## Supplementary material for "A comprehensive map of preferentially located motifs reveals distinct proximal *cis*-regulatory elements in plants": TTCTTAT_containing_gene_set.txt

```
#Occurences of TTCTTAT between -6 and 32 (positions relative to the transcription start site)
#365 sequences with TTCTTAT in this interval
#1.45% of the sequences in promoter set with TTCTTAT (set with 25199 sequences)
Zm00001d024464::10:71968841-71970842(-)
Zm00001d028837::1:48282428-48284429(-)
Zm00001d047115::9:119208936-119210937(+)
Zm00001d035543::6:31732548-31734549(+)
Zm00001d046296::9:78818408-78820409(+)
Zm00001d028964::1:53154353-53156354(-)
Zm00001d029195::1:61782940-61784941(-)
Zm00001d032674::1:233756456-233758457(-)
Zm00001d012935::5:2224710-2226711(-)
Zm00001d053195::4:219205635-219207636(-)
Zm00001d021490::7:153923118-153925119(-)
Zm00001d035028::6:2256165-2258166(+)
Zm00001d013683::5:17281074-17283075(+)
Zm00001d005579::2:179321520-179323521(+)
Zm00001d042289::3:159149781-159151782(+)
Zm00001d006158::2:200052165-200054166(+)
Zm00001d017141::5:186719483-186721484(+)
Zm00001d023538::10:9370861-9372862(-)
Zm00001d043098::3:189167622-189169623(-)
Zm00001d048000::9:147666840-147668841(-)
Zm00001d021682::7:159938479-159940480(-)
Zm00001d031543::1:193780028-193782029(-)
Zm00001d025323::10:114051261-114053262(+)
Zm00001d048788::4:5546418-5548419(+)
Zm00001d017617::5:201802314-201804315(+)
Zm00001d023838::10:23885813-23887814(+)
Zm00001d011160::8:141332817-141334818(-)
Zm00001d044745::9:1024011-1026012(-)
Zm00001d023673::10:14797521-14799522(-)
Zm00001d018915::7:9193317-9195318(-)
Zm00001d022465::7:178211974-178213975(-)
Zm00001d023290::10:2228713-2230714(+)
Zm00001d053830::4:241978302-241980303(+)
Zm00001d043246::3:193125051-193127052(+)
Zm00001d020786::7:132650991-132652992(-)
Zm00001d011139::8:140122590-140124591(-)
Zm00001d005071::2:157219297-157221298(+)
Zm00001d021966::7:167229484-167231485(-)
Zm00001d016757::5:175072114-175074115(+)
Zm00001d039356::3:2464720-2466721(+)
Zm00001d051511::4:160982826-160984827(+)
Zm00001d014123::5:33204054-33206055(-)
Zm00001d032393::1:225188462-225190463(-)
Zm00001d008941::8:26150732-26152733(+)
Zm00001d012853::5:1118253-1120254(-)
Zm00001d005890::2:191853396-191855397(-)
Zm00001d007164::2:223632078-223634079(-)
Zm00001d045321::9:18924777-18926778(+)
Zm00001d041972::3:146282301-146284302(-)
Zm00001d048084::9:149789845-149791846(-)
Zm00001d048335::9:154616503-154618504(+)
Zm00001d039918::3:19355141-19357142(-)
Zm00001d025397::10:116908780-116910781(+)
Zm00001d036988::6:108403447-108405448(+)
Zm00001d019576::7:43878418-43880419(+)
Zm00001d038522::6:159138645-159140646(+)
Zm00001d002854::2:24775639-24777640(-)
Zm00001d024822::10:89616473-89618474(+)
Zm00001d025973::10:135021968-135023969(-)
Zm00001d032300::1:221085012-221087013(-)
Zm00001d045080::9:11801656-11803657(+)
Zm00001d051764::4:168965668-168967669(+)
Zm00001d021130::7:143427688-143429689(-)
Zm00001d003552::2:47857449-47859450(-)
Zm00001d032948::1:244408329-244410330(+)
Zm00001d042356::3:163103032-163105033(-)
Zm00001d029590::1:78105527-78107528(+)
Zm00001d029218::1:62745567-62747568(+)
Zm00001d034460::1:293614419-293616420(+)
Zm00001d032554::1:230368304-230370305(+)
Zm00001d038319::6:154337541-154339542(+)
Zm00001d024190::10:54619026-54621027(-)
Zm00001d047317::9:126396718-126398719(+)
Zm00001d013073::5:4319601-4321602(+)
Zm00001d012513::8:175870141-175872142(+)
Zm00001d009030::8:30791524-30793525(-)
Zm00001d017906::5:209947856-209949857(-)
Zm00001d041695::3:133724778-133726779(+)
Zm00001d043021::3:186773425-186775426(-)
Zm00001d044620::3:233489416-233491417(-)
Zm00001d011177::8:141823130-141825131(+)
Zm00001d016988::5:182120409-182122410(-)
Zm00001d037766::6:136764687-136766688(-)
Zm00001d021351::7:149690356-149692357(+)
Zm00001d006467::2:209131199-209133200(+)
Zm00001d052938::4:205509090-205511091(-)
Zm00001d019672::7:49651338-49653339(+)
Zm00001d053055::4:211053307-211055308(+)
Zm00001d033094::1:250116612-250118613(+)
Zm00001d020471::7:116950491-116952492(-)
Zm00001d016714::5:173522758-173524759(+)
Zm00001d047981::9:147116283-147118284(+)
Zm00001d017520::5:198543279-198545280(+)
Zm00001d010293::8:107993794-107995795(-)
Zm00001d052396::4:189097708-189099709(-)
Zm00001d014793::5:63459619-63461620(-)
Zm00001d031251::1:183679258-183681259(-)
Zm00001d049416::4:29874341-29876342(-)
Zm00001d042279::3:158648267-158650268(-)
Zm00001d016049::5:141519569-141521570(-)
Zm00001d042762::3:179102814-179104815(-)
Zm00001d048737::4:4609794-4611795(+)
Zm00001d009423::8:63772485-63774486(-)
Zm00001d027861::1:15585485-15587486(-)
Zm00001d036758::6:99944610-99946611(-)
Zm00001d035032::6:2461631-2463632(-)
Zm00001d021898::7:165618534-165620535(+)
Zm00001d006063::2:197040079-197042080(-)
Zm00001d042148::3:153589649-153591650(+)
Zm00001d050412::4:86683218-86685219(+)
Zm00001d038275::6:153061781-153063782(-)
Zm00001d034063::1:282855582-282857583(+)
Zm00001d044634::3:233671316-233673317(+)
Zm00001d028921::1:51593105-51595106(-)
Zm00001d049617::4:37705696-37707697(+)
Zm00001d016921::5:180065147-180067148(-)
Zm00001d012325::8:172450495-172452496(+)
Zm00001d031502::1:192120512-192122513(+)
Zm00001d043716::3:208168720-208170721(+)
Zm00001d009889::8:87463022-87465023(+)
Zm00001d047310::9:126280439-126282440(+)
Zm00001d046024::9:55964950-55966951(+)
Zm00001d053191::4:219109278-219111279(-)
Zm00001d014760::5:61832887-61834888(-)
Zm00001d035578::6:34501614-34503615(+)
Zm00001d038554::6:159785064-159787065(-)
Zm00001d030828::1:162055499-162057500(-)
Zm00001d013094::5:4679707-4681708(-)
Zm00001d053742::4:240208827-240210828(+)
Zm00001d046810::9:106752370-106754371(-)
Zm00001d011162::8:141380826-141382827(+)
Zm00001d025836::10:131413583-131415584(+)
Zm00001d029663::1:81794656-81796657(+)
Zm00001d047873::9:143985381-143987382(-)
Zm00001d028181::1:25716726-25718727(-)
Zm00001d029650::1:81320141-81322142(+)
Zm00001d047457::9:130798771-130800772(+)
Zm00001d012923::5:1992394-1994395(+)
Zm00001d033711::1:271956160-271958161(+)
Zm00001d025835::10:131412861-131414862(-)
Zm00001d006789::2:216679291-216681292(+)
Zm00001d042512::3:170275547-170277548(-)
Zm00001d047059::9:116852499-116854500(+)
Zm00001d026047::10:136890063-136892064(+)
Zm00001d032131::1:213973600-213975601(-)
Zm00001d021615::7:158110121-158112122(+)
Zm00001d025644::10:124862460-124864461(-)
Zm00001d013217::5:6651638-6653639(-)
Zm00001d015501::5:94111853-94113854(-)
Zm00001d030100::1:105695695-105697696(-)
Zm00001d006513::2:210304554-210306555(+)
Zm00001d037615::6:131884055-131886056(+)
Zm00001d041918::3:143613984-143615985(+)
Zm00001d019072::7:15215299-15217300(-)
Zm00001d010997::8:136179724-136181725(+)
Zm00001d045991::9:52949329-52951330(+)
Zm00001d043170::3:190527752-190529753(-)
Zm00001d051840::4:171943788-171945789(-)
Zm00001d007146::2:223324563-223326564(+)
Zm00001d041598::3:129187888-129189889(+)
Zm00001d029448::1:71160169-71162170(+)
Zm00001d014436::5:46820199-46822200(-)
Zm00001d012973::5:2609568-2611569(-)
Zm00001d015970::5:134951428-134953429(+)
Zm00001d004047::2:78778958-78780959(+)
Zm00001d009733::8:78519322-78521323(-)
Zm00001d039640::3:9899389-9901390(-)
Zm00001d026018::10:136179252-136181253(-)
Zm00001d009315::8:54552440-54554441(-)
Zm00001d048792::4:5626502-5628503(+)
Zm00001d043194::3:191212310-191214311(+)
Zm00001d034565::1:296462760-296464761(+)
Zm00001d004839::2:143077353-143079354(-)
Zm00001d046366::9:84483193-84485194(+)
Zm00001d003014::2:29461272-29463273(-)
Zm00001d015748::5:115887239-115889240(-)
Zm00001d016172::5:148415009-148417010(-)
Zm00001d043110::3:189420698-189422699(-)
Zm00001d018287::5:217938073-217940074(+)
Zm00001d034017::1:281249536-281251537(-)
Zm00001d043320::3:196437347-196439348(+)
Zm00001d027758::1:12771496-12773497(-)
Zm00001d004619::2:122403987-122405988(+)
Zm00001d050096::4:65399558-65401559(-)
Zm00001d010435::8:115026679-115028680(-)
Zm00001d031605::1:196089649-196091650(-)
Zm00001d024141::10:49076306-49078307(-)
Zm00001d039886::3:17687441-17689442(+)
Zm00001d004953::2:150444676-150446677(+)
Zm00001d044343::3:225523347-225525348(+)
Zm00001d050054::4:62672480-62674481(-)
Zm00001d032178::1:215898042-215900043(-)
Zm00001d029449::1:71317400-71319401(-)
Zm00001d025274::10:112167613-112169614(-)
Zm00001d051130::4:145117277-145119278(+)
Zm00001d023507::10:7858980-7860981(-)
Zm00001d002428::2:12421385-12423386(-)
Zm00001d010148::8:101476363-101478364(+)
Zm00001d034727::1:300811033-300813034(+)
Zm00001d048658::4:2821330-2823331(+)
Zm00001d047557::9:135410597-135412598(-)
Zm00001d029030::1:55370850-55372851(-)
Zm00001d015162::5:77983568-77985569(+)
Zm00001d029041::1:55778344-55780345(+)
Zm00001d027646::1:9996460-9998461(-)
Zm00001d045999::9:53119195-53121196(+)
Zm00001d016131::5:145810992-145812993(+)
Zm00001d005127::2:159769702-159771703(-)
Zm00001d034046::1:282185396-282187397(+)
Zm00001d037531::6:128395303-128397304(-)
Zm00001d038348::6:154952599-154954600(+)
Zm00001d034842::1:303633544-303635545(+)
Zm00001d014978::5:70910856-70912857(+)
Zm00001d015477::5:92675244-92677245(-)
Zm00001d051778::4:169304161-169306162(+)
Zm00001d010494::8:117944350-117946351(+)
Zm00001d034838::1:303464302-303466303(+)
Zm00001d034797::1:302386458-302388459(+)
Zm00001d003378::2:42146836-42148837(+)
Zm00001d054005::4:245044370-245046371(-)
Zm00001d019627::7:46650025-46652026(-)
Zm00001d044911::9:7006690-7008691(-)
Zm00001d049957::4:55490967-55492968(+)
Zm00001d031932::1:207236055-207238056(-)
Zm00001d045294::9:18092528-18094529(-)
Zm00001d044732::9:666265-668266(+)
Zm00001d037596::6:130901226-130903227(+)
Zm00001d050559::4:100659942-100661943(-)
Zm00001d007824::2:240325991-240327992(+)
Zm00001d013416::5:10765106-10767107(-)
Zm00001d020381::7:110249153-110251154(-)
Zm00001d048689::4:3345371-3347372(-)
Zm00001d044405::3:227328264-227330265(-)
Zm00001d048525::9:157785480-157787481(+)
Zm00001d047537::9:134260000-134262001(-)
Zm00001d053414::4:230781237-230783238(+)
Zm00001d005692::2:183560701-183562702(+)
Zm00001d043431::3:199617107-199619108(-)
Zm00001d021191::7:145448406-145450407(-)
Zm00001d013522::5:13538430-13540431(-)
Zm00001d010462::8:116443492-116445493(-)
Zm00001d045963::9:50290996-50292997(-)
Zm00001d022308::7:174898513-174900514(+)
Zm00001d007922::2:242731904-242733905(+)
Zm00001d017071::5:184387655-184389656(-)
Zm00001d015313::5:84115202-84117203(+)
Zm00001d019467::7:35256408-35258409(+)
Zm00001d008414::8:8120556-8122557(-)
Zm00001d029050::1:56106053-56108054(+)
Zm00001d007169::2:223716198-223718199(+)
Zm00001d009297::8:52933440-52935441(-)
Zm00001d052648::4:195795618-195797619(+)
Zm00001d042792::3:179776412-179778413(-)
Zm00001d035889::6:58508067-58510068(+)
Zm00001d034338::1:290206866-290208867(-)
Zm00001d006340::2:205018505-205020506(-)
Zm00001d036338::6:84762264-84764265(+)
Zm00001d026091::10:138164619-138166620(-)
Zm00001d035870::6:57860943-57862944(+)
Zm00001d013858::5:22864578-22866579(-)
Zm00001d030831::1:162195579-162197580(-)
Zm00001d031233::1:182945673-182947674(+)
Zm00001d054096::4:246448035-246450036(+)
Zm00001d019370::7:30366367-30368368(-)
Zm00001d028952::1:52670657-52672658(+)
Zm00001d037842::6:139370632-139372633(+)
Zm00001d053425::4:230956728-230958729(+)
Zm00001d052076::4:178747527-178749528(+)
Zm00001d008890::8:24122176-24124177(+)
Zm00001d010948::8:134765640-134767641(-)
Zm00001d017953::5:210790015-210792016(-)
Zm00001d043144::3:190098683-190100684(+)
Zm00001d037410::6:124805065-124807066(+)
Zm00001d027649::1:10109062-10111063(-)
Zm00001d052997::4:208056019-208058020(+)
Zm00001d012662::8:178242489-178244490(+)
Zm00001d030685::1:152956206-152958207(+)
Zm00001d038321::6:154391021-154393022(+)
Zm00001d008212::8:1353555-1355556(+)
Zm00001d052143::4:180870218-180872219(-)
Zm00001d034285::1:288483795-288485796(-)
Zm00001d042520::3:170386953-170388954(+)
Zm00001d009877::8:86776218-86778219(-)
Zm00001d007424::2:231429738-231431739(-)
Zm00001d042794::3:179900552-179902553(+)
Zm00001d022383::7:176513273-176515274(-)
Zm00001d024892::10:93170976-93172977(-)
Zm00001d025901::10:133324840-133326841(+)
Zm00001d006615::2:212638440-212640441(-)
Zm00001d042499::3:169648246-169650247(-)
Zm00001d003356::2:41432467-41434468(-)
Zm00001d046221::9:72874968-72876969(-)
Zm00001d050923::4:131647273-131649274(+)
Zm00001d053399::4:229335648-229337649(-)
Zm00001d026173::10:140305655-140307656(-)
Zm00001d033649::1:269613525-269615526(+)
Zm00001d004428::2:111132664-111134665(+)
Zm00001d035948::6:61625587-61627588(-)
Zm00001d034277::1:288353063-288355064(-)
Zm00001d019082::7:15673026-15675027(-)
Zm00001d029502::1:73454048-73456049(-)
Zm00001d051740::4:168580149-168582150(+)
Zm00001d037086::6:111761626-111763627(-)
Zm00001d003860::2:63426590-63428591(-)
Zm00001d002385::2:11638231-11640232(-)
Zm00001d043179::3:190704269-190706270(-)
Zm00001d051280::4:151468824-151470825(+)
Zm00001d049228::4:21756095-21758096(+)
Zm00001d031428::1:189807170-189809171(+)
Zm00001d002425::2:12405879-12407880(-)
Zm00001d043104::3:189315970-189317971(-)
Zm00001d004036::2:77716820-77718821(-)
Zm00001d036123::6:73399496-73401497(+)
Zm00001d047203::9:121852239-121854240(-)
Zm00001d026603::10:148756522-148758523(+)
Zm00001d029901::1:93281051-93283052(+)
Zm00001d004379::2:107363519-107365520(+)
Zm00001d001838::2:1681170-1683171(-)
Zm00001d026580::10:148341585-148343586(+)
Zm00001d042402::3:164919386-164921387(+)
Zm00001d023391::10:4478928-4480929(-)
Zm00001d049032::4:13139283-13141284(+)
Zm00001d052865::4:202875101-202877102(-)
Zm00001d031766::1:201191120-201193121(-)
Zm00001d016048::5:141503341-141505342(+)
Zm00001d029429::1:70218659-70220660(-)
Zm00001d031576::1:195076207-195078208(+)
Zm00001d026405::10:145314297-145316298(+)
Zm00001d043905::3:213460990-213462991(-)
Zm00001d002434::2:12566695-12568696(-)
Zm00001d048867::4:6757142-6759143(-)
Zm00001d047909::9:144968939-144970940(-)
Zm00001d046483::9:91944345-91946346(+)
Zm00001d003610::2:50101294-50103295(-)
Zm00001d027747::1:12533690-12535691(+)
Zm00001d014382::5:43773830-43775831(+)
Zm00001d004336::2:104247647-104249648(+)
Zm00001d027618::1:9115167-9117168(-)
Zm00001d028855::1:48616153-48618154(+)
Zm00001d016130::5:145801698-145803699(+)
Zm00001d012043::8:167099429-167101430(-)
Zm00001d033797::1:274039648-274041649(+)
Zm00001d031598::1:195872057-195874058(-)
Zm00001d003254::2:38062416-38064417(+)
Zm00001d035436::6:25381088-25383089(-)
Zm00001d045883::9:45476605-45478606(-)
Zm00001d018374::5:219478017-219480018(-)
Zm00001d046183::9:70154849-70156850(-)
Zm00001d008824::8:21739238-21741239(+)
Zm00001d008602::8:14166086-14168087(+)
Zm00001d016287::5:155681712-155683713(-)
Zm00001d038543::6:159653313-159655314(+)
Zm00001d022043::7:168539484-168541485(-)
Zm00001d005200::2:163305489-163307490(-)
Zm00001d032980::1:245714499-245716500(-)
Zm00001d024895::10:93456206-93458207(+)
Zm00001d011061::8:137869262-137871263(+)
Zm00001d028211::1:26523709-26525710(+)
Zm00001d015059::5:73779064-73781065(-)
Zm00001d030644::1:150481894-150483895(+)
Zm00001d018123::5:214728494-214730495(+)
Zm00001d024346::10:65899313-65901314(+)
Zm00001d026137::10:139478314-139480315(+)
Zm00001d030222::1:114051201-114053202(+)
Zm00001d053452::4:232181939-232183940(-)
```
