## Supplementary material for "A comprehensive map of preferentially located motifs reveals distinct proximal *cis*-regulatory elements in plants": TTCTTTAT_containing_gene_set.txt

```
#Occurences of TTCTTTAT between -6 and 19 (positions relative to the transcription start site)
#103 sequences with TTCTTTAT in this interval
#0.41% of the sequences in promoter set with TTCTTTAT (set with 25199 sequences)
Zm00001d047920::9:145456665-145458666(-)
Zm00001d005961::2:194014832-194016833(-)
Zm00001d031300::1:185592462-185594463(-)
Zm00001d048726::4:4315378-4317379(-)
Zm00001d048189::9:152040669-152042670(+)
Zm00001d039654::3:10775868-10777869(-)
Zm00001d053308::4:225413200-225415201(+)
Zm00001d045559::9:26675472-26677473(-)
Zm00001d009733::8:78519322-78521323(-)
Zm00001d014331::5:41120985-41122986(-)
Zm00001d038865::6:166069966-166071967(+)
Zm00001d048080::9:149453468-149455469(+)
Zm00001d018642::7:1463553-1465554(+)
Zm00001d043150::3:190205742-190207743(+)
Zm00001d044601::3:233145816-233147817(+)
Zm00001d015789::5:119786098-119788099(-)
Zm00001d048653::4:2634734-2636735(+)
Zm00001d026415::10:145394473-145396474(+)
Zm00001d002673::2:18909117-18911118(-)
Zm00001d043363::3:197710759-197712760(+)
Zm00001d037152::6:113978855-113980856(-)
Zm00001d016274::5:155131853-155133854(+)
Zm00001d043611::3:205135321-205137322(+)
Zm00001d030659::1:151472148-151474149(-)
Zm00001d022479::7:178452302-178454303(+)
Zm00001d019664::7:48964019-48966020(+)
Zm00001d053852::4:242207058-242209059(+)
Zm00001d007650::2:236928572-236930573(-)
Zm00001d007585::2:235405986-235407987(-)
Zm00001d043529::3:202961766-202963767(-)
Zm00001d010442::8:115335181-115337182(-)
Zm00001d037910::6:141720935-141722936(+)
Zm00001d051001::4:136190029-136192030(-)
Zm00001d043989::3:215687850-215689851(+)
Zm00001d028773::1:46169902-46171903(-)
Zm00001d020202::7:98959006-98961007(-)
Zm00001d017682::5:204119336-204121337(+)
Zm00001d028363::1:32143679-32145680(+)
Zm00001d018507::5:222070635-222072636(-)
Zm00001d035053::6:3273762-3275763(-)
Zm00001d048763::4:5146424-5148425(-)
Zm00001d039492::3:5811349-5813350(-)
Zm00001d053202::4:219686271-219688272(+)
Zm00001d028595::1:40238805-40240806(-)
Zm00001d004437::2:111722783-111724784(-)
Zm00001d024625::10:80878774-80880775(-)
Zm00001d005029::2:154741577-154743578(+)
Zm00001d014443::5:47268376-47270377(+)
Zm00001d002658::2:18563603-18565604(-)
Zm00001d011086::8:138469963-138471964(-)
Zm00001d048521::9:157717404-157719405(+)
Zm00001d020755::7:131257044-131259045(-)
Zm00001d050347::4:82698997-82700998(+)
Zm00001d028143::1:24011077-24013078(-)
Zm00001d052415::4:189489079-189491080(-)
Zm00001d039963::3:20812401-20814402(+)
Zm00001d006399::2:206593586-206595587(-)
Zm00001d021125::7:143311790-143313791(-)
Zm00001d009167::8:40632546-40634547(-)
Zm00001d012923::5:1992394-1994395(+)
Zm00001d011446::8:150560317-150562318(+)
Zm00001d028803::1:46851201-46853202(+)
Zm00001d007592::2:235867395-235869396(+)
Zm00001d013459::5:12111133-12113134(-)
Zm00001d009212::8:43470362-43472363(+)
Zm00001d034552::1:296068720-296070721(-)
Zm00001d011585::8:155019347-155021348(-)
Zm00001d006372::2:205995308-205997309(-)
Zm00001d033707::1:271813873-271815874(+)
Zm00001d038039::6:145942012-145944013(-)
Zm00001d030581::1:146068253-146070254(+)
Zm00001d038543::6:159653313-159655314(+)
Zm00001d019636::7:47398497-47400498(-)
Zm00001d035714::6:42351451-42353452(-)
Zm00001d030761::1:158662237-158664238(+)
Zm00001d027325::1:2976434-2978435(-)
Zm00001d048452::9:156665035-156667036(-)
Zm00001d036834::6:103291036-103293037(+)
Zm00001d053377::4:228377580-228379581(-)
Zm00001d038409::6:156601501-156603502(+)
Zm00001d034165::1:285592893-285594894(+)
Zm00001d021244::7:146788469-146790470(+)
Zm00001d017764::5:206193930-206195931(-)
Zm00001d010849::8:130312414-130314415(-)
Zm00001d051599::4:164069925-164071926(+)
Zm00001d014863::5:66023194-66025195(+)
Zm00001d023566::10:10422814-10424815(-)
Zm00001d013263::5:7385690-7387691(+)
Zm00001d040883::3:75381881-75383882(+)
Zm00001d036543::6:91519655-91521656(+)
Zm00001d034279::1:288409219-288411220(+)
Zm00001d032083::1:212105383-212107384(-)
Zm00001d038376::6:155910575-155912576(-)
Zm00001d017057::5:184103070-184105071(-)
Zm00001d012872::5:1480396-1482397(-)
Zm00001d013709::5:18226540-18228541(-)
Zm00001d038936::6:167323085-167325086(-)
Zm00001d031635::1:196942732-196944733(+)
Zm00001d048246::9:153124315-153126316(+)
Zm00001d047275::9:125240932-125242933(+)
Zm00001d039956::3:20566789-20568790(+)
Zm00001d031303::1:185710405-185712406(-)
Zm00001d041347::3:113867637-113869638(-)
```
