## Supplementary material for "A comprehensive map of preferentially located motifs reveals distinct proximal *cis*-regulatory elements in plants": TTCTTTTA_containing_gene_set.txt

```
#Occurences of TTCTTTTA between -47 and 13 (positions relative to the transcription start site)
#214 sequences with TTCTTTTA in this interval
#0.85% of the sequences in promoter set with TTCTTTTA (set with 25199 sequences)
Zm00001d033154::1:252351639-252353640(-)
Zm00001d014201::5:36221361-36223362(+)
Zm00001d040163::3:29852453-29854454(-)
Zm00001d006872::2:218315514-218317515(-)
Zm00001d014729::5:60862246-60864247(-)
Zm00001d035416::6:24677807-24679808(+)
Zm00001d022369::7:176241469-176243470(-)
Zm00001d020382::7:110499753-110501754(+)
Zm00001d027887::1:16742839-16744840(+)
Zm00001d049642::4:38573514-38575515(-)
Zm00001d029711::1:83543439-83545440(+)
Zm00001d032016::1:209554212-209556213(-)
Zm00001d011129::8:139903592-139905593(-)
Zm00001d018478::5:221517660-221519661(-)
Zm00001d006435::2:207994251-207996252(+)
Zm00001d024620::10:80549630-80551631(+)
Zm00001d050121::4:67399132-67401133(+)
Zm00001d003160::2:34004698-34006699(+)
Zm00001d051174::4:147176359-147178360(-)
Zm00001d048906::4:7643059-7645060(+)
Zm00001d015401::5:88447196-88449197(+)
Zm00001d017458::5:196451377-196453378(-)
Zm00001d028785::1:46378031-46380032(+)
Zm00001d005073::2:157270631-157272632(-)
Zm00001d052948::4:205893818-205895819(+)
Zm00001d012379::8:173239232-173241233(-)
Zm00001d050184::4:71455439-71457440(-)
Zm00001d012306::8:172156323-172158324(-)
Zm00001d003099::2:32034379-32036380(-)
Zm00001d040501::3:47103651-47105652(+)
Zm00001d040804::3:66958031-66960032(+)
Zm00001d039625::3:9380454-9382455(-)
Zm00001d042720::3:178127429-178129430(+)
Zm00001d008528::8:11882070-11884071(+)
Zm00001d040562::3:49884820-49886821(+)
Zm00001d020552::7:122016866-122018867(-)
Zm00001d014263::5:38540508-38542509(+)
Zm00001d016196::5:150141826-150143827(-)
Zm00001d021509::7:154581999-154584000(+)
Zm00001d022444::7:177864722-177866723(-)
Zm00001d011718::8:159814451-159816452(+)
Zm00001d026297::10:143162804-143164805(+)
Zm00001d042939::3:184597753-184599754(-)
Zm00001d016831::5:177773777-177775778(-)
Zm00001d047859::9:143635607-143637608(-)
Zm00001d039047::6:169238625-169240626(-)
Zm00001d004166::2:88505192-88507193(+)
Zm00001d048336::9:154666607-154668608(-)
Zm00001d049023::4:12946568-12948569(-)
Zm00001d048401::9:155624221-155626222(+)
Zm00001d014986::5:71083720-71085721(+)
Zm00001d037606::6:131466747-131468748(+)
Zm00001d025689::10:126289562-126291563(+)
Zm00001d025381::10:116550264-116552265(-)
Zm00001d027827::1:14615519-14617520(-)
Zm00001d007529::2:234008189-234010190(-)
Zm00001d012313::8:172253703-172255704(+)
Zm00001d018233::5:217125065-217127066(-)
Zm00001d007960::2:244107954-244109955(+)
Zm00001d019376::7:30745073-30747074(-)
Zm00001d053888::4:243028847-243030848(+)
Zm00001d043660::3:206189361-206191362(-)
Zm00001d016679::5:172377677-172379678(+)
Zm00001d009373::8:60725762-60727763(-)
Zm00001d007444::2:231910844-231912845(-)
Zm00001d005636::2:181465068-181467069(-)
Zm00001d009183::8:41565047-41567048(+)
Zm00001d005713::2:184334969-184336970(-)
Zm00001d032719::1:236001747-236003748(-)
Zm00001d005310::2:169139930-169141931(+)
Zm00001d003860::2:63426590-63428591(-)
Zm00001d027706::1:11589666-11591667(-)
Zm00001d027726::1:12296081-12298082(-)
Zm00001d019560::7:42570670-42572671(+)
Zm00001d018939::7:9879387-9881388(-)
Zm00001d028182::1:25723382-25725383(-)
Zm00001d016903::5:179653104-179655105(-)
Zm00001d005288::2:167727302-167729303(+)
Zm00001d012643::8:177710783-177712784(+)
Zm00001d029461::1:71833735-71835736(-)
Zm00001d040042::3:24392826-24394827(-)
Zm00001d030601::1:147621494-147623495(+)
Zm00001d043690::3:207536758-207538759(-)
Zm00001d033728::1:272357073-272359074(+)
Zm00001d005283::2:167665105-167667106(+)
Zm00001d018642::7:1463553-1465554(+)
Zm00001d043609::3:205106734-205108735(-)
Zm00001d004982::2:152198351-152200352(-)
Zm00001d049009::4:12392337-12394338(-)
Zm00001d038050::6:146408072-146410073(+)
Zm00001d036090::6:71697122-71699123(-)
Zm00001d045436::9:22156339-22158340(-)
Zm00001d028842::1:48423116-48425117(+)
Zm00001d041353::3:113998675-114000676(+)
Zm00001d033467::1:263517512-263519513(-)
Zm00001d044393::3:226953500-226955501(-)
Zm00001d011228::8:143871000-143873001(-)
Zm00001d028307::1:29956160-29958161(+)
Zm00001d003293::2:39099975-39101976(-)
Zm00001d017442::5:195908643-195910644(+)
Zm00001d044588::3:232794482-232796483(+)
Zm00001d047076::9:117525191-117527192(-)
Zm00001d042019::3:147548392-147550393(+)
Zm00001d038100::6:147945362-147947363(-)
Zm00001d045065::9:11354034-11356035(+)
Zm00001d038018::6:145330144-145332145(+)
Zm00001d031489::1:191773682-191775683(+)
Zm00001d029060::1:56809956-56811957(+)
Zm00001d033494::1:264406917-264408918(-)
Zm00001d011282::8:145696095-145698096(-)
Zm00001d030865::1:164102207-164104208(+)
Zm00001d039879::3:17379715-17381716(+)
Zm00001d032517::1:229148601-229150602(-)
Zm00001d037336::6:121965250-121967251(+)
Zm00001d004819::2:141043085-141045086(+)
Zm00001d008930::8:25818878-25820879(+)
Zm00001d027807::1:14011189-14013190(+)
Zm00001d005769::2:187444520-187446521(+)
Zm00001d018824::7:6508963-6510964(+)
Zm00001d014788::5:63148393-63150394(+)
Zm00001d045247::9:16977300-16979301(+)
Zm00001d021753::7:162204975-162206976(+)
Zm00001d010069::8:98187829-98189830(-)
Zm00001d017352::5:193498800-193500801(+)
Zm00001d050728::4:118947240-118949241(+)
Zm00001d008289::8:4167076-4169077(+)
Zm00001d050281::4:78411391-78413392(+)
Zm00001d031941::1:207591305-207593306(-)
Zm00001d027788::1:13482752-13484753(-)
Zm00001d023411::10:5025159-5027160(-)
Zm00001d027754::1:12674128-12676129(-)
Zm00001d052353::4:187991383-187993384(-)
Zm00001d032383::1:224769868-224771869(-)
Zm00001d045853::9:43765882-43767883(+)
Zm00001d036469::6:89401642-89403643(+)
Zm00001d045448::9:22517840-22519841(-)
Zm00001d014140::5:34017957-34019958(+)
Zm00001d003640::2:51352591-51354592(-)
Zm00001d032527::1:229514483-229516484(+)
Zm00001d024935::10:95664516-95666517(+)
Zm00001d039352::3:2367302-2369303(+)
Zm00001d038972::6:168003269-168005270(+)
Zm00001d019298::7:26617645-26619646(-)
Zm00001d042438::3:167222708-167224709(+)
Zm00001d042795::3:180009399-180011400(+)
Zm00001d045954::9:49596459-49598460(-)
Zm00001d044213::3:221963576-221965577(+)
Zm00001d048862::4:6615285-6617286(+)
Zm00001d009605::8:72868094-72870095(-)
Zm00001d018616::7:1053585-1055586(+)
Zm00001d027921::1:17708545-17710546(-)
Zm00001d012323::8:172422192-172424193(+)
Zm00001d036422::6:87796488-87798489(-)
Zm00001d032667::1:233704168-233706169(+)
Zm00001d047166::9:120518570-120520571(+)
Zm00001d053852::4:242207058-242209059(+)
Zm00001d052779::4:200644481-200646482(+)
Zm00001d004462::2:113400857-113402858(-)
Zm00001d029274::1:64515328-64517329(-)
Zm00001d013351::5:9198393-9200394(+)
Zm00001d051843::4:171967779-171969780(-)
Zm00001d008382::8:6828398-6830399(+)
Zm00001d021952::7:166937236-166939237(-)
Zm00001d017867::5:209145342-209147343(-)
Zm00001d002514::2:14443250-14445251(+)
Zm00001d027311::1:2748530-2750531(-)
Zm00001d044289::3:224352095-224354096(+)
Zm00001d033711::1:271956160-271958161(+)
Zm00001d017864::5:209120964-209122965(-)
Zm00001d048400::9:155601122-155603123(+)
Zm00001d029121::1:58943323-58945324(+)
Zm00001d011254::8:144632273-144634274(-)
Zm00001d019861::7:70822044-70824045(+)
Zm00001d047570::9:135945932-135947933(-)
Zm00001d048162::9:151215656-151217657(+)
Zm00001d010038::8:96491501-96493502(-)
Zm00001d028905::1:50454512-50456513(-)
Zm00001d036830::6:103103295-103105296(+)
Zm00001d013631::5:15865433-15867434(+)
Zm00001d019184::7:20592090-20594091(-)
Zm00001d007286::2:226836318-226838319(-)
Zm00001d012540::8:176402494-176404495(-)
Zm00001d009292::8:52706445-52708446(+)
Zm00001d024933::10:95592933-95594934(-)
Zm00001d004579::2:119282548-119284549(-)
Zm00001d019476::7:35816550-35818551(+)
Zm00001d045425::9:21694575-21696576(-)
Zm00001d026643::10:149292169-149294170(-)
Zm00001d048726::4:4315378-4317379(-)
Zm00001d002928::2:26786095-26788096(-)
Zm00001d037149::6:113949705-113951706(+)
Zm00001d023523::10:8709581-8711582(+)
Zm00001d042615::3:173789596-173791597(+)
Zm00001d006944::2:219964043-219966044(+)
Zm00001d050116::4:66991996-66993997(-)
Zm00001d036673::6:97231126-97233127(+)
Zm00001d013470::5:12369739-12371740(+)
Zm00001d036537::6:91398809-91400810(+)
Zm00001d003066::2:31032505-31034506(+)
Zm00001d013343::5:8968175-8970176(+)
Zm00001d005847::2:190768285-190770286(-)
Zm00001d019591::7:45112450-45114451(+)
Zm00001d051848::4:172181911-172183912(-)
Zm00001d051889::4:173797531-173799532(+)
Zm00001d014820::5:64544058-64546059(+)
Zm00001d038155::6:149714409-149716410(+)
Zm00001d053825::4:241806057-241808058(+)
Zm00001d049510::4:32832532-32834533(-)
Zm00001d048236::9:152954902-152956903(+)
Zm00001d021051::7:141400272-141402273(+)
Zm00001d032336::1:223001566-223003567(-)
Zm00001d020411::7:112192259-112194260(+)
Zm00001d008308::8:4799954-4801955(+)
Zm00001d038865::6:166069966-166071967(+)
```
