## Supplementary material for "A comprehensive map of preferentially located motifs reveals distinct proximal *cis*-regulatory elements in plants": TTGA_containing_gene_set.txt

```
#Occurences of TTGA between -7 and 50 (positions relative to the transcription start site)
#13185 sequences with TTGA in this interval
#52.32% of the sequences in promoter set with TTGA (set with 25199 sequences)
Zm00001d009797::8:81865763-81867764(+)
Zm00001d017585::5:200770723-200772724(+)
Zm00001d012118::8:168429641-168431642(-)
Zm00001d013537::5:13911312-13913313(-)
Zm00001d009100::8:36193707-36195708(-)
Zm00001d051562::4:162798848-162800849(+)
Zm00001d012196::8:169923738-169925739(-)
Zm00001d010798::8:128194777-128196778(-)
Zm00001d011817::8:162013394-162015395(+)
Zm00001d034690::1:300085307-300087308(-)
Zm00001d048544::9:158370642-158372643(-)
Zm00001d040193::3:31629800-31631801(+)
Zm00001d019036::7:13737083-13739084(-)
Zm00001d011602::8:155611914-155613915(-)
Zm00001d023841::10:24269029-24271030(-)
Zm00001d042193::3:155541336-155543337(+)
Zm00001d040991::3:88846925-88848926(+)
Zm00001d036480::6:89897215-89899216(-)
Zm00001d031847::1:203989596-203991597(-)
Zm00001d014254::5:38310795-38312796(+)
Zm00001d050430::4:87435582-87437583(-)
Zm00001d035036::6:2734403-2736404(-)
Zm00001d024222::10:58036419-58038420(-)
Zm00001d038411::6:156633074-156635075(+)
Zm00001d043231::3:192585991-192587992(+)
Zm00001d047464::9:130961635-130963636(-)
Zm00001d024207::10:56444654-56446655(+)
Zm00001d052859::4:202732880-202734881(+)
Zm00001d050008::4:59179660-59181661(-)
Zm00001d048442::9:156481636-156483637(+)
Zm00001d002338::2:10594376-10596377(-)
Zm00001d040780::3:65425646-65427647(-)
Zm00001d021817::7:163562113-163564114(+)
Zm00001d013847::5:22503772-22505773(-)
Zm00001d006113::2:198821668-198823669(-)
Zm00001d043192::3:191177985-191179986(-)
Zm00001d044578::3:232295162-232297163(-)
Zm00001d033128::1:251577699-251579700(-)
Zm00001d053175::4:218263928-218265929(+)
Zm00001d039452::3:4743443-4745444(-)
Zm00001d050314::4:80568522-80570523(-)
Zm00001d002314::2:10149940-10151941(-)
Zm00001d005484::2:175597588-175599589(+)
Zm00001d013765::5:19658755-19660756(+)
Zm00001d043962::3:214956396-214958397(-)
Zm00001d049372::4:28133426-28135427(+)
Zm00001d044988::9:9424327-9426328(-)
Zm00001d053427::4:230970992-230972993(+)
Zm00001d027257::1:559455-561456(+)
Zm00001d011334::8:147204406-147206407(-)
Zm00001d021622::7:158211703-158213704(-)
Zm00001d023391::10:4478928-4480929(-)
Zm00001d050937::4:132631935-132633936(-)
Zm00001d004019::2:76036069-76038070(-)
Zm00001d032160::1:214992423-214994424(-)
Zm00001d022198::7:172649912-172651913(-)
Zm00001d047727::9:140061358-140063359(-)
Zm00001d050313::4:80554383-80556384(-)
Zm00001d044801::9:2727159-2729160(+)
Zm00001d045394::9:20531717-20533718(-)
Zm00001d037034::6:109809347-109811348(+)
Zm00001d020291::7:104339224-104341225(+)
Zm00001d030075::1:103721003-103723004(+)
Zm00001d042654::3:175448229-175450230(+)
Zm00001d033546::1:266735815-266737816(+)
Zm00001d032056::1:210973273-210975274(-)
Zm00001d003643::2:51522013-51524014(-)
Zm00001d047531::9:134018434-134020435(-)
Zm00001d038517::6:159097108-159099109(+)
Zm00001d048510::9:157552754-157554755(+)
Zm00001d004118::2:83789550-83791551(-)
Zm00001d025828::10:131120085-131122086(+)
Zm00001d008621::8:14955679-14957680(+)
Zm00001d052809::4:201660474-201662475(+)
Zm00001d029214::1:62508996-62510997(+)
Zm00001d008284::8:3993083-3995084(+)
Zm00001d025900::10:133320192-133322193(+)
Zm00001d012517::8:175967927-175969928(+)
Zm00001d050988::4:135626103-135628104(-)
Zm00001d006837::2:217661200-217663201(+)
Zm00001d033596::1:268073040-268075041(+)
Zm00001d022424::7:177375526-177377527(-)
Zm00001d014239::5:37689645-37691646(-)
Zm00001d018145::5:215503691-215505692(-)
Zm00001d036927::6:106650701-106652702(+)
Zm00001d048970::4:11114144-11116145(+)
Zm00001d050440::4:88237464-88239465(+)
Zm00001d047385::9:128362008-128364009(-)
Zm00001d048795::4:5650551-5652552(-)
Zm00001d003994::2:74392935-74394936(-)
Zm00001d003878::2:64525038-64527039(+)
Zm00001d040503::3:47222312-47224313(+)
Zm00001d049479::4:31732163-31734164(-)
Zm00001d014413::5:45127429-45129430(+)
Zm00001d049613::4:37641631-37643632(-)
Zm00001d044495::3:229663163-229665164(+)
Zm00001d050921::4:131328756-131330757(+)
Zm00001d012595::8:177030939-177032940(-)
Zm00001d047842::9:143023868-143025869(+)
Zm00001d012663::8:178278042-178280043(+)
Zm00001d007069::2:221363342-221365343(+)
Zm00001d050868::4:127594950-127596951(+)
Zm00001d044695::3:235105072-235107073(-)
Zm00001d035476::6:28515249-28517250(+)
Zm00001d031049::1:174838418-174840419(+)
Zm00001d010871::8:131613912-131615913(-)
Zm00001d023382::10:4331976-4333977(-)
Zm00001d015845::5:125791800-125793801(+)
Zm00001d029868::1:91139282-91141283(-)
Zm00001d041991::3:146846439-146848440(+)
Zm00001d018753::7:4277167-4279168(-)
Zm00001d016098::5:144499575-144501576(+)
Zm00001d040577::3:50993579-50995580(-)
Zm00001d030217::1:113712021-113714022(-)
Zm00001d006116::2:199000350-199002351(+)
Zm00001d011329::8:146861697-146863698(+)
Zm00001d031977::1:208386392-208388393(+)
Zm00001d042642::3:175090924-175092925(+)
Zm00001d049671::4:39545602-39547603(+)
Zm00001d004413::2:110316121-110318122(-)
Zm00001d026406::10:145323803-145325804(-)
Zm00001d029593::1:78162721-78164722(+)
Zm00001d020989::7:139623517-139625518(-)
Zm00001d014712::5:60145015-60147016(+)
Zm00001d006807::2:217110658-217112659(-)
Zm00001d049082::4:15452606-15454607(-)
Zm00001d052591::4:193978723-193980724(+)
Zm00001d032600::1:231638637-231640638(+)
Zm00001d038508::6:158905809-158907810(-)
Zm00001d011445::8:150551478-150553479(+)
Zm00001d024325::10:64668121-64670122(+)
Zm00001d037551::6:129106264-129108265(+)
Zm00001d028905::1:50454512-50456513(-)
Zm00001d010161::8:102448475-102450476(-)
Zm00001d021233::7:146650371-146652372(-)
Zm00001d017444::5:196010265-196012266(+)
Zm00001d036799::6:101246717-101248718(+)
Zm00001d037646::6:132766635-132768636(-)
Zm00001d005027::2:154621475-154623476(-)
Zm00001d050615::4:104787693-104789694(-)
Zm00001d026609::10:148913273-148915274(+)
Zm00001d042282::3:158689469-158691470(-)
Zm00001d007200::2:224489508-224491509(-)
Zm00001d034609::1:297762362-297764363(-)
Zm00001d045844::9:43313100-43315101(-)
Zm00001d019684::7:50707441-50709442(-)
Zm00001d018535::5:222619623-222621624(+)
Zm00001d010619::8:122048284-122050285(-)
Zm00001d008735::8:18254236-18256237(+)
Zm00001d023941::10:30405138-30407139(-)
Zm00001d003343::2:40925000-40927001(-)
Zm00001d034600::1:297596021-297598022(-)
Zm00001d001909::2:2782136-2784137(-)
Zm00001d031205::1:182000730-182002731(+)
Zm00001d048295::9:154027100-154029101(+)
Zm00001d052679::4:197089473-197091474(+)
Zm00001d005986::2:194815522-194817523(+)
Zm00001d002662::2:18696757-18698758(-)
Zm00001d042089::3:150297075-150299076(-)
Zm00001d036055::6:69309943-69311944(+)
Zm00001d026567::10:148178372-148180373(-)
Zm00001d005488::2:175659456-175661457(-)
Zm00001d024729::10:85506759-85508760(+)
Zm00001d039012::6:168697851-168699852(+)
Zm00001d005578::2:179314455-179316456(+)
Zm00001d002711::2:19967420-19969421(-)
Zm00001d017755::5:205943384-205945385(+)
Zm00001d012286::8:171912015-171914016(-)
Zm00001d039881::3:17544771-17546772(-)
Zm00001d034401::1:291860545-291862546(+)
Zm00001d007752::2:238825746-238827747(+)
Zm00001d023279::10:2036063-2038064(-)
Zm00001d011036::8:137161208-137163209(-)
Zm00001d014735::5:61102298-61104299(+)
Zm00001d023760::10:19078901-19080902(-)
Zm00001d049277::4:24289802-24291803(-)
Zm00001d050141::4:68732184-68734185(+)
Zm00001d001974::2:3762360-3764361(-)
Zm00001d043374::3:198032815-198034816(-)
Zm00001d052266::4:185247934-185249935(+)
Zm00001d041744::3:135683490-135685491(+)
Zm00001d037599::6:131092141-131094142(-)
Zm00001d021481::7:153362961-153364962(-)
Zm00001d016911::5:179709949-179711950(+)
Zm00001d020953::7:137597601-137599602(+)
Zm00001d039671::3:11563006-11565007(-)
Zm00001d046763::9:104797875-104799876(+)
Zm00001d047443::9:130345863-130347864(-)
Zm00001d042447::3:168080018-168082019(+)
Zm00001d043468::3:200984570-200986571(+)
Zm00001d048573::9:159284386-159286387(-)
Zm00001d053838::4:242136384-242138385(-)
Zm00001d016933::5:180366024-180368025(-)
Zm00001d024933::10:95592933-95594934(-)
Zm00001d042649::3:175286539-175288540(-)
Zm00001d015905::5:130025953-130027954(+)
Zm00001d047714::9:139839043-139841044(+)
Zm00001d040659::3:56851284-56853285(+)
Zm00001d034017::1:281249536-281251537(-)
Zm00001d001973::2:3726693-3728694(+)
Zm00001d011738::8:160392139-160394140(-)
Zm00001d033067::1:249376450-249378451(+)
Zm00001d049764::4:43702463-43704464(-)
Zm00001d018429::5:220586715-220588716(+)
Zm00001d021688::7:160078147-160080148(-)
Zm00001d039965::3:20881298-20883299(+)
Zm00001d008387::8:6916369-6918370(-)
Zm00001d013223::5:6719007-6721008(+)
Zm00001d013120::5:5121609-5123610(-)
Zm00001d029519::1:74250774-74252775(-)
Zm00001d006529::2:210559666-210561667(+)
Zm00001d002649::2:18090687-18092688(+)
Zm00001d013447::5:11829362-11831363(-)
Zm00001d028704::1:43723717-43725718(-)
Zm00001d023865::10:25415858-25417859(+)
Zm00001d045379::9:20169272-20171273(+)
Zm00001d028412::1:34037802-34039803(-)
Zm00001d005815::2:189560977-189562978(-)
Zm00001d003520::2:46551078-46553079(+)
Zm00001d006673::2:214021817-214023818(-)
Zm00001d022354::7:176070627-176072628(-)
Zm00001d015839::5:124934813-124936814(+)
Zm00001d032239::1:218501122-218503123(-)
Zm00001d018772::7:4778386-4780387(-)
Zm00001d019057::7:14374334-14376335(-)
Zm00001d052719::4:198625184-198627185(-)
Zm00001d029098::1:57991096-57993097(-)
Zm00001d053541::4:233442571-233444572(-)
Zm00001d038572::6:160157540-160159541(-)
Zm00001d030791::1:159883101-159885102(+)
Zm00001d046875::9:108662251-108664252(-)
Zm00001d010970::8:135483786-135485787(-)
Zm00001d018913::7:9140548-9142549(-)
Zm00001d034508::1:294975905-294977906(+)
Zm00001d026257::10:142146183-142148184(+)
Zm00001d035416::6:24677807-24679808(+)
Zm00001d024563::10:78388695-78390696(+)
Zm00001d002341::2:10608610-10610611(-)
Zm00001d033750::1:272780184-272782185(-)
Zm00001d048794::4:5643896-5645897(-)
Zm00001d038142::6:149257298-149259299(-)
Zm00001d022628::7:181727589-181729590(-)
Zm00001d034759::1:301507152-301509153(-)
Zm00001d021345::7:149521061-149523062(+)
Zm00001d047955::9:146096405-146098406(+)
Zm00001d010117::8:99954934-99956935(-)
Zm00001d027346::1:3379807-3381808(-)
Zm00001d031072::1:175970705-175972706(+)
Zm00001d029139::1:60185527-60187528(+)
Zm00001d015460::5:91590486-91592487(-)
Zm00001d022307::7:174847021-174849022(-)
Zm00001d032250::1:218948576-218950577(-)
Zm00001d013294::5:7988705-7990706(-)
Zm00001d002954::2:28066151-28068152(+)
Zm00001d037897::6:141440748-141442749(+)
Zm00001d003312::2:39762087-39764088(-)
Zm00001d044898::9:6691580-6693581(-)
Zm00001d044086::3:218643257-218645258(-)
Zm00001d027807::1:14011189-14013190(+)
Zm00001d004959::2:150685717-150687718(-)
Zm00001d041389::3:115406377-115408378(-)
Zm00001d020475::7:117465728-117467729(-)
Zm00001d050785::4:122621042-122623043(+)
Zm00001d023223::10:822377-824378(+)
Zm00001d037942::6:142920605-142922606(-)
Zm00001d045341::9:19219542-19221543(+)
Zm00001d003924::2:68549153-68551154(+)
Zm00001d012089::8:168027878-168029879(+)
Zm00001d048333::9:154593153-154595154(-)
Zm00001d015566::5:98147129-98149130(-)
Zm00001d003356::2:41432467-41434468(-)
Zm00001d030191::1:112124483-112126484(+)
Zm00001d010838::8:129536820-129538821(+)
Zm00001d045604::9:28455683-28457684(+)
Zm00001d026633::10:149200258-149202259(-)
Zm00001d013221::5:6716698-6718699(-)
Zm00001d009794::8:81739312-81741313(+)
Zm00001d004085::2:81378547-81380548(+)
Zm00001d039256::3:626958-628959(+)
Zm00001d053829::4:241974488-241976489(+)
Zm00001d042773::3:179369564-179371565(-)
Zm00001d026628::10:149175640-149177641(+)
Zm00001d033453::1:263062867-263064868(-)
Zm00001d018668::7:2251086-2253087(-)
Zm00001d015195::5:78920696-78922697(+)
Zm00001d048171::9:151308893-151310894(+)
Zm00001d008430::8:8609480-8611481(+)
Zm00001d024981::10:97874241-97876242(-)
Zm00001d050026::4:60972867-60974868(+)
Zm00001d034569::1:296488319-296490320(+)
Zm00001d052974::4:206850812-206852813(-)
Zm00001d039580::3:8287700-8289701(-)
Zm00001d002156::2:6880652-6882653(-)
Zm00001d011644::8:157384346-157386347(+)
Zm00001d020357::7:108881938-108883939(-)
Zm00001d047469::9:131084026-131086027(+)
Zm00001d047853::9:143468049-143470050(+)
Zm00001d038319::6:154337541-154339542(+)
Zm00001d034321::1:289224258-289226259(-)
Zm00001d003685::2:54350772-54352773(-)
Zm00001d051669::4:166178514-166180515(-)
Zm00001d040286::3:35719910-35721911(+)
Zm00001d023736::10:18036517-18038518(-)
Zm00001d032677::1:233882962-233884963(+)
Zm00001d005102::2:158272477-158274478(+)
Zm00001d045627::9:29256935-29258936(+)
Zm00001d009627::8:73807505-73809506(+)
Zm00001d017491::5:197433904-197435905(-)
Zm00001d025669::10:125754951-125756952(+)
Zm00001d002236::2:8477625-8479626(-)
Zm00001d049380::4:28429476-28431477(-)
Zm00001d052929::4:205242576-205244577(-)
Zm00001d032808::1:238900909-238902910(+)
Zm00001d017187::5:188278797-188280798(+)
Zm00001d033652::1:269681808-269683809(+)
Zm00001d045261::9:17412093-17414094(-)
Zm00001d015963::5:134457294-134459295(-)
Zm00001d045594::9:27787295-27789296(+)
Zm00001d041322::3:112348696-112350697(-)
Zm00001d030675::1:152399313-152401314(+)
Zm00001d020083::7:90823773-90825774(-)
Zm00001d049684::4:39984073-39986074(+)
Zm00001d018280::5:217836825-217838826(-)
Zm00001d027428::1:5100588-5102589(+)
Zm00001d028669::1:42454288-42456289(-)
Zm00001d029412::1:69430284-69432285(-)
Zm00001d004785::2:139104783-139106784(-)
Zm00001d002739::2:21107035-21109036(+)
Zm00001d037138::6:113680066-113682067(-)
Zm00001d045519::9:25260935-25262936(-)
Zm00001d041988::3:146712616-146714617(-)
Zm00001d012885::5:1592562-1594563(+)
Zm00001d036842::6:103493190-103495191(-)
Zm00001d026468::10:146510237-146512238(+)
Zm00001d006906::2:219172456-219174457(-)
Zm00001d047165::9:120518488-120520489(-)
Zm00001d011421::8:150044353-150046354(-)
Zm00001d042303::3:160014000-160016001(+)
Zm00001d053813::4:241603722-241605723(-)
Zm00001d011890::8:164043694-164045695(+)
Zm00001d030697::1:154087090-154089091(+)
Zm00001d008262::8:3372044-3374045(+)
Zm00001d034337::1:290195470-290197471(+)
Zm00001d022141::7:171057264-171059265(+)
Zm00001d011561::8:154494614-154496615(-)
Zm00001d034586::1:297170027-297172028(+)
Zm00001d006085::2:197747369-197749370(+)
Zm00001d027855::1:15364100-15366101(+)
Zm00001d035032::6:2461631-2463632(-)
Zm00001d017927::5:210208389-210210390(+)
Zm00001d024510::10:74928691-74930692(+)
Zm00001d018752::7:4245130-4247131(+)
Zm00001d030346::1:124045778-124047779(+)
Zm00001d034340::1:290227740-290229741(+)
Zm00001d007896::2:241905692-241907693(-)
Zm00001d013348::5:9190707-9192708(-)
Zm00001d043506::3:202323788-202325789(-)
Zm00001d045800::9:39946702-39948703(-)
Zm00001d010231::8:104888002-104890003(+)
Zm00001d030947::1:168629988-168631989(-)
Zm00001d045132::9:13788915-13790916(-)
Zm00001d053775::4:240848136-240850137(+)
Zm00001d038541::6:159602465-159604466(+)
Zm00001d042213::3:156285193-156287194(+)
Zm00001d024702::10:84128805-84130806(+)
Zm00001d013511::5:13216041-13218042(-)
Zm00001d052409::4:189309813-189311814(+)
Zm00001d052796::4:201213348-201215349(+)
Zm00001d023842::10:24274587-24276588(-)
Zm00001d002223::2:8386101-8388102(+)
Zm00001d027466::1:5892318-5894319(+)
Zm00001d029697::1:83044655-83046656(-)
Zm00001d021073::7:142159582-142161583(+)
Zm00001d012971::5:2568860-2570861(-)
Zm00001d022373::7:176274549-176276550(-)
Zm00001d005036::2:155305753-155307754(-)
Zm00001d034904::1:305194807-305196808(+)
Zm00001d032527::1:229514483-229516484(+)
Zm00001d007090::2:222094987-222096988(+)
Zm00001d034194::1:286267321-286269322(-)
Zm00001d053899::4:243342410-243344411(+)
Zm00001d013215::5:6635747-6637748(-)
Zm00001d016411::5:161325642-161327643(+)
Zm00001d046690::9:102456099-102458100(+)
Zm00001d019114::7:17486868-17488869(-)
Zm00001d021287::7:147958805-147960806(+)
Zm00001d026610::10:148921931-148923932(-)
Zm00001d012598::8:177039167-177041168(+)
Zm00001d022233::7:173364422-173366423(+)
Zm00001d027885::1:16722191-16724192(-)
Zm00001d048450::9:156642985-156644986(+)
Zm00001d009562::8:70205311-70207312(-)
Zm00001d049099::4:15972247-15974248(+)
Zm00001d017692::5:204452860-204454861(-)
Zm00001d020936::7:137154151-137156152(-)
Zm00001d038190::6:151025512-151027513(-)
Zm00001d048452::9:156665035-156667036(-)
Zm00001d020183::7:98087656-98089657(+)
Zm00001d010648::8:122890426-122892427(-)
Zm00001d037057::6:110850766-110852767(-)
Zm00001d016158::5:147663706-147665707(+)
Zm00001d052694::4:197560059-197562060(+)
Zm00001d004132::2:85452582-85454583(-)
Zm00001d037251::6:118050795-118052796(-)
Zm00001d049976::4:56503619-56505620(+)
Zm00001d027361::1:3743907-3745908(-)
Zm00001d014779::5:62834379-62836380(+)
Zm00001d028918::1:51463778-51465779(-)
Zm00001d034167::1:285648307-285650308(+)
Zm00001d001834::2:1639649-1641650(-)
Zm00001d005818::2:189657253-189659254(+)
Zm00001d011767::8:161246645-161248646(+)
Zm00001d049443::4:30517355-30519356(+)
Zm00001d050508::4:94918888-94920889(+)
Zm00001d027242::1:208478-210479(+)
Zm00001d002275::2:9315866-9317867(-)
Zm00001d011994::8:166067874-166069875(-)
Zm00001d013630::5:15865336-15867337(-)
Zm00001d018977::7:11478767-11480768(-)
Zm00001d049097::4:15959211-15961212(+)
Zm00001d034544::1:295924076-295926077(+)
Zm00001d031435::1:190084447-190086448(+)
Zm00001d047410::9:129360156-129362157(+)
Zm00001d004545::2:117224781-117226782(+)
Zm00001d006398::2:206592093-206594094(-)
Zm00001d003730::2:56681754-56683755(+)
Zm00001d031844::1:203694383-203696384(+)
Zm00001d036748::6:99740793-99742794(+)
Zm00001d037156::6:114066190-114068191(+)
Zm00001d028177::1:25544004-25546005(+)
Zm00001d016472::5:163708271-163710272(-)
Zm00001d021956::7:167087940-167089941(+)
Zm00001d031053::1:174881015-174883016(+)
Zm00001d030518::1:140873582-140875583(+)
Zm00001d004200::2:91153460-91155461(-)
Zm00001d032324::1:222455105-222457106(-)
Zm00001d052649::4:195807344-195809345(+)
Zm00001d042346::3:162350103-162352104(+)
Zm00001d006676::2:214084262-214086263(-)
Zm00001d014272::5:38674216-38676217(+)
Zm00001d043981::3:215528538-215530539(+)
Zm00001d010548::8:120110362-120112363(+)
Zm00001d037979::6:144059071-144061072(+)
Zm00001d048741::4:4824584-4826585(-)
Zm00001d027788::1:13482752-13484753(-)
Zm00001d045221::9:16489209-16491210(+)
Zm00001d052028::4:176866103-176868104(-)
Zm00001d025482::10:120130369-120132370(+)
Zm00001d028080::1:22197559-22199560(-)
Zm00001d046530::9:94211357-94213358(-)
Zm00001d045513::9:25065913-25067914(+)
Zm00001d032539::1:229905324-229907325(+)
Zm00001d041253::3:108408015-108410016(+)
Zm00001d003319::2:40119359-40121360(-)
Zm00001d032148::1:214495689-214497690(-)
Zm00001d030654::1:151041070-151043071(+)
Zm00001d001836::2:1666119-1668120(-)
Zm00001d032545::1:230130238-230132239(-)
Zm00001d039185::6:172149910-172151911(+)
Zm00001d019496::7:37781574-37783575(-)
Zm00001d049319::4:26180010-26182011(-)
Zm00001d002814::2:23483366-23485367(-)
Zm00001d041979::3:146473216-146475217(-)
Zm00001d029688::1:82825640-82827641(+)
Zm00001d053313::4:225613874-225615875(+)
Zm00001d011967::8:165308911-165310912(-)
Zm00001d030688::1:152994975-152996976(-)
Zm00001d035612::6:36736229-36738230(-)
Zm00001d004734::2:134684951-134686952(+)
Zm00001d028633::1:41472451-41474452(-)
Zm00001d052001::4:176257313-176259314(-)
Zm00001d005843::2:190606401-190608402(-)
Zm00001d031696::1:198749605-198751606(-)
Zm00001d026291::10:142981466-142983467(+)
Zm00001d016105::5:144803210-144805211(+)
Zm00001d017166::5:187568888-187570889(+)
Zm00001d044559::3:231693124-231695125(+)
Zm00001d029201::1:62064092-62066093(+)
Zm00001d025160::10:106965432-106967433(-)
Zm00001d053281::4:223895794-223897795(-)
Zm00001d021446::7:152370878-152372879(+)
Zm00001d006221::2:202186829-202188830(+)
Zm00001d008706::8:17462247-17464248(-)
Zm00001d034949::1:306488817-306490818(+)
Zm00001d007179::2:223878205-223880206(+)
Zm00001d046807::9:106617204-106619205(+)
Zm00001d046519::9:93482667-93484668(+)
Zm00001d007434::2:231626989-231628990(+)
Zm00001d032744::1:237052384-237054385(+)
Zm00001d015486::5:93126594-93128595(+)
Zm00001d006176::2:200724967-200726968(+)
Zm00001d043511::3:202360979-202362980(-)
Zm00001d048902::4:7404996-7406997(+)
Zm00001d021815::7:163559401-163561402(-)
Zm00001d031201::1:181966792-181968793(+)
Zm00001d038509::6:158904801-158906802(+)
Zm00001d037719::6:135121664-135123665(-)
Zm00001d012312::8:172216655-172218656(-)
Zm00001d041546::3:126539024-126541025(-)
Zm00001d038777::6:164212306-164214307(+)
Zm00001d026543::10:147957413-147959414(-)
Zm00001d044839::9:4688269-4690270(+)
Zm00001d052621::4:195067503-195069504(-)
Zm00001d026344::10:143881889-143883890(+)
Zm00001d015066::5:73960058-73962059(+)
Zm00001d029888::1:92332774-92334775(-)
Zm00001d010413::8:113630923-113632924(+)
Zm00001d049291::4:24639575-24641576(-)
Zm00001d047847::9:143198690-143200691(-)
Zm00001d042764::3:179105358-179107359(+)
Zm00001d036961::6:107444777-107446778(-)
Zm00001d034187::1:285957841-285959842(+)
Zm00001d028143::1:24011077-24013078(-)
Zm00001d028576::1:39592708-39594709(-)
Zm00001d002750::2:21405105-21407106(+)
Zm00001d025210::10:109223289-109225290(+)
Zm00001d015188::5:78733670-78735671(-)
Zm00001d048390::9:155398659-155400660(+)
Zm00001d042306::3:160120344-160122345(-)
Zm00001d011927::8:164788276-164790277(-)
Zm00001d006441::2:208267866-208269867(+)
Zm00001d001940::2:3196493-3198494(+)
Zm00001d009337::8:56949795-56951796(-)
Zm00001d002952::2:27984530-27986531(+)
Zm00001d012891::5:1621204-1623205(+)
Zm00001d045330::9:19102083-19104084(-)
Zm00001d008898::8:24391387-24393388(-)
Zm00001d029722::1:84144655-84146656(-)
Zm00001d012254::8:171063321-171065322(+)
Zm00001d041415::3:118030613-118032614(-)
Zm00001d042955::3:184757923-184759924(-)
Zm00001d013425::5:11127210-11129211(-)
Zm00001d036371::6:86011320-86013321(-)
Zm00001d047065::9:117084725-117086726(+)
Zm00001d029386::1:68539633-68541634(-)
Zm00001d031309::1:185842396-185844397(-)
Zm00001d033778::1:273544704-273546705(-)
Zm00001d041497::3:124223215-124225216(+)
Zm00001d051872::4:172963376-172965377(+)
Zm00001d046852::9:108403768-108405769(+)
Zm00001d009419::8:63662210-63664211(+)
Zm00001d025869::10:132104009-132106010(-)
Zm00001d027908::1:17364692-17366693(-)
Zm00001d041127::3:99307984-99309985(+)
Zm00001d021163::7:144475743-144477744(-)
Zm00001d025735::10:127935663-127937664(-)
Zm00001d035717::6:42707740-42709741(-)
Zm00001d017568::5:199834978-199836979(+)
Zm00001d009748::8:79513946-79515947(+)
Zm00001d005392::2:172066941-172068942(-)
Zm00001d018128::5:214802275-214804276(+)
Zm00001d052089::4:179109571-179111572(+)
Zm00001d050411::4:86642364-86644365(+)
Zm00001d005013::2:153769025-153771026(-)
Zm00001d006177::2:200733378-200735379(+)
Zm00001d047296::9:125819622-125821623(-)
Zm00001d030280::1:118771538-118773539(+)
Zm00001d012244::8:170885064-170887065(-)
Zm00001d044518::3:230736987-230738988(-)
Zm00001d045203::9:15994239-15996240(-)
Zm00001d030707::1:154856553-154858554(-)
Zm00001d034713::1:300501485-300503486(+)
Zm00001d044641::3:233853935-233855936(-)
Zm00001d006795::2:216889843-216891844(-)
Zm00001d031126::1:178551560-178553561(+)
Zm00001d010522::8:119109630-119111631(-)
Zm00001d022444::7:177864722-177866723(-)
Zm00001d043954::3:214756381-214758382(+)
Zm00001d015095::5:75275192-75277193(-)
Zm00001d019042::7:13943663-13945664(-)
Zm00001d036057::6:69404923-69406924(+)
Zm00001d002967::2:28258953-28260954(+)
Zm00001d040990::3:88729644-88731645(+)
Zm00001d033984::1:280142255-280144256(+)
Zm00001d013201::5:6403074-6405075(-)
Zm00001d015469::5:91980000-91982001(-)
Zm00001d011678::8:158326235-158328236(+)
Zm00001d002781::2:22576167-22578168(-)
Zm00001d033937::1:279128039-279130040(-)
Zm00001d005313::2:169270702-169272703(-)
Zm00001d021505::7:154278196-154280197(-)
Zm00001d002202::2:8233973-8235974(-)
Zm00001d051928::4:174744996-174746997(+)
Zm00001d034018::1:281250238-281252239(+)
Zm00001d030345::1:123928692-123930693(+)
Zm00001d020292::7:104440055-104442056(+)
Zm00001d053329::4:226393848-226395849(+)
Zm00001d049470::4:31446646-31448647(-)
Zm00001d010631::8:122404922-122406923(+)
Zm00001d004788::2:139264045-139266046(-)
Zm00001d039371::3:2712253-2714254(-)
Zm00001d048210::9:152567419-152569420(-)
Zm00001d018130::5:214944175-214946176(-)
Zm00001d013360::5:9536599-9538600(+)
Zm00001d052125::4:180361395-180363396(-)
Zm00001d045335::9:19135774-19137775(+)
Zm00001d047482::9:131697467-131699468(-)
Zm00001d023304::10:2563388-2565389(-)
Zm00001d010066::8:98054971-98056972(-)
Zm00001d005498::2:175998338-176000339(+)
Zm00001d018406::5:220160462-220162463(-)
Zm00001d026439::10:145896508-145898509(-)
Zm00001d002229::2:8408369-8410370(+)
Zm00001d032535::1:229846154-229848155(+)
Zm00001d021951::7:166929643-166931644(-)
Zm00001d006710::2:214993906-214995907(-)
Zm00001d024614::10:80364519-80366520(+)
Zm00001d045036::9:10720045-10722046(+)
Zm00001d034745::1:301131844-301133845(+)
Zm00001d025591::10:123377018-123379019(-)
Zm00001d003038::2:30069778-30071779(+)
Zm00001d006758::2:216068290-216070291(+)
Zm00001d032231::1:218056152-218058153(+)
Zm00001d029504::1:73575150-73577151(-)
Zm00001d046534::9:94417568-94419569(-)
Zm00001d042366::3:163352886-163354887(+)
Zm00001d025743::10:128223160-128225161(-)
Zm00001d028514::1:37839538-37841539(+)
Zm00001d032444::1:226775748-226777749(+)
Zm00001d027469::1:6022817-6024818(-)
Zm00001d048055::9:149058011-149060012(+)
Zm00001d016463::5:163224051-163226052(-)
Zm00001d009103::8:36536551-36538552(-)
Zm00001d044404::3:227295934-227297935(-)
Zm00001d037772::6:137027035-137029036(-)
Zm00001d010588::8:121128313-121130314(-)
Zm00001d037511::6:127650780-127652781(+)
Zm00001d025303::10:113469735-113471736(-)
Zm00001d043700::3:207763410-207765411(+)
Zm00001d033825::1:274896420-274898421(-)
Zm00001d023459::10:6298238-6300239(-)
Zm00001d003824::2:61095513-61097514(-)
Zm00001d030534::1:142273670-142275671(+)
Zm00001d032695::1:234901157-234903158(+)
Zm00001d032362::1:224026153-224028154(-)
Zm00001d040217::3:32531459-32533460(+)
Zm00001d020996::7:139822018-139824019(+)
Zm00001d033504::1:264693828-264695829(+)
Zm00001d002064::2:5195256-5197257(-)
Zm00001d009146::8:39526146-39528147(-)
Zm00001d002340::2:10602990-10604991(-)
Zm00001d022088::7:169849221-169851222(-)
Zm00001d030385::1:127953711-127955712(+)
Zm00001d023366::10:4126719-4128720(+)
Zm00001d016399::5:160964197-160966198(-)
Zm00001d044053::3:217893230-217895231(-)
Zm00001d014256::5:38432878-38434879(+)
Zm00001d003713::2:56097013-56099014(-)
Zm00001d015609::5:100947554-100949555(+)
Zm00001d005325::2:169620242-169622243(-)
Zm00001d042920::3:183965679-183967680(-)
Zm00001d009181::8:41313561-41315562(-)
Zm00001d032257::1:219225272-219227273(+)
Zm00001d052071::4:178534659-178536660(-)
Zm00001d021382::7:150547276-150549277(+)
Zm00001d030131::1:108192221-108194222(+)
Zm00001d002323::2:10209658-10211659(+)
Zm00001d010482::8:117403098-117405099(-)
Zm00001d034655::1:298993498-298995499(+)
Zm00001d038275::6:153061781-153063782(-)
Zm00001d041393::3:115714969-115716970(-)
Zm00001d045538::9:25848770-25850771(-)
Zm00001d033356::1:260109295-260111296(+)
Zm00001d042733::3:178488288-178490289(-)
Zm00001d018070::5:213767272-213769273(+)
Zm00001d030529::1:142031205-142033206(-)
Zm00001d024523::10:75992327-75994328(+)
Zm00001d016256::5:153842958-153844959(+)
Zm00001d029162::1:60866585-60868586(+)
Zm00001d010919::8:133389467-133391468(+)
Zm00001d005343::2:170145725-170147726(-)
Zm00001d050406::4:86373430-86375431(+)
Zm00001d033647::1:269563707-269565708(-)
Zm00001d012141::8:168735537-168737538(-)
Zm00001d031115::1:177819949-177821950(+)
Zm00001d012830::5:951495-953496(-)
Zm00001d040959::3:83222822-83224823(-)
Zm00001d030148::1:108717158-108719159(-)
Zm00001d048359::9:154978965-154980966(-)
Zm00001d038453::6:157516790-157518791(+)
Zm00001d004526::2:116650952-116652953(+)
Zm00001d029550::1:75806102-75808103(-)
Zm00001d021759::7:162470187-162472188(-)
Zm00001d049138::4:17364683-17366684(+)
Zm00001d022284::7:174452504-174454505(+)
Zm00001d039051::6:169305938-169307939(-)
Zm00001d011629::8:156773570-156775571(-)
Zm00001d033391::1:261541134-261543135(-)
Zm00001d053697::4:239380846-239382847(+)
Zm00001d011536::8:153752654-153754655(+)
Zm00001d029920::1:94345124-94347125(+)
Zm00001d021775::7:162844390-162846391(+)
Zm00001d039969::3:21076117-21078118(+)
Zm00001d043522::3:202711782-202713783(-)
Zm00001d044669::3:234438634-234440635(+)
Zm00001d040589::3:51742020-51744021(-)
Zm00001d049351::4:27712313-27714314(-)
Zm00001d006445::2:208366241-208368242(+)
Zm00001d031014::1:173445338-173447339(-)
Zm00001d033259::1:256313562-256315563(+)
Zm00001d018004::5:211767222-211769223(+)
Zm00001d015973::5:135544358-135546359(-)
Zm00001d035579::6:34689200-34691201(+)
Zm00001d024931::10:95542968-95544969(-)
Zm00001d005097::2:158070732-158072733(-)
Zm00001d042731::3:178453160-178455161(+)
Zm00001d010763::8:127323244-127325245(+)
Zm00001d029806::1:87744330-87746331(+)
Zm00001d025355::10:115299000-115301001(-)
Zm00001d012316::8:172333440-172335441(+)
Zm00001d051480::4:160036759-160038760(+)
Zm00001d002812::2:23400309-23402310(-)
Zm00001d029177::1:61045455-61047456(-)
Zm00001d042511::3:170270781-170272782(-)
Zm00001d016007::5:139010931-139012932(-)
Zm00001d017988::5:211454210-211456211(+)
Zm00001d051495::4:160375473-160377474(-)
Zm00001d054096::4:246448035-246450036(+)
Zm00001d006438::2:208196291-208198292(-)
Zm00001d053069::4:212261820-212263821(+)
Zm00001d035352::6:22885013-22887014(-)
Zm00001d002039::2:4865161-4867162(+)
Zm00001d034206::1:286754857-286756858(+)
Zm00001d032725::1:236252443-236254444(-)
Zm00001d053964::4:244387831-244389832(-)
Zm00001d015297::5:83175775-83177776(-)
Zm00001d021614::7:158110737-158112738(-)
Zm00001d049336::4:27052720-27054721(-)
Zm00001d016286::5:155679212-155681213(+)
Zm00001d017666::5:203484024-203486025(+)
Zm00001d026629::10:149185419-149187420(-)
Zm00001d007054::2:220968284-220970285(-)
Zm00001d034731::1:300939079-300941080(+)
Zm00001d040721::3:59858980-59860981(+)
Zm00001d019818::7:64691612-64693613(-)
Zm00001d007857::2:241014292-241016293(+)
Zm00001d018199::5:216420911-216422912(-)
Zm00001d014977::5:70821120-70823121(+)
Zm00001d009928::8:90106585-90108586(-)
Zm00001d019358::7:29590663-29592664(-)
Zm00001d013720::5:18480730-18482731(-)
Zm00001d026280::10:142740670-142742671(+)
Zm00001d031572::1:194776643-194778644(+)
Zm00001d028731::1:44535041-44537042(+)
Zm00001d020719::7:130054037-130056038(-)
Zm00001d051755::4:168936693-168938694(-)
Zm00001d028056::1:21779427-21781428(-)
Zm00001d002632::2:17556997-17558998(+)
Zm00001d039856::3:16785415-16787416(+)
Zm00001d053128::4:214989340-214991341(-)
Zm00001d010796::8:128044576-128046577(-)
Zm00001d026261::10:142290176-142292177(+)
Zm00001d003784::2:59224803-59226804(+)
Zm00001d047656::9:138273542-138275543(-)
Zm00001d014885::5:67004233-67006234(+)
Zm00001d016612::5:170109560-170111561(+)
Zm00001d053239::4:221658420-221660421(-)
Zm00001d002344::2:10632871-10634872(+)
Zm00001d002440::2:12650091-12652092(+)
Zm00001d037988::6:144426061-144428062(+)
Zm00001d013210::5:6603378-6605379(+)
Zm00001d007403::2:230951841-230953842(+)
Zm00001d025599::10:123601318-123603319(-)
Zm00001d029125::1:59068930-59070931(+)
Zm00001d002387::2:11650289-11652290(-)
Zm00001d015184::5:78675541-78677542(+)
Zm00001d034046::1:282185396-282187397(+)
Zm00001d049251::4:22915751-22917752(+)
Zm00001d027231::1:49376-51377(+)
Zm00001d026287::10:142864975-142866976(+)
Zm00001d038995::6:168422573-168424574(-)
Zm00001d012975::5:2623439-2625440(+)
Zm00001d005736::2:185236392-185238393(-)
Zm00001d007795::2:239825487-239827488(-)
Zm00001d050174::4:70785210-70787211(-)
Zm00001d047995::9:147606784-147608785(-)
Zm00001d033573::1:267368426-267370427(+)
Zm00001d034581::1:297047439-297049440(-)
Zm00001d018369::5:219418415-219420416(-)
Zm00001d036406::6:87055111-87057112(-)
Zm00001d030936::1:168181525-168183526(+)
Zm00001d030670::1:152149325-152151326(+)
Zm00001d023294::10:2260953-2262954(+)
Zm00001d041522::3:125841855-125843856(+)
Zm00001d032854::1:240357881-240359882(-)
Zm00001d039435::3:4160397-4162398(+)
Zm00001d050532::4:97642387-97644388(+)
Zm00001d029733::1:84356314-84358315(+)
Zm00001d040155::3:29584411-29586412(-)
Zm00001d049391::4:28935530-28937531(-)
Zm00001d053594::4:235779910-235781911(+)
Zm00001d005898::2:192211952-192213953(-)
Zm00001d015170::5:78255874-78257875(-)
Zm00001d031941::1:207591305-207593306(-)
Zm00001d038004::6:144864535-144866536(+)
Zm00001d012991::5:2856269-2858270(+)
Zm00001d047211::9:122169540-122171541(+)
Zm00001d033349::1:259901209-259903210(-)
Zm00001d037981::6:144085187-144087188(+)
Zm00001d026094::10:138303189-138305190(+)
Zm00001d036353::6:85343638-85345639(+)
Zm00001d002584::2:16079481-16081482(+)
Zm00001d015211::5:79555211-79557212(-)
Zm00001d045146::9:14228211-14230212(+)
Zm00001d016530::5:166563049-166565050(-)
Zm00001d049222::4:21345682-21347683(+)
Zm00001d027571::1:8285347-8287348(+)
Zm00001d036098::6:72198623-72200624(-)
Zm00001d012647::8:177799596-177801597(-)
Zm00001d020352::7:108497650-108499651(-)
Zm00001d045679::9:32794727-32796728(+)
Zm00001d046313::9:79858232-79860233(-)
Zm00001d005241::2:165405623-165407624(+)
Zm00001d006626::2:212799473-212801474(+)
Zm00001d033668::1:270121690-270123691(-)
Zm00001d047637::9:137800230-137802231(+)
Zm00001d015459::5:91457726-91459727(+)
Zm00001d053376::4:228361485-228363486(+)
Zm00001d026084::10:138079395-138081396(-)
Zm00001d041491::3:123758700-123760701(+)
Zm00001d026479::10:146718686-146720687(-)
Zm00001d044564::3:231732891-231734892(+)
Zm00001d006791::2:216764814-216766815(+)
Zm00001d049761::4:43535309-43537310(+)
Zm00001d045695::9:33749397-33751398(-)
Zm00001d023262::10:1563891-1565892(+)
Zm00001d042549::3:171512698-171514699(+)
Zm00001d041475::3:122409994-122411995(-)
Zm00001d049666::4:39270477-39272478(-)
Zm00001d010965::8:135175316-135177317(-)
Zm00001d010883::8:132074132-132076133(+)
Zm00001d050838::4:125856680-125858681(-)
Zm00001d014458::5:48266072-48268073(-)
Zm00001d034773::1:301817195-301819196(-)
Zm00001d045756::9:37393322-37395323(-)
Zm00001d033969::1:279875586-279877587(+)
Zm00001d020492::7:118718925-118720926(+)
Zm00001d039474::3:5283671-5285672(-)
Zm00001d039663::3:11201476-11203477(-)
Zm00001d010997::8:136179724-136181725(+)
Zm00001d020234::7:101491328-101493329(+)
Zm00001d021348::7:149643470-149645471(+)
Zm00001d032896::1:242001360-242003361(-)
Zm00001d021170::7:144830419-144832420(+)
Zm00001d002837::2:24266174-24268175(+)
Zm00001d046628::9:99608271-99610272(+)
Zm00001d047262::9:124765526-124767527(+)
Zm00001d007682::2:237361750-237363751(+)
Zm00001d007045::2:220800085-220802086(+)
Zm00001d012142::8:168738620-168740621(-)
Zm00001d007834::2:240537407-240539408(-)
Zm00001d036641::6:95983318-95985319(-)
Zm00001d016549::5:167011281-167013282(-)
Zm00001d034485::1:294248561-294250562(-)
Zm00001d005179::2:162708052-162710053(-)
Zm00001d011779::8:161466648-161468649(-)
Zm00001d006034::2:195818633-195820634(+)
Zm00001d021218::7:146450218-146452219(-)
Zm00001d050319::4:81113281-81115282(+)
Zm00001d019950::7:79552227-79554228(-)
Zm00001d053545::4:233610599-233612600(-)
Zm00001d040536::3:48597413-48599414(+)
Zm00001d030551::1:143315700-143317701(+)
Zm00001d006578::2:211374233-211376234(+)
Zm00001d036915::6:106337727-106339728(-)
Zm00001d006933::2:219650315-219652316(+)
Zm00001d051345::4:155272521-155274522(+)
Zm00001d022038::7:168395642-168397643(+)
Zm00001d020353::7:108628307-108630308(+)
Zm00001d023998::10:35440028-35442029(+)
Zm00001d048593::4:923237-925238(-)
Zm00001d050011::4:59297044-59299045(+)
Zm00001d009840::8:84664814-84666815(-)
Zm00001d014831::5:64747347-64749348(-)
Zm00001d053580::4:235224482-235226483(+)
Zm00001d051607::4:164400847-164402848(-)
Zm00001d006061::2:196885405-196887406(+)
Zm00001d017729::5:205466528-205468529(-)
Zm00001d041246::3:108033137-108035138(+)
Zm00001d005347::2:170385266-170387267(+)
Zm00001d051178::4:147346679-147348680(-)
Zm00001d052215::4:183481447-183483448(-)
Zm00001d031958::1:208014352-208016353(-)
Zm00001d053834::4:242113840-242115841(-)
Zm00001d035552::6:32909398-32911399(-)
Zm00001d016152::5:147336017-147338018(+)
Zm00001d032666::1:233658382-233660383(-)
Zm00001d002386::2:11637647-11639648(+)
Zm00001d037045::6:110222318-110224319(+)
Zm00001d006333::2:204942955-204944956(-)
Zm00001d011158::8:141194416-141196417(-)
Zm00001d052062::4:178178766-178180767(-)
Zm00001d045114::9:13156242-13158243(-)
Zm00001d053076::4:212573673-212575674(-)
Zm00001d007193::2:224437388-224439389(-)
Zm00001d038658::6:161950606-161952607(-)
Zm00001d043109::3:189361710-189363711(+)
Zm00001d036772::6:100231985-100233986(+)
Zm00001d053268::4:223284977-223286978(+)
Zm00001d003512::2:46294855-46296856(+)
Zm00001d010552::8:120190556-120192557(-)
Zm00001d044503::3:230005887-230007888(+)
Zm00001d020568::7:122608780-122610781(-)
Zm00001d047503::9:132778819-132780820(-)
Zm00001d026627::10:149176535-149178536(-)
Zm00001d003533::2:47103686-47105687(+)
Zm00001d051193::4:148035900-148037901(-)
Zm00001d009666::8:75121708-75123709(-)
Zm00001d022505::7:179060744-179062745(-)
Zm00001d036337::6:84748675-84750676(+)
Zm00001d048404::9:155681090-155683091(-)
Zm00001d050321::4:81381682-81383683(-)
Zm00001d047835::9:142824830-142826831(+)
Zm00001d027495::1:6557926-6559927(-)
Zm00001d040581::3:51340851-51342852(-)
Zm00001d046509::9:93173189-93175190(-)
Zm00001d049325::4:26400859-26402860(-)
Zm00001d046388::9:86623752-86625753(+)
Zm00001d005666::2:182757929-182759930(-)
Zm00001d015300::5:83322390-83324391(+)
Zm00001d017100::5:185358504-185360505(+)
Zm00001d034835::1:303410772-303412773(-)
Zm00001d012909::5:1877911-1879912(+)
Zm00001d026621::10:149082147-149084148(+)
Zm00001d018371::5:219424177-219426178(+)
Zm00001d044570::3:232013519-232015520(-)
Zm00001d027295::1:2106123-2108124(-)
Zm00001d039316::3:1540244-1542245(+)
Zm00001d029362::1:67483052-67485053(+)
Zm00001d011418::8:149938287-149940288(+)
Zm00001d041352::3:113914958-113916959(+)
Zm00001d041274::3:109615180-109617181(-)
Zm00001d009603::8:72767442-72769443(-)
Zm00001d016195::5:150139336-150141337(-)
Zm00001d005507::2:176647409-176649410(+)
Zm00001d007862::2:241116169-241118170(+)
Zm00001d016532::5:166583710-166585711(-)
Zm00001d044991::9:9472320-9474321(+)
Zm00001d049605::4:37192908-37194909(-)
Zm00001d020780::7:132448505-132450506(-)
Zm00001d006922::2:219446556-219448557(+)
Zm00001d001937::2:3118329-3120330(+)
Zm00001d040941::3:81367601-81369602(+)
Zm00001d053050::4:210626040-210628041(-)
Zm00001d019505::7:38140924-38142925(+)
Zm00001d027827::1:14615519-14617520(-)
Zm00001d037483::6:126832860-126834861(+)
Zm00001d015817::5:123619007-123621008(+)
Zm00001d033230::1:255244847-255246848(-)
Zm00001d020726::7:130293711-130295712(+)
Zm00001d019947::7:78858225-78860226(-)
Zm00001d003653::2:52012730-52014731(-)
Zm00001d025249::10:111061722-111063723(-)
Zm00001d015006::5:72023125-72025126(-)
Zm00001d051820::4:170833406-170835407(+)
Zm00001d048633::4:1815378-1817379(-)
Zm00001d046483::9:91944345-91946346(+)
Zm00001d019314::7:27314102-27316103(+)
Zm00001d039363::3:2607705-2609706(+)
Zm00001d035844::6:55328744-55330745(-)
Zm00001d026312::10:143368209-143370210(+)
Zm00001d005747::2:185849680-185851681(-)
Zm00001d022366::7:176168412-176170413(+)
Zm00001d044060::3:218237997-218239998(-)
Zm00001d042118::3:151574542-151576543(+)
Zm00001d020004::7:85029696-85031697(+)
Zm00001d002975::2:28571314-28573315(+)
Zm00001d022350::7:175999582-176001583(-)
Zm00001d047940::9:145878959-145880960(+)
Zm00001d044878::9:6369798-6371799(-)
Zm00001d023234::10:982190-984191(+)
Zm00001d025580::10:122854094-122856095(+)
Zm00001d037278::6:119171300-119173301(+)
Zm00001d018833::7:6809310-6811311(+)
Zm00001d009364::8:59939258-59941259(-)
Zm00001d044213::3:221963576-221965577(+)
Zm00001d040192::3:31630268-31632269(-)
Zm00001d043238::3:192751449-192753450(-)
Zm00001d024499::10:74392527-74394528(+)
Zm00001d021590::7:157357805-157359806(-)
Zm00001d006287::2:203643783-203645784(-)
Zm00001d014258::5:38465200-38467201(+)
Zm00001d038653::6:161895853-161897854(-)
Zm00001d047243::9:123874464-123876465(-)
Zm00001d053853::4:242216202-242218203(-)
Zm00001d029709::1:83410901-83412902(+)
Zm00001d037968::6:143833211-143835212(+)
Zm00001d033062::1:249129603-249131604(+)
Zm00001d053531::4:233183369-233185370(+)
Zm00001d023991::10:34957187-34959188(-)
Zm00001d024712::10:84552985-84554986(+)
Zm00001d012036::8:166922759-166924760(-)
Zm00001d014761::5:61856653-61858654(+)
Zm00001d014714::5:60217873-60219874(+)
Zm00001d028079::1:22189289-22191290(+)
Zm00001d017072::5:184388115-184390116(+)
Zm00001d032300::1:221085012-221087013(-)
Zm00001d038928::6:167155341-167157342(+)
Zm00001d031956::1:207953543-207955544(+)
Zm00001d050112::4:66650890-66652891(-)
Zm00001d029887::1:92226534-92228535(+)
Zm00001d023810::10:22807947-22809948(-)
Zm00001d052027::4:176842782-176844783(-)
Zm00001d012800::5:118055-120056(+)
Zm00001d005958::2:193812983-193814984(+)
Zm00001d024596::10:79829434-79831435(+)
Zm00001d014121::5:33102579-33104580(+)
Zm00001d020160::7:96520969-96522970(-)
Zm00001d037688::6:134046137-134048138(+)
Zm00001d018263::5:217599611-217601612(-)
Zm00001d037275::6:119095064-119097065(+)
Zm00001d036161::6:75122939-75124940(+)
Zm00001d034493::1:294612903-294614904(+)
Zm00001d030638::1:150125731-150127732(+)
Zm00001d047011::9:115075007-115077008(-)
Zm00001d037060::6:110984366-110986367(-)
Zm00001d045843::9:43307808-43309809(-)
Zm00001d011174::8:141812116-141814117(-)
Zm00001d028280::1:29052095-29054096(-)
Zm00001d028436::1:34966092-34968093(-)
Zm00001d016863::5:178549673-178551674(+)
Zm00001d040857::3:72227550-72229551(-)
Zm00001d034380::1:291359322-291361323(-)
Zm00001d049928::4:53481681-53483682(+)
Zm00001d049168::4:18894965-18896966(-)
Zm00001d050962::4:133773381-133775382(+)
Zm00001d042329::3:161486264-161488265(+)
Zm00001d012820::5:847400-849401(+)
Zm00001d025745::10:128264257-128266258(+)
Zm00001d037629::6:132331022-132333023(-)
Zm00001d022316::7:175116901-175118902(-)
Zm00001d004708::2:132580690-132582691(-)
Zm00001d012515::8:175897432-175899433(+)
Zm00001d044253::3:223071634-223073635(+)
Zm00001d024744::10:85870748-85872749(+)
Zm00001d021661::7:159415793-159417794(+)
Zm00001d031510::1:192355870-192357871(+)
Zm00001d036667::6:97137074-97139075(+)
Zm00001d028715::1:44172058-44174059(-)
Zm00001d024806::10:88832883-88834884(-)
Zm00001d005912::2:192535766-192537767(-)
Zm00001d049826::4:46703735-46705736(+)
Zm00001d007395::2:230684097-230686098(+)
Zm00001d022201::7:172711158-172713159(+)
Zm00001d005858::2:190979027-190981028(-)
Zm00001d033705::1:271741915-271743916(+)
Zm00001d047554::9:135225451-135227452(-)
Zm00001d012665::8:178293353-178295354(-)
Zm00001d007904::2:242173496-242175497(-)
Zm00001d030222::1:114051201-114053202(+)
Zm00001d048373::9:155234799-155236800(+)
Zm00001d022311::7:174915215-174917216(+)
Zm00001d022114::7:170596748-170598749(+)
Zm00001d053819::4:241708555-241710556(+)
Zm00001d011947::8:164906825-164908826(+)
Zm00001d018410::5:220245084-220247085(+)
Zm00001d039886::3:17687441-17689442(+)
Zm00001d011662::8:157820676-157822677(-)
Zm00001d017079::5:184662059-184664060(-)
Zm00001d023904::10:27311848-27313849(+)
Zm00001d044297::3:224482875-224484876(+)
Zm00001d034066::1:283058572-283060573(-)
Zm00001d042603::3:173183512-173185513(-)
Zm00001d025479::10:120090499-120092500(+)
Zm00001d016728::5:174372039-174374040(-)
Zm00001d051262::4:151027467-151029468(+)
Zm00001d040831::3:68532477-68534478(+)
Zm00001d004806::2:140440496-140442497(+)
Zm00001d030557::1:143975921-143977922(-)
Zm00001d018961::7:10798813-10800814(-)
Zm00001d013555::5:14171838-14173839(+)
Zm00001d012385::8:173299555-173301556(-)
Zm00001d033718::1:272129164-272131165(+)
Zm00001d035481::6:28891325-28893326(+)
Zm00001d028535::1:38519513-38521514(-)
Zm00001d053663::4:238380190-238382191(-)
Zm00001d044037::3:217454397-217456398(-)
Zm00001d048893::4:7223154-7225155(+)
Zm00001d042975::3:185590290-185592291(-)
Zm00001d009150::8:39635850-39637851(-)
Zm00001d002946::2:27829189-27831190(-)
Zm00001d030981::1:171567591-171569592(-)
Zm00001d041889::3:142444864-142446865(-)
Zm00001d012795::5:34282-36283(+)
Zm00001d010189::8:103433725-103435726(-)
Zm00001d046277::9:77637834-77639835(-)
Zm00001d014533::5:52132339-52134340(+)
Zm00001d037453::6:125872274-125874275(-)
Zm00001d029563::1:76525915-76527916(-)
Zm00001d030736::1:156845390-156847391(+)
Zm00001d035948::6:61625587-61627588(-)
Zm00001d005460::2:174980408-174982409(+)
Zm00001d049085::4:15538670-15540671(-)
Zm00001d014244::5:37834454-37836455(-)
Zm00001d043473::3:201247897-201249898(-)
Zm00001d040624::3:54718342-54720343(-)
Zm00001d005674::2:182912525-182914526(+)
Zm00001d013872::5:23534386-23536387(-)
Zm00001d012688::8:178700513-178702514(-)
Zm00001d007094::2:222141699-222143700(-)
Zm00001d015176::5:78494485-78496486(+)
Zm00001d006787::2:216678248-216680249(-)
Zm00001d046952::9:112603312-112605313(+)
Zm00001d016363::5:159325908-159327909(-)
Zm00001d033568::1:267324479-267326480(-)
Zm00001d017151::5:187072212-187074213(+)
Zm00001d002782::2:22573985-22575986(-)
Zm00001d033078::1:249830633-249832634(-)
Zm00001d046389::9:86785126-86787127(-)
Zm00001d002824::2:23892856-23894857(-)
Zm00001d047438::9:130093587-130095588(-)
Zm00001d046995::9:114410011-114412012(-)
Zm00001d052779::4:200644481-200646482(+)
Zm00001d020862::7:134957840-134959841(-)
Zm00001d029200::1:62024972-62026973(+)
Zm00001d024632::10:81337400-81339401(-)
Zm00001d044823::9:3918474-3920475(+)
Zm00001d035065::6:3643257-3645258(+)
Zm00001d039426::3:3978864-3980865(-)
Zm00001d042755::3:179000818-179002819(-)
Zm00001d010653::8:122979277-122981278(+)
Zm00001d034491::1:294499602-294501603(+)
Zm00001d007964::2:244286076-244288077(-)
Zm00001d012504::8:175576427-175578428(-)
Zm00001d027402::1:4420558-4422559(-)
Zm00001d003288::2:38811401-38813402(+)
Zm00001d024229::10:58421585-58423586(-)
Zm00001d030620::1:148967457-148969458(+)
Zm00001d011366::8:148701296-148703297(+)
Zm00001d041327::3:112399398-112401399(-)
Zm00001d021729::7:161574646-161576647(+)
Zm00001d010381::8:112229366-112231367(+)
Zm00001d031351::1:187060983-187062984(+)
Zm00001d008528::8:11882070-11884071(+)
Zm00001d041948::3:144973988-144975989(-)
Zm00001d039266::3:825314-827315(+)
Zm00001d036640::6:95979927-95981928(-)
Zm00001d003292::2:38988789-38990790(-)
Zm00001d049831::4:46823106-46825107(-)
Zm00001d010406::8:113200869-113202870(+)
Zm00001d043606::3:204993649-204995650(-)
Zm00001d022147::7:171238354-171240355(+)
Zm00001d005853::2:190930612-190932613(-)
Zm00001d034840::1:303630452-303632453(-)
Zm00001d015246::5:81106312-81108313(-)
Zm00001d047103::9:118710168-118712169(-)
Zm00001d003672::2:53478531-53480532(+)
Zm00001d053286::4:224094711-224096712(+)
Zm00001d020277::7:103972294-103974295(-)
Zm00001d044442::3:228213307-228215308(+)
Zm00001d053640::4:238062754-238064755(+)
Zm00001d005281::2:167646041-167648042(-)
Zm00001d010358::8:110964810-110966811(+)
Zm00001d040334::3:38517852-38519853(+)
Zm00001d024711::10:84547984-84549985(+)
Zm00001d012831::5:955609-957610(-)
Zm00001d040243::3:33409417-33411418(+)
Zm00001d003414::2:43703684-43705685(+)
Zm00001d045876::9:45288564-45290565(-)
Zm00001d023446::10:5749398-5751399(-)
Zm00001d017982::5:211342756-211344757(-)
Zm00001d039987::3:21838570-21840571(-)
Zm00001d018472::5:221367796-221369797(+)
Zm00001d042530::3:170936870-170938871(+)
Zm00001d050669::4:114046703-114048704(+)
Zm00001d044019::3:216881071-216883072(-)
Zm00001d012834::5:964263-966264(-)
Zm00001d003822::2:60918924-60920925(-)
Zm00001d009017::8:30235862-30237863(+)
Zm00001d020209::7:100247062-100249063(-)
Zm00001d038408::6:156582665-156584666(+)
Zm00001d014961::5:70340880-70342881(+)
Zm00001d021878::7:165287278-165289279(-)
Zm00001d008604::8:14290935-14292936(-)
Zm00001d005008::2:153460673-153462674(-)
Zm00001d016298::5:156107505-156109506(+)
Zm00001d051636::4:165278156-165280157(+)
Zm00001d015037::5:72933299-72935300(+)
Zm00001d024611::10:80310885-80312886(-)
Zm00001d020088::7:91066934-91068935(-)
Zm00001d039718::3:12977193-12979194(-)
Zm00001d025663::10:125362444-125364445(+)
Zm00001d027329::1:3036412-3038413(-)
Zm00001d045721::9:35085631-35087632(+)
Zm00001d019706::7:52681921-52683922(-)
Zm00001d040534::3:48539953-48541954(+)
Zm00001d005710::2:184114767-184116768(+)
Zm00001d016902::5:179643560-179645561(+)
Zm00001d011269::8:145258590-145260591(-)
Zm00001d019873::7:71818319-71820320(+)
Zm00001d044945::9:8014479-8016480(+)
Zm00001d016311::5:156650876-156652877(+)
Zm00001d012629::8:177494508-177496509(+)
Zm00001d034752::1:301373642-301375643(-)
Zm00001d014212::5:36778103-36780104(+)
Zm00001d043658::3:206155883-206157884(+)
Zm00001d018034::5:212545534-212547535(-)
Zm00001d030843::1:162766077-162768078(+)
Zm00001d033388::1:261264893-261266894(+)
Zm00001d029487::1:72835526-72837527(-)
Zm00001d031239::1:183227736-183229737(+)
Zm00001d052188::4:182610208-182612209(+)
Zm00001d033991::1:280555953-280557954(-)
Zm00001d008642::8:15548788-15550789(-)
Zm00001d004488::2:114730912-114732913(-)
Zm00001d045332::9:19120253-19122254(+)
Zm00001d008816::8:21386924-21388925(+)
Zm00001d028363::1:32143679-32145680(+)
Zm00001d041234::3:107216213-107218214(+)
Zm00001d050216::4:73973127-73975128(+)
Zm00001d041168::3:101768710-101770711(-)
Zm00001d032567::1:230712785-230714786(+)
Zm00001d023781::10:19950401-19952402(+)
Zm00001d010622::8:122162567-122164568(+)
Zm00001d026636::10:149248362-149250363(+)
Zm00001d025938::10:134158457-134160458(-)
Zm00001d002004::2:4179686-4181687(-)
Zm00001d036635::6:95865213-95867214(-)
Zm00001d011754::8:160753982-160755983(+)
Zm00001d024631::10:81315185-81317186(-)
Zm00001d020702::7:129166700-129168701(-)
Zm00001d004486::2:114665217-114667218(-)
Zm00001d031539::1:193696731-193698732(-)
Zm00001d013276::5:7613787-7615788(+)
Zm00001d038470::6:157953486-157955487(+)
Zm00001d049081::4:15354795-15356796(-)
Zm00001d008762::8:19359253-19361254(-)
Zm00001d037100::6:112290369-112292370(-)
Zm00001d041180::3:102998270-103000271(-)
Zm00001d037425::6:125121986-125123987(+)
Zm00001d023897::10:26996393-26998394(-)
Zm00001d021684::7:160007500-160009501(-)
Zm00001d049724::4:41536644-41538645(+)
Zm00001d004416::2:110382415-110384416(+)
Zm00001d013810::5:21186047-21188048(-)
Zm00001d017345::5:193473547-193475548(-)
Zm00001d018253::5:217436242-217438243(+)
Zm00001d029663::1:81794656-81796657(+)
Zm00001d044576::3:232185503-232187504(+)
Zm00001d026587::10:148405294-148407295(+)
Zm00001d033048::1:248474148-248476149(-)
Zm00001d041070::3:94810488-94812489(-)
Zm00001d012301::8:172071454-172073455(+)
Zm00001d020040::7:87958970-87960971(+)
Zm00001d043471::3:201135390-201137391(+)
Zm00001d040020::3:23247295-23249296(+)
Zm00001d044343::3:225523347-225525348(+)
Zm00001d005282::2:167648811-167650812(-)
Zm00001d047933::9:145670067-145672068(-)
Zm00001d023914::10:27986741-27988742(-)
Zm00001d053597::4:235913444-235915445(-)
Zm00001d052389::4:188963364-188965365(+)
Zm00001d039219::6:173071184-173073185(-)
Zm00001d013167::5:5737726-5739727(-)
Zm00001d036490::6:90473227-90475228(-)
Zm00001d050324::4:81461410-81463411(-)
Zm00001d047209::9:122121484-122123485(-)
Zm00001d018653::7:1880248-1882249(+)
Zm00001d035616::6:37238553-37240554(-)
Zm00001d014744::5:61240311-61242312(+)
Zm00001d021964::7:167207356-167209357(+)
Zm00001d010724::8:125952383-125954384(+)
Zm00001d040221::3:32674116-32676117(+)
Zm00001d024109::10:46168917-46170918(-)
Zm00001d014163::5:34741498-34743499(-)
Zm00001d048542::9:158271558-158273559(-)
Zm00001d035787::6:48972082-48974083(-)
Zm00001d010213::8:104358967-104360968(-)
Zm00001d035779::6:48225177-48227178(+)
Zm00001d028732::1:44547292-44549293(+)
Zm00001d033535::1:266251207-266253208(-)
Zm00001d037785::6:137685171-137687172(+)
Zm00001d004943::2:149872645-149874646(+)
Zm00001d008543::8:12495237-12497238(+)
Zm00001d051582::4:163352155-163354156(+)
Zm00001d038491::6:158533454-158535455(-)
Zm00001d020319::7:106266048-106268049(+)
Zm00001d041432::3:119219677-119221678(-)
Zm00001d026122::10:138967652-138969653(-)
Zm00001d046247::9:76308601-76310602(+)
Zm00001d049191::4:19865499-19867500(-)
Zm00001d035140::6:6798250-6800251(+)
Zm00001d052032::4:176966037-176968038(-)
Zm00001d001923::2:3010295-3012296(-)
Zm00001d051890::4:173816542-173818543(-)
Zm00001d013380::5:10059330-10061331(-)
Zm00001d019895::7:73557695-73559696(-)
Zm00001d032935::1:243999843-244001844(-)
Zm00001d003313::2:39857560-39859561(-)
Zm00001d010278::8:107110312-107112313(-)
Zm00001d031415::1:189361621-189363622(-)
Zm00001d033795::1:273936340-273938341(+)
Zm00001d033806::1:274287431-274289432(-)
Zm00001d034663::1:299192680-299194681(+)
Zm00001d038131::6:148933553-148935554(-)
Zm00001d033190::1:253288150-253290151(+)
Zm00001d007294::2:226990759-226992760(-)
Zm00001d022619::7:181211362-181213363(+)
Zm00001d033246::1:255869479-255871480(-)
Zm00001d018449::5:221103598-221105599(+)
Zm00001d021635::7:158754647-158756648(-)
Zm00001d019994::7:83697626-83699627(-)
Zm00001d009605::8:72868094-72870095(-)
Zm00001d034803::1:302453180-302455181(+)
Zm00001d003670::2:53320966-53322967(+)
Zm00001d049017::4:12727589-12729590(-)
Zm00001d045004::9:9812578-9814579(-)
Zm00001d042182::3:155274195-155276196(-)
Zm00001d010859::8:130759263-130761264(-)
Zm00001d017893::5:209706343-209708344(-)
Zm00001d027637::1:9636740-9638741(+)
Zm00001d049953::4:55178950-55180951(+)
Zm00001d037787::6:137838110-137840111(-)
Zm00001d005026::2:154616323-154618324(-)
Zm00001d009148::8:39613876-39615877(+)
Zm00001d042862::3:182291069-182293070(-)
Zm00001d026362::10:144220950-144222951(+)
Zm00001d052825::4:202032404-202034405(+)
Zm00001d021961::7:167200157-167202158(+)
Zm00001d042355::3:162986721-162988722(+)
Zm00001d012129::8:168578829-168580830(+)
Zm00001d017970::5:211022707-211024708(-)
Zm00001d037103::6:112381515-112383516(-)
Zm00001d040731::3:60613279-60615280(-)
Zm00001d002703::2:19701727-19703728(+)
Zm00001d052693::4:197538985-197540986(+)
Zm00001d022166::7:171502107-171504108(+)
Zm00001d044575::3:232164756-232166757(+)
Zm00001d042215::3:156421057-156423058(-)
Zm00001d013176::5:5961913-5963914(-)
Zm00001d031328::1:186079795-186081796(+)
Zm00001d049165::4:18649996-18651997(-)
Zm00001d042802::3:180319438-180321439(-)
Zm00001d005991::2:194902387-194904388(-)
Zm00001d042708::3:177705212-177707213(-)
Zm00001d039441::3:4479426-4481427(+)
Zm00001d035705::6:41906739-41908740(+)
Zm00001d014719::5:60363596-60365597(+)
Zm00001d033556::1:267108264-267110265(-)
Zm00001d020362::7:109288940-109290941(+)
Zm00001d035030::6:2409108-2411109(-)
Zm00001d008297::8:4494009-4496010(+)
Zm00001d041863::3:141449289-141451290(-)
Zm00001d049113::4:16447230-16449231(+)
Zm00001d009517::8:68554880-68556881(+)
Zm00001d016965::5:181507018-181509019(+)
Zm00001d043459::3:200574281-200576282(+)
Zm00001d046539::9:94823346-94825347(-)
Zm00001d007828::2:240468614-240470615(+)
Zm00001d006063::2:197040079-197042080(-)
Zm00001d038365::6:155604551-155606552(+)
Zm00001d006506::2:210162043-210164044(-)
Zm00001d049430::4:30112484-30114485(-)
Zm00001d014313::5:40587581-40589582(+)
Zm00001d048362::9:155115561-155117562(-)
Zm00001d052123::4:180319146-180321147(+)
Zm00001d050530::4:97416642-97418643(+)
Zm00001d007210::2:224790418-224792419(-)
Zm00001d034076::1:283407533-283409534(-)
Zm00001d026453::10:146109594-146111595(+)
Zm00001d051605::4:164207838-164209839(+)
Zm00001d051688::4:166788999-166791000(-)
Zm00001d010523::8:119141665-119143666(+)
Zm00001d002267::2:9176253-9178254(-)
Zm00001d033990::1:280545148-280547149(-)
Zm00001d044547::3:231399965-231401966(+)
Zm00001d005550::2:178274612-178276613(-)
Zm00001d040203::3:31840172-31842173(+)
Zm00001d043248::3:193228594-193230595(-)
Zm00001d018210::5:216620253-216622254(+)
Zm00001d003382::2:42344335-42346336(+)
Zm00001d042485::3:169165518-169167519(+)
Zm00001d002235::2:8468830-8470831(+)
Zm00001d032990::1:245855949-245857950(+)
Zm00001d001844::2:1717595-1719596(-)
Zm00001d046422::9:88936884-88938885(+)
Zm00001d003035::2:30054142-30056143(-)
Zm00001d045347::9:19261985-19263986(+)
Zm00001d046226::9:73242761-73244762(+)
Zm00001d021346::7:149527160-149529161(+)
Zm00001d038855::6:165901123-165903124(+)
Zm00001d021503::7:154182424-154184425(+)
Zm00001d011063::8:137937913-137939914(+)
Zm00001d053897::4:243336331-243338332(-)
Zm00001d002680::2:19116043-19118044(+)
Zm00001d010521::8:119049574-119051575(-)
Zm00001d008913::8:25174531-25176532(-)
Zm00001d025435::10:118620457-118622458(-)
Zm00001d002437::2:12646595-12648596(-)
Zm00001d017595::5:201213515-201215516(-)
Zm00001d012524::8:176058616-176060617(+)
Zm00001d032739::1:236928633-236930634(+)
Zm00001d052751::4:199810550-199812551(-)
Zm00001d033040::1:248322750-248324751(-)
Zm00001d036998::6:108627637-108629638(-)
Zm00001d031908::1:206404215-206406216(+)
Zm00001d013850::5:22704457-22706458(+)
Zm00001d005503::2:176566670-176568671(-)
Zm00001d006443::2:208365974-208367975(-)
Zm00001d022384::7:176520851-176522852(+)
Zm00001d006751::2:215851202-215853203(+)
Zm00001d011349::8:147533875-147535876(+)
Zm00001d032396::1:225295871-225297872(+)
Zm00001d052552::4:192875911-192877912(+)
Zm00001d015008::5:72032244-72034245(+)
Zm00001d029114::1:58380291-58382292(-)
Zm00001d041844::3:140393003-140395004(-)
Zm00001d051233::4:149420063-149422064(-)
Zm00001d048664::4:2980252-2982253(-)
Zm00001d031911::1:206536714-206538715(-)
Zm00001d030939::1:168398057-168400058(+)
Zm00001d031024::1:174044769-174046770(+)
Zm00001d017995::5:211640101-211642102(-)
Zm00001d039617::3:9146397-9148398(+)
Zm00001d050285::4:78790033-78792034(+)
Zm00001d032956::1:244603387-244605388(+)
Zm00001d034128::1:284687287-284689288(-)
Zm00001d051773::4:169204227-169206228(-)
Zm00001d045705::9:34418099-34420100(-)
Zm00001d048606::4:1120488-1122489(-)
Zm00001d009668::8:75138390-75140391(+)
Zm00001d048667::4:3002038-3004039(+)
Zm00001d019920::7:75824025-75826026(+)
Zm00001d029254::1:63858344-63860345(+)
Zm00001d010029::8:96110358-96112359(-)
Zm00001d037537::6:128613331-128615332(-)
Zm00001d025978::10:135070045-135072046(+)
Zm00001d030777::1:159299458-159301459(-)
Zm00001d018341::5:218863056-218865057(+)
Zm00001d017555::5:199471601-199473602(-)
Zm00001d041690::3:133493228-133495229(-)
Zm00001d045862::9:44290050-44292051(+)
Zm00001d035628::6:37508464-37510465(-)
Zm00001d016824::5:177352770-177354771(+)
Zm00001d036520::6:91156814-91158815(-)
Zm00001d032062::1:211123742-211125743(-)
Zm00001d013635::5:15968474-15970475(+)
Zm00001d005659::2:182561137-182563138(+)
Zm00001d050139::4:68409004-68411005(+)
Zm00001d017215::5:189147621-189149622(+)
Zm00001d047998::9:147610952-147612953(+)
Zm00001d015175::5:78398159-78400160(+)
Zm00001d053237::4:221577964-221579965(-)
Zm00001d053727::4:239929009-239931010(-)
Zm00001d035752::6:45358354-45360355(-)
Zm00001d050106::4:65965843-65967844(+)
Zm00001d053120::4:214563605-214565606(-)
Zm00001d050043::4:62013183-62015184(+)
Zm00001d053195::4:219205635-219207636(-)
Zm00001d010803::8:128339218-128341219(+)
Zm00001d023426::10:5283401-5285402(+)
Zm00001d019671::7:49652091-49654092(-)
Zm00001d049965::4:56194771-56196772(-)
Zm00001d037580::6:130369760-130371761(+)
Zm00001d044188::3:221439887-221441888(-)
Zm00001d051913::4:174501752-174503753(-)
Zm00001d006834::2:217595299-217597300(-)
Zm00001d049815::4:45900260-45902261(+)
Zm00001d013804::5:20986258-20988259(-)
Zm00001d014074::5:31564745-31566746(+)
Zm00001d017424::5:195720552-195722553(-)
Zm00001d003947::2:71149464-71151465(+)
Zm00001d044999::9:9672204-9674205(+)
Zm00001d007387::2:230453630-230455631(-)
Zm00001d013757::5:19529024-19531025(-)
Zm00001d016971::5:181560982-181562983(-)
Zm00001d023694::10:15878458-15880459(-)
Zm00001d049608::4:37420421-37422422(+)
Zm00001d021297::7:148189675-148191676(-)
Zm00001d029898::1:93138276-93140277(-)
Zm00001d046654::9:100662666-100664667(-)
Zm00001d043994::3:215946659-215948660(+)
Zm00001d019288::7:25847332-25849333(+)
Zm00001d033657::1:269825155-269827156(+)
Zm00001d003076::2:31284966-31286967(-)
Zm00001d026153::10:139923847-139925848(-)
Zm00001d035819::6:52813186-52815187(+)
Zm00001d037377::6:123565397-123567398(+)
Zm00001d007185::2:224105196-224107197(+)
Zm00001d040446::3:43700424-43702425(+)
Zm00001d047015::9:115419182-115421183(-)
Zm00001d041523::3:125850916-125852917(-)
Zm00001d013566::5:14439187-14441188(-)
Zm00001d009496::8:67220798-67222799(+)
Zm00001d022600::7:180839086-180841087(-)
Zm00001d044488::3:229577969-229579970(-)
Zm00001d025750::10:128379295-128381296(-)
Zm00001d011357::8:148192028-148194029(+)
Zm00001d006881::2:218475375-218477376(-)
Zm00001d003781::2:59178885-59180886(+)
Zm00001d036525::6:91186615-91188616(+)
Zm00001d032991::1:246034440-246036441(-)
Zm00001d046454::9:90616750-90618751(+)
Zm00001d048095::9:150082159-150084160(-)
Zm00001d025460::10:119206102-119208103(+)
Zm00001d041353::3:113998675-114000676(+)
Zm00001d016922::5:180064686-180066687(+)
Zm00001d033262::1:256424328-256426329(-)
Zm00001d031168::1:180445517-180447518(+)
Zm00001d005584::2:179523966-179525967(+)
Zm00001d040344::3:39048918-39050919(-)
Zm00001d028954::1:52840743-52842744(-)
Zm00001d035480::6:28851582-28853583(-)
Zm00001d025359::10:115511423-115513424(-)
Zm00001d013858::5:22864578-22866579(-)
Zm00001d046487::9:92064805-92066806(-)
Zm00001d016890::5:179457573-179459574(-)
Zm00001d006446::2:208455626-208457627(+)
Zm00001d023653::10:13699971-13701972(+)
Zm00001d017659::5:203313751-203315752(+)
Zm00001d049357::4:27753338-27755339(+)
Zm00001d020036::7:87448165-87450166(-)
Zm00001d050198::4:72856274-72858275(-)
Zm00001d036137::6:74141108-74143109(-)
Zm00001d025658::10:125253111-125255112(+)
Zm00001d050611::4:104293346-104295347(-)
Zm00001d050445::4:88737460-88739461(+)
Zm00001d042515::3:170298863-170300864(+)
Zm00001d011444::8:150556098-150558099(-)
Zm00001d040627::3:54946799-54948800(+)
Zm00001d026060::10:137304010-137306011(-)
Zm00001d013892::5:24009943-24011944(+)
Zm00001d029144::1:60425616-60427617(+)
Zm00001d029002::1:54348104-54350105(-)
Zm00001d007725::2:238217943-238219944(+)
Zm00001d035300::6:20186775-20188776(+)
Zm00001d025760::10:128640246-128642247(+)
Zm00001d044394::3:227054057-227056058(-)
Zm00001d007748::2:238725904-238727905(+)
Zm00001d007388::2:230469440-230471441(-)
Zm00001d028457::1:35509530-35511531(-)
Zm00001d015717::5:111709185-111711186(+)
Zm00001d017047::5:183745879-183747880(+)
Zm00001d050548::4:99406520-99408521(+)
Zm00001d010697::8:124868972-124870973(-)
Zm00001d038147::6:149396692-149398693(+)
Zm00001d053080::4:212683911-212685912(+)
Zm00001d034364::1:290914067-290916068(-)
Zm00001d030348::1:124400112-124402113(+)
Zm00001d041307::3:111424068-111426069(-)
Zm00001d010538::8:119701468-119703469(+)
Zm00001d017783::5:206695800-206697801(-)
Zm00001d015816::5:123450902-123452903(-)
Zm00001d027254::1:431629-433630(-)
Zm00001d030282::1:118827096-118829097(+)
Zm00001d042274::3:158529933-158531934(+)
Zm00001d013155::5:5510760-5512761(+)
Zm00001d010162::8:102487531-102489532(+)
Zm00001d032815::1:239120141-239122142(+)
Zm00001d004383::2:107709449-107711450(-)
Zm00001d010567::8:120520342-120522343(+)
Zm00001d021898::7:165618534-165620535(+)
Zm00001d006624::2:212790167-212792168(+)
Zm00001d019462::7:34953161-34955162(+)
Zm00001d044035::3:217294836-217296837(+)
Zm00001d033982::1:280029492-280031493(+)
Zm00001d016877::5:179233474-179235475(-)
Zm00001d022479::7:178452302-178454303(+)
Zm00001d051927::4:174746054-174748055(-)
Zm00001d011610::8:155806422-155808423(+)
Zm00001d036428::6:88156436-88158437(-)
Zm00001d028755::1:45600841-45602842(+)
Zm00001d044054::3:217926683-217928684(+)
Zm00001d028696::1:43357852-43359853(+)
Zm00001d013270::5:7522963-7524964(+)
Zm00001d027911::1:17366676-17368677(+)
Zm00001d033643::1:269434279-269436280(+)
Zm00001d053769::4:240796765-240798766(+)
Zm00001d046202::9:71571839-71573840(-)
Zm00001d017656::5:203301851-203303852(-)
Zm00001d044036::3:217328627-217330628(+)
Zm00001d014906::5:67684422-67686423(-)
Zm00001d030990::1:172356851-172358852(-)
Zm00001d035113::6:5767104-5769105(+)
Zm00001d017049::5:183885700-183887701(+)
Zm00001d003658::2:52838558-52840559(-)
Zm00001d022106::7:170519173-170521174(-)
Zm00001d005794::2:188894762-188896763(+)
Zm00001d051281::4:151511267-151513268(+)
Zm00001d029008::1:54575649-54577650(+)
Zm00001d051060::4:139667113-139669114(-)
Zm00001d007285::2:226814493-226816494(-)
Zm00001d036833::6:103276056-103278057(+)
Zm00001d008956::8:26968814-26970815(+)
Zm00001d040947::3:81709063-81711064(+)
Zm00001d003648::2:51949505-51951506(-)
Zm00001d040123::3:28443233-28445234(+)
Zm00001d031303::1:185710405-185712406(-)
Zm00001d047755::9:140916773-140918774(+)
Zm00001d033905::1:278133498-278135499(+)
Zm00001d018464::5:221328615-221330616(-)
Zm00001d010175::8:103045014-103047015(+)
Zm00001d015929::5:132195138-132197139(-)
Zm00001d024687::10:83607321-83609322(-)
Zm00001d006419::2:207347092-207349093(+)
Zm00001d024356::10:66568776-66570777(-)
Zm00001d029654::1:81611247-81613248(+)
Zm00001d010606::8:121744920-121746921(-)
Zm00001d051219::4:148976770-148978771(+)
Zm00001d037939::6:142828532-142830533(+)
Zm00001d023884::10:26301850-26303851(-)
Zm00001d029088::1:57480704-57482705(-)
Zm00001d032836::1:239715069-239717070(-)
Zm00001d028328::1:30968104-30970105(+)
Zm00001d026139::10:139502729-139504730(-)
Zm00001d049442::4:30474291-30476292(-)
Zm00001d014039::5:30287481-30289482(+)
Zm00001d012173::8:169524547-169526548(-)
Zm00001d006109::2:198435415-198437416(+)
Zm00001d032805::1:238803355-238805356(+)
Zm00001d032667::1:233704168-233706169(+)
Zm00001d040562::3:49884820-49886821(+)
Zm00001d013094::5:4679707-4681708(-)
Zm00001d041819::3:139135594-139137595(-)
Zm00001d011611::8:155866258-155868259(-)
Zm00001d051163::4:146792239-146794240(+)
Zm00001d024529::10:76537452-76539453(-)
Zm00001d046958::9:113034202-113036203(+)
Zm00001d024619::10:80409182-80411183(-)
Zm00001d002382::2:11630445-11632446(-)
Zm00001d024373::10:67658571-67660572(-)
Zm00001d021966::7:167229484-167231485(-)
Zm00001d045417::9:21409604-21411605(+)
Zm00001d011646::8:157426945-157428946(+)
Zm00001d012856::5:1127922-1129923(+)
Zm00001d016889::5:179431967-179433968(+)
Zm00001d034893::1:304952942-304954943(+)
Zm00001d027431::1:5127283-5129284(-)
Zm00001d029274::1:64515328-64517329(-)
Zm00001d052928::4:205231393-205233394(-)
Zm00001d046436::9:89640044-89642045(-)
Zm00001d018638::7:1409284-1411285(+)
Zm00001d040544::3:48923073-48925074(-)
Zm00001d012884::5:1593091-1595092(-)
Zm00001d019850::7:69630657-69632658(+)
Zm00001d052137::4:180620835-180622836(-)
Zm00001d039956::3:20566789-20568790(+)
Zm00001d028647::1:41723694-41725695(+)
Zm00001d016923::5:180093857-180095858(-)
Zm00001d045598::9:28062829-28064830(-)
Zm00001d007618::2:236355530-236357531(-)
Zm00001d025433::10:118610620-118612621(+)
Zm00001d031488::1:191773534-191775535(+)
Zm00001d040639::3:55592319-55594320(-)
Zm00001d021187::7:145309958-145311959(-)
Zm00001d012262::8:171414837-171416838(-)
Zm00001d020256::7:102407154-102409155(-)
Zm00001d010446::8:115488912-115490913(+)
Zm00001d032116::1:213633819-213635820(+)
Zm00001d015125::5:76536915-76538916(+)
Zm00001d052800::4:201398499-201400500(-)
Zm00001d005850::2:190829880-190831881(-)
Zm00001d016969::5:181560312-181562313(-)
Zm00001d038100::6:147945362-147947363(-)
Zm00001d048577::9:159690582-159692583(-)
Zm00001d034314::1:289001745-289003746(-)
Zm00001d050501::4:94342958-94344959(+)
Zm00001d036597::6:94023237-94025238(-)
Zm00001d044500::3:229923961-229925962(+)
Zm00001d023372::10:4212996-4214997(-)
Zm00001d037961::6:143614047-143616048(-)
Zm00001d046128::9:65191246-65193247(+)
Zm00001d023826::10:23663057-23665058(+)
Zm00001d043595::3:204591222-204593223(+)
Zm00001d017241::5:190063440-190065441(-)
Zm00001d018401::5:220003767-220005768(-)
Zm00001d010502::8:118239542-118241543(-)
Zm00001d006162::2:200219676-200221677(-)
Zm00001d018241::5:217262654-217264655(+)
Zm00001d044525::3:230870418-230872419(-)
Zm00001d030527::1:141840301-141842302(-)
Zm00001d051119::4:144243499-144245500(+)
Zm00001d032501::1:228549472-228551473(+)
Zm00001d036704::6:98141511-98143512(+)
Zm00001d050616::4:104892092-104894093(+)
Zm00001d021947::7:166770345-166772346(+)
Zm00001d025309::10:113730119-113732120(-)
Zm00001d013466::5:12272992-12274993(-)
Zm00001d047162::9:120448971-120450972(+)
Zm00001d005286::2:167708054-167710055(+)
Zm00001d015876::5:127615015-127617016(+)
Zm00001d003173::2:34483131-34485132(-)
Zm00001d028249::1:27995034-27997035(-)
Zm00001d005049::2:156251538-156253539(+)
Zm00001d009756::8:79837921-79839922(+)
Zm00001d016216::5:150673816-150675817(-)
Zm00001d037322::6:121066895-121068896(+)
Zm00001d041544::3:126520684-126522685(+)
Zm00001d038377::6:155919643-155921644(-)
Zm00001d049610::4:37572135-37574136(+)
Zm00001d027760::1:13023981-13025982(-)
Zm00001d013162::5:5618757-5620758(+)
Zm00001d046590::9:97451070-97453071(+)
Zm00001d042848::3:181945505-181947506(+)
Zm00001d020609::7:124937361-124939362(-)
Zm00001d025470::10:119893449-119895450(-)
Zm00001d002530::2:14791287-14793288(-)
Zm00001d025522::10:121171639-121173640(-)
Zm00001d011959::8:165243971-165245972(-)
Zm00001d009617::8:73342103-73344104(+)
Zm00001d022589::7:180442536-180444537(-)
Zm00001d047226::9:122937797-122939798(+)
Zm00001d010138::8:101135743-101137744(-)
Zm00001d048512::9:157595777-157597778(+)
Zm00001d006097::2:198118017-198120018(+)
Zm00001d032810::1:238939506-238941507(-)
Zm00001d041861::3:141395614-141397615(-)
Zm00001d021829::7:164024509-164026510(-)
Zm00001d044985::9:9339268-9341269(-)
Zm00001d039959::3:20749840-20751841(+)
Zm00001d012005::8:166374772-166376773(-)
Zm00001d022194::7:172578846-172580847(-)
Zm00001d009286::8:52120642-52122643(+)
Zm00001d033800::1:274108564-274110565(+)
Zm00001d046754::9:104405207-104407208(+)
Zm00001d042410::3:166269936-166271937(+)
Zm00001d027714::1:11887051-11889052(-)
Zm00001d035292::6:19577544-19579545(-)
Zm00001d020641::7:126102794-126104795(-)
Zm00001d045501::9:24650318-24652319(+)
Zm00001d009800::8:82040029-82042030(-)
Zm00001d048597::4:1023616-1025617(+)
Zm00001d020110::7:92790262-92792263(+)
Zm00001d019549::7:41860316-41862317(+)
Zm00001d016727::5:174364285-174366286(+)
Zm00001d030366::1:126624457-126626458(+)
Zm00001d047086::9:117847238-117849239(+)
Zm00001d020428::7:113327413-113329414(-)
Zm00001d044181::3:221275337-221277338(-)
Zm00001d029353::1:67107326-67109327(+)
Zm00001d026086::10:138087364-138089365(+)
Zm00001d045734::9:35998093-36000094(-)
Zm00001d054051::4:245587405-245589406(+)
Zm00001d020526::7:120917356-120919357(+)
Zm00001d004494::2:115142368-115144369(-)
Zm00001d033233::1:255289801-255291802(-)
Zm00001d044286::3:224218810-224220811(+)
Zm00001d048239::9:153032693-153034694(+)
Zm00001d049075::4:14907669-14909670(-)
Zm00001d026248::10:141803745-141805746(+)
Zm00001d034406::1:292052586-292054587(-)
Zm00001d040625::3:54766671-54768672(+)
Zm00001d031729::1:199829170-199831171(-)
Zm00001d002857::2:24837093-24839094(-)
Zm00001d016999::5:182340858-182342859(+)
Zm00001d044109::3:219508043-219510044(-)
Zm00001d009558::8:70098873-70100874(-)
Zm00001d032632::1:232566235-232568236(-)
Zm00001d010491::8:117743763-117745764(-)
Zm00001d008902::8:24527380-24529381(+)
Zm00001d043895::3:213253503-213255504(-)
Zm00001d034326::1:289336050-289338051(-)
Zm00001d017906::5:209947856-209949857(-)
Zm00001d005695::2:183652197-183654198(+)
Zm00001d040426::3:42865773-42867774(+)
Zm00001d031850::1:204131354-204133355(+)
Zm00001d011213::8:143158458-143160459(+)
Zm00001d012421::8:174234964-174236965(-)
Zm00001d042402::3:164919386-164921387(+)
Zm00001d048173::9:151393789-151395790(+)
Zm00001d023912::10:27885432-27887433(-)
Zm00001d003308::2:39658390-39660391(+)
Zm00001d002991::2:28952172-28954173(+)
Zm00001d006223::2:202203668-202205669(-)
Zm00001d003140::2:33433309-33435310(+)
Zm00001d033932::1:278896936-278898937(+)
Zm00001d002228::2:8407132-8409133(-)
Zm00001d038989::6:168298546-168300547(+)
Zm00001d014487::5:49946873-49948874(+)
Zm00001d011597::8:155438384-155440385(+)
Zm00001d029149::1:60534896-60536897(-)
Zm00001d017386::5:194076957-194078958(+)
Zm00001d043393::3:198631648-198633649(+)
Zm00001d013960::5:26335497-26337498(-)
Zm00001d011511::8:152926522-152928523(-)
Zm00001d003758::2:57751492-57753493(-)
Zm00001d008663::8:16418030-16420031(-)
Zm00001d034263::1:288289224-288291225(-)
Zm00001d002797::2:22936556-22938557(-)
Zm00001d010419::8:114173817-114175818(-)
Zm00001d051055::4:139226388-139228389(+)
Zm00001d048798::4:5675602-5677603(+)
Zm00001d002827::2:23923819-23925820(+)
Zm00001d034847::1:303730188-303732189(-)
Zm00001d006328::2:204819764-204821765(-)
Zm00001d010516::8:118825034-118827035(+)
Zm00001d022618::7:181185772-181187773(-)
Zm00001d014005::5:28300821-28302822(-)
Zm00001d044814::9:3498520-3500521(-)
Zm00001d013844::5:22387427-22389428(-)
Zm00001d052262::4:185217519-185219520(+)
Zm00001d044496::3:229672221-229674222(+)
Zm00001d036903::6:106001677-106003678(-)
Zm00001d053753::4:240500295-240502296(-)
Zm00001d025747::10:128271592-128273593(+)
Zm00001d032282::1:220251066-220253067(-)
Zm00001d050824::4:124820476-124822477(-)
Zm00001d021512::7:154616450-154618451(-)
Zm00001d023901::10:27252214-27254215(-)
Zm00001d017601::5:201316417-201318418(-)
Zm00001d026698::10:150306086-150308087(+)
Zm00001d039409::3:3618779-3620780(+)
Zm00001d033226::1:255203210-255205211(+)
Zm00001d022501::7:178947214-178949215(-)
Zm00001d006321::2:204516526-204518527(-)
Zm00001d034494::1:294634923-294636924(-)
Zm00001d050220::4:74497352-74499353(+)
Zm00001d029205::1:62292310-62294311(+)
Zm00001d032267::1:219829297-219831298(-)
Zm00001d014695::5:59737620-59739621(-)
Zm00001d033278::1:257231601-257233602(-)
Zm00001d015046::5:73111124-73113125(-)
Zm00001d025715::10:127298999-127301000(-)
Zm00001d010680::8:124100745-124102746(+)
Zm00001d022031::7:168317419-168319420(-)
Zm00001d005896::2:192057775-192059776(-)
Zm00001d045154::9:14558604-14560605(-)
Zm00001d019442::7:34006726-34008727(-)
Zm00001d030790::1:159883990-159885991(-)
Zm00001d006549::2:210778100-210780101(+)
Zm00001d046354::9:83395707-83397708(-)
Zm00001d004198::2:91040114-91042115(-)
Zm00001d051290::4:151993164-151995165(-)
Zm00001d047368::9:127897334-127899335(-)
Zm00001d028164::1:24950902-24952903(-)
Zm00001d028635::1:41473344-41475345(+)
Zm00001d003605::2:49737181-49739182(-)
Zm00001d028649::1:41795769-41797770(-)
Zm00001d005200::2:163305489-163307490(-)
Zm00001d028248::1:27965366-27967367(+)
Zm00001d028009::1:20218476-20220477(+)
Zm00001d031689::1:198659334-198661335(-)
Zm00001d040139::3:29034249-29036250(-)
Zm00001d016335::5:157890698-157892699(+)
Zm00001d024684::10:83552257-83554258(-)
Zm00001d039861::3:17120279-17122280(-)
Zm00001d033670::1:270254103-270256104(+)
Zm00001d038988::6:168299277-168301278(-)
Zm00001d038698::6:162809312-162811313(-)
Zm00001d040958::3:83073860-83075861(-)
Zm00001d011825::8:162157085-162159086(+)
Zm00001d044551::3:231499578-231501579(-)
Zm00001d016921::5:180065147-180067148(-)
Zm00001d004169::2:88658898-88660899(-)
Zm00001d036073::6:70603616-70605617(+)
Zm00001d046083::9:61953630-61955631(+)
Zm00001d012296::8:172050037-172052038(+)
Zm00001d019414::7:32839569-32841570(+)
Zm00001d028930::1:51838003-51840004(+)
Zm00001d030916::1:167086909-167088910(+)
Zm00001d034439::1:292991396-292993397(+)
Zm00001d041510::3:125027555-125029556(-)
Zm00001d017057::5:184103070-184105071(-)
Zm00001d001912::2:2795845-2797846(-)
Zm00001d011855::8:162938267-162940268(+)
Zm00001d020961::7:137988126-137990127(+)
Zm00001d037732::6:135534052-135536053(-)
Zm00001d042335::3:161680935-161682936(+)
Zm00001d037010::6:108956526-108958527(+)
Zm00001d010714::8:125355729-125357730(+)
Zm00001d009396::8:62200739-62202740(-)
Zm00001d017117::5:185973580-185975581(-)
Zm00001d023774::10:19672436-19674437(-)
Zm00001d040795::3:66299100-66301101(+)
Zm00001d028380::1:32691518-32693519(-)
Zm00001d027451::1:5535611-5537612(+)
Zm00001d034934::1:306088606-306090607(+)
Zm00001d045499::9:24597069-24599070(+)
Zm00001d012867::5:1365141-1367142(+)
Zm00001d053831::4:241980539-241982540(+)
Zm00001d020414::7:112327179-112329180(+)
Zm00001d024348::10:65985233-65987234(-)
Zm00001d011580::8:154910540-154912541(-)
Zm00001d011441::8:150498701-150500702(+)
Zm00001d008330::8:5444585-5446586(+)
Zm00001d024967::10:97248303-97250304(+)
Zm00001d048698::4:3504826-3506827(-)
Zm00001d024179::10:53537734-53539735(-)
Zm00001d018621::7:1243652-1245653(-)
Zm00001d013596::5:15093270-15095271(+)
Zm00001d007853::2:240958743-240960744(+)
Zm00001d009211::8:43205754-43207755(+)
Zm00001d039712::3:12782762-12784763(-)
Zm00001d048380::9:155276269-155278270(-)
Zm00001d033121::1:250964376-250966377(+)
Zm00001d005156::2:161486064-161488065(+)
Zm00001d046890::9:109048145-109050146(+)
Zm00001d007820::2:240283725-240285726(-)
Zm00001d017748::5:205852975-205854976(-)
Zm00001d042475::3:168869720-168871721(+)
Zm00001d031258::1:184108586-184110587(+)
Zm00001d007089::2:221947840-221949841(+)
Zm00001d049619::4:37786104-37788105(-)
Zm00001d010535::8:119685198-119687199(+)
Zm00001d008982::8:28560800-28562801(-)
Zm00001d014472::5:49396642-49398643(+)
Zm00001d022604::7:180896908-180898909(-)
Zm00001d044458::3:228691265-228693266(+)
Zm00001d042028::3:147773269-147775270(+)
Zm00001d045111::9:13110661-13112662(-)
Zm00001d009410::8:63368601-63370602(-)
Zm00001d041480::3:122675554-122677555(+)
Zm00001d022527::7:179353026-179355027(+)
Zm00001d028386::1:32856121-32858122(+)
Zm00001d032671::1:233746507-233748508(-)
Zm00001d024034::10:38720255-38722256(-)
Zm00001d032359::1:223826840-223828841(+)
Zm00001d010373::8:111701113-111703114(+)
Zm00001d045566::9:26892888-26894889(+)
Zm00001d047679::9:139133065-139135066(-)
Zm00001d047417::9:129472109-129474110(+)
Zm00001d039209::6:172585628-172587629(+)
Zm00001d018907::7:8976743-8978744(-)
Zm00001d052050::4:177641700-177643701(+)
Zm00001d043851::3:212041313-212043314(-)
Zm00001d043892::3:213244654-213246655(-)
Zm00001d011005::8:136508251-136510252(-)
Zm00001d031655::1:197548551-197550552(-)
Zm00001d047882::9:144128170-144130171(+)
Zm00001d046974::9:113771819-113773820(+)
Zm00001d007433::2:231619510-231621511(-)
Zm00001d028045::1:21526520-21528521(-)
Zm00001d048385::9:155336458-155338459(-)
Zm00001d019030::7:13541065-13543066(-)
Zm00001d034385::1:291509236-291511237(+)
Zm00001d046942::9:111967697-111969698(+)
Zm00001d025021::10:100000892-100002893(+)
Zm00001d049528::4:33285733-33287734(+)
Zm00001d024337::10:65390073-65392074(-)
Zm00001d030866::1:164102355-164104356(+)
Zm00001d004669::2:128651632-128653633(-)
Zm00001d018512::5:222158805-222160806(-)
Zm00001d037061::6:111054066-111056067(-)
Zm00001d021902::7:165699872-165701873(+)
Zm00001d015775::5:118266060-118268061(-)
Zm00001d015653::5:103231198-103233199(+)
Zm00001d027863::1:15683518-15685519(+)
Zm00001d017308::5:192347315-192349316(+)
Zm00001d029448::1:71160169-71162170(+)
Zm00001d020765::7:131567518-131569519(-)
Zm00001d042541::3:171424900-171426901(-)
Zm00001d038867::6:166105530-166107531(-)
Zm00001d047747::9:140733091-140735092(+)
Zm00001d019768::7:58258080-58260081(-)
Zm00001d014705::5:59976577-59978578(-)
Zm00001d033836::1:275365766-275367767(-)
Zm00001d025082::10:102930303-102932304(-)
Zm00001d017938::5:210400654-210402655(-)
Zm00001d050275::4:78017820-78019821(+)
Zm00001d003428::2:44098260-44100261(-)
Zm00001d004456::2:113207755-113209756(+)
Zm00001d011643::8:157372796-157374797(+)
Zm00001d020908::7:136243176-136245177(-)
Zm00001d028812::1:47210275-47212276(+)
Zm00001d050256::4:76985140-76987141(-)
Zm00001d012958::5:2362887-2364888(+)
Zm00001d003636::2:51258209-51260210(+)
Zm00001d031641::1:197115082-197117083(-)
Zm00001d047600::9:136756366-136758367(-)
Zm00001d044284::3:224172828-224174829(-)
Zm00001d023874::10:25934964-25936965(+)
Zm00001d049583::4:36133026-36135027(+)
Zm00001d023392::10:4493822-4495823(+)
Zm00001d020683::7:128195989-128197990(-)
Zm00001d048409::9:155776926-155778927(+)
Zm00001d016920::5:180058877-180060878(+)
Zm00001d047166::9:120518570-120520571(+)
Zm00001d015036::5:72867852-72869853(+)
Zm00001d038739::6:163587808-163589809(+)
Zm00001d036031::6:67355532-67357533(-)
Zm00001d025192::10:108464415-108466416(-)
Zm00001d012608::8:177142728-177144729(-)
Zm00001d007897::2:241932228-241934229(-)
Zm00001d044217::3:222100100-222102101(+)
Zm00001d024857::10:90996174-90998175(-)
Zm00001d005780::2:188120486-188122487(-)
Zm00001d009114::8:37232454-37234455(-)
Zm00001d014585::5:54419900-54421901(-)
Zm00001d009060::8:33885690-33887691(-)
Zm00001d035601::6:36078825-36080826(+)
Zm00001d046405::9:87581498-87583499(+)
Zm00001d049076::4:14945791-14947792(-)
Zm00001d016015::5:139703040-139705041(+)
Zm00001d024318::10:64155746-64157747(-)
Zm00001d048908::4:7745546-7747547(+)
Zm00001d032253::1:219091702-219093703(-)
Zm00001d037610::6:131678655-131680656(-)
Zm00001d047402::9:128992329-128994330(-)
Zm00001d039549::3:7823816-7825817(+)
Zm00001d042290::3:159215990-159217991(-)
Zm00001d003783::2:59207718-59209719(-)
Zm00001d021395::7:150909544-150911545(-)
Zm00001d002929::2:26785329-26787330(+)
Zm00001d006681::2:214216843-214218844(-)
Zm00001d049320::4:26182897-26184898(-)
Zm00001d010195::8:103510458-103512459(-)
Zm00001d022393::7:176664668-176666669(+)
Zm00001d042690::3:177033425-177035426(+)
Zm00001d041648::3:131577084-131579085(-)
Zm00001d011988::8:165998039-166000040(+)
Zm00001d038011::6:145086293-145088294(+)
Zm00001d005028::2:154628177-154630178(+)
Zm00001d019365::7:29972391-29974392(+)
Zm00001d028753::1:45573983-45575984(-)
Zm00001d033421::1:262586524-262588525(+)
Zm00001d036693::6:97877295-97879296(+)
Zm00001d036654::6:96551301-96553302(+)
Zm00001d052485::4:191045010-191047011(+)
Zm00001d022302::7:174784056-174786057(-)
Zm00001d031690::1:198658446-198660447(+)
Zm00001d037792::6:137880544-137882545(+)
Zm00001d042948::3:184686061-184688062(-)
Zm00001d038552::6:159771569-159773570(-)
Zm00001d021133::7:143495876-143497877(-)
Zm00001d052163::4:181550487-181552488(-)
Zm00001d049490::4:32208973-32210974(+)
Zm00001d002038::2:4865478-4867479(-)
Zm00001d016972::5:181703236-181705237(+)
Zm00001d024858::10:91012873-91014874(-)
Zm00001d051889::4:173797531-173799532(+)
Zm00001d042746::3:178832520-178834521(-)
Zm00001d033077::1:249768655-249770656(+)
Zm00001d038091::6:147429906-147431907(+)
Zm00001d043655::3:206114463-206116464(-)
Zm00001d053553::4:233806192-233808193(+)
Zm00001d009196::8:42152427-42154428(-)
Zm00001d024813::10:89239857-89241858(-)
Zm00001d005450::2:174573080-174575081(-)
Zm00001d031543::1:193780028-193782029(-)
Zm00001d040303::3:36823341-36825342(-)
Zm00001d053411::4:230682937-230684938(-)
Zm00001d047676::9:139042888-139044889(+)
Zm00001d032186::1:216169353-216171354(-)
Zm00001d037196::6:115286932-115288933(+)
Zm00001d047441::9:130333226-130335227(-)
Zm00001d039460::3:4953730-4955731(-)
Zm00001d045686::9:33213467-33215468(-)
Zm00001d039285::3:1012859-1014860(+)
Zm00001d013243::5:6936632-6938633(+)
Zm00001d051039::4:138152025-138154026(-)
Zm00001d053783::4:240994594-240996595(-)
Zm00001d010210::8:104160954-104162955(-)
Zm00001d025000::10:98681053-98683054(-)
Zm00001d048028::9:148353583-148355584(+)
Zm00001d031349::1:187060338-187062339(-)
Zm00001d040807::3:67150373-67152374(+)
Zm00001d017264::5:191015885-191017886(+)
Zm00001d002425::2:12405879-12407880(-)
Zm00001d023801::10:22187302-22189303(+)
Zm00001d044653::3:234081056-234083057(+)
Zm00001d026451::10:146096128-146098129(-)
Zm00001d052842::4:202393505-202395506(+)
Zm00001d019263::7:24739624-24741625(-)
Zm00001d023853::10:25080142-25082143(+)
Zm00001d035631::6:37792005-37794006(+)
Zm00001d048345::9:154817619-154819620(-)
Zm00001d033738::1:272594431-272596432(-)
Zm00001d037872::6:140519203-140521204(+)
Zm00001d019579::7:44291125-44293126(+)
Zm00001d031141::1:179513932-179515933(+)
Zm00001d012994::5:2882073-2884074(-)
Zm00001d001871::2:2128095-2130096(-)
Zm00001d006590::2:211721178-211723179(+)
Zm00001d044601::3:233145816-233147817(+)
Zm00001d053618::4:236690888-236692889(+)
Zm00001d042709::3:177767679-177769680(-)
Zm00001d017361::5:193661670-193663671(+)
Zm00001d039530::3:7381231-7383232(-)
Zm00001d050248::4:76138195-76140196(+)
Zm00001d042075::3:149708348-149710349(+)
Zm00001d037778::6:137347155-137349156(+)
Zm00001d045877::9:45290611-45292612(-)
Zm00001d042699::3:177341148-177343149(+)
Zm00001d002595::2:16393912-16395913(-)
Zm00001d025144::10:106495292-106497293(-)
Zm00001d002206::2:8249731-8251732(+)
Zm00001d028652::1:41806288-41808289(+)
Zm00001d023537::10:9346464-9348465(-)
Zm00001d052458::4:190410857-190412858(+)
Zm00001d016912::5:179722159-179724160(-)
Zm00001d024985::10:97992743-97994744(+)
Zm00001d043696::3:207621572-207623573(+)
Zm00001d017293::5:192009857-192011858(-)
Zm00001d021328::7:149015096-149017097(-)
Zm00001d008654::8:16041243-16043244(-)
Zm00001d036060::6:69620374-69622375(-)
Zm00001d017129::5:186409204-186411205(+)
Zm00001d015007::5:72034312-72036313(-)
Zm00001d047712::9:139747946-139749947(+)
Zm00001d008749::8:18950257-18952258(+)
Zm00001d048643::4:2541327-2543328(-)
Zm00001d006937::2:219870493-219872494(+)
Zm00001d048501::9:157428789-157430790(-)
Zm00001d007802::2:239886536-239888537(+)
Zm00001d011840::8:162505562-162507563(+)
Zm00001d017720::5:205180028-205182029(+)
Zm00001d016935::5:180424687-180426688(-)
Zm00001d023404::10:4841756-4843757(-)
Zm00001d010206::8:104003989-104005990(-)
Zm00001d031167::1:180397394-180399395(+)
Zm00001d049921::4:52818057-52820058(-)
Zm00001d051590::4:163913135-163915136(-)
Zm00001d040034::3:23837755-23839756(+)
Zm00001d014762::5:61967371-61969372(-)
Zm00001d026129::10:139298234-139300235(-)
Zm00001d034738::1:300990317-300992318(+)
Zm00001d046717::9:103209996-103211997(+)
Zm00001d013943::5:25538208-25540209(+)
Zm00001d044267::3:223381590-223383591(+)
Zm00001d021535::7:155282939-155284940(-)
Zm00001d051988::4:176009872-176011873(-)
Zm00001d018973::7:11247077-11249078(+)
Zm00001d004948::2:150134516-150136517(-)
Zm00001d040459::3:44585069-44587070(-)
Zm00001d053177::4:218292588-218294589(-)
Zm00001d051080::4:141105317-141107318(-)
Zm00001d039295::3:1200297-1202298(+)
Zm00001d014267::5:38552904-38554905(-)
Zm00001d048529::9:157910947-157912948(+)
Zm00001d007675::2:237249149-237251150(+)
Zm00001d045514::9:25083682-25085683(-)
Zm00001d004561::2:118170656-118172657(-)
Zm00001d037035::6:109822932-109824933(+)
Zm00001d047481::9:131634359-131636360(-)
Zm00001d052380::4:188750692-188752693(-)
Zm00001d003679::2:53859569-53861570(+)
Zm00001d039211::6:172606273-172608274(-)
Zm00001d051910::4:174421068-174423069(-)
Zm00001d051389::4:156893648-156895649(+)
Zm00001d018732::7:3337457-3339458(+)
Zm00001d045350::9:19283277-19285278(+)
Zm00001d011033::8:137138133-137140134(-)
Zm00001d028744::1:45112160-45114161(-)
Zm00001d008429::8:8453445-8455446(+)
Zm00001d027253::1:420362-422363(-)
Zm00001d050163::4:69978107-69980108(+)
Zm00001d049349::4:27565237-27567238(-)
Zm00001d030583::1:146256718-146258719(+)
Zm00001d012888::5:1614748-1616749(-)
Zm00001d042442::3:167611893-167613894(-)
Zm00001d003158::2:33990259-33992260(-)
Zm00001d042914::3:183825869-183827870(+)
Zm00001d021516::7:154819845-154821846(+)
Zm00001d016054::5:141751231-141753232(+)
Zm00001d032768::1:237685143-237687144(-)
Zm00001d017647::5:202989363-202991364(+)
Zm00001d042394::3:164360274-164362275(+)
Zm00001d006905::2:219140086-219142087(-)
Zm00001d009954::8:92225110-92227111(+)
Zm00001d031929::1:207098366-207100367(+)
Zm00001d019536::7:40986409-40988410(-)
Zm00001d038361::6:155374401-155376402(+)
Zm00001d012404::8:173925006-173927007(-)
Zm00001d043728::3:208550772-208552773(+)
Zm00001d005851::2:190889192-190891193(-)
Zm00001d008858::8:22869129-22871130(-)
Zm00001d018642::7:1463553-1465554(+)
Zm00001d021609::7:158043328-158045329(-)
Zm00001d021915::7:165868268-165870269(-)
Zm00001d015927::5:131792818-131794819(+)
Zm00001d047869::9:143861640-143863641(+)
Zm00001d051265::4:151149436-151151437(+)
Zm00001d004955::2:150558245-150560246(-)
Zm00001d010282::8:107272000-107274001(+)
Zm00001d019262::7:24653893-24655894(+)
Zm00001d024710::10:84553132-84555133(-)
Zm00001d002714::2:20018282-20020283(-)
Zm00001d018504::5:221975687-221977688(+)
Zm00001d023824::10:23505552-23507553(+)
Zm00001d009683::8:75787744-75789745(-)
Zm00001d017216::5:189151358-189153359(+)
Zm00001d039059::6:169392679-169394680(+)
Zm00001d005558::2:178427664-178429665(+)
Zm00001d037223::6:116550244-116552245(-)
Zm00001d028898::1:50144394-50146395(-)
Zm00001d019541::7:41461681-41463682(+)
Zm00001d032130::1:213959141-213961142(-)
Zm00001d037273::6:119047220-119049221(-)
Zm00001d011570::8:154699438-154701439(+)
Zm00001d003264::2:38332286-38334287(+)
Zm00001d013758::5:19600076-19602077(-)
Zm00001d030102::1:105806058-105808059(+)
Zm00001d015872::5:127464709-127466710(+)
Zm00001d008460::8:9328109-9330110(+)
Zm00001d037352::6:122504382-122506383(+)
Zm00001d027941::1:18021236-18023237(-)
Zm00001d003250::2:37949907-37951908(-)
Zm00001d026256::10:142143726-142145727(-)
Zm00001d002684::2:19211382-19213383(-)
Zm00001d027527::1:7455734-7457735(+)
Zm00001d034048::1:282392907-282394908(-)
Zm00001d027860::1:15528776-15530777(+)
Zm00001d009091::8:35626232-35628233(-)
Zm00001d047447::9:130363455-130365456(+)
Zm00001d039884::3:17603064-17605065(-)
Zm00001d048609::4:1280450-1282451(-)
Zm00001d024908::10:94272761-94274762(+)
Zm00001d028097::1:22893904-22895905(-)
Zm00001d046751::9:104380208-104382209(-)
Zm00001d012329::8:172526998-172528999(-)
Zm00001d015415::5:89130548-89132549(+)
Zm00001d027503::1:6828308-6830309(+)
Zm00001d029234::1:63274226-63276227(+)
Zm00001d019260::7:24522785-24524786(+)
Zm00001d048216::9:152613281-152615282(+)
Zm00001d043465::3:200809580-200811581(-)
Zm00001d026427::10:145651781-145653782(-)
Zm00001d025561::10:122371574-122373575(+)
Zm00001d036838::6:103347346-103349347(-)
Zm00001d008871::8:23390179-23392180(-)
Zm00001d020170::7:97042372-97044373(-)
Zm00001d034525::1:295635818-295637819(-)
Zm00001d039681::3:11796538-11798539(-)
Zm00001d029081::1:57329796-57331797(-)
Zm00001d002098::2:5962615-5964616(+)
Zm00001d029258::1:63929753-63931754(-)
Zm00001d043660::3:206189361-206191362(-)
Zm00001d006237::2:202590733-202592734(-)
Zm00001d010200::8:103826965-103828966(+)
Zm00001d017380::5:193885663-193887664(+)
Zm00001d012861::5:1282568-1284569(-)
Zm00001d035614::6:36915850-36917851(-)
Zm00001d036315::6:83943489-83945490(-)
Zm00001d003954::2:72099935-72101936(+)
Zm00001d004279::2:99776394-99778395(+)
Zm00001d011319::8:146545490-146547491(+)
Zm00001d026239::10:141703834-141705835(+)
Zm00001d020980::7:138701630-138703631(-)
Zm00001d022274::7:174139564-174141565(+)
Zm00001d041954::3:145307501-145309502(+)
Zm00001d038065::6:146728200-146730201(+)
Zm00001d041576::3:127809691-127811692(-)
Zm00001d003267::2:38402089-38404090(-)
Zm00001d015078::5:74416635-74418636(+)
Zm00001d009803::8:82154640-82156641(+)
Zm00001d039731::3:13150189-13152190(+)
Zm00001d020589::7:123818618-123820619(-)
Zm00001d026302::10:143208075-143210076(+)
Zm00001d042756::3:179000229-179002230(+)
Zm00001d048462::9:156768298-156770299(+)
Zm00001d011680::8:158510715-158512716(+)
Zm00001d048983::4:11479731-11481732(-)
Zm00001d052411::4:189318272-189320273(+)
Zm00001d035812::6:51700603-51702604(+)
Zm00001d013430::5:11238955-11240956(-)
Zm00001d022096::7:170214165-170216166(-)
Zm00001d022098::7:170228958-170230959(+)
Zm00001d045134::9:13845852-13847853(-)
Zm00001d027945::1:18057365-18059366(-)
Zm00001d008518::8:11310619-11312620(-)
Zm00001d032040::1:210210869-210212870(-)
Zm00001d052209::4:183313719-183315720(+)
Zm00001d031484::1:191584074-191586075(-)
Zm00001d041801::3:138811022-138813023(-)
Zm00001d034784::1:302248435-302250436(+)
Zm00001d030720::1:155597776-155599777(+)
Zm00001d053875::4:242706810-242708811(-)
Zm00001d044693::3:235064585-235066586(-)
Zm00001d013631::5:15865433-15867434(+)
Zm00001d044708::3:235519646-235521647(+)
Zm00001d016606::5:169949247-169951248(-)
Zm00001d025425::10:118292425-118294426(+)
Zm00001d037117::6:112966571-112968572(-)
Zm00001d047306::9:126203510-126205511(-)
Zm00001d028153::1:24332595-24334596(-)
Zm00001d052991::4:207879056-207881057(-)
Zm00001d047140::9:119766922-119768923(+)
Zm00001d037164::6:114578534-114580535(-)
Zm00001d021832::7:164109567-164111568(+)
Zm00001d030132::1:108198441-108200442(+)
Zm00001d017670::5:203609709-203611710(-)
Zm00001d031487::1:191771308-191773309(-)
Zm00001d024342::10:65791501-65793502(-)
Zm00001d044973::9:8673094-8675095(-)
Zm00001d009641::8:74061268-74063269(+)
Zm00001d025154::10:106794735-106796736(-)
Zm00001d053066::4:211862318-211864319(-)
Zm00001d008513::8:11211771-11213772(-)
Zm00001d028141::1:23990305-23992306(+)
Zm00001d033106::1:250322155-250324156(+)
Zm00001d052336::4:187362481-187364482(-)
Zm00001d026067::10:137483943-137485944(+)
Zm00001d032150::1:214517215-214519216(-)
Zm00001d043103::3:189307253-189309254(+)
Zm00001d039263::3:763932-765933(+)
Zm00001d035015::6:1848303-1850304(-)
Zm00001d007031::2:220441464-220443465(-)
Zm00001d052144::4:180986404-180988405(+)
Zm00001d043924::3:213987201-213989202(+)
Zm00001d025182::10:108130983-108132984(-)
Zm00001d007655::2:237051224-237053225(+)
Zm00001d014649::5:57188524-57190525(+)
Zm00001d022072::7:169435192-169437193(+)
Zm00001d018246::5:217332877-217334878(+)
Zm00001d045174::9:15125710-15127711(+)
Zm00001d027956::1:18298884-18300885(-)
Zm00001d019048::7:14109412-14111413(-)
Zm00001d028904::1:50360167-50362168(-)
Zm00001d035459::6:27552951-27554952(-)
Zm00001d013015::5:3229868-3231869(+)
Zm00001d045359::9:19536327-19538328(-)
Zm00001d040916::3:78974245-78976246(+)
Zm00001d024291::10:62307964-62309965(-)
Zm00001d031777::1:201512698-201514699(-)
Zm00001d014136::5:33746462-33748463(-)
Zm00001d018155::5:215687698-215689699(-)
Zm00001d002541::2:14999965-15001966(+)
Zm00001d038199::6:151390493-151392494(-)
Zm00001d041994::3:146861239-146863240(-)
Zm00001d035487::6:28935903-28937904(+)
Zm00001d042729::3:178331698-178333699(+)
Zm00001d024088::10:43225428-43227429(-)
Zm00001d048408::9:155708874-155710875(-)
Zm00001d008839::8:22126635-22128636(+)
Zm00001d049197::4:20093781-20095782(+)
Zm00001d048701::4:3508033-3510034(+)
Zm00001d025063::10:102252957-102254958(+)
Zm00001d037917::6:141965634-141967635(-)
Zm00001d032313::1:221893674-221895675(-)
Zm00001d008248::8:2568074-2570075(-)
Zm00001d012238::8:170737165-170739166(+)
Zm00001d007288::2:226874247-226876248(+)
Zm00001d032152::1:214578906-214580907(-)
Zm00001d008887::8:24105076-24107077(+)
Zm00001d032019::1:209576238-209578239(-)
Zm00001d029978::1:97316790-97318791(-)
Zm00001d033217::1:254542736-254544737(-)
Zm00001d011157::8:141126413-141128414(-)
Zm00001d039138::6:170955069-170957070(-)
Zm00001d011868::8:163313964-163315965(-)
Zm00001d005540::2:178072037-178074038(-)
Zm00001d042353::3:162862116-162864117(-)
Zm00001d039691::3:11922143-11924144(-)
Zm00001d008511::8:11032088-11034089(-)
Zm00001d033020::1:247313813-247315814(-)
Zm00001d033849::1:275750526-275752527(+)
Zm00001d033728::1:272357073-272359074(+)
Zm00001d044672::3:234549274-234551275(-)
Zm00001d050150::4:69429224-69431225(-)
Zm00001d050245::4:75830157-75832158(-)
Zm00001d027339::1:3230895-3232896(+)
Zm00001d051430::4:158333695-158335696(-)
Zm00001d025547::10:121884502-121886503(+)
Zm00001d034231::1:287345322-287347323(+)
Zm00001d011066::8:138000492-138002493(-)
Zm00001d025239::10:110578472-110580473(+)
Zm00001d038594::6:160664339-160666340(-)
Zm00001d031589::1:195606713-195608714(+)
Zm00001d034498::1:294674415-294676416(+)
Zm00001d020408::7:111960670-111962671(-)
Zm00001d017202::5:188701990-188703991(+)
Zm00001d048548::9:158519656-158521657(+)
Zm00001d036820::6:102177732-102179733(+)
Zm00001d015622::5:101913080-101915081(+)
Zm00001d016613::5:170112200-170114201(+)
Zm00001d006483::2:209673388-209675389(+)
Zm00001d045311::9:18787225-18789226(+)
Zm00001d040147::3:29190049-29192050(+)
Zm00001d036611::6:94245043-94247044(+)
Zm00001d014848::5:65460768-65462769(-)
Zm00001d035400::6:24388480-24390481(+)
Zm00001d033619::1:269010775-269012776(-)
Zm00001d013891::5:24008240-24010241(-)
Zm00001d014821::5:64553367-64555368(-)
Zm00001d018468::5:221353173-221355174(-)
Zm00001d038676::6:162391071-162393072(-)
Zm00001d008432::8:8625913-8627914(-)
Zm00001d046020::9:55666650-55668651(+)
Zm00001d006108::2:198346500-198348501(-)
Zm00001d048352::9:154856894-154858895(-)
Zm00001d015887::5:129135927-129137928(-)
Zm00001d010951::8:134857607-134859608(+)
Zm00001d035258::6:17776344-17778345(-)
Zm00001d032157::1:214724542-214726543(-)
Zm00001d002511::2:14416620-14418621(-)
Zm00001d009137::8:38777237-38779238(+)
Zm00001d037066::6:111300280-111302281(-)
Zm00001d009835::8:84227628-84229629(-)
Zm00001d014356::5:42476256-42478257(+)
Zm00001d030680::1:152722977-152724978(+)
Zm00001d041231::3:106718207-106720208(+)
Zm00001d048065::9:149253730-149255731(-)
Zm00001d019068::7:15075852-15077853(-)
Zm00001d043287::3:194439247-194441248(+)
Zm00001d028429::1:34707935-34709936(+)
Zm00001d004387::2:107999331-108001332(-)
Zm00001d037040::6:110122924-110124925(-)
Zm00001d031706::1:199026122-199028123(-)
Zm00001d053675::4:238808729-238810730(-)
Zm00001d021968::7:167230650-167232651(+)
Zm00001d050834::4:125419687-125421688(+)
Zm00001d016068::5:142676027-142678028(+)
Zm00001d010196::8:103510146-103512147(+)
Zm00001d011136::8:140065064-140067065(-)
Zm00001d030121::1:107184853-107186854(-)
Zm00001d009230::8:45230029-45232030(-)
Zm00001d011761::8:160951033-160953034(-)
Zm00001d045597::9:28030319-28032320(+)
Zm00001d046681::9:102109866-102111867(+)
Zm00001d033798::1:274053913-274055914(+)
Zm00001d008769::8:19561865-19563866(+)
Zm00001d034270::1:288306098-288308099(-)
Zm00001d007518::2:233697599-233699600(+)
Zm00001d006132::2:199486202-199488203(-)
Zm00001d007479::2:232669018-232671019(+)
Zm00001d002153::2:6868532-6870533(-)
Zm00001d039596::3:8661399-8663400(-)
Zm00001d033607::1:268504948-268506949(-)
Zm00001d052207::4:183231761-183233762(-)
Zm00001d013676::5:17053765-17055766(-)
Zm00001d005317::2:169452417-169454418(-)
Zm00001d037285::6:119375912-119377913(+)
Zm00001d007075::2:221684963-221686964(-)
Zm00001d044908::9:6926229-6928230(+)
Zm00001d016900::5:179635392-179637393(-)
Zm00001d051504::4:160594209-160596210(-)
Zm00001d005658::2:182515517-182517518(-)
Zm00001d014110::5:32816680-32818681(+)
Zm00001d049823::4:46625410-46627411(-)
Zm00001d033136::1:251755393-251757394(-)
Zm00001d038513::6:159020539-159022540(-)
Zm00001d025753::10:128399211-128401212(+)
Zm00001d013933::5:25176302-25178303(+)
Zm00001d052698::4:197883812-197885813(-)
Zm00001d029189::1:61570217-61572218(+)
Zm00001d012836::5:970508-972509(-)
Zm00001d048687::4:3256880-3258881(-)
Zm00001d013218::5:6651079-6653080(+)
Zm00001d038543::6:159653313-159655314(+)
Zm00001d014205::5:36552628-36554629(-)
Zm00001d035136::6:6618617-6620618(+)
Zm00001d005961::2:194014832-194016833(-)
Zm00001d047779::9:141538609-141540610(+)
Zm00001d007549::2:234541159-234543160(-)
Zm00001d043669::3:206831854-206833855(+)
Zm00001d037346::6:122283854-122285855(-)
Zm00001d036341::6:84965633-84967634(-)
Zm00001d045127::9:13688643-13690644(-)
Zm00001d044358::3:225840151-225842152(+)
Zm00001d003995::2:74392938-74394939(+)
Zm00001d003982::2:73520806-73522807(-)
Zm00001d010495::8:117998510-118000511(+)
Zm00001d018203::5:216532118-216534119(-)
Zm00001d049700::4:40569089-40571090(-)
Zm00001d012745::8:179583222-179585223(-)
Zm00001d027934::1:17961049-17963050(-)
Zm00001d019914::7:75385692-75387693(-)
Zm00001d034188::1:286079893-286081894(-)
Zm00001d005228::2:164593961-164595962(+)
Zm00001d029461::1:71833735-71835736(-)
Zm00001d007824::2:240325991-240327992(+)
Zm00001d047699::9:139518991-139520992(-)
Zm00001d011384::8:149203542-149205543(+)
Zm00001d036770::6:100197245-100199246(-)
Zm00001d005250::2:165696144-165698145(-)
Zm00001d051794::4:169924189-169926190(-)
Zm00001d048769::4:5255275-5257276(-)
Zm00001d050214::4:73914672-73916673(-)
Zm00001d032238::1:218365543-218367544(-)
Zm00001d013521::5:13516990-13518991(+)
Zm00001d020915::7:136481765-136483766(-)
Zm00001d036879::6:105520840-105522841(-)
Zm00001d039812::3:15572450-15574451(+)
Zm00001d043591::3:204507907-204509908(-)
Zm00001d053732::4:240025236-240027237(+)
Zm00001d024511::10:74957787-74959788(-)
Zm00001d045254::9:17150990-17152991(+)
Zm00001d031230::1:182803821-182805822(+)
Zm00001d026284::10:142768056-142770057(-)
Zm00001d006157::2:200050923-200052924(-)
Zm00001d026379::10:144779615-144781616(-)
Zm00001d023989::10:34614670-34616671(+)
Zm00001d051154::4:146256323-146258324(+)
Zm00001d039740::3:13455980-13457981(+)
Zm00001d017186::5:188271602-188273603(+)
Zm00001d017706::5:204698763-204700764(+)
Zm00001d024330::10:64914665-64916666(-)
Zm00001d027317::1:2826110-2828111(-)
Zm00001d005135::2:160465341-160467342(-)
Zm00001d014194::5:35979207-35981208(+)
Zm00001d009873::8:86616254-86618255(-)
Zm00001d051096::4:142175231-142177232(-)
Zm00001d023211::10:263742-265743(+)
Zm00001d018466::5:221340916-221342917(-)
Zm00001d052092::4:179373549-179375550(-)
Zm00001d022044::7:168542821-168544822(+)
Zm00001d043117::3:189697539-189699540(-)
Zm00001d014376::5:43557234-43559235(-)
Zm00001d006841::2:217690372-217692373(+)
Zm00001d032764::1:237637564-237639565(-)
Zm00001d037660::6:133295965-133297966(-)
Zm00001d037557::6:129474390-129476391(+)
Zm00001d045373::9:20001093-20003094(-)
Zm00001d043395::3:198674999-198677000(+)
Zm00001d045521::9:25316978-25318979(+)
Zm00001d013343::5:8968175-8970176(+)
Zm00001d004344::2:105274143-105276144(-)
Zm00001d050121::4:67399132-67401133(+)
Zm00001d053041::4:210327892-210329893(-)
Zm00001d035157::6:7250443-7252444(-)
Zm00001d043063::3:187941671-187943672(+)
Zm00001d012666::8:178292851-178294852(+)
Zm00001d039417::3:3836745-3838746(-)
Zm00001d018643::7:1469577-1471578(+)
Zm00001d041214::3:105720153-105722154(+)
Zm00001d036014::6:66265349-66267350(-)
Zm00001d037412::6:124818510-124820511(+)
Zm00001d006059::2:196799913-196801914(+)
Zm00001d006336::2:204950128-204952129(+)
Zm00001d023317::10:2859970-2861971(+)
Zm00001d041004::3:89707557-89709558(-)
Zm00001d031925::1:206933997-206935998(-)
Zm00001d026051::10:137103833-137105834(+)
Zm00001d037448::6:125638260-125640261(+)
Zm00001d011029::8:137056699-137058700(+)
Zm00001d034987::6:1187540-1189541(-)
Zm00001d031657::1:197691164-197693165(+)
Zm00001d048282::9:153817731-153819732(+)
Zm00001d052844::4:202425942-202427943(-)
Zm00001d048011::9:147987904-147989905(+)
Zm00001d022115::7:170670860-170672861(-)
Zm00001d012821::5:903614-905615(-)
Zm00001d006461::2:208884675-208886676(+)
Zm00001d032588::1:231395123-231397124(+)
Zm00001d018238::5:217195033-217197034(-)
Zm00001d014366::5:43075659-43077660(-)
Zm00001d027675::1:10757432-10759433(+)
Zm00001d043327::3:196588023-196590024(+)
Zm00001d003904::2:66527430-66529431(+)
Zm00001d006895::2:218755568-218757569(-)
Zm00001d039882::3:17549876-17551877(-)
Zm00001d013131::5:5237815-5239816(+)
Zm00001d022132::7:170957410-170959411(-)
Zm00001d052937::4:205500308-205502309(+)
Zm00001d012044::8:167190248-167192249(-)
Zm00001d027441::1:5433965-5435966(-)
Zm00001d034554::1:296097580-296099581(+)
Zm00001d025271::10:112022838-112024839(-)
Zm00001d015384::5:87549297-87551298(-)
Zm00001d012052::8:167249145-167251146(+)
Zm00001d048218::9:152656588-152658589(-)
Zm00001d024159::10:51229577-51231578(+)
Zm00001d023423::10:5172303-5174304(+)
Zm00001d047251::9:124087393-124089394(-)
Zm00001d050550::4:99568743-99570744(-)
Zm00001d041945::3:144766709-144768710(+)
Zm00001d017829::5:207958052-207960053(-)
Zm00001d015853::5:126426264-126428265(-)
Zm00001d039093::6:169876639-169878640(-)
Zm00001d029397::1:68937738-68939739(-)
Zm00001d002943::2:27778691-27780692(-)
Zm00001d037234::6:117127708-117129709(-)
Zm00001d017000::5:182398565-182400566(+)
Zm00001d020560::7:122289783-122291784(+)
Zm00001d010092::8:99055377-99057378(-)
Zm00001d011166::8:141515673-141517674(+)
Zm00001d039013::6:168708934-168710935(-)
Zm00001d006540::2:210705280-210707281(-)
Zm00001d011588::8:155133007-155135008(-)
Zm00001d039484::3:5604432-5606433(+)
Zm00001d046174::9:69207556-69209557(+)
Zm00001d013419::5:10872743-10874744(+)
Zm00001d045882::9:45463030-45465031(-)
Zm00001d037789::6:137841872-137843873(+)
Zm00001d005921::2:192821000-192823001(-)
Zm00001d008509::8:10980679-10982680(+)
Zm00001d040507::3:47408971-47410972(-)
Zm00001d004812::2:140813468-140815469(-)
Zm00001d046261::9:77153617-77155618(-)
Zm00001d025951::10:134561579-134563580(+)
Zm00001d010780::8:127572147-127574148(+)
Zm00001d005675::2:183062773-183064774(+)
Zm00001d010811::8:128599094-128601095(+)
Zm00001d002682::2:19207126-19209127(-)
Zm00001d004820::2:141063222-141065223(+)
Zm00001d033472::1:263620980-263622981(+)
Zm00001d039547::3:7818294-7820295(-)
Zm00001d036818::6:101959140-101961141(+)
Zm00001d016665::5:171907744-171909745(+)
Zm00001d053547::4:233621026-233623027(-)
Zm00001d019976::7:81482954-81484955(-)
Zm00001d041255::3:108508729-108510730(+)
Zm00001d012170::8:169427553-169429554(+)
Zm00001d025861::10:131799345-131801346(-)
Zm00001d035973::6:63732964-63734965(-)
Zm00001d021669::7:159576428-159578429(+)
Zm00001d038759::6:163968399-163970400(-)
Zm00001d011368::8:148753058-148755059(-)
Zm00001d034872::1:304414510-304416511(+)
Zm00001d006605::2:211885469-211887470(+)
Zm00001d013471::5:12400483-12402484(-)
Zm00001d037790::6:137864862-137866863(-)
Zm00001d006608::2:212459227-212461228(+)
Zm00001d049746::4:42781980-42783981(-)
Zm00001d026323::10:143585527-143587528(-)
Zm00001d053091::4:213271770-213273771(+)
Zm00001d048611::4:1282211-1284212(+)
Zm00001d038080::6:147035910-147037911(+)
Zm00001d052993::4:207979003-207981004(+)
Zm00001d017580::5:200598085-200600086(+)
Zm00001d005530::2:177343813-177345814(+)
Zm00001d016377::5:160009151-160011152(+)
Zm00001d003261::2:38268378-38270379(-)
Zm00001d024058::10:40475527-40477528(+)
Zm00001d010902::8:132650292-132652293(-)
Zm00001d029502::1:73454048-73456049(-)
Zm00001d027655::1:10258251-10260252(-)
Zm00001d029040::1:55714508-55716509(-)
Zm00001d003378::2:42146836-42148837(+)
Zm00001d033323::1:258965656-258967657(+)
Zm00001d021706::7:160894307-160896308(-)
Zm00001d012931::5:2171688-2173689(+)
Zm00001d033812::1:274318300-274320301(-)
Zm00001d020068::7:89720633-89722634(+)
Zm00001d044674::3:234625704-234627705(-)
Zm00001d004481::2:114557137-114559138(-)
Zm00001d021952::7:166937236-166939237(-)
Zm00001d051649::4:165697012-165699013(-)
Zm00001d048717::4:4145109-4147110(+)
Zm00001d038007::6:145009086-145011087(-)
Zm00001d028757::1:45722830-45724831(-)
Zm00001d012208::8:170083765-170085766(-)
Zm00001d009931::8:90451515-90453516(-)
Zm00001d029378::1:68250275-68252276(-)
Zm00001d049506::4:32688672-32690673(+)
Zm00001d013950::5:25863152-25865153(+)
Zm00001d020960::7:137932792-137934793(+)
Zm00001d025020::10:99991256-99993257(+)
Zm00001d026408::10:145333017-145335018(-)
Zm00001d008950::8:26735785-26737786(-)
Zm00001d033393::1:261673473-261675474(+)
Zm00001d039880::3:17451766-17453767(+)
Zm00001d033824::1:274819677-274821678(+)
Zm00001d045886::9:45708883-45710884(-)
Zm00001d043950::3:214611674-214613675(-)
Zm00001d002148::2:6817981-6819982(-)
Zm00001d011891::8:164104670-164106671(+)
Zm00001d043218::3:192248470-192250471(+)
Zm00001d015754::5:116651173-116653174(-)
Zm00001d051225::4:149088830-149090831(+)
Zm00001d053228::4:220899344-220901345(-)
Zm00001d028866::1:48954981-48956982(+)
Zm00001d047938::9:145759836-145761837(+)
Zm00001d021929::7:166014945-166016946(+)
Zm00001d025294::10:112984367-112986368(-)
Zm00001d039194::6:172320480-172322481(+)
Zm00001d038045::6:145990384-145992385(-)
Zm00001d042719::3:178122366-178124367(+)
Zm00001d012061::8:167527912-167529913(-)
Zm00001d001910::2:2780316-2782317(+)
Zm00001d038395::6:156300875-156302876(+)
Zm00001d046897::9:109487111-109489112(-)
Zm00001d006122::2:199206049-199208050(+)
Zm00001d052811::4:201674650-201676651(-)
Zm00001d015936::5:132742550-132744551(+)
Zm00001d047849::9:143266966-143268967(+)
Zm00001d048707::4:3785918-3787919(+)
Zm00001d017238::5:190039921-190041922(+)
Zm00001d049606::4:37192846-37194847(+)
Zm00001d053348::4:227081326-227083327(-)
Zm00001d038695::6:162657941-162659942(-)
Zm00001d022270::7:174022719-174024720(+)
Zm00001d049095::4:15937064-15939065(-)
Zm00001d021546::7:155517315-155519316(+)
Zm00001d020950::7:137490138-137492139(+)
Zm00001d015054::5:73450981-73452982(-)
Zm00001d006875::2:218326004-218328005(+)
Zm00001d025295::10:113004721-113006722(+)
Zm00001d018441::5:220901405-220903406(+)
Zm00001d050894::4:128783181-128785182(-)
Zm00001d019642::7:47826403-47828404(+)
Zm00001d039824::3:15917477-15919478(+)
Zm00001d006068::2:197298263-197300264(-)
Zm00001d006698::2:214595197-214597198(-)
Zm00001d052002::4:176256286-176258287(+)
Zm00001d036707::6:98280881-98282882(-)
Zm00001d049894::4:51280693-51282694(-)
Zm00001d035247::6:17129819-17131820(+)
Zm00001d045732::9:35863059-35865060(-)
Zm00001d028777::1:46188190-46190191(+)
Zm00001d037461::6:126017813-126019814(-)
Zm00001d019678::7:50534751-50536752(+)
Zm00001d002046::2:4944746-4946747(-)
Zm00001d016968::5:181545374-181547375(-)
Zm00001d007762::2:239245841-239247842(-)
Zm00001d042583::3:172738324-172740325(-)
Zm00001d038840::6:165627328-165629329(-)
Zm00001d017868::5:209146416-209148417(+)
Zm00001d018598::7:411618-413619(+)
Zm00001d033091::1:250100935-250102936(-)
Zm00001d048329::9:154552477-154554478(+)
Zm00001d022622::7:181394649-181396650(-)
Zm00001d020867::7:135071219-135073220(-)
Zm00001d051824::4:171069265-171071266(+)
Zm00001d048772::4:5271232-5273233(-)
Zm00001d032188::1:216285784-216287785(-)
Zm00001d051617::4:164897074-164899075(+)
Zm00001d019563::7:42950194-42952195(+)
Zm00001d020344::7:108010938-108012939(-)
Zm00001d029555::1:76054618-76056619(-)
Zm00001d005337::2:169968525-169970526(-)
Zm00001d011790::8:161666192-161668193(-)
Zm00001d023987::10:34452377-34454378(+)
Zm00001d048927::4:8249523-8251524(+)
Zm00001d052170::4:181658708-181660709(+)
Zm00001d013778::5:19939724-19941725(-)
Zm00001d002334::2:10511731-10513732(-)
Zm00001d030613::1:148630519-148632520(+)
Zm00001d036989::6:108449629-108451630(-)
Zm00001d048107::9:150340699-150342700(-)
Zm00001d006051::2:196570619-196572620(+)
Zm00001d029828::1:89042476-89044477(+)
Zm00001d052979::4:207069447-207071448(+)
Zm00001d021182::7:145177778-145179779(-)
Zm00001d016322::5:157119703-157121704(-)
Zm00001d021970::7:167272243-167274244(+)
Zm00001d041880::3:142196775-142198776(-)
Zm00001d029133::1:59785691-59787692(-)
Zm00001d018286::5:217940065-217942066(-)
Zm00001d005462::2:175093662-175095663(+)
Zm00001d021611::7:158048338-158050339(+)
Zm00001d011459::8:150996494-150998495(-)
Zm00001d043311::3:195852922-195854923(+)
Zm00001d025057::10:102028060-102030061(-)
Zm00001d006749::2:215837411-215839412(+)
Zm00001d028771::1:46016081-46018082(+)
Zm00001d022297::7:174718812-174720813(+)
Zm00001d050353::4:83030275-83032276(-)
Zm00001d032373::1:224243274-224245275(+)
Zm00001d047081::9:117754085-117756086(-)
Zm00001d052029::4:176874880-176876881(+)
Zm00001d003086::2:31746160-31748161(+)
Zm00001d043599::3:204840405-204842406(-)
Zm00001d007758::2:239002100-239004101(+)
Zm00001d015515::5:95185187-95187188(-)
Zm00001d020185::7:98427130-98429131(+)
Zm00001d006613::2:212615485-212617486(-)
Zm00001d003958::2:72201413-72203414(+)
Zm00001d002499::2:14084878-14086879(+)
Zm00001d030269::1:118074079-118076080(+)
Zm00001d036997::6:108624391-108626392(-)
Zm00001d030380::1:127552095-127554096(-)
Zm00001d025805::10:130102175-130104176(+)
Zm00001d009780::8:80735770-80737771(-)
Zm00001d015575::5:98920129-98922130(+)
Zm00001d042039::3:148143622-148145623(+)
Zm00001d035663::6:39871676-39873677(+)
Zm00001d038726::6:163372559-163374560(+)
Zm00001d014445::5:47370982-47372983(+)
Zm00001d019449::7:34346437-34348438(-)
Zm00001d039590::3:8539783-8541784(-)
Zm00001d003400::2:43086535-43088536(-)
Zm00001d014763::5:62079380-62081381(+)
Zm00001d029387::1:68546972-68548973(+)
Zm00001d017777::5:206414073-206416074(-)
Zm00001d046225::9:73155946-73157947(+)
Zm00001d017593::5:201048342-201050343(-)
Zm00001d028112::1:23150280-23152281(-)
Zm00001d048784::4:5511174-5513175(-)
Zm00001d012929::5:2168643-2170644(-)
Zm00001d025407::10:117682118-117684119(+)
Zm00001d015500::5:94104611-94106612(-)
Zm00001d049664::4:39119822-39121823(+)
Zm00001d044061::3:218238323-218240324(+)
Zm00001d034636::1:298591073-298593074(+)
Zm00001d028738::1:44767910-44769911(-)
Zm00001d023732::10:17760819-17762820(-)
Zm00001d016742::5:174748963-174750964(-)
Zm00001d025570::10:122601323-122603324(+)
Zm00001d043598::3:204720746-204722747(+)
Zm00001d020751::7:131205804-131207805(+)
Zm00001d012915::5:1907831-1909832(-)
Zm00001d022504::7:179045916-179047917(+)
Zm00001d019456::7:34533160-34535161(-)
Zm00001d036696::6:98047653-98049654(-)
Zm00001d034561::1:296365694-296367695(-)
Zm00001d045304::9:18542356-18544357(-)
Zm00001d014688::5:59061550-59063551(-)
Zm00001d014515::5:51274602-51276603(-)
Zm00001d010693::8:124739636-124741637(-)
Zm00001d042050::3:148700325-148702326(+)
Zm00001d027598::1:8676134-8678135(+)
Zm00001d017433::5:195846821-195848822(+)
Zm00001d037429::6:125226219-125228220(+)
Zm00001d005776::2:187837414-187839415(-)
Zm00001d026554::10:148042844-148044845(-)
Zm00001d021140::7:143876736-143878737(-)
Zm00001d027679::1:10991437-10993438(+)
Zm00001d009750::8:79622374-79624375(+)
Zm00001d038326::6:154564037-154566038(-)
Zm00001d010112::8:99678014-99680015(+)
Zm00001d027570::1:8284754-8286755(-)
Zm00001d031595::1:195841424-195843425(-)
Zm00001d021258::7:147083776-147085777(+)
Zm00001d041725::3:135290104-135292105(+)
Zm00001d037934::6:142594035-142596036(-)
Zm00001d010476::8:117163143-117165144(-)
Zm00001d021344::7:149455169-149457170(+)
Zm00001d013014::5:3232700-3234701(-)
Zm00001d006488::2:209764833-209766834(-)
Zm00001d038426::6:157075400-157077401(+)
Zm00001d046241::9:75993461-75995462(-)
Zm00001d051481::4:160050420-160052421(-)
Zm00001d034758::1:301491510-301493511(+)
Zm00001d018793::7:5332751-5334752(-)
Zm00001d043733::3:208654158-208656159(-)
Zm00001d053416::4:230819348-230821349(+)
Zm00001d004480::2:114514676-114516677(+)
Zm00001d024319::10:64275069-64277070(-)
Zm00001d039278::3:964271-966272(-)
Zm00001d021649::7:159066837-159068838(-)
Zm00001d033776::1:273325164-273327165(+)
Zm00001d053011::4:208897398-208899399(+)
Zm00001d042381::3:163977526-163979527(+)
Zm00001d037955::6:143490946-143492947(-)
Zm00001d021934::7:166184909-166186910(-)
Zm00001d050339::4:82305578-82307579(-)
Zm00001d010241::8:105692052-105694053(-)
Zm00001d032408::1:225779822-225781823(+)
Zm00001d046055::9:60346792-60348793(+)
Zm00001d052618::4:195012938-195014939(+)
Zm00001d030766::1:159022392-159024393(-)
Zm00001d017805::5:207307867-207309868(-)
Zm00001d012532::8:176206626-176208627(-)
Zm00001d011506::8:152788371-152790372(-)
Zm00001d026010::10:135907951-135909952(-)
Zm00001d047760::9:141144387-141146388(-)
Zm00001d034555::1:296184569-296186570(-)
Zm00001d039584::3:8463131-8465132(-)
Zm00001d015767::5:118084816-118086817(-)
Zm00001d042596::3:173073309-173075310(+)
Zm00001d039737::3:13449628-13451629(-)
Zm00001d042349::3:162502081-162504082(+)
Zm00001d028745::1:45168433-45170434(+)
Zm00001d027556::1:8118327-8120328(+)
Zm00001d042727::3:178252342-178254343(+)
Zm00001d023506::10:7801455-7803456(+)
Zm00001d004143::2:86092214-86094215(+)
Zm00001d016034::5:140718720-140720721(-)
Zm00001d020025::7:86721726-86723727(-)
Zm00001d021504::7:154246036-154248037(-)
Zm00001d040075::3:25853428-25855429(-)
Zm00001d031963::1:208072096-208074097(+)
Zm00001d047681::9:139140882-139142883(+)
Zm00001d008999::8:29416250-29418251(-)
Zm00001d025908::10:133460525-133462526(+)
Zm00001d013594::5:15050310-15052311(-)
Zm00001d012325::8:172450495-172452496(+)
Zm00001d046933::9:111693292-111695293(+)
Zm00001d019899::7:73728933-73730934(+)
Zm00001d039214::6:172670632-172672633(+)
Zm00001d024239::10:59004670-59006671(-)
Zm00001d044628::3:233535124-233537125(-)
Zm00001d022176::7:171739160-171741161(+)
Zm00001d002746::2:21334127-21336128(-)
Zm00001d031634::1:196940045-196942046(-)
Zm00001d027481::1:6272594-6274595(+)
Zm00001d039878::3:17380493-17382494(-)
Zm00001d038173::6:150517235-150519236(-)
Zm00001d003896::2:65737733-65739734(+)
Zm00001d036196::6:76733463-76735464(-)
Zm00001d029662::1:81795494-81797495(-)
Zm00001d011254::8:144632273-144634274(-)
Zm00001d020418::7:112712759-112714760(+)
Zm00001d038127::6:148801207-148803208(+)
Zm00001d020248::7:102054308-102056309(+)
Zm00001d018850::7:7306184-7308185(-)
Zm00001d011917::8:164543624-164545625(-)
Zm00001d009600::8:72507836-72509837(-)
Zm00001d013383::5:10153193-10155194(+)
Zm00001d027919::1:17614061-17616062(+)
Zm00001d015513::5:94712854-94714855(-)
Zm00001d029211::1:62493411-62495412(-)
Zm00001d050633::4:106714414-106716415(+)
Zm00001d038187::6:150897571-150899572(-)
Zm00001d030801::1:160335022-160337023(+)
Zm00001d023476::10:6859896-6861897(+)
Zm00001d034361::1:290793271-290795272(-)
Zm00001d027914::1:17376663-17378664(+)
Zm00001d051093::4:141789220-141791221(+)
Zm00001d052930::4:205242017-205244018(+)
Zm00001d022273::7:174092295-174094296(+)
Zm00001d037956::6:143536005-143538006(+)
Zm00001d041610::3:129608025-129610026(+)
Zm00001d001819::2:1433256-1435257(+)
Zm00001d048267::9:153483480-153485481(-)
Zm00001d033839::1:275425286-275427287(+)
Zm00001d010257::8:106418298-106420299(-)
Zm00001d029373::1:67972712-67974713(-)
Zm00001d045336::9:19143064-19145065(+)
Zm00001d003772::2:58359608-58361609(-)
Zm00001d049295::4:24980332-24982333(+)
Zm00001d025289::10:112744955-112746956(+)
Zm00001d031626::1:196844403-196846404(-)
Zm00001d044971::9:8654602-8656603(-)
Zm00001d022466::7:178215108-178217109(-)
Zm00001d035984::6:64670965-64672966(-)
Zm00001d047607::9:136964367-136966368(-)
Zm00001d038087::6:147385224-147387225(-)
Zm00001d042216::3:156423366-156425367(-)
Zm00001d007882::2:241671469-241673470(+)
Zm00001d037334::6:121921123-121923124(+)
Zm00001d017427::5:195762966-195764967(+)
Zm00001d008193::8:822987-824988(+)
Zm00001d019704::7:52250033-52252034(-)
Zm00001d034719::1:300614467-300616468(+)
Zm00001d013059::5:3971308-3973309(+)
Zm00001d014795::5:63485975-63487976(-)
Zm00001d016099::5:144531807-144533808(-)
Zm00001d014232::5:37305792-37307793(+)
Zm00001d052138::4:180629613-180631614(-)
Zm00001d010146::8:101392027-101394028(+)
Zm00001d010579::8:120804860-120806861(+)
Zm00001d002735::2:20722161-20724162(+)
Zm00001d014483::5:49801217-49803218(-)
Zm00001d004869::2:145648215-145650216(+)
Zm00001d045768::9:37921847-37923848(-)
Zm00001d020290::7:104319099-104321100(+)
Zm00001d026351::10:144097574-144099575(+)
Zm00001d004506::2:115647125-115649126(+)
Zm00001d011041::8:137258414-137260415(+)
Zm00001d042095::3:150585610-150587611(-)
Zm00001d033525::1:265602147-265604148(+)
Zm00001d048029::9:148368929-148370930(-)
Zm00001d031859::1:204432528-204434529(-)
Zm00001d042557::3:171683581-171685582(-)
Zm00001d053356::4:227419338-227421339(+)
Zm00001d044555::3:231684873-231686874(-)
Zm00001d002874::2:25248089-25250090(-)
Zm00001d035445::6:25929324-25931325(+)
Zm00001d012518::8:176002929-176004930(+)
Zm00001d033890::1:277603534-277605535(-)
Zm00001d004356::2:105963864-105965865(-)
Zm00001d038971::6:167997248-167999249(+)
Zm00001d002312::2:10109155-10111156(-)
Zm00001d043185::3:190869468-190871469(-)
Zm00001d047517::9:133212713-133214714(-)
Zm00001d027691::1:11224716-11226717(-)
Zm00001d029964::1:96641440-96643441(-)
Zm00001d049502::4:32645496-32647497(-)
Zm00001d030982::1:171822795-171824796(-)
Zm00001d014583::5:54406198-54408199(-)
Zm00001d028936::1:52166111-52168112(+)
Zm00001d052561::4:193200557-193202558(+)
Zm00001d017035::5:183276827-183278828(+)
Zm00001d032363::1:224031158-224033159(+)
Zm00001d022625::7:181506058-181508059(-)
Zm00001d029946::1:95966498-95968499(-)
Zm00001d003020::2:29643589-29645590(-)
Zm00001d033821::1:274771843-274773844(+)
Zm00001d014572::5:53946630-53948631(+)
Zm00001d009054::8:33464767-33466768(+)
Zm00001d041232::3:106915886-106917887(+)
Zm00001d019478::7:35958638-35960639(-)
Zm00001d003185::2:34989664-34991665(+)
Zm00001d003448::2:44638640-44640641(-)
Zm00001d004585::2:119953963-119955964(-)
Zm00001d016285::5:155590591-155592592(+)
Zm00001d045468::9:23319198-23321199(+)
Zm00001d036240::6:78622433-78624434(-)
Zm00001d044745::9:1024011-1026012(-)
Zm00001d008395::8:7172472-7174473(+)
Zm00001d024135::10:48702966-48704967(+)
Zm00001d042619::3:174094653-174096654(-)
Zm00001d041855::3:141234470-141236471(+)
Zm00001d028413::1:34107797-34109798(+)
Zm00001d006400::2:206596811-206598812(-)
Zm00001d034727::1:300811033-300813034(+)
Zm00001d036006::6:65376338-65378339(-)
Zm00001d014324::5:41035364-41037365(-)
Zm00001d021031::7:140953704-140955705(-)
Zm00001d042059::3:149109991-149111992(+)
Zm00001d003644::2:51562080-51564081(-)
Zm00001d006134::2:199513157-199515158(-)
Zm00001d039764::3:14218787-14220788(+)
Zm00001d045544::9:25955554-25957555(-)
Zm00001d044744::9:1008648-1010649(-)
Zm00001d034512::1:295269257-295271258(-)
Zm00001d038448::6:157418229-157420230(-)
Zm00001d049311::4:25826671-25828672(+)
Zm00001d029050::1:56106053-56108054(+)
Zm00001d045680::9:32980294-32982295(+)
Zm00001d031807::1:202461568-202463569(-)
Zm00001d036177::6:75729757-75731758(-)
Zm00001d053112::4:214258479-214260480(-)
Zm00001d036742::6:99716794-99718795(+)
Zm00001d005968::2:194117032-194119033(-)
Zm00001d035256::6:17757888-17759889(+)
Zm00001d039532::3:7397893-7399894(+)
Zm00001d016898::5:179622214-179624215(+)
Zm00001d031668::1:198131794-198133795(+)
Zm00001d040677::3:57354172-57356173(+)
Zm00001d043771::3:209624677-209626678(+)
Zm00001d012351::8:172910945-172912946(+)
Zm00001d011299::8:146131002-146133003(-)
Zm00001d038685::6:162576637-162578638(-)
Zm00001d008720::8:17733127-17735128(-)
Zm00001d034915::1:305487678-305489679(-)
Zm00001d034205::1:286736941-286738942(+)
Zm00001d053889::4:243050042-243052043(-)
Zm00001d054070::4:245876350-245878351(-)
Zm00001d047759::9:141100592-141102593(-)
Zm00001d049499::4:32580152-32582153(+)
Zm00001d004676::2:129846331-129848332(-)
Zm00001d024540::10:77142690-77144691(+)
Zm00001d042362::3:163207985-163209986(+)
Zm00001d014460::5:48327873-48329874(+)
Zm00001d011778::8:161410562-161412563(+)
Zm00001d006464::2:209000076-209002077(-)
Zm00001d033635::1:269330267-269332268(+)
Zm00001d031056::1:175034577-175036578(+)
Zm00001d008200::8:983627-985628(+)
Zm00001d048078::9:149434557-149436558(+)
Zm00001d049431::4:30116182-30118183(-)
Zm00001d010609::8:121806963-121808964(-)
Zm00001d013339::5:8902402-8904403(-)
Zm00001d022603::7:180894347-180896348(-)
Zm00001d037944::6:142974210-142976211(-)
Zm00001d040985::3:88155451-88157452(+)
Zm00001d024028::10:37898656-37900657(-)
Zm00001d011781::8:161474622-161476623(-)
Zm00001d003352::2:41247258-41249259(-)
Zm00001d044274::3:223575066-223577067(+)
Zm00001d051405::4:157329497-157331498(+)
Zm00001d030101::1:105698654-105700655(+)
Zm00001d033551::1:266962689-266964690(-)
Zm00001d041964::3:145916534-145918535(-)
Zm00001d051906::4:174318427-174320428(-)
Zm00001d031485::1:191587834-191589835(-)
Zm00001d053311::4:225551272-225553273(-)
Zm00001d026695::10:150142683-150144684(-)
Zm00001d016891::5:179456639-179458640(+)
Zm00001d012682::8:178609000-178611001(-)
Zm00001d027313::1:2779641-2781642(+)
Zm00001d031057::1:175081054-175083055(-)
Zm00001d023270::10:1784550-1786551(-)
Zm00001d047076::9:117525191-117527192(-)
Zm00001d053206::4:219894364-219896365(-)
Zm00001d026166::10:140247979-140249980(+)
Zm00001d052273::4:185528757-185530758(-)
Zm00001d031444::1:190264894-190266895(+)
Zm00001d038929::6:167163220-167165221(+)
Zm00001d047923::9:145516600-145518601(+)
Zm00001d047310::9:126280439-126282440(+)
Zm00001d018641::7:1463664-1465665(-)
Zm00001d051132::4:145257234-145259235(-)
Zm00001d036983::6:108298027-108300028(+)
Zm00001d019218::7:22311587-22313588(+)
Zm00001d001820::2:1438370-1440371(+)
Zm00001d025720::10:127518290-127520291(-)
Zm00001d017419::5:195385862-195387863(+)
Zm00001d047854::9:143521526-143523527(-)
Zm00001d032858::1:240470799-240472800(-)
Zm00001d006324::2:204610181-204612182(+)
Zm00001d024333::10:65224988-65226989(-)
Zm00001d032368::1:224113093-224115094(+)
Zm00001d013166::5:5732870-5734871(-)
Zm00001d022383::7:176513273-176515274(-)
Zm00001d027515::1:7258523-7260524(-)
Zm00001d017476::5:197145187-197147188(-)
Zm00001d031549::1:193853281-193855282(+)
Zm00001d013033::5:3490634-3492635(+)
Zm00001d017798::5:207097681-207099682(-)
Zm00001d033427::1:262670976-262672977(+)
Zm00001d017254::5:190451841-190453842(+)
Zm00001d009411::8:63373018-63375019(-)
Zm00001d026148::10:139802333-139804334(+)
Zm00001d052648::4:195795618-195797619(+)
Zm00001d030096::1:105531725-105533726(-)
Zm00001d038917::6:166899370-166901371(-)
Zm00001d041221::3:106169761-106171762(+)
Zm00001d028204::1:26180614-26182615(-)
Zm00001d016524::5:166273012-166275013(-)
Zm00001d027626::1:9403417-9405418(+)
Zm00001d011667::8:158091723-158093724(-)
Zm00001d004336::2:104247647-104249648(+)
Zm00001d002490::2:13900201-13902202(-)
Zm00001d012029::8:166756287-166758288(+)
Zm00001d051033::4:137840812-137842813(+)
Zm00001d002371::2:11320258-11322259(-)
Zm00001d025454::10:119067061-119069062(+)
Zm00001d011397::8:149489732-149491733(-)
Zm00001d047616::9:137080086-137082087(-)
Zm00001d011701::8:159185291-159187292(-)
Zm00001d032402::1:225529074-225531075(+)
Zm00001d015484::5:92902119-92904120(-)
Zm00001d003048::2:30337112-30339113(+)
Zm00001d036855::6:104126121-104128122(+)
Zm00001d023799::10:22054019-22056020(+)
Zm00001d050969::4:134224449-134226450(-)
Zm00001d022291::7:174605023-174607024(-)
Zm00001d038130::6:148860982-148862983(-)
Zm00001d021048::7:141204006-141206007(+)
Zm00001d046438::9:89740299-89742300(-)
Zm00001d049324::4:26336806-26338807(-)
Zm00001d039037::6:169004341-169006342(+)
Zm00001d003162::2:34078660-34080661(+)
Zm00001d004505::2:115435453-115437454(+)
Zm00001d016787::5:175970047-175972048(+)
Zm00001d012805::5:378522-380523(-)
Zm00001d042868::3:182503991-182505992(+)
Zm00001d046568::9:96277535-96279536(-)
Zm00001d030223::1:114095776-114097777(-)
Zm00001d052494::4:191351710-191353711(+)
Zm00001d032978::1:245452756-245454757(-)
Zm00001d020188::7:98544032-98546033(+)
Zm00001d051251::4:150630704-150632705(-)
Zm00001d019644::7:47871564-47873565(-)
Zm00001d050330::4:81879077-81881078(-)
Zm00001d052303::4:186499140-186501141(+)
Zm00001d045650::9:31091755-31093756(-)
Zm00001d052760::4:199961807-199963808(+)
Zm00001d042058::3:149056656-149058657(-)
Zm00001d036771::6:100196199-100198200(+)
Zm00001d014962::5:70351150-70353151(-)
Zm00001d039459::3:4939535-4941536(+)
Zm00001d045996::9:53099644-53101645(+)
Zm00001d050299::4:79714940-79716941(-)
Zm00001d015131::5:76709471-76711472(-)
Zm00001d008987::8:28722074-28724075(-)
Zm00001d038375::6:155842380-155844381(-)
Zm00001d052586::4:193762160-193764161(+)
Zm00001d050602::4:103264020-103266021(+)
Zm00001d040215::3:32387036-32389037(+)
Zm00001d020268::7:103434795-103436796(-)
Zm00001d028103::1:23018361-23020362(-)
Zm00001d012758::8:180043624-180045625(+)
Zm00001d026200::10:140835842-140837843(-)
Zm00001d047018::9:115428352-115430353(-)
Zm00001d047073::9:117287453-117289454(-)
Zm00001d018887::7:8352904-8354905(+)
Zm00001d005598::2:180220767-180222768(+)
Zm00001d035063::6:3468474-3470475(+)
Zm00001d035645::6:38127283-38129284(+)
Zm00001d021791::7:163078333-163080334(+)
Zm00001d006166::2:200275921-200277922(-)
Zm00001d034047::1:282302059-282304060(+)
Zm00001d008766::8:19545444-19547445(-)
Zm00001d054064::4:245791838-245793839(-)
Zm00001d027324::1:2971667-2973668(-)
Zm00001d042958::3:184828833-184830834(-)
Zm00001d021715::7:161144823-161146824(+)
Zm00001d049805::4:45461241-45463242(-)
Zm00001d016406::5:161247970-161249971(+)
Zm00001d002564::2:15539968-15541969(-)
Zm00001d043839::3:211456517-211458518(+)
Zm00001d048201::9:152373820-152375821(-)
Zm00001d051725::4:168162142-168164143(-)
Zm00001d049234::4:22021227-22023228(+)
Zm00001d039697::3:12346850-12348851(-)
Zm00001d048255::9:153314029-153316030(-)
Zm00001d020400::7:111429052-111431053(+)
Zm00001d032274::1:219946189-219948190(+)
Zm00001d048461::9:156767802-156769803(-)
Zm00001d049748::4:42990110-42992111(-)
Zm00001d025284::10:112579688-112581689(+)
Zm00001d001967::2:3616537-3618538(-)
Zm00001d015594::5:100209735-100211736(+)
Zm00001d017140::5:186714562-186716563(+)
Zm00001d025398::10:117003997-117005998(-)
Zm00001d032353::1:223543781-223545782(+)
Zm00001d013607::5:15277424-15279425(-)
Zm00001d008583::8:13590772-13592773(+)
Zm00001d013692::5:17666859-17668860(-)
Zm00001d048299::9:154129396-154131397(+)
Zm00001d032776::1:237890536-237892537(-)
Zm00001d044412::3:227442231-227444232(+)
Zm00001d003941::2:70596854-70598855(+)
Zm00001d037175::6:114788442-114790443(+)
Zm00001d027723::1:12174697-12176698(+)
Zm00001d029243::1:63575699-63577700(-)
Zm00001d049077::4:14997755-14999756(-)
Zm00001d023650::10:13642080-13644081(-)
Zm00001d042523::3:170598468-170600469(-)
Zm00001d027318::1:2825534-2827535(+)
Zm00001d004120::2:84066627-84068628(+)
Zm00001d028713::1:44012384-44014385(-)
Zm00001d052061::4:178168486-178170487(+)
Zm00001d034592::1:297389185-297391186(-)
Zm00001d007311::2:227454362-227456363(+)
Zm00001d008399::8:7351504-7353505(-)
Zm00001d012979::5:2680619-2682620(-)
Zm00001d040705::3:59361683-59363684(-)
Zm00001d017222::5:189366370-189368371(-)
Zm00001d044572::3:232047106-232049107(-)
Zm00001d042384::3:164051072-164053073(+)
Zm00001d032457::1:227367490-227369491(-)
Zm00001d005270::2:166550425-166552426(+)
Zm00001d029318::1:65780643-65782644(+)
Zm00001d008587::8:13682878-13684879(-)
Zm00001d043484::3:201623429-201625430(+)
Zm00001d053996::4:244815156-244817157(+)
Zm00001d048788::4:5546418-5548419(+)
Zm00001d053960::4:244304282-244306283(-)
Zm00001d012701::8:178881381-178883382(-)
Zm00001d005648::2:181903814-181905815(-)
Zm00001d027808::1:14083061-14085062(-)
Zm00001d042656::3:175633747-175635748(+)
Zm00001d038373::6:155713503-155715504(-)
Zm00001d010030::8:96118867-96120868(-)
Zm00001d005653::2:182140917-182142918(-)
Zm00001d008332::8:5547337-5549338(-)
Zm00001d020505::7:119715427-119717428(+)
Zm00001d029546::1:75694510-75696511(+)
Zm00001d038017::6:145292155-145294156(+)
Zm00001d036220::6:77713818-77715819(-)
Zm00001d021173::7:144968705-144970706(+)
Zm00001d037479::6:126616683-126618684(-)
Zm00001d043703::3:207885732-207887733(-)
Zm00001d050961::4:133639870-133641871(+)
Zm00001d019339::7:28577809-28579810(+)
Zm00001d040519::3:47877459-47879460(+)
Zm00001d006722::2:215278846-215280847(+)
Zm00001d004396::2:108734741-108736742(+)
Zm00001d038262::6:152607122-152609123(+)
Zm00001d030212::1:113401652-113403653(-)
Zm00001d035680::6:40863818-40865819(-)
Zm00001d004051::2:79500192-79502193(-)
Zm00001d007514::2:233611077-233613078(-)
Zm00001d048890::4:7213988-7215989(-)
Zm00001d038012::6:145101244-145103245(-)
Zm00001d048113::9:150380461-150382462(+)
Zm00001d011152::8:140851841-140853842(+)
Zm00001d019219::7:22316337-22318338(+)
Zm00001d045819::9:41247425-41249426(+)
Zm00001d004977::2:151853441-151855442(-)
Zm00001d008815::8:21388042-21390043(-)
Zm00001d033624::1:269071619-269073620(-)
Zm00001d042026::3:147733667-147735668(-)
Zm00001d008293::8:4307980-4309981(+)
Zm00001d015208::5:79394811-79396812(-)
Zm00001d001868::2:2107089-2109090(+)
Zm00001d016683::5:172409269-172411270(+)
Zm00001d022558::7:180002845-180004846(+)
Zm00001d032857::1:240407623-240409624(-)
Zm00001d002641::2:17742985-17744986(+)
Zm00001d040036::3:23949140-23951141(+)
Zm00001d040578::3:50996096-50998097(-)
Zm00001d035829::6:53795246-53797247(-)
Zm00001d049543::4:34103899-34105900(-)
Zm00001d021913::7:165807203-165809204(+)
Zm00001d048194::9:152170383-152172384(+)
Zm00001d032245::1:218618887-218620888(+)
Zm00001d029124::1:59030125-59032126(-)
Zm00001d033707::1:271813873-271815874(+)
Zm00001d044045::3:217681558-217683559(-)
Zm00001d043414::3:199049465-199051466(+)
Zm00001d032552::1:230237429-230239430(+)
Zm00001d053662::4:238374489-238376490(+)
Zm00001d014814::5:64071855-64073856(-)
Zm00001d002456::2:13196723-13198724(-)
Zm00001d029958::1:96470349-96472350(-)
Zm00001d052079::4:178763054-178765055(+)
Zm00001d053576::4:235103269-235105270(+)
Zm00001d045232::9:16745585-16747586(-)
Zm00001d032888::1:241519395-241521396(-)
Zm00001d023868::10:25593989-25595990(+)
Zm00001d013510::5:13060668-13062669(+)
Zm00001d033315::1:258757250-258759251(+)
Zm00001d053901::4:243352597-243354598(+)
Zm00001d026578::10:148266257-148268258(+)
Zm00001d035701::6:41696975-41698976(+)
Zm00001d013702::5:17947862-17949863(-)
Zm00001d038801::6:164732860-164734861(+)
Zm00001d017730::5:205465576-205467577(+)
Zm00001d005519::2:177084844-177086845(+)
Zm00001d014658::5:57817641-57819642(-)
Zm00001d025469::10:119878389-119880390(-)
Zm00001d053036::4:210076030-210078031(-)
Zm00001d014671::5:58565969-58567970(-)
Zm00001d025624::10:124383127-124385128(-)
Zm00001d053350::4:227163937-227165938(-)
Zm00001d007365::2:229756355-229758356(-)
Zm00001d033401::1:261929602-261931603(-)
Zm00001d021598::7:157744863-157746864(-)
Zm00001d015383::5:87522263-87524264(-)
Zm00001d014500::5:50447361-50449362(+)
Zm00001d043036::3:187093867-187095868(+)
Zm00001d018460::5:221194475-221196476(+)
Zm00001d052598::4:194315307-194317308(-)
Zm00001d038926::6:167148846-167150847(-)
Zm00001d041816::3:139085700-139087701(-)
Zm00001d050316::4:80722586-80724587(+)
Zm00001d008826::8:21785737-21787738(+)
Zm00001d051995::4:176046586-176048587(+)
Zm00001d025904::10:133419971-133421972(+)
Zm00001d022436::7:177693903-177695904(-)
Zm00001d052988::4:207716450-207718451(+)
Zm00001d013253::5:7144890-7146891(+)
Zm00001d043286::3:194423256-194425257(-)
Zm00001d021891::7:165508356-165510357(-)
Zm00001d027813::1:14322810-14324811(-)
Zm00001d028739::1:44837282-44839283(-)
Zm00001d002052::2:5016696-5018697(+)
Zm00001d051065::4:140070802-140072803(+)
Zm00001d031732::1:200050837-200052838(+)
Zm00001d043479::3:201464489-201466490(+)
Zm00001d003257::2:38089792-38091793(+)
Zm00001d005485::2:175606275-175608276(+)
Zm00001d018820::7:6438072-6440073(-)
Zm00001d025740::10:128090346-128092347(-)
Zm00001d006107::2:198324406-198326407(-)
Zm00001d025724::10:127582687-127584688(-)
Zm00001d037709::6:134658454-134660455(-)
Zm00001d003607::2:49878331-49880332(-)
Zm00001d045372::9:19995799-19997800(-)
Zm00001d048190::9:152140453-152142454(-)
Zm00001d043982::3:215549932-215551933(-)
Zm00001d005361::2:171064173-171066174(-)
Zm00001d022514::7:179175138-179177139(-)
Zm00001d007283::2:226801436-226803437(-)
Zm00001d020107::7:92388894-92390895(-)
Zm00001d048394::9:155579881-155581882(-)
Zm00001d019615::7:46375312-46377313(-)
Zm00001d029849::1:89952015-89954016(-)
Zm00001d036588::6:93868174-93870175(+)
Zm00001d028208::1:26434243-26436244(-)
Zm00001d001880::2:2262407-2264408(-)
Zm00001d002980::2:28747074-28749075(+)
Zm00001d027769::1:13183133-13185134(-)
Zm00001d016255::5:153716272-153718273(+)
Zm00001d009365::8:60082485-60084486(+)
Zm00001d010034::8:96383293-96385294(+)
Zm00001d028399::1:33542572-33544573(+)
Zm00001d049938::4:54076398-54078399(-)
Zm00001d036782::6:100782091-100784092(-)
Zm00001d037704::6:134490844-134492845(+)
Zm00001d028423::1:34541478-34543479(-)
Zm00001d031315::1:185869753-185871754(+)
Zm00001d032537::1:229884360-229886361(+)
Zm00001d045309::9:18676908-18678909(+)
Zm00001d034503::1:294740069-294742070(+)
Zm00001d013268::5:7502714-7504715(+)
Zm00001d052191::4:182741778-182743779(+)
Zm00001d047276::9:125271738-125273739(-)
Zm00001d040984::3:88119177-88121178(-)
Zm00001d033764::1:273004745-273006746(-)
Zm00001d053895::4:243228604-243230605(+)
Zm00001d007870::2:241393068-241395069(-)
Zm00001d026377::10:144639653-144641654(-)
Zm00001d039448::3:4598129-4600130(+)
Zm00001d010271::8:106926923-106928924(-)
Zm00001d005442::2:174340394-174342395(-)
Zm00001d047044::9:116553768-116555769(-)
Zm00001d014943::5:69325696-69327697(-)
Zm00001d037766::6:136764687-136766688(-)
Zm00001d052450::4:190300219-190302220(+)
Zm00001d039475::3:5282635-5284636(+)
Zm00001d029656::1:81670913-81672914(+)
Zm00001d005108::2:158571631-158573632(-)
Zm00001d033992::1:280594048-280596049(-)
Zm00001d020603::7:124350584-124352585(-)
Zm00001d023469::10:6633595-6635596(+)
Zm00001d004166::2:88505192-88507193(+)
Zm00001d015505::5:94183905-94185906(-)
Zm00001d032206::1:217041032-217043033(+)
Zm00001d003630::2:51050211-51052212(-)
Zm00001d043574::3:204280686-204282687(-)
Zm00001d022190::7:172339709-172341710(+)
Zm00001d034159::1:285325857-285327858(-)
Zm00001d018356::5:219144500-219146501(-)
Zm00001d020129::7:94626087-94628088(+)
Zm00001d005456::2:174865437-174867438(+)
Zm00001d022211::7:172910835-172912836(-)
Zm00001d008628::8:15227621-15229622(-)
Zm00001d017237::5:190013861-190015862(-)
Zm00001d031128::1:178803092-178805093(-)
Zm00001d034237::1:287531981-287533982(+)
Zm00001d042944::3:184661668-184663669(+)
Zm00001d016766::5:175324053-175326054(-)
Zm00001d008853::8:22585367-22587368(+)
Zm00001d026104::10:138535384-138537385(-)
Zm00001d016784::5:175781635-175783636(+)
Zm00001d020149::7:95875137-95877138(-)
Zm00001d037624::6:132160687-132162688(+)
Zm00001d035817::6:52289328-52291329(-)
Zm00001d010560::8:120352774-120354775(+)
Zm00001d041474::3:122397411-122399412(+)
Zm00001d030166::1:110000560-110002561(+)
Zm00001d053863::4:242522502-242524503(+)
Zm00001d020772::7:131857148-131859149(-)
Zm00001d026676::10:149747916-149749917(+)
Zm00001d043566::3:204190894-204192895(-)
Zm00001d007383::2:230366107-230368108(-)
Zm00001d050083::4:64867788-64869789(+)
Zm00001d003460::2:45033127-45035128(-)
Zm00001d039859::3:16955900-16957901(-)
Zm00001d019956::7:79922260-79924261(-)
Zm00001d034301::1:288809883-288811884(+)
Zm00001d008984::8:28584986-28586987(-)
Zm00001d047477::9:131426073-131428074(+)
Zm00001d037174::6:114774932-114776933(+)
Zm00001d021280::7:147734811-147736812(-)
Zm00001d048246::9:153124315-153126316(+)
Zm00001d049438::4:30252101-30254102(-)
Zm00001d014199::5:36183218-36185219(-)
Zm00001d051103::4:142670585-142672586(-)
Zm00001d019473::7:35504369-35506370(-)
Zm00001d024105::10:45701738-45703739(+)
Zm00001d021999::7:167784907-167786908(-)
Zm00001d021867::7:164947483-164949484(+)
Zm00001d042734::3:178492331-178494332(-)
Zm00001d021024::7:140749487-140751488(+)
Zm00001d005617::2:180794015-180796016(-)
Zm00001d013040::5:3612169-3614170(-)
Zm00001d045080::9:11801656-11803657(+)
Zm00001d045344::9:19251012-19253013(+)
Zm00001d012236::8:170640051-170642052(-)
Zm00001d037577::6:130273582-130275583(+)
Zm00001d051250::4:150572145-150574146(-)
Zm00001d008517::8:11279346-11281347(-)
Zm00001d024164::10:51619384-51621385(-)
Zm00001d047406::9:129084155-129086156(+)
Zm00001d035647::6:38174220-38176221(-)
Zm00001d044330::3:225348723-225350724(-)
Zm00001d027311::1:2748530-2750531(-)
Zm00001d042088::3:150285090-150287091(+)
Zm00001d048725::4:4303946-4305947(+)
Zm00001d015060::5:73778052-73780053(+)
Zm00001d041347::3:113867637-113869638(-)
Zm00001d039822::3:15909539-15911540(+)
Zm00001d010324::8:109668874-109670875(+)
Zm00001d017654::5:203243859-203245860(+)
Zm00001d027375::1:3971632-3973633(-)
Zm00001d053738::4:240114861-240116862(-)
Zm00001d043406::3:198945575-198947576(-)
Zm00001d024958::10:96866695-96868696(+)
Zm00001d002616::2:16819315-16821316(+)
Zm00001d041588::3:128520263-128522264(-)
Zm00001d015977::5:135996931-135998932(+)
Zm00001d018355::5:219131061-219133062(+)
Zm00001d024833::10:90194711-90196712(-)
Zm00001d019595::7:45550382-45552383(-)
Zm00001d024505::10:74773602-74775603(-)
Zm00001d024059::10:40713939-40715940(+)
Zm00001d003504::2:46186076-46188077(+)
Zm00001d014315::5:40642779-40644780(-)
Zm00001d050115::4:66961637-66963638(+)
Zm00001d033180::1:253166252-253168253(-)
Zm00001d046017::9:55196778-55198779(+)
Zm00001d049834::4:47100635-47102636(+)
Zm00001d006658::2:213749382-213751383(-)
Zm00001d017979::5:211182825-211184826(+)
Zm00001d004855::2:144881479-144883480(+)
Zm00001d005052::2:156310723-156312724(-)
Zm00001d017571::5:199952854-199954855(+)
Zm00001d033777::1:273460633-273462634(+)
Zm00001d014548::5:52710110-52712111(+)
Zm00001d008875::8:23548755-23550756(+)
Zm00001d049186::4:19703787-19705788(-)
Zm00001d053082::4:212916884-212918885(-)
Zm00001d028797::1:46675039-46677040(-)
Zm00001d038542::6:159648335-159650336(+)
Zm00001d011496::8:152418219-152420220(+)
Zm00001d042820::3:181135221-181137222(-)
Zm00001d031058::1:175153833-175155834(-)
Zm00001d016131::5:145810992-145812993(+)
Zm00001d038057::6:146562050-146564051(+)
Zm00001d028950::1:52644953-52646954(-)
Zm00001d046135::9:65830147-65832148(+)
Zm00001d023922::10:28391155-28393156(-)
Zm00001d034467::1:293828158-293830159(+)
Zm00001d028379::1:32668455-32670456(+)
Zm00001d033201::1:253758831-253760832(+)
Zm00001d013239::5:6864304-6866305(-)
Zm00001d029031::1:55370315-55372316(+)
Zm00001d039265::3:825867-827868(-)
Zm00001d041603::3:129429756-129431757(-)
Zm00001d038567::6:160009039-160011040(-)
Zm00001d024701::10:84128618-84130619(-)
Zm00001d032268::1:219860142-219862143(-)
Zm00001d004509::2:115861338-115863339(-)
Zm00001d017434::5:195858806-195860807(+)
Zm00001d001960::2:3560450-3562451(-)
Zm00001d034180::1:285811935-285813936(+)
Zm00001d028712::1:44006179-44008180(-)
Zm00001d036668::6:97148611-97150612(-)
Zm00001d032608::1:231929915-231931916(+)
Zm00001d051249::4:150496764-150498765(+)
Zm00001d050926::4:131919788-131921789(+)
Zm00001d047872::9:143964501-143966502(-)
Zm00001d007490::2:232869274-232871275(-)
Zm00001d025633::10:124644428-124646429(+)
Zm00001d028396::1:33301844-33303845(+)
Zm00001d016896::5:179609406-179611407(+)
Zm00001d027268::1:1033276-1035277(+)
Zm00001d045816::9:40985753-40987754(+)
Zm00001d033493::1:264230318-264232319(-)
Zm00001d018013::5:212106247-212108248(-)
Zm00001d034516::1:295480463-295482464(-)
Zm00001d005072::2:157223017-157225018(+)
Zm00001d009430::8:64107060-64109061(-)
Zm00001d018654::7:1971163-1973164(+)
Zm00001d044230::3:222534699-222536700(+)
Zm00001d044176::3:221178861-221180862(+)
Zm00001d015578::5:99038895-99040896(+)
Zm00001d012079::8:167757839-167759840(+)
Zm00001d017953::5:210790015-210792016(-)
Zm00001d017333::5:193209337-193211338(-)
Zm00001d024825::10:89731655-89733656(+)
Zm00001d039947::3:20214642-20216643(+)
Zm00001d043970::3:215388401-215390402(-)
Zm00001d039343::3:2190436-2192437(-)
Zm00001d034368::1:291058037-291060038(-)
Zm00001d038000::6:144778371-144780372(-)
Zm00001d050272::4:77691385-77693386(+)
Zm00001d025268::10:111865958-111867959(+)
Zm00001d027932::1:17928003-17930004(+)
Zm00001d033355::1:260100832-260102833(+)
Zm00001d030038::1:101379648-101381649(+)
Zm00001d042832::3:181395612-181397613(-)
Zm00001d043590::3:204498495-204500496(-)
Zm00001d021599::7:157787822-157789823(-)
Zm00001d016273::5:155107148-155109149(-)
Zm00001d021662::7:159484072-159486073(-)
Zm00001d001808::2:1266678-1268679(+)
Zm00001d004637::2:124459089-124461090(-)
Zm00001d049346::4:27239037-27241038(+)
Zm00001d014554::5:52959366-52961367(+)
Zm00001d008614::8:14480330-14482331(+)
Zm00001d003762::2:57852701-57854702(+)
Zm00001d041551::3:126878099-126880100(-)
Zm00001d024047::10:39669314-39671315(-)
Zm00001d036727::6:99185517-99187518(-)
Zm00001d048034::9:148451374-148453375(+)
Zm00001d005616::2:180788690-180790691(+)
Zm00001d041590::3:128633078-128635079(-)
Zm00001d009115::8:37494226-37496227(+)
Zm00001d005495::2:175965712-175967713(+)
Zm00001d048004::9:147696619-147698620(+)
Zm00001d012396::8:173538917-173540918(-)
Zm00001d037859::6:140005629-140007630(-)
Zm00001d012314::8:172333398-172335399(-)
Zm00001d036398::6:86797635-86799636(-)
Zm00001d017335::5:193224198-193226199(+)
Zm00001d027618::1:9115167-9117168(-)
Zm00001d008865::8:23220499-23222500(-)
Zm00001d039994::3:22274718-22276719(+)
Zm00001d031548::1:193847506-193849507(+)
Zm00001d014094::5:32206321-32208322(+)
Zm00001d031863::1:204516957-204518958(+)
Zm00001d025199::10:108611102-108613103(-)
Zm00001d048401::9:155624221-155626222(+)
Zm00001d017207::5:188937225-188939226(-)
Zm00001d016855::5:178405826-178407827(-)
Zm00001d013012::5:3201501-3203502(-)
Zm00001d033901::1:278090545-278092546(-)
Zm00001d016134::5:146040672-146042673(+)
Zm00001d034447::1:293288350-293290351(+)
Zm00001d032069::1:211231888-211233889(-)
Zm00001d035019::6:1977631-1979632(-)
Zm00001d040196::3:31702848-31704849(-)
Zm00001d011520::8:153387641-153389642(+)
Zm00001d006921::2:219359400-219361401(+)
Zm00001d025794::10:129815251-129817252(-)
Zm00001d042972::3:185404396-185406397(-)
Zm00001d017786::5:206747208-206749209(+)
Zm00001d018957::7:10577258-10579259(-)
Zm00001d053274::4:223770411-223772412(+)
Zm00001d030093::1:105073231-105075232(-)
Zm00001d052194::4:182771108-182773109(+)
Zm00001d027898::1:17058078-17060079(+)
Zm00001d030593::1:147204542-147206543(+)
Zm00001d033366::1:260523527-260525528(+)
Zm00001d044342::3:225513918-225515919(+)
Zm00001d036663::6:97047993-97049994(+)
Zm00001d017820::5:207732146-207734147(+)
Zm00001d018454::5:221153474-221155475(-)
Zm00001d018506::5:222062898-222064899(+)
Zm00001d035432::6:25297075-25299076(-)
Zm00001d020875::7:135221097-135223098(-)
Zm00001d044754::9:1339265-1341266(+)
Zm00001d037495::6:127256879-127258880(+)
Zm00001d015960::5:134286491-134288492(+)
Zm00001d037770::6:136863079-136865080(-)
Zm00001d026190::10:140560472-140562473(+)
Zm00001d008646::8:15708275-15710276(+)
Zm00001d027500::1:6798103-6800104(-)
Zm00001d013523::5:13542763-13544764(+)
Zm00001d038637::6:161440863-161442864(+)
Zm00001d049389::4:28693014-28695015(-)
Zm00001d038750::6:163854263-163856264(-)
Zm00001d015611::5:101016146-101018147(+)
Zm00001d003249::2:37859208-37861209(-)
Zm00001d039837::3:16286391-16288392(+)
Zm00001d025586::10:123297411-123299412(-)
Zm00001d051976::4:175713375-175715376(+)
Zm00001d038688::6:162604659-162606660(-)
Zm00001d020070::7:90262997-90264998(-)
Zm00001d029850::1:89956970-89958971(+)
Zm00001d012662::8:178242489-178244490(+)
Zm00001d033656::1:269802127-269804128(-)
Zm00001d016842::5:178208499-178210500(+)
Zm00001d045377::9:20084670-20086671(+)
Zm00001d022432::7:177639197-177641198(-)
Zm00001d021721::7:161429834-161431835(-)
Zm00001d048591::4:819852-821853(+)
Zm00001d020134::7:94948084-94950085(+)
Zm00001d048957::4:10670336-10672337(+)
Zm00001d022239::7:173395198-173397199(+)
Zm00001d021532::7:155245134-155247135(+)
Zm00001d041035::3:92263998-92265999(-)
Zm00001d023543::10:9577169-9579170(+)
Zm00001d016476::5:163838765-163840766(+)
Zm00001d047526::9:133627549-133629550(+)
Zm00001d022179::7:171989436-171991437(-)
Zm00001d051442::4:158805850-158807851(+)
Zm00001d021248::7:146831565-146833566(-)
Zm00001d050905::4:129474898-129476899(+)
Zm00001d036547::6:91590595-91592596(-)
Zm00001d008435::8:8638416-8640417(+)
Zm00001d027732::1:12362970-12364971(+)
Zm00001d048799::4:5690614-5692615(+)
Zm00001d017677::5:204023439-204025440(-)
Zm00001d012729::8:179413613-179415614(+)
Zm00001d009693::8:76215415-76217416(-)
Zm00001d021510::7:154584496-154586497(+)
Zm00001d049046::4:13855755-13857756(-)
Zm00001d011598::8:155463277-155465278(+)
Zm00001d046781::9:105703138-105705139(-)
Zm00001d021568::7:156274635-156276636(+)
Zm00001d006934::2:219705794-219707795(+)
Zm00001d013840::5:22103745-22105746(+)
Zm00001d040815::3:67778839-67780840(-)
Zm00001d034172::1:285662614-285664615(+)
Zm00001d043289::3:194635654-194637655(-)
Zm00001d050084::4:64871829-64873830(+)
Zm00001d037949::6:143245747-143247748(-)
Zm00001d018604::7:630441-632442(-)
Zm00001d048286::9:153891961-153893962(+)
Zm00001d034741::1:301090818-301092819(+)
Zm00001d036796::6:101181449-101183450(-)
Zm00001d014520::5:51450521-51452522(-)
Zm00001d052632::4:195453635-195455636(-)
Zm00001d016305::5:156483288-156485289(-)
Zm00001d011997::8:166100020-166102021(+)
Zm00001d009450::8:64910958-64912959(+)
Zm00001d050015::4:59616185-59618186(-)
Zm00001d034286::1:288508323-288510324(+)
Zm00001d023208::10:134229-136230(-)
Zm00001d045610::9:28671374-28673375(-)
Zm00001d005287::2:167710488-167712489(+)
Zm00001d017621::5:201994798-201996799(-)
Zm00001d047859::9:143635607-143637608(-)
Zm00001d024029::10:38043241-38045242(-)
Zm00001d046645::9:100363663-100365664(+)
Zm00001d009004::8:29653918-29655919(-)
Zm00001d031212::1:182383972-182385973(-)
Zm00001d025358::10:115502552-115504553(-)
Zm00001d045327::9:19068884-19070885(-)
Zm00001d020511::7:119802631-119804632(-)
Zm00001d042350::3:162538235-162540236(+)
Zm00001d051598::4:164064752-164066753(-)
Zm00001d027506::1:7033579-7035580(-)
Zm00001d045581::9:27264139-27266140(-)
Zm00001d011144::8:140402392-140404393(-)
Zm00001d037326::6:121211895-121213896(+)
Zm00001d040305::3:36892035-36894036(+)
Zm00001d025115::10:105044849-105046850(+)
Zm00001d052945::4:205818692-205820693(-)
Zm00001d048715::4:4118392-4120393(-)
Zm00001d038925::6:167145978-167147979(-)
Zm00001d012159::8:169163806-169165807(+)
Zm00001d028426::1:34654571-34656572(-)
Zm00001d040185::3:31046780-31048781(-)
Zm00001d043785::3:210176745-210178746(+)
Zm00001d046656::9:100699851-100701852(-)
Zm00001d033092::1:250108021-250110022(-)
Zm00001d030509::1:140375685-140377686(-)
Zm00001d049743::4:42445880-42447881(+)
Zm00001d032453::1:227159332-227161333(-)
Zm00001d037503::6:127574307-127576308(-)
Zm00001d011270::8:145289257-145291258(+)
Zm00001d034223::1:287063156-287065157(+)
Zm00001d009183::8:41565047-41567048(+)
Zm00001d021683::7:159952772-159954773(-)
Zm00001d004452::2:113082682-113084683(-)
Zm00001d014659::5:57819095-57821096(+)
Zm00001d048019::9:148175855-148177856(-)
Zm00001d053016::4:209192561-209194562(+)
Zm00001d025106::10:104540049-104542050(+)
Zm00001d022585::7:180347907-180349908(+)
Zm00001d027887::1:16742839-16744840(+)
Zm00001d036245::6:79488428-79490429(-)
Zm00001d016393::5:160632642-160634643(-)
Zm00001d007966::2:244310041-244312042(+)
Zm00001d046722::9:103558618-103560619(-)
Zm00001d047125::9:119389924-119391925(-)
Zm00001d031062::1:175259942-175261943(-)
Zm00001d025002::10:98767132-98769133(+)
Zm00001d053149::4:216218339-216220340(-)
Zm00001d010584::8:120903481-120905482(+)
Zm00001d017584::5:200710459-200712460(-)
Zm00001d029799::1:87447243-87449244(+)
Zm00001d011335::8:147226181-147228182(-)
Zm00001d046119::9:64446628-64448629(-)
Zm00001d051135::4:145472639-145474640(-)
Zm00001d012643::8:177710783-177712784(+)
Zm00001d029921::1:94475660-94477661(-)
Zm00001d010863::8:130917201-130919202(+)
Zm00001d047514::9:133157390-133159391(+)
Zm00001d009122::8:37719525-37721526(-)
Zm00001d015990::5:137521533-137523534(-)
Zm00001d040570::3:50658157-50660158(-)
Zm00001d045774::9:38440716-38442717(+)
Zm00001d023263::10:1593782-1595783(-)
Zm00001d015825::5:124309480-124311481(+)
Zm00001d043253::3:193362995-193364996(+)
Zm00001d014775::5:62832366-62834367(-)
Zm00001d040468::3:45118536-45120537(+)
Zm00001d012369::8:173119501-173121502(+)
Zm00001d027665::1:10572002-10574003(-)
Zm00001d019568::7:43297234-43299235(+)
Zm00001d053257::4:222753933-222755934(+)
Zm00001d016446::5:162601697-162603698(+)
Zm00001d033704::1:271703290-271705291(+)
Zm00001d008986::8:28667294-28669295(+)
Zm00001d041484::3:123241202-123243203(+)
Zm00001d028484::1:36592454-36594455(-)
Zm00001d020714::7:129801098-129803099(-)
Zm00001d011616::8:156077621-156079622(+)
Zm00001d043842::3:211620781-211622782(-)
Zm00001d017946::5:210557233-210559234(+)
Zm00001d032225::1:217879832-217881833(+)
Zm00001d027271::1:1066312-1068313(+)
Zm00001d006212::2:201956142-201958143(+)
Zm00001d044180::3:221248492-221250493(+)
Zm00001d003389::2:42584541-42586542(-)
Zm00001d014951::5:69615172-69617173(-)
Zm00001d024053::10:40256178-40258179(-)
Zm00001d003148::2:33777556-33779557(-)
Zm00001d042246::3:157428676-157430677(-)
Zm00001d012850::5:1083139-1085140(+)
Zm00001d029442::1:70782690-70784691(+)
Zm00001d050883::4:128300794-128302795(+)
Zm00001d030164::1:109870585-109872586(-)
Zm00001d038874::6:166208502-166210503(-)
Zm00001d027624::1:9344288-9346289(-)
Zm00001d039431::3:4042930-4044931(-)
Zm00001d051571::4:163131713-163133714(-)
Zm00001d047688::9:139358101-139360102(+)
Zm00001d053555::4:233901997-233903998(+)
Zm00001d013651::5:16210142-16212143(-)
Zm00001d014812::5:63973192-63975193(-)
Zm00001d019907::7:74611506-74613507(+)
Zm00001d021238::7:146671142-146673143(-)
Zm00001d021839::7:164316319-164318320(+)
Zm00001d009874::8:86638725-86640726(-)
Zm00001d037905::6:141654794-141656795(-)
Zm00001d016491::5:164557125-164559126(-)
Zm00001d011474::8:151592399-151594400(+)
Zm00001d033822::1:274809791-274811792(-)
Zm00001d021047::7:141170468-141172469(+)
Zm00001d024572::10:78702391-78704392(+)
Zm00001d023292::10:2235929-2237930(+)
Zm00001d030109::1:106378383-106380384(-)
Zm00001d001809::2:1293431-1295432(+)
Zm00001d007189::2:224134898-224136899(-)
Zm00001d006763::2:216194843-216196844(+)
Zm00001d024406::10:69203795-69205796(-)
Zm00001d039634::3:9747560-9749561(-)
Zm00001d031019::1:173940306-173942307(-)
Zm00001d038493::6:158546270-158548271(-)
Zm00001d012906::5:1836629-1838630(-)
Zm00001d027424::1:4951515-4953516(-)
Zm00001d010928::8:133837910-133839911(+)
Zm00001d038657::6:161942711-161944712(-)
Zm00001d021508::7:154483841-154485842(-)
Zm00001d041740::3:135594016-135596017(+)
Zm00001d028205::1:26180725-26182726(+)
Zm00001d053782::4:240978603-240980604(+)
Zm00001d017864::5:209120964-209122965(-)
Zm00001d015132::5:76752208-76754209(-)
Zm00001d022016::7:168051629-168053630(+)
Zm00001d005884::2:191757316-191759317(-)
Zm00001d001951::2:3423782-3425783(-)
Zm00001d003949::2:71577619-71579620(+)
Zm00001d010662::8:123261871-123263872(+)
Zm00001d040314::3:37621689-37623690(-)
Zm00001d045497::9:24458387-24460388(+)
Zm00001d025824::10:130918239-130920240(-)
Zm00001d029333::1:66336604-66338605(-)
Zm00001d024181::10:53539987-53541988(-)
Zm00001d031893::1:205619861-205621862(-)
Zm00001d033333::1:259330034-259332035(-)
Zm00001d042886::3:182898202-182900203(+)
Zm00001d008234::8:2072099-2074100(+)
Zm00001d029170::1:60933810-60935811(-)
Zm00001d048463::9:156770159-156772160(+)
Zm00001d034119::1:284490615-284492616(+)
Zm00001d020204::7:98993654-98995655(+)
Zm00001d038228::6:152046965-152048966(-)
Zm00001d009741::8:78864945-78866946(+)
Zm00001d042618::3:174086553-174088554(-)
Zm00001d049395::4:29103997-29105998(+)
Zm00001d020727::7:130357445-130359446(-)
Zm00001d034200::1:286489394-286491395(-)
Zm00001d018937::7:9822829-9824830(-)
Zm00001d051167::4:146941099-146943100(+)
Zm00001d006833::2:217561329-217563330(-)
Zm00001d011731::8:160193277-160195278(-)
Zm00001d039619::3:9221053-9223054(+)
Zm00001d039642::3:9975822-9977823(+)
Zm00001d011436::8:150437223-150439224(+)
Zm00001d032812::1:239021376-239023377(+)
Zm00001d023326::10:3427034-3429035(+)
Zm00001d010585::8:121018814-121020815(-)
Zm00001d050284::4:78471231-78473232(-)
Zm00001d004075::2:80536537-80538538(-)
Zm00001d021923::7:165956964-165958965(-)
Zm00001d045729::9:35626907-35628908(-)
Zm00001d003935::2:70121007-70123008(+)
Zm00001d035841::6:54770696-54772697(+)
Zm00001d024699::10:84017054-84019055(-)
Zm00001d014463::5:48440667-48442668(+)
Zm00001d043611::3:205135321-205137322(+)
Zm00001d010488::8:117500904-117502905(-)
Zm00001d015393::5:88007323-88009324(+)
Zm00001d041773::3:137022100-137024101(-)
Zm00001d044426::3:227714312-227716313(-)
Zm00001d014844::5:65184601-65186602(+)
Zm00001d027748::1:12537061-12539062(+)
Zm00001d036541::6:91504505-91506506(+)
Zm00001d003068::2:31085335-31087336(-)
Zm00001d025235::10:110441414-110443415(-)
Zm00001d007819::2:240253643-240255644(-)
Zm00001d040603::3:52757276-52759277(+)
Zm00001d053107::4:214128372-214130373(+)
Zm00001d020773::7:131953418-131955419(-)
Zm00001d017189::5:188360992-188362993(-)
Zm00001d026243::10:141738162-141740163(-)
Zm00001d016957::5:181273354-181275355(-)
Zm00001d044164::3:220841593-220843594(+)
Zm00001d025240::10:110663050-110665051(-)
Zm00001d038752::6:163883669-163885670(+)
Zm00001d021191::7:145448406-145450407(-)
Zm00001d029371::1:67929160-67931161(-)
Zm00001d028264::1:28577348-28579349(-)
Zm00001d045758::9:37428272-37430273(+)
Zm00001d025371::10:115920052-115922053(+)
Zm00001d025365::10:115746800-115748801(-)
Zm00001d037393::6:124227947-124229948(+)
Zm00001d031262::1:184232169-184234170(+)
Zm00001d042747::3:178863927-178865928(-)
Zm00001d051960::4:175361274-175363275(+)
Zm00001d015690::5:107848069-107850070(+)
Zm00001d004468::2:113817369-113819370(+)
Zm00001d021225::7:146549295-146551296(+)
Zm00001d016519::5:165899903-165901904(-)
Zm00001d011411::8:149800196-149802197(-)
Zm00001d048546::9:158403487-158405488(+)
Zm00001d007639::2:236781810-236783811(-)
Zm00001d017708::5:204750193-204752194(+)
Zm00001d003393::2:42617862-42619863(+)
Zm00001d017490::5:197380915-197382916(-)
Zm00001d006647::2:213348664-213350665(-)
Zm00001d024418::10:70184631-70186632(+)
Zm00001d016866::5:178640091-178642092(+)
Zm00001d040864::3:73202367-73204368(+)
Zm00001d006283::2:203489370-203491371(+)
Zm00001d035887::6:58480077-58482078(-)
Zm00001d053217::4:220622427-220624428(-)
Zm00001d053371::4:227974496-227976497(+)
Zm00001d034309::1:288957627-288959628(-)
Zm00001d020590::7:123887542-123889543(-)
Zm00001d038831::6:165368991-165370992(+)
Zm00001d050518::4:96147893-96149894(+)
Zm00001d041265::3:109136558-109138559(+)
Zm00001d011138::8:140112658-140114659(+)
Zm00001d015852::5:126375583-126377584(-)
Zm00001d031933::1:207281118-207283119(-)
Zm00001d032676::1:233775864-233777865(+)
Zm00001d037405::6:124642461-124644462(-)
Zm00001d044405::3:227328264-227330265(-)
Zm00001d002025::2:4634484-4636485(-)
Zm00001d011755::8:160796123-160798124(+)
Zm00001d022381::7:176484898-176486899(-)
Zm00001d021126::7:143319171-143321172(-)
Zm00001d002961::2:28153093-28155094(+)
Zm00001d020769::7:131677125-131679126(+)
Zm00001d048566::9:158881045-158883046(-)
Zm00001d050310::4:80431309-80433310(+)
Zm00001d046131::9:65252756-65254757(+)
Zm00001d053556::4:233914141-233916142(-)
Zm00001d033189::1:253283184-253285185(+)
Zm00001d010770::8:127403750-127405751(+)
Zm00001d028443::1:35129537-35131538(+)
Zm00001d032181::1:216011063-216013064(-)
Zm00001d008264::8:3415590-3417591(+)
Zm00001d013073::5:4319601-4321602(+)
Zm00001d013944::5:25545125-25547126(-)
Zm00001d041119::3:98757820-98759821(-)
Zm00001d015571::5:98875414-98877415(-)
Zm00001d044768::9:1934583-1936584(-)
Zm00001d001765::2:98300-100301(+)
Zm00001d047893::9:144515902-144517903(-)
Zm00001d032967::1:244980383-244982384(+)
Zm00001d008596::8:13965812-13967813(+)
Zm00001d008727::8:17937884-17939885(+)
Zm00001d029992::1:98011815-98013816(-)
Zm00001d043737::3:208731332-208733333(+)
Zm00001d022238::7:173394812-173396813(-)
Zm00001d028699::1:43581224-43583225(-)
Zm00001d033196::1:253430411-253432412(+)
Zm00001d020770::7:131823304-131825305(-)
Zm00001d011312::8:146413007-146415008(+)
Zm00001d048422::9:155989190-155991191(+)
Zm00001d038321::6:154391021-154393022(+)
Zm00001d002968::2:28305898-28307899(+)
Zm00001d038791::6:164389322-164391323(-)
Zm00001d023596::10:11355443-11357444(+)
Zm00001d013249::5:7109692-7111693(-)
Zm00001d043257::3:193490875-193492876(+)
Zm00001d054085::4:246130907-246132908(-)
Zm00001d031102::1:177371172-177373173(-)
Zm00001d028050::1:21686074-21688075(-)
Zm00001d006547::2:210775895-210777896(-)
Zm00001d043019::3:186604592-186606593(+)
Zm00001d038914::6:166875477-166877478(-)
Zm00001d041888::3:142426497-142428498(+)
Zm00001d019756::7:56696893-56698894(+)
Zm00001d032272::1:219875341-219877342(+)
Zm00001d027811::1:14317955-14319956(-)
Zm00001d029303::1:65494951-65496952(+)
Zm00001d019665::7:49003810-49005811(+)
Zm00001d021770::7:162751883-162753884(+)
Zm00001d015509::5:94538833-94540834(+)
Zm00001d035034::6:2461262-2463263(+)
Zm00001d003099::2:32034379-32036380(-)
Zm00001d030026::1:100646761-100648762(-)
Zm00001d042314::3:160557186-160559187(+)
Zm00001d013420::5:10941608-10943609(-)
Zm00001d026472::10:146566311-146568312(-)
Zm00001d031540::1:193701024-193703025(-)
Zm00001d002082::2:5629770-5631771(+)
Zm00001d024311::10:63451743-63453744(+)
Zm00001d043410::3:199002370-199004371(+)
Zm00001d033781::1:273612032-273614033(+)
Zm00001d018906::7:8963689-8965690(-)
Zm00001d010673::8:123815766-123817767(+)
Zm00001d031534::1:193341563-193343564(+)
Zm00001d051650::4:165707664-165709665(-)
Zm00001d041282::3:110288636-110290637(+)
Zm00001d049387::4:28603800-28605801(+)
Zm00001d027425::1:4977630-4979631(+)
Zm00001d010300::8:108441168-108443169(+)
Zm00001d030577::1:145545117-145547118(-)
Zm00001d041741::3:135628918-135630919(+)
Zm00001d036044::6:68205347-68207348(-)
Zm00001d018527::5:222516482-222518483(-)
Zm00001d014882::5:66934799-66936800(+)
Zm00001d008268::8:3548832-3550833(-)
Zm00001d004993::2:152741656-152743657(-)
Zm00001d001806::2:1256668-1258669(+)
Zm00001d053374::4:228208158-228210159(-)
Zm00001d054084::4:246127126-246129127(-)
Zm00001d036966::6:107626982-107628983(+)
Zm00001d051796::4:169930678-169932679(-)
Zm00001d012575::8:176839221-176841222(-)
Zm00001d053913::4:243611686-243613687(-)
Zm00001d025542::10:121759084-121761085(+)
Zm00001d020189::7:98580307-98582308(-)
Zm00001d019545::7:41787995-41789996(-)
Zm00001d001882::2:2320741-2322742(+)
Zm00001d051759::4:168954925-168956926(-)
Zm00001d008788::8:20206056-20208057(-)
Zm00001d015410::5:89052596-89054597(-)
Zm00001d026012::10:135965135-135967136(+)
Zm00001d038589::6:160578170-160580171(+)
Zm00001d049079::4:15081361-15083362(-)
Zm00001d012552::8:176490331-176492332(+)
Zm00001d038227::6:151994455-151996456(+)
Zm00001d029787::1:86784840-86786841(-)
Zm00001d014823::5:64556520-64558521(-)
Zm00001d018754::7:4284656-4286657(-)
Zm00001d053404::4:230473981-230475982(-)
Zm00001d009866::8:85806479-85808480(-)
Zm00001d034815::1:302811339-302813340(-)
Zm00001d012361::8:173022921-173024922(-)
Zm00001d049091::4:15754944-15756945(-)
Zm00001d027743::1:12510090-12512091(-)
Zm00001d002658::2:18563603-18565604(-)
Zm00001d019697::7:51732727-51734728(-)
Zm00001d018936::7:9657399-9659400(+)
Zm00001d020176::7:97545566-97547567(+)
Zm00001d043797::3:210376539-210378540(+)
Zm00001d048284::9:153879361-153881362(+)
Zm00001d038366::6:155618214-155620215(-)
Zm00001d039411::3:3707410-3709411(+)
Zm00001d016849::5:178265628-178267629(-)
Zm00001d010679::8:124101034-124103035(-)
Zm00001d024839::10:90382933-90384934(+)
Zm00001d004934::2:149550923-149552924(+)
Zm00001d011413::8:149846761-149848762(-)
Zm00001d044911::9:7006690-7008691(-)
Zm00001d004471::2:113976129-113978130(+)
Zm00001d044179::3:221236898-221238899(+)
Zm00001d048315::9:154448834-154450835(+)
Zm00001d020923::7:136688576-136690577(-)
Zm00001d035877::6:58264667-58266668(+)
Zm00001d007431::2:231537637-231539638(+)
Zm00001d036651::6:96420451-96422452(+)
Zm00001d005358::2:170901872-170903873(-)
Zm00001d016716::5:173614230-173616231(+)
Zm00001d025664::10:125368297-125370298(+)
Zm00001d017489::5:197378485-197380486(-)
Zm00001d035099::6:5211672-5213673(-)
Zm00001d040023::3:23307874-23309875(+)
Zm00001d028659::1:42110329-42112330(+)
Zm00001d015280::5:82593175-82595176(+)
Zm00001d011613::8:155925025-155927026(-)
Zm00001d052075::4:178745025-178747026(+)
Zm00001d047910::9:144996038-144998039(+)
Zm00001d051625::4:164943142-164945143(+)
Zm00001d012794::5:30867-32868(+)
Zm00001d032915::1:242981784-242983785(+)
Zm00001d048198::9:152245483-152247484(+)
Zm00001d050365::4:83770642-83772643(+)
Zm00001d022407::7:176982282-176984283(+)
Zm00001d053890::4:243048910-243050911(+)
Zm00001d030644::1:150481894-150483895(+)
Zm00001d022231::7:173269791-173271792(+)
Zm00001d043387::3:198387662-198389663(+)
Zm00001d046613::9:98845008-98847009(-)
Zm00001d012693::8:178729057-178731058(+)
Zm00001d036982::6:108210961-108212962(+)
Zm00001d013256::5:7184283-7186284(-)
Zm00001d007233::2:225336079-225338080(-)
Zm00001d029508::1:73761500-73763501(+)
Zm00001d019243::7:23654825-23656826(+)
Zm00001d013130::5:5227314-5229315(+)
Zm00001d008665::8:16425674-16427675(-)
Zm00001d025629::10:124620762-124622763(+)
Zm00001d017213::5:189091641-189093642(+)
Zm00001d003406::2:43302458-43304459(-)
Zm00001d013023::5:3427072-3429073(-)
Zm00001d037152::6:113978855-113980856(-)
Zm00001d028266::1:28613798-28615799(+)
Zm00001d017469::5:196845280-196847281(-)
Zm00001d034045::1:282134673-282136674(+)
Zm00001d003616::2:50473046-50475047(+)
Zm00001d014866::5:66219879-66221880(+)
Zm00001d005240::2:165390065-165392066(+)
Zm00001d039471::3:5160148-5162149(-)
Zm00001d026355::10:144164023-144166024(+)
Zm00001d035962::6:62957007-62959008(-)
Zm00001d039376::3:2779216-2781217(+)
Zm00001d026211::10:140993939-140995940(+)
Zm00001d025024::10:100245919-100247920(-)
Zm00001d045324::9:18948444-18950445(+)
Zm00001d051367::4:156082554-156084555(+)
Zm00001d020157::7:96197519-96199520(+)
Zm00001d018040::5:212689269-212691270(-)
Zm00001d042333::3:161626908-161628909(+)
Zm00001d012572::8:176807112-176809113(+)
Zm00001d032326::1:222597950-222599951(-)
Zm00001d025211::10:109334894-109336895(+)
Zm00001d029651::1:81343274-81345275(-)
Zm00001d028332::1:31050321-31052322(+)
Zm00001d048958::4:10721999-10724000(-)
Zm00001d006667::2:213895328-213897329(-)
Zm00001d030624::1:149522091-149524092(-)
Zm00001d036293::6:82194415-82196416(-)
Zm00001d024995::10:98276836-98278837(+)
Zm00001d020180::7:97826121-97828122(-)
Zm00001d024314::10:63670919-63672920(+)
Zm00001d048447::9:156593522-156595523(+)
Zm00001d013697::5:17812007-17814008(-)
Zm00001d004856::2:145086842-145088843(-)
Zm00001d041853::3:140876084-140878085(-)
Zm00001d008773::8:19598626-19600627(-)
Zm00001d025915::10:133739410-133741411(-)
Zm00001d049156::4:18279904-18281905(-)
Zm00001d043453::3:200463687-200465688(+)
Zm00001d038823::6:165278067-165280068(-)
Zm00001d050793::4:123433400-123435401(-)
Zm00001d025166::10:107140406-107142407(+)
Zm00001d046540::9:94831259-94833260(-)
Zm00001d047003::9:114944901-114946902(+)
Zm00001d026392::10:144993754-144995755(+)
Zm00001d042935::3:184486880-184488881(-)
Zm00001d006581::2:211469491-211471492(+)
Zm00001d050873::4:127913598-127915599(+)
Zm00001d047424::9:129618397-129620398(+)
Zm00001d053014::4:209051562-209053563(+)
Zm00001d039990::3:22040723-22042724(+)
Zm00001d011377::8:148945608-148947609(+)
Zm00001d040671::3:57177603-57179604(-)
Zm00001d035367::6:23490484-23492485(-)
Zm00001d030656::1:151225320-151227321(-)
Zm00001d049343::4:27222149-27224150(-)
Zm00001d029529::1:74920721-74922722(-)
Zm00001d009932::8:90453962-90455963(+)
Zm00001d032260::1:219247400-219249401(+)
Zm00001d052820::4:202004490-202006491(+)
Zm00001d016265::5:154658594-154660595(+)
Zm00001d049822::4:46354617-46356618(-)
Zm00001d031942::1:207639210-207641211(-)
Zm00001d030300::1:120738604-120740605(+)
Zm00001d028780::1:46198827-46200828(+)
Zm00001d008239::8:2302138-2304139(-)
Zm00001d017983::5:211348125-211350126(+)
Zm00001d012393::8:173521566-173523567(-)
Zm00001d042505::3:170033465-170035466(-)
Zm00001d004500::2:115234896-115236897(+)
Zm00001d002501::2:14155308-14157309(-)
Zm00001d006421::2:207450396-207452397(+)
Zm00001d029889::1:92564478-92566479(-)
Zm00001d043298::3:194980625-194982626(-)
Zm00001d007053::2:220965199-220967200(-)
Zm00001d038652::6:161896059-161898060(-)
Zm00001d005562::2:178524539-178526540(+)
Zm00001d010149::8:101496375-101498376(+)
Zm00001d005775::2:187826999-187829000(-)
Zm00001d044111::3:219560661-219562662(-)
Zm00001d029198::1:61902600-61904601(+)
Zm00001d033364::1:260348626-260350627(-)
Zm00001d051687::4:166719193-166721194(-)
Zm00001d018562::5:223276622-223278623(-)
Zm00001d031723::1:199505887-199507888(-)
Zm00001d017660::5:203315121-203317122(+)
Zm00001d054012::4:245104413-245106414(+)
Zm00001d012258::8:171231022-171233023(-)
Zm00001d023581::10:10706495-10708496(-)
Zm00001d008320::8:5094997-5096998(-)
Zm00001d036583::6:93723979-93725980(-)
Zm00001d053999::4:244868882-244870883(+)
Zm00001d035209::6:9954102-9956103(+)
Zm00001d040223::3:32750410-32752411(-)
Zm00001d030363::1:126439324-126441325(+)
Zm00001d042267::3:158097297-158099298(+)
Zm00001d053070::4:212270140-212272141(+)
Zm00001d003092::2:31877783-31879784(-)
Zm00001d018624::7:1245791-1247792(+)
Zm00001d024906::10:94247046-94249047(+)
Zm00001d024606::10:80158892-80160893(-)
Zm00001d022143::7:171101968-171103969(-)
Zm00001d019987::7:82855337-82857338(-)
Zm00001d018010::5:211974396-211976397(-)
Zm00001d012749::8:179669802-179671803(+)
Zm00001d032059::1:211064272-211066273(+)
Zm00001d049958::4:55677477-55679478(+)
Zm00001d026376::10:144635062-144637063(-)
Zm00001d037369::6:123083906-123085907(-)
Zm00001d020807::7:133509665-133511666(-)
Zm00001d049457::4:30892183-30894184(+)
Zm00001d007821::2:240313899-240315900(-)
Zm00001d045089::9:12196607-12198608(-)
Zm00001d029404::1:69027061-69029062(+)
Zm00001d053412::4:230691148-230693149(+)
Zm00001d038193::6:151181429-151183430(-)
Zm00001d041583::3:128253685-128255686(-)
Zm00001d010349::8:110700756-110702757(-)
Zm00001d002631::2:17557856-17559857(-)
Zm00001d025820::10:130669942-130671943(-)
Zm00001d052668::4:196531389-196533390(+)
Zm00001d024140::10:49068863-49070864(-)
Zm00001d043560::3:203819508-203821509(+)
Zm00001d044191::3:221511230-221513231(-)
Zm00001d017986::5:211404915-211406916(+)
Zm00001d051447::4:158958021-158960022(-)
Zm00001d018159::5:215716900-215718901(+)
Zm00001d053678::4:238899841-238901842(-)
Zm00001d007396::2:230691535-230693536(+)
Zm00001d009968::8:92808716-92810717(+)
Zm00001d027888::1:16747259-16749260(+)
Zm00001d022481::7:178466070-178468071(+)
Zm00001d040465::3:44945731-44947732(-)
Zm00001d011360::8:148436405-148438406(-)
Zm00001d035172::6:7608416-7610417(+)
Zm00001d029538::1:75324328-75326329(-)
Zm00001d043841::3:211596978-211598979(+)
Zm00001d017930::5:210261941-210263942(-)
Zm00001d009983::8:93322875-93324876(+)
Zm00001d004484::2:114596655-114598656(+)
Zm00001d024970::10:97511604-97513605(+)
Zm00001d047049::9:116616229-116618230(+)
Zm00001d038689::6:162603798-162605799(+)
Zm00001d049187::4:19754299-19756300(+)
Zm00001d027392::1:4295735-4297736(-)
Zm00001d014033::5:29806868-29808869(+)
Zm00001d054047::4:245532464-245534465(+)
Zm00001d043355::3:197512756-197514757(+)
Zm00001d039647::3:10285999-10288000(-)
Zm00001d002897::2:26122322-26124323(+)
Zm00001d006621::2:212768758-212770759(+)
Zm00001d048149::9:150910788-150912789(-)
Zm00001d011067::8:137999558-138001559(+)
Zm00001d032385::1:224924607-224926608(-)
Zm00001d033169::1:252678341-252680342(+)
Zm00001d028252::1:28059365-28061366(-)
Zm00001d005856::2:190971651-190973652(-)
Zm00001d003606::2:49810909-49812910(-)
Zm00001d012673::8:178377573-178379574(-)
Zm00001d053296::4:224804011-224806012(-)
Zm00001d017887::5:209639277-209641278(-)
Zm00001d020670::7:127454839-127456840(+)
Zm00001d050347::4:82698997-82700998(+)
Zm00001d018927::7:9493978-9495979(+)
Zm00001d031241::1:183295071-183297072(-)
Zm00001d053682::4:238941495-238943496(+)
Zm00001d012952::5:2328031-2330032(-)
Zm00001d029248::1:63711119-63713120(-)
Zm00001d039998::3:22426939-22428940(+)
Zm00001d006160::2:200085399-200087400(-)
Zm00001d018843::7:7093848-7095849(+)
Zm00001d024339::10:65522783-65524784(+)
Zm00001d028876::1:49475357-49477358(-)
Zm00001d038832::6:165374873-165376874(+)
Zm00001d011928::8:164791980-164793981(-)
Zm00001d026511::10:147369077-147371078(+)
Zm00001d007124::2:222818900-222820901(-)
Zm00001d042256::3:157564961-157566962(-)
Zm00001d053559::4:234080649-234082650(+)
Zm00001d009735::8:78601978-78603979(-)
Zm00001d022591::7:180551816-180553817(-)
Zm00001d032131::1:213973600-213975601(-)
Zm00001d045889::9:46115908-46117909(-)
Zm00001d039687::3:11885723-11887724(+)
Zm00001d039623::3:9343833-9345834(+)
Zm00001d039042::6:169141629-169143630(+)
Zm00001d026244::10:141738762-141740763(+)
Zm00001d008414::8:8120556-8122557(-)
Zm00001d030958::1:169043541-169045542(-)
Zm00001d012239::8:170750040-170752041(+)
Zm00001d012003::8:166199030-166201031(+)
Zm00001d025619::10:124226261-124228262(+)
Zm00001d032380::1:224651043-224653044(+)
Zm00001d010892::8:132360848-132362849(-)
Zm00001d008331::8:5500165-5502166(-)
Zm00001d047991::9:147398624-147400625(-)
Zm00001d013577::5:14624610-14626611(-)
Zm00001d038549::6:159753637-159755638(-)
Zm00001d012773::8:180622540-180624541(-)
Zm00001d035439::6:25572724-25574725(-)
Zm00001d019856::7:70636667-70638668(+)
Zm00001d034826::1:303086939-303088940(+)
Zm00001d052143::4:180870218-180872219(-)
Zm00001d010519::8:118871890-118873891(-)
Zm00001d032144::1:214376653-214378654(+)
Zm00001d044432::3:227757760-227759761(+)
Zm00001d041083::3:96131940-96133941(+)
Zm00001d045523::9:25393333-25395334(-)
Zm00001d030184::1:111923423-111925424(-)
Zm00001d046456::9:90821365-90823366(+)
Zm00001d033986::1:280284579-280286580(+)
Zm00001d042591::3:172996908-172998909(+)
Zm00001d024810::10:88886061-88888062(+)
Zm00001d006084::2:197707701-197709702(+)
Zm00001d015654::5:103261844-103263845(+)
Zm00001d018050::5:213160148-213162149(+)
Zm00001d021130::7:143427688-143429689(-)
Zm00001d005466::2:175170755-175172756(-)
Zm00001d038495::6:158581427-158583428(+)
Zm00001d020892::7:135687178-135689179(-)
Zm00001d010599::8:121490362-121492363(+)
Zm00001d013984::5:27298067-27300068(+)
Zm00001d012022::8:166709618-166711619(+)
Zm00001d036148::6:74546068-74548069(+)
Zm00001d053754::4:240519634-240521635(-)
Zm00001d003492::2:45894799-45896800(-)
Zm00001d041215::3:105829560-105831561(-)
Zm00001d012153::8:169009839-169011840(+)
Zm00001d011708::8:159403866-159405867(-)
Zm00001d028339::1:31207107-31209108(+)
Zm00001d017880::5:209501280-209503281(-)
Zm00001d023534::10:9084199-9086200(-)
Zm00001d050054::4:62672480-62674481(-)
Zm00001d034455::1:293443510-293445511(+)
Zm00001d004020::2:76068082-76070083(+)
Zm00001d020280::7:103975936-103977937(+)
Zm00001d033319::1:258876725-258878726(+)
Zm00001d052977::4:206918169-206920170(+)
Zm00001d048696::4:3443802-3445803(-)
Zm00001d022374::7:176273828-176275829(+)
Zm00001d052804::4:201419139-201421140(+)
Zm00001d021536::7:155282153-155284154(+)
Zm00001d036913::6:106310971-106312972(+)
Zm00001d039477::3:5327493-5329494(+)
Zm00001d009759::8:80070688-80072689(+)
Zm00001d031423::1:189593436-189595437(-)
Zm00001d052434::4:189872211-189874212(+)
Zm00001d040238::3:33381360-33383361(-)
Zm00001d006295::2:203931822-203933823(+)
Zm00001d048949::4:10534837-10536838(+)
Zm00001d048433::9:156286987-156288988(-)
Zm00001d008485::8:9906537-9908538(+)
Zm00001d003619::2:50635887-50637888(-)
Zm00001d025251::10:111151695-111153696(-)
Zm00001d018625::7:1296267-1298268(+)
Zm00001d025301::10:113302870-113304871(+)
Zm00001d006069::2:197413231-197415232(-)
Zm00001d033215::1:254420344-254422345(-)
Zm00001d050037::4:61633793-61635794(-)
Zm00001d045958::9:49776466-49778467(-)
Zm00001d005996::2:194931716-194933717(-)
Zm00001d014852::5:65590941-65592942(-)
Zm00001d031557::1:194161978-194163979(-)
Zm00001d037051::6:110501965-110503966(-)
Zm00001d016493::5:164626345-164628346(+)
Zm00001d019631::7:47058125-47060126(+)
Zm00001d002033::2:4809100-4811101(-)
Zm00001d022586::7:180371982-180373983(-)
Zm00001d005151::2:161368344-161370345(-)
Zm00001d044222::3:222371205-222373206(-)
Zm00001d004655::2:126654232-126656233(-)
Zm00001d042077::3:149834272-149836273(+)
Zm00001d036494::6:90510742-90512743(-)
Zm00001d024346::10:65899313-65901314(+)
Zm00001d009574::8:71474408-71476409(-)
Zm00001d047138::9:119755836-119757837(-)
Zm00001d012420::8:174178463-174180464(+)
Zm00001d021485::7:153508315-153510316(+)
Zm00001d024516::10:75579463-75581464(+)
Zm00001d052837::4:202251357-202253358(-)
Zm00001d049766::4:43843845-43845846(+)
Zm00001d017144::5:186768538-186770539(+)
Zm00001d008520::8:11341841-11343842(-)
Zm00001d021584::7:157091305-157093306(+)
Zm00001d037921::6:142015499-142017500(-)
Zm00001d045432::9:21982018-21984019(+)
Zm00001d020932::7:136988244-136990245(-)
Zm00001d013854::5:22723323-22725324(+)
Zm00001d002132::2:6435142-6437143(+)
Zm00001d053436::4:231345117-231347118(-)
Zm00001d040901::3:77300704-77302705(-)
Zm00001d029628::1:80599354-80601355(+)
Zm00001d017768::5:206247801-206249802(+)
Zm00001d052537::4:192552295-192554296(+)
Zm00001d002324::2:10316228-10318229(-)
Zm00001d037438::6:125412758-125414759(+)
Zm00001d013989::5:27687162-27689163(-)
Zm00001d034796::1:302386798-302388799(-)
Zm00001d027435::1:5208076-5210077(-)
Zm00001d027845::1:15018198-15020199(-)
Zm00001d039780::3:14535757-14537758(-)
Zm00001d021659::7:159382784-159384785(-)
Zm00001d048595::4:984006-986007(-)
Zm00001d031902::1:206153422-206155423(-)
Zm00001d042371::3:163555201-163557202(-)
Zm00001d014944::5:69328921-69330922(-)
Zm00001d006948::2:220004056-220006057(-)
Zm00001d010813::8:128623028-128625029(+)
Zm00001d032715::1:235876053-235878054(+)
Zm00001d052695::4:197648959-197650960(+)
Zm00001d008846::8:22499952-22501953(-)
Zm00001d025047::10:101524452-101526453(+)
Zm00001d013935::5:25226956-25228957(+)
Zm00001d027468::1:5947123-5949124(-)
Zm00001d030453::1:133430769-133432770(+)
Zm00001d047349::9:127181186-127183187(-)
Zm00001d037977::6:143976848-143978849(-)
Zm00001d047662::9:138443123-138445124(+)
Zm00001d009480::8:66826391-66828392(-)
Zm00001d051082::4:141312523-141314524(+)
Zm00001d011931::8:164806313-164808314(-)
Zm00001d035535::6:31588787-31590788(-)
Zm00001d032912::1:242970724-242972725(+)
Zm00001d053262::4:223049506-223051507(-)
Zm00001d022576::7:180279897-180281898(-)
Zm00001d042469::3:168635075-168637076(+)
Zm00001d029997::1:98384020-98386021(-)
Zm00001d043335::3:196990601-196992602(-)
Zm00001d030069::1:103278819-103280820(+)
Zm00001d052391::4:188981083-188983084(+)
Zm00001d044401::3:227191682-227193683(-)
Zm00001d051842::4:171964911-171966912(-)
Zm00001d043131::3:189939781-189941782(+)
Zm00001d007184::2:224066659-224068660(-)
Zm00001d003796::2:59681944-59683945(+)
Zm00001d035488::6:28985264-28987265(+)
Zm00001d018292::5:218055027-218057028(-)
Zm00001d037856::6:139900806-139902807(-)
Zm00001d006610::2:212556885-212558886(-)
Zm00001d027731::1:12353261-12355262(+)
Zm00001d042019::3:147548392-147550393(+)
Zm00001d021702::7:160757566-160759567(-)
Zm00001d037550::6:129102996-129104997(-)
Zm00001d032319::1:222106861-222108862(-)
Zm00001d051678::4:166469477-166471478(+)
Zm00001d038525::6:159274682-159276683(-)
Zm00001d009104::8:36609898-36611899(+)
Zm00001d049910::4:52075702-52077703(-)
Zm00001d007500::2:233354945-233356946(-)
Zm00001d003502::2:46154829-46156830(+)
Zm00001d053065::4:211843154-211845155(-)
Zm00001d053984::4:244596837-244598838(-)
Zm00001d048312::9:154435230-154437231(-)
Zm00001d045792::9:39398930-39400931(+)
Zm00001d003970::2:72945505-72947506(-)
Zm00001d019234::7:23320786-23322787(+)
Zm00001d043023::3:186820459-186822460(-)
Zm00001d028485::1:36683955-36685956(-)
Zm00001d031493::1:191849144-191851145(-)
Zm00001d047330::9:126721472-126723473(+)
Zm00001d017375::5:193828430-193830431(-)
Zm00001d005406::2:173044165-173046166(+)
Zm00001d019279::7:25304087-25306088(-)
Zm00001d008446::8:8819592-8821593(-)
Zm00001d043418::3:199104828-199106829(-)
Zm00001d003198::2:35340952-35342953(+)
Zm00001d048539::9:158111602-158113603(-)
Zm00001d043840::3:211464360-211466361(+)
Zm00001d025263::10:111744172-111746173(-)
Zm00001d037920::6:141996224-141998225(+)
Zm00001d026071::10:137672646-137674647(+)
Zm00001d039576::3:8205692-8207693(+)
Zm00001d005824::2:189873242-189875243(-)
Zm00001d053616::4:236550418-236552419(-)
Zm00001d015151::5:77108573-77110574(-)
Zm00001d012549::8:176468839-176470840(-)
Zm00001d052320::4:187043981-187045982(-)
Zm00001d053589::4:235593298-235595299(-)
Zm00001d015025::5:72693688-72695689(-)
Zm00001d047425::9:129654078-129656079(+)
Zm00001d044281::3:224011452-224013453(-)
Zm00001d011325::8:146689121-146691122(+)
Zm00001d025588::10:123298413-123300414(+)
Zm00001d005188::2:163010380-163012381(-)
Zm00001d024323::10:64613330-64615331(-)
Zm00001d036136::6:73925456-73927457(+)
Zm00001d016853::5:178383302-178385303(-)
Zm00001d021303::7:148330982-148332983(+)
Zm00001d032197::1:216769528-216771529(+)
Zm00001d013534::5:13762372-13764373(+)
Zm00001d002549::2:15220431-15222432(-)
Zm00001d007092::2:222132389-222134390(-)
Zm00001d045231::9:16734579-16736580(-)
Zm00001d007755::2:238912006-238914007(-)
Zm00001d038718::6:163322934-163324935(+)
Zm00001d038374::6:155772963-155774964(-)
Zm00001d025620::10:124228210-124230211(+)
Zm00001d034775::1:301935996-301937997(+)
Zm00001d035375::6:23622497-23624498(-)
Zm00001d015272::5:82369915-82371916(-)
Zm00001d032208::1:217171055-217173056(+)
Zm00001d022379::7:176450843-176452844(+)
Zm00001d011634::8:156914297-156916298(-)
Zm00001d051392::4:156976246-156978247(-)
Zm00001d017876::5:209360392-209362393(+)
Zm00001d035261::6:18138488-18140489(+)
Zm00001d032929::1:243529218-243531219(+)
Zm00001d046566::9:96092605-96094606(+)
Zm00001d026589::10:148508127-148510128(+)
Zm00001d043217::3:192242576-192244577(-)
Zm00001d032057::1:211045941-211047942(-)
Zm00001d017689::5:204309433-204311434(+)
Zm00001d053332::4:226435638-226437639(+)
Zm00001d036351::6:85230004-85232005(-)
Zm00001d003680::2:53962976-53964977(-)
Zm00001d032636::1:232681071-232683072(-)
Zm00001d028766::1:45939537-45941538(-)
Zm00001d012827::5:942693-944694(-)
Zm00001d011140::8:140267205-140269206(-)
Zm00001d053109::4:214210424-214212425(+)
Zm00001d017831::5:208056045-208058046(+)
Zm00001d001885::2:2465973-2467974(-)
Zm00001d050764::4:121649116-121651117(+)
Zm00001d015419::5:89292998-89294999(+)
Zm00001d029252::1:63840857-63842858(-)
Zm00001d048181::9:151809239-151811240(-)
Zm00001d046583::9:97234967-97236968(+)
Zm00001d053554::4:233853805-233855806(-)
Zm00001d033307::1:258335964-258337965(-)
Zm00001d008789::8:20245982-20247983(+)
Zm00001d048119::9:150486084-150488085(-)
Zm00001d010026::8:95729643-95731644(+)
Zm00001d012477::8:175267092-175269093(+)
Zm00001d012988::5:2849778-2851779(-)
Zm00001d042905::3:183570346-183572347(-)
Zm00001d048562::9:158798347-158800348(+)
Zm00001d024423::10:70412397-70414398(-)
Zm00001d030834::1:162280481-162282482(-)
Zm00001d001790::2:1022992-1024993(-)
Zm00001d009946::8:91669874-91671875(-)
Zm00001d053873::4:242649170-242651171(-)
Zm00001d046194::9:71333784-71335785(+)
Zm00001d016095::5:144346941-144348942(-)
Zm00001d043235::3:192717622-192719623(+)
Zm00001d040106::3:27798470-27800471(+)
Zm00001d026026::10:136305669-136307670(+)
Zm00001d047558::9:135456637-135458638(-)
Zm00001d012085::8:167845784-167847785(+)
Zm00001d021305::7:148352725-148354726(+)
Zm00001d013029::5:3471365-3473366(-)
Zm00001d021914::7:165821312-165823313(-)
Zm00001d031291::1:185476990-185478991(-)
Zm00001d033711::1:271956160-271958161(+)
Zm00001d048710::4:3839429-3841430(-)
Zm00001d002035::2:4819534-4821535(+)
Zm00001d029848::1:89935498-89937499(-)
Zm00001d045298::9:18174729-18176730(+)
Zm00001d054016::4:245186133-245188134(+)
Zm00001d006462::2:208895348-208897349(-)
Zm00001d033790::1:273756610-273758611(-)
Zm00001d036008::6:65513125-65515126(+)
Zm00001d020896::7:135818319-135820320(+)
Zm00001d053211::4:220342799-220344800(-)
Zm00001d045916::9:47193106-47195107(+)
Zm00001d002478::2:13594207-13596208(+)
Zm00001d041216::3:105963971-105965972(-)
Zm00001d007145::2:223320773-223322774(+)
Zm00001d043508::3:202330632-202332633(-)
Zm00001d017857::5:208987130-208989131(-)
Zm00001d039982::3:21730879-21732880(+)
Zm00001d045125::9:13617234-13619235(-)
Zm00001d033193::1:253355576-253357577(+)
Zm00001d047408::9:129148984-129150985(+)
Zm00001d030953::1:168709003-168711004(-)
Zm00001d011233::8:144127336-144129337(-)
Zm00001d032386::1:225024875-225026876(+)
Zm00001d024852::10:90654750-90656751(+)
Zm00001d016731::5:174486469-174488470(+)
Zm00001d028701::1:43613520-43615521(+)
Zm00001d051349::4:155453364-155455365(-)
Zm00001d039935::3:19868982-19870983(-)
Zm00001d048553::9:158560343-158562344(-)
Zm00001d034224::1:287119262-287121263(-)
Zm00001d014654::5:57559257-57561258(+)
Zm00001d036917::6:106359117-106361118(+)
Zm00001d040204::3:32005365-32007366(-)
Zm00001d053985::4:244595866-244597867(+)
Zm00001d041378::3:114789625-114791626(+)
Zm00001d013955::5:26107962-26109963(-)
Zm00001d007315::2:227629590-227631591(+)
Zm00001d050953::4:133263398-133265399(+)
Zm00001d013392::5:10303041-10305042(+)
Zm00001d003501::2:46130823-46132824(+)
Zm00001d052916::4:204718269-204720270(+)
Zm00001d051869::4:172949984-172951985(-)
Zm00001d034204::1:286729934-286731935(-)
Zm00001d046336::9:81441908-81443909(+)
Zm00001d002454::2:13188692-13190693(-)
Zm00001d012178::8:169612152-169614153(-)
Zm00001d036395::6:86732275-86734276(-)
Zm00001d045887::9:45748901-45750902(-)
Zm00001d012448::8:174718806-174720807(+)
Zm00001d049371::4:28133887-28135888(-)
Zm00001d034300::1:288764764-288766765(+)
Zm00001d048358::9:154913541-154915542(+)
Zm00001d013100::5:4709034-4711035(-)
Zm00001d025136::10:106033762-106035763(+)
Zm00001d045760::9:37434899-37436900(+)
Zm00001d001927::2:3059714-3061715(+)
Zm00001d029030::1:55370850-55372851(-)
Zm00001d030544::1:142960036-142962037(+)
Zm00001d049269::4:23831532-23833533(-)
Zm00001d037258::6:118388166-118390167(+)
Zm00001d040628::3:55025569-55027570(-)
Zm00001d042934::3:184481818-184483819(-)
Zm00001d021388::7:150651041-150653042(+)
Zm00001d020718::7:130046192-130048193(+)
Zm00001d010145::8:101317025-101319026(-)
Zm00001d033466::1:263447096-263449097(+)
Zm00001d015405::5:88497332-88499333(-)
Zm00001d005482::2:175597963-175599964(-)
Zm00001d035895::6:58704293-58706294(-)
Zm00001d051901::4:173987593-173989594(-)
Zm00001d032543::1:230036185-230038186(+)
Zm00001d041760::3:136286885-136288886(+)
Zm00001d022517::7:179275190-179277191(-)
Zm00001d033292::1:257766122-257768123(+)
Zm00001d019125::7:18154323-18156324(-)
Zm00001d004140::2:86024884-86026885(+)
Zm00001d009856::8:85392643-85394644(-)
Zm00001d002873::2:25236128-25238129(+)
Zm00001d052886::4:203411780-203413781(-)
Zm00001d027371::1:3916562-3918563(-)
Zm00001d010945::8:134567359-134569360(+)
Zm00001d047093::9:118316260-118318261(-)
Zm00001d016893::5:179477777-179479778(+)
Zm00001d020222::7:100720626-100722627(+)
Zm00001d020627::7:125488554-125490555(-)
Zm00001d052933::4:205273321-205275322(+)
Zm00001d018131::5:214943727-214945728(+)
Zm00001d004323::2:103088297-103090298(-)
Zm00001d016060::5:142154366-142156367(-)
Zm00001d020957::7:137709813-137711814(+)
Zm00001d024787::10:88366370-88368371(-)
Zm00001d010536::8:119690473-119692474(+)
Zm00001d049080::4:15131769-15133770(+)
Zm00001d033952::1:279494139-279496140(+)
Zm00001d040793::3:66274883-66276884(+)
Zm00001d046350::9:82797548-82799549(-)
Zm00001d005632::2:181288143-181290144(+)
Zm00001d038058::6:146571815-146573816(-)
Zm00001d024403::10:69004319-69006320(-)
Zm00001d015747::5:115881489-115883490(+)
Zm00001d044447::3:228318104-228320105(+)
Zm00001d005384::2:171870800-171872801(+)
Zm00001d052756::4:199896155-199898156(-)
Zm00001d026580::10:148341585-148343586(+)
Zm00001d011805::8:161832925-161834926(+)
Zm00001d008342::8:5859698-5861699(-)
Zm00001d033807::1:274293234-274295235(+)
Zm00001d040933::3:80409698-80411699(-)
Zm00001d042148::3:153589649-153591650(+)
Zm00001d032383::1:224769868-224771869(-)
Zm00001d045582::9:27267580-27269581(-)
Zm00001d029598::1:78389560-78391561(+)
Zm00001d045626::9:29240037-29242038(+)
Zm00001d034970::6:386779-388780(+)
Zm00001d037518::6:127910698-127912699(+)
Zm00001d041751::3:135914406-135916407(-)
Zm00001d032123::1:213818512-213820513(+)
Zm00001d030079::1:104117204-104119205(+)
Zm00001d018290::5:218020909-218022910(+)
Zm00001d038916::6:166895282-166897283(-)
Zm00001d023635::10:13068515-13070516(+)
Zm00001d012108::8:168363389-168365390(+)
Zm00001d036442::6:88731995-88733996(+)
Zm00001d035969::6:63515995-63517996(+)
Zm00001d053816::4:241613697-241615698(+)
Zm00001d017620::5:201986522-201988523(-)
Zm00001d035551::6:32900654-32902655(+)
Zm00001d007597::2:235975631-235977632(-)
Zm00001d006269::2:203286104-203288105(+)
Zm00001d051115::4:143889599-143891600(+)
Zm00001d002828::2:24005572-24007573(-)
Zm00001d037609::6:131652017-131654018(+)
Zm00001d045972::9:50999027-51001028(-)
Zm00001d009374::8:60783585-60785586(-)
Zm00001d018614::7:912055-914056(-)
Zm00001d011719::8:159822827-159824828(+)
Zm00001d010492::8:117779665-117781666(-)
Zm00001d001851::2:1932573-1934574(-)
Zm00001d013248::5:7098583-7100584(-)
Zm00001d003626::2:50873746-50875747(+)
Zm00001d037617::6:131898972-131900973(+)
Zm00001d033867::1:276774253-276776254(+)
Zm00001d012060::8:167476061-167478062(-)
Zm00001d031005::1:172954982-172956983(+)
Zm00001d051014::4:136925571-136927572(+)
Zm00001d007560::2:234895054-234897055(-)
Zm00001d022045::7:168611657-168613658(-)
Zm00001d012323::8:172422192-172424193(+)
Zm00001d035066::6:3701399-3703400(-)
Zm00001d017383::5:193955265-193957266(-)
Zm00001d039622::3:9303156-9305157(+)
Zm00001d014973::5:70726802-70728803(-)
Zm00001d045579::9:27179337-27181338(+)
Zm00001d040691::3:58484404-58486405(-)
Zm00001d003491::2:45879847-45881848(+)
Zm00001d003778::2:59004948-59006949(-)
Zm00001d034171::1:285659688-285661689(+)
Zm00001d009883::8:87299877-87301878(+)
Zm00001d020033::7:87289367-87291368(+)
Zm00001d014698::5:59821221-59823222(+)
Zm00001d027710::1:11717273-11719274(-)
Zm00001d005383::2:171800786-171802787(-)
Zm00001d018980::7:11652436-11654437(-)
Zm00001d028765::1:45935325-45937326(-)
Zm00001d040748::3:62642840-62644841(+)
Zm00001d051184::4:147685182-147687183(+)
Zm00001d023504::10:7629527-7631528(+)
Zm00001d033099::1:250180057-250182058(+)
Zm00001d045938::9:47943616-47945617(+)
Zm00001d003196::2:35306444-35308445(+)
Zm00001d050131::4:68155573-68157574(-)
Zm00001d024378::10:68055743-68057744(-)
Zm00001d026568::10:148184609-148186610(+)
Zm00001d016587::5:168559733-168561734(+)
Zm00001d045084::9:12047174-12049175(-)
Zm00001d037059::6:110982370-110984371(-)
Zm00001d052276::4:185644699-185646700(-)
Zm00001d048884::4:7016573-7018574(+)
Zm00001d007851::2:240938769-240940770(-)
Zm00001d021137::7:143760225-143762226(-)
Zm00001d002925::2:26737009-26739010(-)
Zm00001d038183::6:150816560-150818561(+)
Zm00001d052985::4:207562623-207564624(-)
Zm00001d024117::10:46747763-46749764(+)
Zm00001d038811::6:164909614-164911615(+)
Zm00001d046273::9:77372576-77374577(-)
Zm00001d048839::4:6203299-6205300(+)
Zm00001d051612::4:164546936-164548937(-)
Zm00001d023896::10:26775249-26777250(-)
Zm00001d038047::6:146027280-146029281(-)
Zm00001d036708::6:98285542-98287543(-)
Zm00001d003216::2:36269762-36271763(-)
Zm00001d053970::4:244440286-244442287(-)
Zm00001d049771::4:44023542-44025543(+)
Zm00001d016528::5:166527101-166529102(-)
Zm00001d049964::4:56141558-56143559(+)
Zm00001d053688::4:239053554-239055555(-)
Zm00001d049654::4:38848480-38850481(+)
Zm00001d012676::8:178445674-178447675(-)
Zm00001d048010::9:147955016-147957017(+)
Zm00001d009178::8:41091194-41093195(+)
Zm00001d002944::2:27777820-27779821(+)
Zm00001d024390::10:68459001-68461002(+)
Zm00001d037774::6:137233965-137235966(-)
Zm00001d035199::6:9597016-9599017(+)
Zm00001d043635::3:205777029-205779030(-)
Zm00001d029406::1:69142199-69144200(-)
Zm00001d039535::3:7478191-7480192(+)
Zm00001d035926::6:60496595-60498596(-)
Zm00001d050833::4:125335061-125337062(+)
Zm00001d009653::8:74614356-74616357(-)
Zm00001d006587::2:211691819-211693820(+)
Zm00001d039338::3:2049450-2051451(+)
Zm00001d050337::4:82037936-82039937(+)
Zm00001d019981::7:81825205-81827206(-)
Zm00001d007638::2:236706953-236708954(+)
Zm00001d040475::3:45717775-45719776(-)
Zm00001d030231::1:114880004-114882005(-)
Zm00001d045488::9:24303982-24305983(-)
Zm00001d006004::2:195077614-195079615(+)
Zm00001d035051::6:3224975-3226976(+)
Zm00001d044301::3:224589059-224591060(-)
Zm00001d013002::5:2974841-2976842(-)
Zm00001d023807::10:22629494-22631495(-)
Zm00001d005125::2:159695135-159697136(-)
Zm00001d038678::6:162440543-162442544(-)
Zm00001d007949::2:243907500-243909501(-)
Zm00001d003756::2:57731192-57733193(+)
Zm00001d032798::1:238442112-238444113(+)
Zm00001d044523::3:230845113-230847114(+)
Zm00001d053993::4:244793242-244795243(+)
Zm00001d043107::3:189321499-189323500(+)
Zm00001d033600::1:268258531-268260532(-)
Zm00001d020555::7:122130411-122132412(+)
Zm00001d025392::10:116762268-116764269(+)
Zm00001d015259::5:81766310-81768311(-)
Zm00001d013446::5:11812419-11814420(-)
Zm00001d014571::5:53947112-53949113(-)
Zm00001d010727::8:126048413-126050414(+)
Zm00001d049024::4:12952478-12954479(-)
Zm00001d042662::3:175815196-175817197(+)
Zm00001d051553::4:162530744-162532745(+)
Zm00001d052082::4:178983426-178985427(+)
Zm00001d034049::1:282393250-282395251(+)
Zm00001d008742::8:18839493-18841494(-)
Zm00001d050920::4:131269647-131271648(+)
Zm00001d023910::10:27637521-27639522(+)
Zm00001d028522::1:38047191-38049192(-)
Zm00001d034644::1:298707606-298709607(-)
Zm00001d012932::5:2182442-2184443(+)
Zm00001d004405::2:110105887-110107888(+)
Zm00001d051884::4:173451868-173453869(+)
Zm00001d009426::8:63984068-63986069(-)
Zm00001d009587::8:71700516-71702517(+)
Zm00001d022153::7:171370356-171372357(-)
Zm00001d044382::3:226544674-226546675(-)
Zm00001d023724::10:17271175-17273176(+)
Zm00001d014991::5:71282428-71284429(-)
Zm00001d017324::5:192700994-192702995(+)
Zm00001d053591::4:235610970-235612971(+)
Zm00001d014577::5:54071790-54073791(+)
Zm00001d041050::3:93120618-93122619(+)
Zm00001d017374::5:193774912-193776913(+)
Zm00001d015944::5:133070079-133072080(+)
Zm00001d049916::4:52463291-52465292(+)
Zm00001d051434::4:158470655-158472656(-)
Zm00001d031471::1:191268479-191270480(+)
Zm00001d050457::4:89897830-89899831(+)
Zm00001d024621::10:80564639-80566640(-)
Zm00001d043666::3:206548831-206550832(-)
Zm00001d024767::10:87220663-87222664(-)
Zm00001d027734::1:12378038-12380039(-)
Zm00001d022627::7:181716481-181718482(+)
Zm00001d007581::2:235121800-235123801(+)
Zm00001d027752::1:12627388-12629389(+)
Zm00001d006918::2:219347281-219349282(+)
Zm00001d009186::8:41873750-41875751(+)
Zm00001d045431::9:21927488-21929489(-)
Zm00001d023608::10:11907870-11909871(+)
Zm00001d049105::4:16146922-16148923(+)
Zm00001d044220::3:222159206-222161207(+)
Zm00001d011132::8:140009458-140011459(-)
Zm00001d005393::2:172151801-172153802(+)
Zm00001d052115::4:180191092-180193093(-)
Zm00001d026634::10:149199864-149201865(+)
Zm00001d012640::8:177662756-177664757(-)
Zm00001d043150::3:190205742-190207743(+)
Zm00001d049789::4:44707979-44709980(-)
Zm00001d033252::1:256142315-256144316(-)
Zm00001d027523::1:7399081-7401082(-)
Zm00001d034848::1:303768171-303770172(-)
Zm00001d053143::4:215989386-215991387(+)
Zm00001d012826::5:936650-938651(-)
Zm00001d017874::5:209350889-209352890(+)
Zm00001d026303::10:143229815-143231816(+)
Zm00001d038006::6:144944435-144946436(+)
Zm00001d049898::4:51370419-51372420(+)
Zm00001d048443::9:156574491-156576492(-)
Zm00001d007945::2:243770973-243772974(-)
Zm00001d052157::4:181471700-181473701(-)
Zm00001d048009::9:147934400-147936401(+)
Zm00001d017395::5:194478348-194480349(-)
Zm00001d002145::2:6746867-6748868(-)
Zm00001d036051::6:69068803-69070804(+)
Zm00001d020150::7:95876400-95878401(+)
Zm00001d004659::2:126968172-126970173(+)
Zm00001d046579::9:96809386-96811387(-)
Zm00001d016822::5:177285433-177287434(-)
Zm00001d048487::9:157083467-157085468(-)
Zm00001d033855::1:275937456-275939457(+)
Zm00001d043025::3:186839354-186841355(+)
Zm00001d046517::9:93395348-93397349(+)
Zm00001d017931::5:210260876-210262877(+)
Zm00001d030639::1:150132894-150134895(-)
Zm00001d004933::2:149550529-149552530(-)
Zm00001d021918::7:165873633-165875634(+)
Zm00001d011364::8:148612770-148614771(-)
Zm00001d009913::8:89342526-89344527(-)
Zm00001d009765::8:80234163-80236164(+)
Zm00001d014172::5:34983151-34985152(-)
Zm00001d013195::5:6189356-6191357(-)
Zm00001d039973::3:21316758-21318759(-)
Zm00001d018944::7:10192902-10194903(-)
Zm00001d024755::10:86468548-86470549(-)
Zm00001d024488::10:73837883-73839884(+)
Zm00001d022028::7:168267521-168269522(+)
Zm00001d016036::5:140762336-140764337(+)
Zm00001d029212::1:62492771-62494772(+)
Zm00001d022468::7:178232441-178234442(-)
Zm00001d043477::3:201454161-201456162(-)
Zm00001d018656::7:2051328-2053329(-)
Zm00001d032261::1:219345684-219347685(-)
Zm00001d010542::8:119801432-119803433(-)
Zm00001d035182::6:8506746-8508747(+)
Zm00001d006497::2:209868855-209870856(+)
Zm00001d025055::10:101890400-101892401(-)
Zm00001d011791::8:161665460-161667461(+)
Zm00001d005880::2:191639695-191641696(+)
Zm00001d026585::10:148386655-148388656(+)
Zm00001d021639::7:158779472-158781473(+)
Zm00001d029143::1:60337344-60339345(+)
Zm00001d024096::10:44454587-44456588(-)
Zm00001d052963::4:206412086-206414087(-)
Zm00001d018529::5:222528225-222530226(-)
Zm00001d013969::5:26701036-26703037(-)
Zm00001d034721::1:300737425-300739426(-)
Zm00001d027448::1:5522840-5524841(-)
Zm00001d036495::6:90595757-90597758(-)
Zm00001d033684::1:271168180-271170181(+)
Zm00001d018112::5:214562580-214564581(+)
Zm00001d039241::3:394782-396783(-)
Zm00001d038161::6:149981478-149983479(-)
Zm00001d010709::8:125236591-125238592(-)
Zm00001d039261::3:753230-755231(+)
Zm00001d008345::8:5936658-5938659(+)
Zm00001d024477::10:72973571-72975572(+)
Zm00001d026449::10:146088629-146090630(+)
Zm00001d040733::3:60681967-60683968(-)
Zm00001d054052::4:245608416-245610417(-)
Zm00001d020359::7:109031492-109033493(+)
Zm00001d053808::4:241455978-241457979(+)
Zm00001d008245::8:2493127-2495128(-)
Zm00001d008503::8:10654215-10656216(+)
Zm00001d006012::2:195247697-195249698(-)
Zm00001d005004::2:153299156-153301157(-)
Zm00001d001898::2:2551843-2553844(+)
Zm00001d012246::8:170928525-170930526(-)
Zm00001d046184::9:70232141-70234142(-)
Zm00001d033928::1:278736905-278738906(-)
Zm00001d037473::6:126458841-126460842(-)
Zm00001d045684::9:33195902-33197903(-)
Zm00001d035098::6:5181409-5183410(+)
Zm00001d033396::1:261789804-261791805(+)
Zm00001d009740::8:78866708-78868709(-)
Zm00001d029173::1:60950639-60952640(-)
Zm00001d012960::5:2379845-2381846(-)
Zm00001d034866::1:304248574-304250575(-)
Zm00001d051677::4:166469288-166471289(-)
Zm00001d029594::1:78238318-78240319(+)
Zm00001d024386::10:68322950-68324951(+)
Zm00001d014159::5:34484404-34486405(+)
Zm00001d036090::6:71697122-71699123(-)
Zm00001d011390::8:149379521-149381522(+)
Zm00001d032735::1:236814588-236816589(-)
Zm00001d049433::4:30149170-30151171(-)
Zm00001d025893::10:133217263-133219264(+)
Zm00001d045884::9:45475459-45477460(+)
Zm00001d018420::5:220378338-220380339(+)
Zm00001d049944::4:54581547-54583548(+)
Zm00001d034360::1:290671351-290673352(+)
Zm00001d019825::7:66474091-66476092(-)
Zm00001d004875::2:145682177-145684178(+)
Zm00001d030167::1:110009260-110011261(+)
Zm00001d042584::3:172738590-172740591(+)
Zm00001d027400::1:4403503-4405504(+)
Zm00001d018409::5:220203312-220205313(+)
Zm00001d023630::10:12796295-12798296(-)
Zm00001d004885::2:146494848-146496849(+)
Zm00001d026588::10:148411355-148413356(+)
Zm00001d015586::5:99713230-99715231(-)
Zm00001d031231::1:182803912-182805913(+)
Zm00001d008260::8:3372951-3374952(-)
Zm00001d025323::10:114051261-114053262(+)
Zm00001d024869::10:91496216-91498217(-)
Zm00001d007600::2:235987100-235989101(-)
Zm00001d012765::8:180338272-180340273(+)
Zm00001d036739::6:99518657-99520658(-)
Zm00001d034054::1:282597064-282599065(-)
Zm00001d004014::2:75784166-75786167(+)
Zm00001d043491::3:201682187-201684188(-)
Zm00001d010428::8:114574455-114576456(-)
Zm00001d014255::5:38340631-38342632(-)
Zm00001d014510::5:51048108-51050109(+)
Zm00001d028903::1:50229898-50231899(+)
Zm00001d025721::10:127517302-127519303(+)
Zm00001d016575::5:167948816-167950817(-)
Zm00001d047858::9:143632727-143634728(-)
Zm00001d024739::10:85755085-85757086(+)
Zm00001d004066::2:80058964-80060965(-)
Zm00001d029968::1:96899387-96901388(+)
Zm00001d042669::3:176162398-176164399(-)
Zm00001d002154::2:6867695-6869696(+)
Zm00001d049753::4:43118666-43120667(-)
Zm00001d038671::6:162278867-162280868(+)
Zm00001d020969::7:138207552-138209553(-)
Zm00001d019490::7:36805435-36807436(-)
Zm00001d043490::3:201673441-201675442(+)
Zm00001d017451::5:196208815-196210816(+)
Zm00001d046624::9:99415653-99417654(-)
Zm00001d046490::9:92159169-92161170(+)
Zm00001d053828::4:241948007-241950008(+)
Zm00001d012474::8:175161147-175163148(+)
Zm00001d043779::3:209998516-210000517(-)
Zm00001d009373::8:60725762-60727763(-)
Zm00001d023590::10:10918404-10920405(+)
Zm00001d014417::5:45493231-45495232(-)
Zm00001d037442::6:125480415-125482416(+)
Zm00001d036931::6:106757033-106759034(+)
Zm00001d018967::7:10975281-10977282(+)
Zm00001d030076::1:103901324-103903325(-)
Zm00001d025005::10:99215885-99217886(+)
Zm00001d053397::4:229274760-229276761(+)
Zm00001d041365::3:114432208-114434209(+)
Zm00001d010313::8:109191134-109193135(-)
Zm00001d027450::1:5527457-5529458(+)
Zm00001d052473::4:190786303-190788304(+)
Zm00001d028352::1:31687614-31689615(-)
Zm00001d028613::1:40786001-40788002(+)
Zm00001d024101::10:44981121-44983122(+)
Zm00001d042164::3:154325085-154327086(-)
Zm00001d021777::7:162863316-162865317(+)
Zm00001d038143::6:149270132-149272133(-)
Zm00001d019681::7:50688188-50690189(-)
Zm00001d003290::2:38840883-38842884(-)
Zm00001d037321::6:121015922-121017923(-)
Zm00001d032745::1:237061813-237063814(+)
Zm00001d020636::7:125842095-125844096(-)
Zm00001d009502::8:67648220-67650221(-)
Zm00001d017038::5:183361187-183363188(-)
Zm00001d038754::6:163905589-163907590(-)
Zm00001d006377::2:206074499-206076500(+)
Zm00001d024978::10:97758316-97760317(-)
Zm00001d035820::6:53201435-53203436(-)
Zm00001d032916::1:243024439-243026440(-)
Zm00001d049254::4:22960066-22962067(-)
Zm00001d002611::2:16716732-16718733(+)
Zm00001d040816::3:67781328-67783329(-)
Zm00001d027904::1:17189665-17191666(-)
Zm00001d033310::1:258514367-258516368(+)
Zm00001d006460::2:208884791-208886792(-)
Zm00001d015329::5:84709087-84711088(+)
Zm00001d051701::4:167166096-167168097(+)
Zm00001d028676::1:42761046-42763047(-)
Zm00001d011003::8:136381820-136383821(+)
Zm00001d043873::3:212616910-212618911(+)
Zm00001d041637::3:130715387-130717388(+)
Zm00001d048023::9:148209133-148211134(+)
Zm00001d026590::10:148522245-148524246(+)
Zm00001d028562::1:39214125-39216126(+)
Zm00001d024262::10:59949052-59951053(+)
Zm00001d017925::5:210194808-210196809(-)
Zm00001d002483::2:13645474-13647475(-)
Zm00001d039682::3:11813341-11815342(-)
Zm00001d042943::3:184609389-184611390(+)
Zm00001d016548::5:166955568-166957569(-)
Zm00001d013351::5:9198393-9200394(+)
Zm00001d013013::5:3204669-3206670(+)
Zm00001d034927::1:305712785-305714786(+)
Zm00001d015714::5:110433609-110435610(-)
Zm00001d030657::1:151226115-151228116(+)
Zm00001d045113::9:13148222-13150223(+)
Zm00001d041105::3:97509121-97511122(-)
Zm00001d028218::1:26885862-26887863(+)
Zm00001d049125::4:16824192-16826193(-)
Zm00001d015249::5:81215016-81217017(-)
Zm00001d001978::2:3823391-3825392(-)
Zm00001d003012::2:29396883-29398884(+)
Zm00001d004053::2:79792568-79794569(-)
Zm00001d008311::8:4839230-4841231(+)
Zm00001d038699::6:162813145-162815146(+)
Zm00001d040569::3:50555165-50557166(+)
Zm00001d012270::8:171647628-171649629(+)
Zm00001d046352::9:82887785-82889786(+)
Zm00001d019450::7:34345609-34347610(+)
Zm00001d027458::1:5700179-5702180(+)
Zm00001d017862::5:209094978-209096979(-)
Zm00001d024425::10:70495210-70497211(-)
Zm00001d025983::10:135288492-135290493(+)
Zm00001d022595::7:180738813-180740814(-)
Zm00001d025971::10:135013949-135015950(-)
Zm00001d017959::5:210910021-210912022(-)
Zm00001d034635::1:298579471-298581472(+)
Zm00001d004401::2:109327728-109329729(-)
Zm00001d018416::5:220298711-220300712(+)
Zm00001d031118::1:177982572-177984573(-)
Zm00001d039325::3:1949605-1951606(-)
Zm00001d007096::2:222248512-222250513(-)
Zm00001d032789::1:238193828-238195829(+)
Zm00001d017573::5:200052575-200054576(-)
Zm00001d038252::6:152418568-152420569(+)
Zm00001d033371::1:260860264-260862265(+)
Zm00001d038224::6:151979299-151981300(-)
Zm00001d008271::8:3628768-3630769(-)
Zm00001d015313::5:84115202-84117203(+)
Zm00001d030845::1:162876433-162878434(+)
Zm00001d040294::3:36193188-36195189(+)
Zm00001d026514::10:147435935-147437936(+)
Zm00001d042241::3:157301595-157303596(-)
Zm00001d027900::1:17148010-17150011(-)
Zm00001d030713::1:155200184-155202185(+)
Zm00001d050192::4:72089372-72091373(-)
Zm00001d042553::3:171642425-171644426(-)
Zm00001d040317::3:37807262-37809263(-)
Zm00001d016402::5:161094040-161096041(-)
Zm00001d002532::2:14860579-14862580(-)
Zm00001d043515::3:202395254-202397255(+)
Zm00001d047239::9:123670689-123672690(-)
Zm00001d041747::3:135809128-135811129(+)
Zm00001d041489::3:123605599-123607600(+)
Zm00001d046707::9:103037584-103039585(-)
Zm00001d043174::3:190627944-190629945(-)
Zm00001d021480::7:153347177-153349178(+)
Zm00001d051114::4:143870229-143872230(-)
Zm00001d015202::5:79031171-79033172(-)
Zm00001d050910::4:130229839-130231840(-)
Zm00001d018318::5:218386954-218388955(-)
Zm00001d048904::4:7507083-7509084(-)
Zm00001d041013::3:90295550-90297551(+)
Zm00001d010425::8:114501951-114503952(+)
Zm00001d042004::3:146967031-146969032(+)
Zm00001d029839::1:89566991-89568992(-)
Zm00001d036464::6:89379165-89381166(-)
Zm00001d022483::7:178485377-178487378(+)
Zm00001d037439::6:125465213-125467214(-)
Zm00001d023514::10:8361387-8363388(+)
Zm00001d045970::9:50871767-50873768(+)
Zm00001d003663::2:53139924-53141925(-)
Zm00001d011207::8:142981272-142983273(+)
Zm00001d020187::7:98544994-98546995(-)
Zm00001d042104::3:150757559-150759560(+)
Zm00001d003923::2:68464094-68466095(+)
Zm00001d031432::1:190072130-190074131(+)
Zm00001d053741::4:240157417-240159418(+)
Zm00001d011619::8:156251048-156253049(-)
Zm00001d028021::1:20538960-20540961(+)
Zm00001d052525::4:192079382-192081383(+)
Zm00001d017006::5:182541714-182543715(-)
Zm00001d041525::3:125900173-125902174(+)
Zm00001d012808::5:570801-572802(+)
Zm00001d002801::2:23086114-23088115(-)
Zm00001d018987::7:12175130-12177131(-)
Zm00001d013583::5:14850671-14852672(+)
Zm00001d004857::2:145113386-145115387(+)
Zm00001d034956::1:306758307-306760308(+)
Zm00001d010243::8:105771024-105773025(+)
Zm00001d003224::2:36778980-36780981(-)
Zm00001d012760::8:180055415-180057416(-)
Zm00001d007151::2:223370211-223372212(-)
Zm00001d047302::9:126071914-126073915(-)
Zm00001d011802::8:161756324-161758325(+)
Zm00001d052117::4:180286098-180288099(-)
Zm00001d007921::2:242699001-242701002(-)
Zm00001d034941::1:306290487-306292488(-)
Zm00001d008606::8:14381184-14383185(-)
Zm00001d024521::10:75863393-75865394(+)
Zm00001d038031::6:145659159-145661160(-)
Zm00001d005594::2:180122753-180124754(-)
Zm00001d017417::5:195361930-195363931(-)
Zm00001d019577::7:44052068-44054069(+)
Zm00001d025302::10:113397948-113399949(-)
Zm00001d021940::7:166591550-166593551(+)
Zm00001d003678::2:53854656-53856657(+)
Zm00001d047258::9:124551724-124553725(+)
Zm00001d024937::10:95810534-95812535(-)
Zm00001d011992::8:166017498-166019499(+)
Zm00001d047717::9:139869965-139871966(+)
Zm00001d045504::9:24830211-24832212(+)
Zm00001d053193::4:219148847-219150848(-)
Zm00001d024904::10:94182316-94184317(-)
Zm00001d010718::8:125542412-125544413(+)
Zm00001d019836::7:67847206-67849207(+)
Zm00001d021680::7:159842566-159844567(-)
Zm00001d032371::1:224167988-224169989(-)
Zm00001d026604::10:148809256-148811257(-)
Zm00001d020117::7:93696155-93698156(-)
Zm00001d045220::9:16478997-16480998(+)
Zm00001d034118::1:284445142-284447143(-)
Zm00001d016220::5:150961595-150963596(+)
Zm00001d017292::5:192003750-192005751(-)
Zm00001d021506::7:154414822-154416823(+)
Zm00001d053225::4:220845432-220847433(-)
Zm00001d023973::10:32816640-32818641(-)
Zm00001d048836::4:6150790-6152791(+)
Zm00001d017859::5:209062434-209064435(-)
Zm00001d007253::2:225747011-225749012(-)
Zm00001d027539::1:7842825-7844826(+)
Zm00001d017676::5:203884147-203886148(-)
Zm00001d024947::10:96356973-96358974(+)
Zm00001d010421::8:114337463-114339464(-)
Zm00001d003776::2:58878826-58880827(-)
Zm00001d003051::2:30449299-30451300(-)
Zm00001d033397::1:261809038-261811039(+)
Zm00001d031352::1:187067409-187069410(+)
Zm00001d009016::8:30235883-30237884(-)
Zm00001d039061::6:169448525-169450526(-)
Zm00001d021385::7:150634684-150636685(-)
Zm00001d002553::2:15287424-15289425(-)
Zm00001d027350::1:3446999-3449000(+)
Zm00001d006884::2:218529416-218531417(+)
Zm00001d025205::10:109119098-109121099(-)
Zm00001d045027::9:10611312-10613313(-)
Zm00001d038165::6:150161189-150163190(-)
Zm00001d010258::8:106427559-106429560(-)
Zm00001d003757::2:57739375-57741376(+)
Zm00001d015281::5:82608823-82610824(-)
Zm00001d025420::10:118109064-118111065(+)
Zm00001d025548::10:121920406-121922407(+)
Zm00001d010336::8:110255016-110257017(-)
Zm00001d019495::7:37539321-37541322(-)
Zm00001d041006::3:89810452-89812453(-)
Zm00001d027234::1:117182-119183(+)
Zm00001d010211::8:104192906-104194907(-)
Zm00001d033248::1:256109749-256111750(-)
Zm00001d028084::1:22261831-22263832(+)
Zm00001d042979::3:185648145-185650146(+)
Zm00001d052519::4:191972079-191974080(-)
Zm00001d017806::5:207371875-207373876(-)
Zm00001d027266::1:1029625-1031626(-)
Zm00001d020942::7:137357873-137359874(-)
Zm00001d019163::7:19753823-19755824(-)
Zm00001d014017::5:28891100-28893101(+)
Zm00001d005095::2:158036750-158038751(-)
Zm00001d020175::7:97546179-97548180(-)
Zm00001d006130::2:199405236-199407237(+)
Zm00001d029120::1:58740946-58742947(+)
Zm00001d025761::10:128643088-128645089(+)
Zm00001d044573::3:232120299-232122300(-)
Zm00001d025171::10:107514682-107516683(+)
Zm00001d031427::1:189776468-189778469(+)
Zm00001d033362::1:260334052-260336053(-)
Zm00001d049581::4:36068697-36070698(-)
Zm00001d047861::9:143639141-143641142(+)
Zm00001d004392::2:108516933-108518934(+)
Zm00001d032465::1:227583073-227585074(-)
Zm00001d034828::1:303238619-303240620(+)
Zm00001d047767::9:141354468-141356469(-)
Zm00001d040351::3:39395920-39397921(-)
Zm00001d053259::4:222874185-222876186(-)
Zm00001d020392::7:111019686-111021687(+)
Zm00001d015364::5:86324270-86326271(+)
Zm00001d021295::7:148148106-148150107(-)
Zm00001d049241::4:22434877-22436878(-)
Zm00001d040364::3:40089111-40091112(+)
Zm00001d044473::3:229109000-229111001(+)
Zm00001d020644::7:126244199-126246200(+)
Zm00001d026446::10:145981478-145983479(-)
Zm00001d018180::5:215921635-215923636(-)
Zm00001d046485::9:92008445-92010446(-)
Zm00001d008817::8:21515442-21517443(-)
Zm00001d053852::4:242207058-242209059(+)
Zm00001d043380::3:198235166-198237167(+)
Zm00001d020693::7:128777068-128779069(-)
Zm00001d032328::1:222600862-222602863(+)
Zm00001d025395::10:116801007-116803008(+)
Zm00001d048583::4:218880-220881(+)
Zm00001d023301::10:2372553-2374554(-)
Zm00001d038551::6:159761241-159763242(+)
Zm00001d006373::2:205994735-205996736(+)
Zm00001d003394::2:42773175-42775176(-)
Zm00001d019451::7:34373954-34375955(+)
Zm00001d028279::1:29002479-29004480(-)
Zm00001d048766::4:5227794-5229795(-)
Zm00001d036988::6:108403447-108405448(+)
Zm00001d007241::2:225525758-225527759(+)
Zm00001d027476::1:6207722-6209723(-)
Zm00001d021469::7:153016514-153018515(+)
Zm00001d013254::5:7151042-7153043(+)
Zm00001d050928::4:132063868-132065869(-)
Zm00001d002503::2:14157621-14159622(+)
Zm00001d043816::3:210955181-210957182(+)
Zm00001d025446::10:118851247-118853248(+)
Zm00001d018339::5:218840594-218842595(-)
Zm00001d029119::1:58590487-58592488(-)
Zm00001d013859::5:23094422-23096423(-)
Zm00001d040318::3:37806511-37808512(+)
Zm00001d007192::2:224429317-224431318(-)
Zm00001d002391::2:11805718-11807719(+)
Zm00001d049643::4:38583937-38585938(-)
Zm00001d043789::3:210260838-210262839(-)
Zm00001d023218::10:699002-701003(-)
Zm00001d046889::9:108886458-108888459(+)
Zm00001d033088::1:250032448-250034449(-)
Zm00001d040545::3:48942088-48944089(+)
Zm00001d043404::3:198912705-198914706(+)
Zm00001d019115::7:17575327-17577328(+)
Zm00001d026520::10:147481385-147483386(-)
Zm00001d031217::1:182483347-182485348(+)
Zm00001d018901::7:8757655-8759656(-)
Zm00001d028787::1:46388052-46390053(+)
Zm00001d038166::6:150255267-150257268(+)
Zm00001d013031::5:3484805-3486806(+)
Zm00001d013716::5:18303201-18305202(+)
Zm00001d034443::1:293102001-293104002(-)
Zm00001d001807::2:1266116-1268117(-)
Zm00001d017608::5:201459277-201461278(+)
Zm00001d037108::6:112469988-112471989(+)
Zm00001d020431::7:113757522-113759523(+)
Zm00001d013085::5:4525544-4527545(-)
Zm00001d010410::8:113390474-113392475(+)
Zm00001d053631::4:237404506-237406507(+)
Zm00001d053679::4:238902021-238904022(-)
Zm00001d031876::1:205134908-205136909(-)
Zm00001d007196::2:224446265-224448266(-)
Zm00001d029956::1:96449652-96451653(+)
Zm00001d033140::1:251983845-251985846(-)
Zm00001d008261::8:3372951-3374952(-)
Zm00001d025964::10:134977947-134979948(-)
Zm00001d037848::6:139631411-139633412(+)
Zm00001d013821::5:21431039-21433040(+)
Zm00001d037803::6:138206957-138208958(+)
Zm00001d009802::8:82151050-82153051(+)
Zm00001d040279::3:35509148-35511149(+)
Zm00001d048771::4:5259831-5261832(-)
Zm00001d016183::5:148943453-148945454(+)
Zm00001d006375::2:206068569-206070570(-)
Zm00001d035303::6:20254276-20256277(-)
Zm00001d041208::3:105546943-105548944(-)
Zm00001d015012::5:72081808-72083809(-)
Zm00001d003401::2:43086992-43088993(+)
Zm00001d038049::6:146400012-146402013(+)
Zm00001d037291::6:119609331-119611332(+)
Zm00001d042130::3:152435469-152437470(+)
Zm00001d051908::4:174317507-174319508(+)
Zm00001d002424::2:12403005-12405006(-)
Zm00001d017273::5:191274008-191276009(+)
Zm00001d043503::3:202106614-202108615(+)
Zm00001d020779::7:132446922-132448923(-)
Zm00001d047559::9:135501992-135503993(-)
Zm00001d019060::7:14497424-14499425(-)
Zm00001d042969::3:185338912-185340913(+)
Zm00001d035988::6:64832400-64834401(-)
Zm00001d012671::8:178358805-178360806(-)
Zm00001d042866::3:182483638-182485639(-)
Zm00001d020454::7:115405551-115407552(+)
Zm00001d037143::6:113822583-113824584(+)
Zm00001d022046::7:168724093-168726094(-)
Zm00001d014950::5:69577597-69579598(-)
Zm00001d007483::2:232741936-232743937(-)
Zm00001d032441::1:226560502-226562503(+)
Zm00001d003879::2:64585066-64587067(+)
Zm00001d047057::9:116819386-116821387(+)
Zm00001d040067::3:25759925-25761926(-)
Zm00001d006750::2:215852263-215854264(-)
Zm00001d051376::4:156412645-156414646(+)
Zm00001d036629::6:95621033-95623034(+)
Zm00001d016061::5:142161239-142163240(-)
Zm00001d042861::3:182289002-182291003(-)
Zm00001d014988::5:71250249-71252250(-)
Zm00001d011564::8:154576181-154578182(+)
Zm00001d034776::1:301959840-301961841(-)
Zm00001d028672::1:42562369-42564370(+)
Zm00001d044376::3:226414289-226416290(+)
Zm00001d050643::4:109048039-109050040(-)
Zm00001d004325::2:103315621-103317622(-)
Zm00001d029531::1:75093060-75095061(+)
Zm00001d046510::9:93174385-93176386(+)
Zm00001d050384::4:85019758-85021759(-)
Zm00001d002351::2:10724191-10726192(-)
Zm00001d024874::10:91750839-91752840(+)
Zm00001d043975::3:215472134-215474135(+)
Zm00001d028083::1:22221065-22223066(-)
Zm00001d051902::4:173986960-173988961(+)
Zm00001d049188::4:19756869-19758870(+)
Zm00001d036483::6:90173121-90175122(+)
Zm00001d013267::5:7503533-7505534(-)
Zm00001d052408::4:189231669-189233670(+)
Zm00001d016980::5:181879364-181881365(-)
Zm00001d051946::4:174990894-174992895(+)
Zm00001d010454::8:115917895-115919896(-)
Zm00001d043134::3:189964910-189966911(-)
Zm00001d040341::3:38864840-38866841(-)
Zm00001d031211::1:182334646-182336647(+)
Zm00001d006112::2:198708097-198710098(-)
Zm00001d010772::8:127426497-127428498(+)
Zm00001d043167::3:190454237-190456238(+)
Zm00001d030143::1:108595241-108597242(-)
Zm00001d030053::1:102362883-102364884(-)
Zm00001d023664::10:14451012-14453013(-)
Zm00001d007907::2:242247422-242249423(-)
Zm00001d032370::1:224156245-224158246(+)
Zm00001d042714::3:178082158-178084159(-)
Zm00001d020063::7:89576119-89578120(+)
Zm00001d029507::1:73757172-73759173(-)
Zm00001d053935::4:243882268-243884269(-)
Zm00001d045490::9:24405199-24407200(+)
Zm00001d024175::10:53025694-53027695(+)
Zm00001d031995::1:209026876-209028877(-)
Zm00001d014378::5:43718707-43720708(+)
Zm00001d043179::3:190704269-190706270(-)
Zm00001d030117::1:107087321-107089322(+)
Zm00001d024057::10:40371438-40373439(+)
Zm00001d002423::2:12374098-12376099(-)
Zm00001d002626::2:17193098-17195099(-)
Zm00001d049836::4:47127852-47129853(-)
Zm00001d019985::7:82805360-82807361(-)
Zm00001d046375::9:85241109-85243110(+)
Zm00001d009783::8:80841764-80843765(+)
Zm00001d043525::3:202742656-202744657(-)
Zm00001d043067::3:188268041-188270042(-)
Zm00001d040649::3:55956721-55958722(+)
Zm00001d028431::1:34833156-34835157(-)
Zm00001d006372::2:205995308-205997309(-)
Zm00001d031033::1:174326637-174328638(+)
Zm00001d010261::8:106442978-106444979(-)
Zm00001d020093::7:91455485-91457486(+)
Zm00001d010656::8:123102085-123104086(+)
Zm00001d034718::1:300615132-300617133(-)
Zm00001d019372::7:30448383-30450384(-)
Zm00001d031077::1:176195548-176197549(-)
Zm00001d002318::2:10184193-10186194(-)
Zm00001d052569::4:193345861-193347862(-)
Zm00001d032913::1:242979101-242981102(-)
Zm00001d045703::9:33993666-33995667(+)
Zm00001d046054::9:60327485-60329486(-)
Zm00001d018469::5:221352662-221354663(+)
Zm00001d002163::2:6958395-6960396(+)
Zm00001d031699::1:198829164-198831165(-)
Zm00001d009829::8:84168645-84170646(-)
Zm00001d010367::8:111458740-111460741(-)
Zm00001d008962::8:27586928-27588929(-)
Zm00001d018439::5:220889337-220891338(+)
Zm00001d050130::4:68056578-68058579(-)
Zm00001d019527::7:40263812-40265813(+)
Zm00001d032843::1:239906265-239908266(-)
Zm00001d009580::8:71629141-71631142(-)
Zm00001d033038::1:248252646-248254647(-)
Zm00001d041187::3:104120101-104122102(-)
Zm00001d051754::4:168915157-168917158(+)
Zm00001d007717::2:238101881-238103882(-)
Zm00001d011788::8:161620681-161622682(-)
Zm00001d050061::4:63229985-63231986(-)
Zm00001d031003::1:172840582-172842583(+)
Zm00001d020669::7:127430980-127432981(-)
Zm00001d047403::9:128993658-128995659(+)
Zm00001d009539::8:69392989-69394990(-)
Zm00001d042137::3:153107776-153109777(-)
Zm00001d012145::8:168874745-168876746(-)
Zm00001d021195::7:145556893-145558894(+)
Zm00001d021551::7:155651299-155653300(-)
Zm00001d013125::5:5153645-5155646(-)
Zm00001d017962::5:210954390-210956391(-)
Zm00001d053157::4:217059246-217061247(+)
Zm00001d028330::1:31039988-31041989(+)
Zm00001d008472::8:9683918-9685919(+)
Zm00001d038206::6:151542733-151544734(+)
Zm00001d020148::7:95799909-95801910(-)
Zm00001d011386::8:149255613-149257614(+)
Zm00001d005080::2:157611746-157613747(+)
Zm00001d022355::7:176070337-176072338(+)
Zm00001d032516::1:229141562-229143563(-)
Zm00001d043354::3:197461657-197463658(+)
Zm00001d039803::3:15230129-15232130(+)
Zm00001d019108::7:17234844-17236845(-)
Zm00001d019078::7:15494461-15496462(+)
Zm00001d005328::2:169710133-169712134(-)
Zm00001d022205::7:172840001-172842002(-)
Zm00001d031643::1:197141503-197143504(-)
Zm00001d006741::2:215679977-215681978(-)
Zm00001d009761::8:80082389-80084390(-)
Zm00001d043862::3:212448944-212450945(-)
Zm00001d030105::1:105947804-105949805(-)
Zm00001d044409::3:227434578-227436579(-)
Zm00001d037090::6:111810478-111812479(-)
Zm00001d053635::4:237829551-237831552(-)
Zm00001d045376::9:20053100-20055101(+)
Zm00001d007299::2:227229497-227231498(+)
Zm00001d005933::2:193263328-193265329(+)
Zm00001d047126::9:119390066-119392067(+)
Zm00001d012672::8:178371889-178373890(-)
Zm00001d039422::3:3910358-3912359(-)
Zm00001d013397::5:10350469-10352470(-)
Zm00001d047641::9:137877541-137879542(+)
Zm00001d031355::1:187097326-187099327(+)
Zm00001d013289::5:7917829-7919830(+)
Zm00001d051656::4:165894365-165896366(+)
Zm00001d011799::8:161726221-161728222(-)
Zm00001d037458::6:126006290-126008291(-)
Zm00001d016024::5:140138814-140140815(+)
Zm00001d004036::2:77716820-77718821(-)
Zm00001d016276::5:155337986-155339987(-)
Zm00001d035093::6:4934416-4936417(-)
Zm00001d040161::3:29766317-29768318(-)
Zm00001d032540::1:229984094-229986095(+)
Zm00001d053059::4:211234054-211236055(-)
Zm00001d003611::2:50117037-50119038(-)
Zm00001d028958::1:52871668-52873669(+)
Zm00001d035689::6:41138464-41140465(+)
Zm00001d002496::2:14013424-14015425(+)
Zm00001d002659::2:18562911-18564912(+)
Zm00001d028566::1:39240680-39242681(+)
Zm00001d016771::5:175545468-175547469(-)
Zm00001d009344::8:57627993-57629994(+)
Zm00001d047241::9:123685720-123687721(-)
Zm00001d032729::1:236410593-236412594(-)
Zm00001d031429::1:189861598-189863599(-)
Zm00001d027337::1:3230146-3232147(-)
Zm00001d014596::5:54664016-54666017(+)
Zm00001d028185::1:25737163-25739164(+)
Zm00001d035215::6:10272233-10274234(+)
Zm00001d011758::8:160890292-160892293(-)
Zm00001d043451::3:200443734-200445735(+)
Zm00001d041958::3:145662599-145664600(-)
Zm00001d038897::6:166667662-166669663(+)
Zm00001d029264::1:64216021-64218022(-)
Zm00001d006562::2:210983466-210985467(+)
Zm00001d044185::3:221307020-221309021(+)
Zm00001d013733::5:18863369-18865370(-)
Zm00001d011081::8:138416631-138418632(+)
Zm00001d043607::3:204994029-204996030(+)
Zm00001d021703::7:160761468-160763469(-)
Zm00001d040276::3:35445843-35447844(+)
Zm00001d019041::7:13883753-13885754(+)
Zm00001d013712::5:18265022-18267023(+)
Zm00001d050162::4:69708124-69710125(+)
Zm00001d044437::3:228052769-228054770(+)
Zm00001d050866::4:127542440-127544441(+)
Zm00001d005194::2:163092517-163094518(-)
Zm00001d015098::5:75311238-75313239(+)
Zm00001d034273::1:288319963-288321964(-)
Zm00001d027248::1:326828-328829(+)
Zm00001d023698::10:16000488-16002489(+)
Zm00001d027854::1:15300082-15302083(+)
Zm00001d008847::8:22500397-22502398(+)
Zm00001d016198::5:150299475-150301476(+)
Zm00001d033072::1:249506621-249508622(+)
Zm00001d032598::1:231633042-231635043(-)
Zm00001d048085::9:149824338-149826339(-)
Zm00001d037497::6:127274245-127276246(-)
Zm00001d049294::4:24900066-24902067(-)
Zm00001d018488::5:221695170-221697171(+)
Zm00001d016516::5:165760651-165762652(+)
Zm00001d040173::3:30594034-30596035(-)
Zm00001d049694::4:40527742-40529743(-)
Zm00001d002621::2:16978862-16980863(+)
Zm00001d015274::5:82405813-82407814(-)
Zm00001d039774::3:14507857-14509858(-)
Zm00001d009586::8:71652948-71654949(+)
Zm00001d010876::8:131746809-131748810(-)
Zm00001d027302::1:2283351-2285352(+)
Zm00001d031139::1:179455610-179457611(+)
Zm00001d022550::7:179801118-179803119(+)
Zm00001d011155::8:140993541-140995542(+)
Zm00001d013492::5:12693165-12695166(+)
Zm00001d017029::5:183180612-183182613(-)
Zm00001d016326::5:157255685-157257686(+)
Zm00001d046097::9:63159236-63161237(+)
Zm00001d052901::4:204069668-204071669(+)
Zm00001d013093::5:4623263-4625264(-)
Zm00001d047574::9:136094028-136096029(-)
Zm00001d010510::8:118573933-118575934(+)
Zm00001d032203::1:217013702-217015703(-)
Zm00001d032118::1:213707755-213709756(+)
Zm00001d003654::2:52016832-52018833(-)
Zm00001d030496::1:138711460-138713461(-)
Zm00001d018358::5:219157924-219159925(-)
Zm00001d051231::4:149354274-149356275(+)
Zm00001d037538::6:128638751-128640752(+)
Zm00001d042345::3:162351182-162353183(-)
Zm00001d014488::5:49997882-49999883(+)
Zm00001d020345::7:108137622-108139623(-)
Zm00001d042780::3:179449055-179451056(+)
Zm00001d054049::4:245583164-245585165(-)
Zm00001d014260::5:38479283-38481284(+)
Zm00001d025081::10:102854285-102856286(+)
Zm00001d038331::6:154717212-154719213(+)
Zm00001d019225::7:22607738-22609739(+)
Zm00001d009554::8:70010779-70012780(+)
Zm00001d039606::3:8780169-8782170(-)
Zm00001d022425::7:177406502-177408503(+)
Zm00001d032183::1:216036344-216038345(+)
Zm00001d043922::3:213886857-213888858(-)
Zm00001d004580::2:119439674-119441675(+)
Zm00001d013047::5:3749793-3751794(+)
Zm00001d039046::6:169229978-169231979(-)
Zm00001d043375::3:198075569-198077570(-)
Zm00001d044529::3:230997601-230999602(-)
Zm00001d010426::8:114525754-114527755(+)
Zm00001d024872::10:91597177-91599178(+)
Zm00001d034336::1:290158966-290160967(-)
Zm00001d053927::4:243693160-243695161(+)
Zm00001d011760::8:160946618-160948619(-)
Zm00001d014250::5:38074438-38076439(-)
Zm00001d019189::7:20849400-20851401(+)
Zm00001d043795::3:210371105-210373106(-)
Zm00001d040637::3:55365949-55367950(-)
Zm00001d052040::4:177079455-177081456(-)
Zm00001d028621::1:41089630-41091631(+)
Zm00001d028414::1:34136658-34138659(+)
Zm00001d002075::2:5454738-5456739(+)
Zm00001d044293::3:224415253-224417254(-)
Zm00001d044119::3:219818944-219820945(+)
Zm00001d024678::10:83379508-83381509(-)
Zm00001d047608::9:136964075-136966076(+)
Zm00001d051565::4:162885902-162887903(+)
Zm00001d025248::10:110941052-110943053(+)
Zm00001d021518::7:154961455-154963456(-)
Zm00001d032078::1:211796091-211798092(-)
Zm00001d039544::3:7773335-7775336(+)
Zm00001d007620::2:236361096-236363097(-)
Zm00001d024212::10:56827254-56829255(+)
Zm00001d017113::5:185785704-185787705(-)
Zm00001d027784::1:13439225-13441226(-)
Zm00001d019138::7:18718227-18720228(+)
Zm00001d053991::4:244776705-244778706(+)
Zm00001d034530::1:295746444-295748445(-)
Zm00001d011803::8:161768233-161770234(+)
Zm00001d029206::1:62416638-62418639(-)
Zm00001d048417::9:155905020-155907021(-)
Zm00001d044846::9:5041957-5043958(+)
Zm00001d032224::1:217881837-217883838(-)
Zm00001d014849::5:65475822-65477823(+)
Zm00001d007920::2:242697012-242699013(-)
Zm00001d023481::10:6974412-6976413(+)
Zm00001d020538::7:121479506-121481507(-)
Zm00001d021145::7:144096008-144098009(-)
Zm00001d006193::2:201253520-201255521(+)
Zm00001d044717::9:57800-59801(+)
Zm00001d009910::8:89030487-89032488(+)
Zm00001d004498::2:115227197-115229198(+)
Zm00001d020348::7:108323259-108325260(-)
Zm00001d049652::4:38764068-38766069(+)
Zm00001d053305::4:225235861-225237862(+)
Zm00001d006692::2:214485905-214487906(+)
Zm00001d049204::4:20553326-20555327(-)
Zm00001d021168::7:144741619-144743620(+)
Zm00001d031392::1:188716545-188718546(-)
Zm00001d021949::7:166840954-166842955(-)
Zm00001d023695::10:15877752-15879753(+)
Zm00001d031808::1:202467318-202469319(-)
Zm00001d032921::1:243132486-243134487(-)
Zm00001d049326::4:26481393-26483394(-)
Zm00001d019328::7:28089019-28091020(-)
Zm00001d025457::10:119084982-119086983(+)
Zm00001d011622::8:156362841-156364842(+)
Zm00001d037120::6:113000012-113002013(+)
Zm00001d006936::2:219732584-219734585(-)
Zm00001d039628::3:9474211-9476212(-)
Zm00001d016746::5:174860729-174862730(-)
Zm00001d016361::5:159220622-159222623(-)
Zm00001d033792::1:273826161-273828162(+)
Zm00001d010152::8:101645143-101647144(-)
Zm00001d035624::6:37482003-37484004(-)
Zm00001d044624::3:233512187-233514188(-)
Zm00001d005679::2:183166469-183168470(-)
Zm00001d004472::2:114015966-114017967(-)
Zm00001d051838::4:171767588-171769589(+)
Zm00001d027423::1:4908151-4910152(+)
Zm00001d047801::9:142141019-142143020(-)
Zm00001d034832::1:303277891-303279892(+)
Zm00001d044983::9:9318975-9320976(-)
Zm00001d025039::10:101000184-101002185(-)
Zm00001d041857::3:141368077-141370078(+)
Zm00001d014511::5:51071275-51073276(+)
Zm00001d034757::1:301492236-301494237(-)
Zm00001d045193::9:15735407-15737408(+)
Zm00001d039721::3:12983211-12985212(+)
Zm00001d049974::4:56343385-56345386(-)
Zm00001d002982::2:28864973-28866974(+)
Zm00001d032644::1:232979870-232981871(+)
Zm00001d042372::3:163616830-163618831(-)
Zm00001d034995::6:1301415-1303416(-)
Zm00001d019461::7:34778556-34780557(+)
Zm00001d030379::1:127535748-127537749(+)
Zm00001d027484::1:6294734-6296735(+)
Zm00001d030362::1:126243861-126245862(+)
Zm00001d008223::8:1664681-1666682(-)
Zm00001d051545::4:162050062-162052063(+)
Zm00001d013135::5:5327919-5329920(-)
Zm00001d048325::9:154498334-154500335(+)
Zm00001d021437::7:152287724-152289725(+)
Zm00001d044307::3:224912348-224914349(-)
Zm00001d031853::1:204149447-204151448(-)
Zm00001d006718::2:215049382-215051383(+)
Zm00001d011091::8:138658536-138660537(+)
Zm00001d016913::5:179730050-179732051(-)
Zm00001d053841::4:242141610-242143611(+)
Zm00001d011471::8:151421354-151423355(+)
Zm00001d021936::7:166384800-166386801(-)
Zm00001d039858::3:16939347-16941348(-)
Zm00001d010050::8:97185106-97187107(+)
Zm00001d007172::2:223799592-223801593(+)
Zm00001d042558::3:171708324-171710325(+)
Zm00001d052637::4:195494607-195496608(-)
Zm00001d049376::4:28202325-28204326(+)
Zm00001d053721::4:239843795-239845796(+)
Zm00001d042340::3:162110377-162112378(-)
Zm00001d038149::6:149409777-149411778(+)
Zm00001d049450::4:30696929-30698930(+)
Zm00001d024676::10:83291328-83293329(-)
Zm00001d046912::9:110203704-110205705(-)
Zm00001d042663::3:175915327-175917328(-)
Zm00001d046591::9:97599087-97601088(+)
Zm00001d039870::3:17279641-17281642(+)
Zm00001d025607::10:123737129-123739130(-)
Zm00001d014278::5:39076417-39078418(-)
Zm00001d052416::4:189487513-189489514(+)
Zm00001d048494::9:157162773-157164774(+)
Zm00001d044429::3:227744128-227746129(-)
Zm00001d044033::3:217281655-217283656(-)
Zm00001d023715::10:16711239-16713240(-)
Zm00001d029429::1:70218659-70220660(-)
Zm00001d002630::2:17339238-17341239(-)
Zm00001d048337::9:154665572-154667573(+)
Zm00001d053856::4:242284113-242286114(+)
Zm00001d029682::1:82565886-82567887(-)
Zm00001d006552::2:210879032-210881033(-)
Zm00001d054066::4:245797063-245799064(+)
Zm00001d031824::1:202981616-202983617(+)
Zm00001d011971::8:165342309-165344310(+)
Zm00001d045580::9:27181910-27183911(+)
Zm00001d029060::1:56809956-56811957(+)
Zm00001d036280::6:81613695-81615696(-)
Zm00001d015248::5:81117761-81119762(-)
Zm00001d049726::4:41550652-41552653(-)
Zm00001d012257::8:171225542-171227543(-)
Zm00001d009796::8:81798993-81800994(+)
Zm00001d050438::4:88134946-88136947(+)
Zm00001d006230::2:202411473-202413474(-)
Zm00001d003210::2:36091936-36093937(+)
Zm00001d021600::7:157796303-157798304(-)
Zm00001d017142::5:186722988-186724989(+)
Zm00001d051860::4:172527848-172529849(-)
Zm00001d034492::1:294613357-294615358(-)
Zm00001d001865::2:2077386-2079387(+)
Zm00001d044831::9:4440979-4442980(-)
Zm00001d043101::3:189205065-189207066(-)
Zm00001d050535::4:97968040-97970041(-)
Zm00001d028368::1:32327235-32329236(-)
Zm00001d013262::5:7370866-7372867(+)
Zm00001d024624::10:80774400-80776401(-)
Zm00001d008481::8:9838436-9840437(-)
Zm00001d039373::3:2748188-2750189(-)
Zm00001d008417::8:8200146-8202147(+)
Zm00001d017125::5:186176461-186178462(-)
Zm00001d016932::5:180330501-180332502(-)
Zm00001d019641::7:47734766-47736767(-)
Zm00001d018647::7:1622704-1624705(-)
Zm00001d039105::6:170119951-170121952(-)
Zm00001d047540::9:134440482-134442483(+)
Zm00001d015326::5:84618948-84620949(-)
Zm00001d038351::6:155010974-155012975(-)
Zm00001d038805::6:164799601-164801602(+)
Zm00001d014702::5:59907638-59909639(+)
Zm00001d029721::1:84035686-84037687(+)
Zm00001d013991::5:27691421-27693422(+)
Zm00001d006731::2:215413987-215415988(-)
Zm00001d048360::9:154978197-154980198(+)
Zm00001d050610::4:104007218-104009219(+)
Zm00001d012859::5:1223097-1225098(-)
Zm00001d020937::7:137153090-137155091(+)
Zm00001d003525::2:46710927-46712928(+)
Zm00001d037237::6:117260079-117262080(+)
Zm00001d016443::5:162552839-162554840(-)
Zm00001d046076::9:61762767-61764768(-)
Zm00001d014204::5:36527214-36529215(+)
Zm00001d032748::1:237167775-237169776(+)
Zm00001d015084::5:74822008-74824009(+)
Zm00001d028272::1:28800085-28802086(-)
Zm00001d040245::3:33491013-33493014(-)
Zm00001d027974::1:18913471-18915472(+)
Zm00001d011823::8:162141479-162143480(+)
Zm00001d040383::3:40872305-40874306(+)
Zm00001d042212::3:156126389-156128390(+)
Zm00001d007111::2:222485064-222487065(-)
Zm00001d037659::6:133274292-133276293(+)
Zm00001d037410::6:124805065-124807066(+)
Zm00001d051017::4:137139854-137141855(-)
Zm00001d037742::6:136087334-136089335(+)
Zm00001d010974::8:135528519-135530520(+)
Zm00001d052677::4:197012324-197014325(+)
Zm00001d043182::3:190806258-190808259(+)
Zm00001d048536::9:158055039-158057040(-)
Zm00001d011257::8:144718810-144720811(-)
Zm00001d007530::2:234054329-234056330(-)
Zm00001d035008::6:1587849-1589850(+)
Zm00001d053585::4:235375541-235377542(-)
Zm00001d039899::3:18634891-18636892(+)
Zm00001d034917::1:305579868-305581869(+)
Zm00001d002283::2:9546767-9548768(-)
Zm00001d034711::1:300446492-300448493(-)
Zm00001d037749::6:136320770-136322771(+)
Zm00001d035091::6:4890480-4892481(-)
Zm00001d032570::1:230852076-230854077(+)
Zm00001d034624::1:298188486-298190487(+)
Zm00001d052630::4:195314704-195316705(+)
Zm00001d012996::5:2884865-2886866(+)
Zm00001d004443::2:112230020-112232021(+)
Zm00001d042827::3:181270455-181272456(-)
Zm00001d049630::4:38146089-38148090(+)
Zm00001d043589::3:204491264-204493265(-)
Zm00001d015613::5:101147760-101149761(-)
Zm00001d022155::7:171395567-171397568(-)
Zm00001d029671::1:82077758-82079759(+)
Zm00001d050320::4:81157943-81159944(+)
Zm00001d051311::4:152983837-152985838(-)
Zm00001d044632::3:233649221-233651222(-)
Zm00001d051334::4:154979080-154981081(+)
Zm00001d046874::9:108636108-108638109(+)
Zm00001d008308::8:4799954-4801955(+)
Zm00001d029874::1:91284815-91286816(-)
Zm00001d014535::5:52310078-52312079(-)
Zm00001d030661::1:151633544-151635545(-)
Zm00001d039667::3:11443218-11445219(-)
Zm00001d008433::8:8625614-8627615(+)
Zm00001d042601::3:173174149-173176150(-)
Zm00001d002131::2:6426821-6428822(+)
Zm00001d006607::2:212388957-212390958(-)
Zm00001d022142::7:171065627-171067628(-)
Zm00001d024670::10:82956794-82958795(+)
Zm00001d031078::1:176205398-176207399(-)
Zm00001d011288::8:145984893-145986894(-)
Zm00001d052964::4:206411161-206413162(+)
Zm00001d048059::9:149092584-149094585(-)
Zm00001d036738::6:99513896-99515897(-)
Zm00001d051776::4:169252919-169254920(+)
Zm00001d033655::1:269773915-269775916(+)
Zm00001d027352::1:3491306-3493307(-)
Zm00001d037332::6:121772400-121774401(-)
Zm00001d037573::6:130068535-130070536(-)
Zm00001d002794::2:22813698-22815699(+)
Zm00001d008743::8:18850662-18852663(-)
Zm00001d042973::3:185494565-185496566(-)
Zm00001d037418::6:124946339-124948340(+)
Zm00001d007470::2:232405521-232407522(-)
Zm00001d027532::1:7563586-7565587(-)
Zm00001d035899::6:58735044-58737045(+)
Zm00001d035270::6:18859080-18861081(-)
Zm00001d039425::3:3949312-3951313(-)
Zm00001d005038::2:155404608-155406609(-)
Zm00001d027477::1:6236165-6238166(+)
Zm00001d048515::9:157628762-157630763(+)
Zm00001d010314::8:109190092-109192093(+)
Zm00001d009071::8:34287485-34289486(+)
Zm00001d021192::7:145446689-145448690(+)
Zm00001d031164::1:180368192-180370193(+)
Zm00001d031909::1:206463898-206465899(+)
Zm00001d049284::4:24396336-24398337(-)
Zm00001d049871::4:49804678-49806679(+)
Zm00001d019111::7:17264720-17266721(-)
Zm00001d037694::6:134243934-134245935(-)
Zm00001d018525::5:222473387-222475388(+)
Zm00001d045122::9:13448836-13450837(-)
Zm00001d013475::5:12421039-12423040(+)
Zm00001d011969::8:165319137-165321138(+)
Zm00001d005926::2:192999367-193001368(+)
Zm00001d002429::2:12495531-12497532(-)
Zm00001d033324::1:259035728-259037729(+)
Zm00001d035870::6:57860943-57862944(+)
Zm00001d051781::4:169442111-169444112(+)
Zm00001d004733::2:134526807-134528808(-)
Zm00001d051600::4:164092547-164094548(+)
Zm00001d022528::7:179413458-179415459(-)
Zm00001d047502::9:132771922-132773923(-)
Zm00001d026250::10:141992681-141994682(+)
Zm00001d044148::3:220493341-220495342(-)
Zm00001d017714::5:205061139-205063140(-)
Zm00001d051655::4:165893583-165895584(-)
Zm00001d016815::5:177050371-177052372(+)
Zm00001d022174::7:171733321-171735322(-)
Zm00001d045356::9:19444745-19446746(+)
Zm00001d049471::4:31453791-31455792(-)
Zm00001d044585::3:232637656-232639657(-)
Zm00001d044465::3:228918468-228920469(-)
Zm00001d014223::5:36949945-36951946(-)
Zm00001d029174::1:60995404-60997405(+)
Zm00001d034432::1:292891596-292893597(+)
Zm00001d014674::5:58596134-58598135(+)
Zm00001d020261::7:102760401-102762402(+)
Zm00001d042363::3:163304978-163306979(-)
Zm00001d013182::5:6079368-6081369(+)
Zm00001d036022::6:66747191-66749192(-)
Zm00001d033308::1:258346181-258348182(-)
Zm00001d021789::7:163019420-163021421(+)
Zm00001d042143::3:153386743-153388744(-)
Zm00001d032337::1:223037122-223039123(-)
Zm00001d004918::2:148586731-148588732(+)
Zm00001d043854::3:212114060-212116061(-)
Zm00001d035238::6:16210068-16212069(-)
Zm00001d029853::1:90317679-90319680(-)
Zm00001d051223::4:149060969-149062970(+)
Zm00001d014108::5:32769542-32771543(+)
Zm00001d053284::4:224034102-224036103(+)
Zm00001d051702::4:167220303-167222304(-)
Zm00001d005402::2:172696052-172698053(-)
Zm00001d019510::7:38445554-38447555(+)
Zm00001d026690::10:150051359-150053360(-)
Zm00001d005094::2:158028686-158030687(-)
Zm00001d014995::5:71408630-71410631(+)
Zm00001d051668::4:166178507-166180508(-)
Zm00001d038018::6:145330144-145332145(+)
Zm00001d029818::1:88462487-88464488(-)
Zm00001d032448::1:226866083-226868084(-)
Zm00001d043047::3:187341005-187343006(+)
Zm00001d048731::4:4468774-4470775(-)
Zm00001d041414::3:117926579-117928580(-)
Zm00001d010220::8:104633041-104635042(+)
Zm00001d027842::1:14880957-14882958(+)
Zm00001d023713::10:16577893-16579894(-)
Zm00001d010018::8:95282995-95284996(+)
Zm00001d047352::9:127263084-127265085(+)
Zm00001d025641::10:124767941-124769942(-)
Zm00001d048910::4:7806618-7808619(+)
Zm00001d025822::10:130719457-130721458(-)
Zm00001d036718::6:98736287-98738288(-)
Zm00001d046893::9:109340025-109342026(+)
Zm00001d047970::9:146685828-146687829(-)
Zm00001d049685::4:39994849-39996850(-)
Zm00001d038918::6:166900342-166902343(+)
Zm00001d040450::3:43933266-43935267(+)
Zm00001d005295::2:168135632-168137633(+)
Zm00001d048478::9:156988539-156990540(+)
Zm00001d021571::7:156437053-156439054(-)
Zm00001d046468::9:91363829-91365830(+)
Zm00001d011748::8:160705336-160707337(+)
Zm00001d030914::1:166902321-166904322(+)
Zm00001d038359::6:155357366-155359367(-)
Zm00001d031145::1:179584080-179586081(+)
Zm00001d047455::9:130783376-130785377(-)
Zm00001d010319::8:109388288-109390289(-)
Zm00001d013228::5:6772981-6774982(-)
Zm00001d041531::3:126092143-126094144(-)
Zm00001d021357::7:149772137-149774138(-)
Zm00001d048166::9:151246199-151248200(+)
Zm00001d044333::3:225389208-225391209(-)
Zm00001d028408::1:33789681-33791682(-)
Zm00001d005806::2:189322999-189325000(+)
Zm00001d022433::7:177643480-177645481(-)
Zm00001d010914::8:133296009-133298010(+)
Zm00001d009661::8:74954655-74956656(+)
Zm00001d016825::5:177530081-177532082(+)
Zm00001d027303::1:2291102-2293103(+)
Zm00001d051180::4:147441511-147443512(+)
Zm00001d006322::2:204519771-204521772(+)
Zm00001d016469::5:163445492-163447493(+)
Zm00001d026313::10:143374058-143376059(+)
Zm00001d011276::8:145539931-145541932(-)
Zm00001d042024::3:147727400-147729401(-)
Zm00001d014542::5:52453046-52455047(+)
Zm00001d007938::2:243479225-243481226(-)
Zm00001d043244::3:192999228-193001229(+)
Zm00001d006384::2:206324548-206326549(+)
Zm00001d052421::4:189652228-189654229(+)
Zm00001d015374::5:87027019-87029020(+)
Zm00001d047078::9:117544560-117546561(+)
Zm00001d021183::7:145177986-145179987(+)
Zm00001d044422::3:227574241-227576242(-)
Zm00001d006408::2:206932691-206934692(-)
Zm00001d027540::1:7876833-7878834(+)
Zm00001d016232::5:151416003-151418004(+)
Zm00001d052098::4:179530062-179532063(-)
Zm00001d007307::2:227408378-227410379(-)
Zm00001d003851::2:62501924-62503925(+)
Zm00001d043500::3:201983076-201985077(+)
Zm00001d037733::6:135559925-135561926(-)
Zm00001d010625::8:122247472-122249473(-)
Zm00001d047299::9:125987369-125989370(-)
Zm00001d003555::2:47889618-47891619(-)
Zm00001d021710::7:160980807-160982808(-)
Zm00001d042609::3:173460317-173462318(-)
Zm00001d024842::10:90455147-90457148(-)
Zm00001d049714::4:41259300-41261301(+)
Zm00001d043457::3:200500322-200502323(-)
Zm00001d047716::9:139846938-139848939(-)
Zm00001d051905::4:174266593-174268594(+)
Zm00001d046112::9:63976991-63978992(-)
Zm00001d051948::4:175078843-175080844(+)
Zm00001d011013::8:136860743-136862744(-)
Zm00001d003671::2:53374639-53376640(-)
Zm00001d010341::8:110485119-110487120(+)
Zm00001d039085::6:169721054-169723055(-)
Zm00001d045950::9:49164759-49166760(-)
Zm00001d016850::5:178306817-178308818(+)
Zm00001d037006::6:108816444-108818445(+)
Zm00001d010500::8:118166642-118168643(-)
Zm00001d043815::3:210943124-210945125(+)
Zm00001d052452::4:190312158-190314159(+)
Zm00001d044441::3:228213467-228215468(-)
Zm00001d030892::1:166132778-166134779(-)
Zm00001d021260::7:147098094-147100095(+)
Zm00001d024617::10:80386805-80388806(-)
Zm00001d013357::5:9464045-9466046(-)
Zm00001d016640::5:170973763-170975764(+)
Zm00001d045861::9:44260478-44262479(-)
Zm00001d033646::1:269550094-269552095(+)
Zm00001d018847::7:7293920-7295921(-)
Zm00001d012556::8:176575952-176577953(+)
Zm00001d030005::1:98583926-98585927(+)
Zm00001d010942::8:134411920-134413921(-)
Zm00001d053762::4:240653438-240655439(-)
Zm00001d037633::6:132469412-132471413(+)
Zm00001d031531::1:192990692-192992693(+)
Zm00001d004315::2:102690970-102692971(+)
Zm00001d008224::8:1663795-1665796(+)
Zm00001d045764::9:37792604-37794605(-)
Zm00001d003139::2:33431319-33433320(+)
Zm00001d043051::3:187589835-187591836(-)
Zm00001d020421::7:113084609-113086610(+)
Zm00001d016595::5:168981819-168983820(+)
Zm00001d002104::2:5997924-5999925(-)
Zm00001d042356::3:163103032-163105033(-)
Zm00001d048321::9:154480611-154482612(-)
Zm00001d002203::2:8235959-8237960(+)
Zm00001d024398::10:68927578-68929579(-)
Zm00001d024169::10:52319607-52321608(+)
Zm00001d053349::4:227108253-227110254(-)
Zm00001d005378::2:171594498-171596499(-)
Zm00001d046093::9:62582771-62584772(+)
Zm00001d033152::1:252203257-252205258(-)
Zm00001d034725::1:300788593-300790594(+)
Zm00001d043160::3:190394874-190396875(-)
Zm00001d051568::4:162979166-162981167(-)
Zm00001d033408::1:262238970-262240971(-)
Zm00001d039840::3:16368684-16370685(-)
Zm00001d043767::3:209435506-209437507(-)
Zm00001d026705::10:150496694-150498695(-)
Zm00001d037625::6:132203201-132205202(+)
Zm00001d023762::10:19187682-19189683(+)
Zm00001d011113::8:139373628-139375629(-)
Zm00001d029525::1:74652296-74654297(+)
Zm00001d028999::1:54261684-54263685(+)
Zm00001d050676::4:115125877-115127878(-)
Zm00001d042923::3:184010939-184012940(+)
Zm00001d003509::2:46247127-46249128(-)
Zm00001d030372::1:126997286-126999287(-)
Zm00001d011709::8:159453737-159455738(+)
Zm00001d023944::10:30899074-30901075(-)
Zm00001d036307::6:83735046-83737047(-)
Zm00001d015504::5:94166540-94168541(-)
Zm00001d012852::5:1097758-1099759(+)
Zm00001d029307::1:65559190-65561191(+)
Zm00001d038439::6:157269689-157271690(-)
Zm00001d041444::3:120185268-120187269(+)
Zm00001d045314::9:18805130-18807131(-)
Zm00001d040463::3:44742538-44744539(+)
Zm00001d052357::4:188102724-188104725(+)
Zm00001d022081::7:169730022-169732023(-)
Zm00001d025781::10:129474544-129476545(-)
Zm00001d031901::1:206062077-206064078(+)
Zm00001d017845::5:208604535-208606536(-)
Zm00001d016860::5:178503459-178505460(+)
Zm00001d052507::4:191594434-191596435(-)
Zm00001d003266::2:38346953-38348954(+)
Zm00001d051925::4:174741524-174743525(-)
Zm00001d022283::7:174422267-174424268(-)
Zm00001d033176::1:252931615-252933616(+)
Zm00001d035039::6:2913690-2915691(+)
Zm00001d013579::5:14717511-14719512(-)
Zm00001d034765::1:301666896-301668897(-)
Zm00001d011117::8:139410249-139412250(-)
Zm00001d049599::4:36840146-36842147(+)
Zm00001d007503::2:233399094-233401095(+)
Zm00001d032220::1:217629589-217631590(+)
Zm00001d017087::5:184915619-184917620(-)
Zm00001d053263::4:223173597-223175598(+)
Zm00001d039184::6:172149283-172151284(-)
Zm00001d032095::1:212362821-212364822(+)
Zm00001d039498::3:6004845-6006846(-)
Zm00001d035186::6:8567168-8569169(+)
Zm00001d029657::1:81703856-81705857(-)
Zm00001d007301::2:227283459-227285460(-)
Zm00001d031888::1:205335189-205337190(+)
Zm00001d023233::10:971582-973583(+)
Zm00001d052094::4:179381909-179383910(+)
Zm00001d008957::8:27189032-27191033(+)
Zm00001d012284::8:171866955-171868956(-)
Zm00001d010019::8:95339378-95341379(+)
Zm00001d038908::6:166801461-166803462(+)
Zm00001d053846::4:242168572-242170573(+)
Zm00001d044207::3:221906914-221908915(-)
Zm00001d014083::5:31743500-31745501(+)
Zm00001d016234::5:151506263-151508264(+)
Zm00001d042498::3:169641480-169643481(-)
Zm00001d027353::1:3493620-3495621(+)
Zm00001d041514::3:125125909-125127910(-)
Zm00001d043765::3:209277168-209279169(-)
Zm00001d011913::8:164361378-164363379(+)
Zm00001d042888::3:183058761-183060762(+)
Zm00001d029976::1:97213876-97215877(-)
Zm00001d021687::7:160064710-160066711(+)
Zm00001d027416::1:4838599-4840600(+)
Zm00001d006079::2:197543167-197545168(+)
Zm00001d006760::2:216125953-216127954(+)
Zm00001d019808::7:63660713-63662714(-)
Zm00001d009657::8:74912622-74914623(-)
Zm00001d020569::7:122617469-122619470(+)
Zm00001d018086::5:213976891-213978892(-)
Zm00001d024944::10:96161050-96163051(+)
Zm00001d015278::5:82511329-82513330(-)
Zm00001d020858::7:134904278-134906279(-)
Zm00001d043075::3:188443987-188445988(-)
Zm00001d050992::4:135836471-135838472(+)
Zm00001d046992::9:114341205-114343206(-)
Zm00001d035855::6:56380013-56382014(+)
Zm00001d032971::1:245053952-245055953(-)
Zm00001d029209::1:62466230-62468231(-)
Zm00001d013926::5:24987315-24989316(-)
Zm00001d044603::3:233212088-233214089(-)
Zm00001d012247::8:170930890-170932891(+)
Zm00001d026523::10:147515104-147517105(-)
Zm00001d043080::3:188608870-188610871(+)
Zm00001d016371::5:159627180-159629181(-)
Zm00001d005639::2:181629732-181631733(-)
Zm00001d024359::10:66775623-66777624(-)
Zm00001d022230::7:173270907-173272908(-)
Zm00001d021390::7:150693439-150695440(-)
Zm00001d014438::5:46911969-46913970(+)
Zm00001d045578::9:27180358-27182359(-)
Zm00001d051188::4:147842976-147844977(-)
Zm00001d016106::5:144945802-144947803(+)
Zm00001d043640::3:205806565-205808566(-)
Zm00001d047271::9:124917161-124919162(-)
Zm00001d003767::2:58172247-58174248(+)
Zm00001d049911::4:52099313-52101314(-)
Zm00001d015361::5:86289485-86291486(-)
Zm00001d025538::10:121725832-121727833(-)
Zm00001d022428::7:177454652-177456653(+)
Zm00001d044730::9:642925-644926(+)
Zm00001d016207::5:150431435-150433436(+)
Zm00001d036360::6:85716167-85718168(-)
Zm00001d027524::1:7402596-7404597(-)
Zm00001d010452::8:115781555-115783556(+)
Zm00001d052053::4:177832421-177834422(+)
Zm00001d023939::10:30316570-30318571(-)
Zm00001d038235::6:152162359-152164360(+)
Zm00001d020902::7:136125107-136127108(-)
Zm00001d033063::1:249198438-249200439(+)
Zm00001d030018::1:99935787-99937788(+)
Zm00001d027869::1:15974851-15976852(-)
Zm00001d012064::8:167547077-167549078(-)
Zm00001d031559::1:194178810-194180811(-)
Zm00001d011399::8:149508716-149510717(-)
Zm00001d021123::7:143288333-143290334(-)
Zm00001d005039::2:155435613-155437614(-)
Zm00001d031453::1:190555290-190557291(+)
Zm00001d002514::2:14443250-14445251(+)
Zm00001d044183::3:221289247-221291248(+)
Zm00001d037071::6:111359223-111361224(+)
Zm00001d008431::8:8614893-8616894(+)
Zm00001d035999::6:65218850-65220851(-)
Zm00001d022272::7:174091132-174093133(-)
Zm00001d027645::1:9878863-9880864(+)
Zm00001d040768::3:64625982-64627983(-)
Zm00001d009077::8:34964850-34966851(+)
Zm00001d041059::3:93625814-93627815(-)
Zm00001d009174::8:40916497-40918498(+)
Zm00001d017951::5:210778767-210780768(-)
Zm00001d028947::1:52516614-52518615(-)
Zm00001d048137::9:150681028-150683029(-)
Zm00001d017833::5:208261862-208263863(-)
Zm00001d053017::4:209240757-209242758(+)
Zm00001d037978::6:144042196-144044197(-)
Zm00001d046402::9:87460261-87462262(+)
Zm00001d027347::1:3379143-3381144(+)
Zm00001d028534::1:38448281-38450282(+)
Zm00001d043513::3:202388306-202390307(-)
Zm00001d012197::8:169923145-169925146(+)
Zm00001d030765::1:158958435-158960436(-)
Zm00001d047253::9:124176671-124178672(+)
Zm00001d010801::8:128219696-128221697(+)
Zm00001d053968::4:244417936-244419937(+)
Zm00001d032146::1:214435110-214437111(+)
Zm00001d038263::6:152645724-152647725(+)
Zm00001d015843::5:125688495-125690496(+)
Zm00001d052620::4:195051033-195053034(+)
Zm00001d038299::6:153763810-153765811(-)
Zm00001d040752::3:63581472-63583473(-)
Zm00001d020650::7:126591872-126593873(-)
Zm00001d003836::2:61530596-61532597(+)
Zm00001d048747::4:4877350-4879351(+)
Zm00001d044450::3:228358610-228360611(+)
Zm00001d042341::3:162109801-162111802(+)
Zm00001d013247::5:7093465-7095466(-)
Zm00001d010466::8:116646038-116648039(+)
Zm00001d003181::2:34888129-34890130(+)
Zm00001d028382::1:32770310-32772311(+)
Zm00001d032838::1:239721849-239723850(+)
Zm00001d049642::4:38573514-38575515(-)
Zm00001d015086::5:74942509-74944510(+)
Zm00001d044696::3:235109775-235111776(-)
Zm00001d013951::5:26022290-26024291(-)
Zm00001d015844::5:125792917-125794918(-)
Zm00001d008922::8:25308752-25310753(-)
Zm00001d019091::7:15911265-15913266(-)
Zm00001d015385::5:87655529-87657530(-)
Zm00001d033471::1:263621381-263623382(-)
Zm00001d038282::6:153249871-153251872(-)
Zm00001d032807::1:238895006-238897007(+)
Zm00001d005081::2:157618390-157620391(-)
Zm00001d039703::3:12594967-12596968(+)
Zm00001d006472::2:209330432-209332433(-)
Zm00001d024393::10:68583197-68585198(+)
Zm00001d016894::5:179480628-179482629(+)
Zm00001d045397::9:20630173-20632174(-)
Zm00001d019185::7:20704384-20706385(-)
Zm00001d014391::5:44430677-44432678(-)
Zm00001d038256::6:152463861-152465862(-)
Zm00001d037268::6:118888590-118890591(-)
Zm00001d033994::1:280607719-280609720(-)
Zm00001d035964::6:62967301-62969302(-)
Zm00001d053976::4:244545443-244547444(+)
Zm00001d001791::2:1025378-1027379(-)
Zm00001d041506::3:124670005-124672006(+)
Zm00001d013336::5:8869414-8871415(-)
Zm00001d010408::8:113318120-113320121(+)
Zm00001d038021::6:145392469-145394470(+)
Zm00001d015288::5:82819486-82821487(-)
Zm00001d044667::3:234431484-234433485(-)
Zm00001d018485::5:221686558-221688559(-)
Zm00001d052850::4:202486926-202488927(+)
Zm00001d009727::8:78050795-78052796(-)
Zm00001d016545::5:166787217-166789218(-)
Zm00001d053162::4:217402909-217404910(-)
Zm00001d021086::7:142450463-142452464(+)
Zm00001d040392::3:41122691-41124692(+)
Zm00001d036933::6:106779956-106781957(-)
Zm00001d005631::2:181236024-181238025(+)
Zm00001d047752::9:140901837-140903838(-)
Zm00001d005826::2:189989648-189991649(+)
Zm00001d041445::3:120189678-120191679(+)
Zm00001d011807::8:161918726-161920727(-)
Zm00001d024723::10:85126622-85128623(+)
Zm00001d040622::3:54364927-54366928(+)
Zm00001d037628::6:132319160-132321161(+)
Zm00001d015914::5:130950209-130952210(-)
Zm00001d027871::1:16005696-16007697(+)
Zm00001d051690::4:166837837-166839838(-)
Zm00001d005199::2:163238450-163240451(+)
Zm00001d009509::8:68254149-68256150(-)
Zm00001d019312::7:27240347-27242348(+)
Zm00001d048727::4:4318862-4320863(-)
Zm00001d030760::1:158435409-158437410(+)
Zm00001d009533::8:69244838-69246839(-)
Zm00001d041384::3:115239113-115241114(-)
Zm00001d047924::9:145560662-145562663(-)
Zm00001d009681::8:75580072-75582073(-)
Zm00001d041700::3:133866438-133868439(+)
Zm00001d027728::1:12340165-12342166(-)
Zm00001d031702::1:198849440-198851441(+)
Zm00001d012615::8:177259146-177261147(+)
Zm00001d017847::5:208649026-208651027(-)
Zm00001d037354::6:122606890-122608891(-)
Zm00001d043135::3:189966275-189968276(+)
Zm00001d035413::6:24626121-24628122(-)
Zm00001d004230::2:94067368-94069369(-)
Zm00001d011826::8:162214082-162216083(+)
Zm00001d007975::2:244365411-244367412(+)
Zm00001d053064::4:211837243-211839244(-)
Zm00001d004586::2:120068171-120070172(-)
Zm00001d033231::1:255274999-255277000(-)
Zm00001d007347::2:229286151-229288152(+)
Zm00001d022246::7:173542360-173544361(+)
Zm00001d044310::3:224936005-224938006(+)
Zm00001d011981::8:165746350-165748351(-)
Zm00001d010411::8:113491413-113493414(+)
Zm00001d017199::5:188677878-188679879(+)
Zm00001d052093::4:179380371-179382372(-)
Zm00001d049645::4:38597888-38599889(+)
Zm00001d003429::2:44098840-44100841(+)
Zm00001d039016::6:168722298-168724299(+)
Zm00001d042042::3:148429658-148431659(+)
Zm00001d030133::1:108281382-108283383(+)
Zm00001d009238::8:45833883-45835884(-)
Zm00001d011876::8:163617785-163619786(-)
Zm00001d005473::2:175394154-175396155(+)
Zm00001d022084::7:169765130-169767131(-)
Zm00001d036601::6:94184221-94186222(+)
Zm00001d002375::2:11371014-11373015(-)
Zm00001d034856::1:303901932-303903933(+)
Zm00001d007832::2:240515421-240517422(+)
Zm00001d032590::1:231432865-231434866(-)
Zm00001d038807::6:164816584-164818585(-)
Zm00001d007940::2:243478595-243480596(+)
Zm00001d049288::4:24525092-24527093(-)
Zm00001d011321::8:146622498-146624499(-)
Zm00001d016686::5:172492001-172494002(-)
Zm00001d044850::9:5085211-5087212(+)
Zm00001d020881::7:135315801-135317802(+)
Zm00001d049709::4:41055603-41057604(-)
Zm00001d045280::9:17827002-17829003(-)
Zm00001d013252::5:7136751-7138752(+)
Zm00001d037643::6:132727072-132729073(-)
Zm00001d034565::1:296462760-296464761(+)
Zm00001d048133::9:150635375-150637376(-)
Zm00001d036715::6:98446028-98448029(+)
Zm00001d038115::6:148505357-148507358(-)
Zm00001d008869::8:23361374-23363375(+)
Zm00001d045965::9:50416170-50418171(+)
Zm00001d033987::1:280367195-280369196(+)
Zm00001d014978::5:70910856-70912857(+)
Zm00001d016892::5:179464995-179466996(+)
Zm00001d024294::10:62511230-62513231(+)
Zm00001d046884::9:108832430-108834431(-)
Zm00001d043822::3:210991383-210993384(-)
Zm00001d042045::3:148448588-148450589(+)
Zm00001d027719::1:12104920-12106921(-)
Zm00001d042061::3:149277829-149279830(-)
Zm00001d052497::4:191489208-191491209(-)
Zm00001d004965::2:150854066-150856067(-)
Zm00001d012913::5:1890351-1892352(+)
Zm00001d006839::2:217686531-217688532(-)
Zm00001d033533::1:266044469-266046470(+)
Zm00001d013177::5:5980327-5982328(-)
Zm00001d023538::10:9370861-9372862(-)
Zm00001d030685::1:152956206-152958207(+)
Zm00001d039090::6:169787029-169789030(+)
Zm00001d028572::1:39459668-39461669(+)
Zm00001d028424::1:34546042-34548043(-)
Zm00001d024722::10:85131252-85133253(-)
Zm00001d049558::4:35016414-35018415(+)
Zm00001d050612::4:104382162-104384163(-)
Zm00001d043364::3:197724710-197726711(-)
Zm00001d035408::6:24602271-24604272(-)
Zm00001d051129::4:144993634-144995635(-)
Zm00001d034706::1:300345050-300347051(+)
Zm00001d053864::4:242559861-242561862(-)
Zm00001d015002::5:71943221-71945222(+)
Zm00001d022313::7:174976806-174978807(-)
Zm00001d015292::5:82968587-82970588(+)
Zm00001d051671::4:166249356-166251357(+)
Zm00001d004086::2:81412818-81414819(+)
Zm00001d010403::8:113057676-113059677(+)
Zm00001d001800::2:1164800-1166801(+)
Zm00001d014306::5:40415415-40417416(-)
Zm00001d040079::3:26047112-26049113(-)
Zm00001d003835::2:61464015-61466016(-)
Zm00001d043907::3:213514226-213516227(+)
Zm00001d031259::1:184112124-184114125(+)
Zm00001d006866::2:218205167-218207168(+)
Zm00001d051316::4:153361316-153363317(+)
Zm00001d018477::5:221514798-221516799(-)
Zm00001d013212::5:6624046-6626047(+)
Zm00001d003310::2:39698953-39700954(+)
Zm00001d034842::1:303633544-303635545(+)
Zm00001d033029::1:247786161-247788162(-)
Zm00001d042985::3:185840610-185842611(+)
Zm00001d051945::4:174991536-174993537(-)
Zm00001d010126::8:100381428-100383429(-)
Zm00001d040369::3:40530665-40532666(-)
Zm00001d048040::9:148599129-148601130(+)
Zm00001d042722::3:178188505-178190506(+)
Zm00001d007407::2:231035134-231037135(+)
Zm00001d029684::1:82568089-82570090(+)
Zm00001d009361::8:59480365-59482366(+)
Zm00001d051854::4:172412311-172414312(+)
Zm00001d015704::5:109295048-109297049(-)
Zm00001d011740::8:160441791-160443792(-)
Zm00001d052673::4:196896033-196898034(-)
Zm00001d013919::5:24815650-24817651(+)
Zm00001d001849::2:1911930-1913931(-)
Zm00001d023711::10:16566441-16568442(+)
Zm00001d005064::2:156946568-156948569(-)
Zm00001d053725::4:239898880-239900881(-)
Zm00001d015029::5:72784005-72786006(-)
Zm00001d012955::5:2344163-2346164(+)
Zm00001d004914::2:148226722-148228723(+)
Zm00001d027354::1:3548868-3550869(-)
Zm00001d019130::7:18333023-18335024(+)
Zm00001d051974::4:175667790-175669791(-)
Zm00001d033625::1:269138139-269140140(-)
Zm00001d046855::9:108418711-108420712(-)
Zm00001d009609::8:72970807-72972808(-)
Zm00001d028733::1:44560302-44562303(-)
Zm00001d008591::8:13717969-13719970(+)
Zm00001d054105::4:246606450-246608451(+)
Zm00001d029975::1:97111229-97113230(+)
Zm00001d052126::4:180366798-180368799(-)
Zm00001d037603::6:131347726-131349727(-)
Zm00001d040651::3:56283210-56285211(-)
Zm00001d010920::8:133481322-133483323(+)
Zm00001d052585::4:193612016-193614017(-)
Zm00001d043035::3:187073666-187075667(-)
Zm00001d046633::9:99839696-99841697(-)
Zm00001d052565::4:193326062-193328063(+)
Zm00001d032430::1:226162657-226164658(+)
Zm00001d053100::4:213755691-213757692(-)
Zm00001d033132::1:251720756-251722757(+)
Zm00001d041798::3:138775680-138777681(-)
Zm00001d019172::7:20292069-20294070(+)
Zm00001d053980::4:244565300-244567301(-)
Zm00001d028392::1:33146175-33148176(+)
Zm00001d009747::8:79420878-79422879(-)
Zm00001d028599::1:40282241-40284242(+)
Zm00001d046959::9:113099468-113101469(+)
Zm00001d045369::9:19932386-19934387(-)
Zm00001d032344::1:223291110-223293111(-)
Zm00001d002428::2:12421385-12423386(-)
Zm00001d022113::7:170596474-170598475(-)
Zm00001d039378::3:2793425-2795426(-)
Zm00001d046039::9:58106013-58108014(+)
Zm00001d034770::1:301728480-301730481(-)
Zm00001d040652::3:56428092-56430093(+)
Zm00001d004517::2:116141346-116143347(-)
Zm00001d024719::10:84966656-84968657(+)
Zm00001d052269::4:185374597-185376598(-)
Zm00001d021359::7:149800877-149802878(+)
Zm00001d048424::9:155992546-155994547(+)
Zm00001d031061::1:175168962-175170963(+)
Zm00001d005831::2:190283220-190285221(+)
Zm00001d020561::7:122332959-122334960(-)
Zm00001d010118::8:99980169-99982170(-)
Zm00001d003483::2:45546125-45548126(+)
Zm00001d013412::5:10598922-10600923(+)
Zm00001d033545::1:266570614-266572615(+)
Zm00001d007839::2:240609485-240611486(-)
Zm00001d038564::6:159976201-159978202(+)
Zm00001d030106::1:106129014-106131015(-)
Zm00001d053625::4:237084312-237086313(-)
Zm00001d005256::2:165993699-165995700(+)
Zm00001d031802::1:202216524-202218525(-)
Zm00001d032511::1:229018790-229020791(-)
Zm00001d042761::3:179088099-179090100(-)
Zm00001d046947::9:112274778-112276779(-)
Zm00001d007067::2:221305612-221307613(+)
Zm00001d022216::7:172960653-172962654(-)
Zm00001d030486::1:136739039-136741040(+)
Zm00001d004001::2:74645350-74647351(+)
Zm00001d029359::1:67310464-67312465(+)
Zm00001d014853::5:65590339-65592340(+)
Zm00001d046642::9:100131179-100133180(-)
Zm00001d018057::5:213286884-213288885(+)
Zm00001d040188::3:31150881-31152882(-)
Zm00001d016351::5:158824870-158826871(+)
Zm00001d028726::1:44372378-44374379(+)
Zm00001d033747::1:272703274-272705275(+)
Zm00001d046777::9:105536509-105538510(+)
Zm00001d040010::3:22860349-22862350(-)
Zm00001d050978::4:134814862-134816863(+)
Zm00001d025331::10:114362344-114364345(+)
Zm00001d018609::7:833954-835955(+)
Zm00001d019177::7:20468933-20470934(-)
Zm00001d051634::4:165276147-165278148(-)
Zm00001d051544::4:162016023-162018024(+)
Zm00001d018278::5:217825920-217827921(-)
Zm00001d011092::8:138778387-138780388(-)
Zm00001d028909::1:50720898-50722899(-)
Zm00001d037227::6:116696703-116698704(+)
Zm00001d007569::2:235042501-235044502(-)
Zm00001d025884::10:132880161-132882162(+)
Zm00001d041277::3:109761170-109763171(+)
Zm00001d035041::6:2928851-2930852(+)
Zm00001d015707::5:110144793-110146794(-)
Zm00001d047389::9:128554211-128556212(+)
Zm00001d039091::6:169863184-169865185(+)
Zm00001d024030::10:38228178-38230179(-)
Zm00001d046553::9:95761631-95763632(-)
Zm00001d043249::3:193231402-193233403(+)
Zm00001d006158::2:200052165-200054166(+)
Zm00001d035277::6:18982312-18984313(+)
Zm00001d053524::4:233017449-233019450(+)
Zm00001d017358::5:193562207-193564208(-)
Zm00001d052872::4:203087029-203089030(-)
Zm00001d033605::1:268444099-268446100(-)
Zm00001d011966::8:165296442-165298443(-)
Zm00001d018810::7:5845045-5847046(-)
Zm00001d017507::5:197883821-197885822(-)
Zm00001d023321::10:3230564-3232565(+)
Zm00001d045160::9:14628822-14630823(+)
Zm00001d026438::10:145877096-145879097(-)
Zm00001d040707::3:59445168-59447169(-)
Zm00001d014820::5:64544058-64546059(+)
Zm00001d025710::10:126951104-126953105(-)
Zm00001d009870::8:86259757-86261758(-)
Zm00001d028501::1:37244360-37246361(-)
Zm00001d020843::7:134480629-134482630(-)
Zm00001d043069::3:188279071-188281072(+)
Zm00001d035764::6:46348037-46350038(+)
Zm00001d006485::2:209681784-209683785(+)
Zm00001d044023::3:217008306-217010307(-)
Zm00001d025690::10:126318419-126320420(+)
Zm00001d045739::9:36162201-36164202(+)
Zm00001d030690::1:153226725-153228726(-)
Zm00001d003176::2:34604864-34606865(+)
Zm00001d037902::6:141552379-141554380(-)
Zm00001d017368::5:193707730-193709731(+)
Zm00001d028445::1:35202817-35204818(+)
Zm00001d036637::6:95863189-95865190(+)
Zm00001d029653::1:81453503-81455504(+)
Zm00001d008572::8:13322332-13324333(+)
Zm00001d013512::5:13307005-13309006(-)
Zm00001d043237::3:192733381-192735382(+)
Zm00001d005231::2:164759660-164761661(+)
Zm00001d038150::6:149491406-149493407(+)
Zm00001d050250::4:76348032-76350033(+)
Zm00001d040321::3:37995304-37997305(-)
Zm00001d030609::1:148190047-148192048(-)
Zm00001d014073::5:31565677-31567678(-)
Zm00001d036310::6:83873480-83875481(-)
Zm00001d007583::2:235284813-235286814(+)
Zm00001d023802::10:22243565-22245566(-)
Zm00001d046323::9:80366912-80368913(-)
Zm00001d025714::10:127158788-127160789(+)
Zm00001d005018::2:154109973-154111974(-)
Zm00001d006243::2:202669737-202671738(-)
Zm00001d028072::1:21984774-21986775(-)
Zm00001d009572::8:71292072-71294073(+)
Zm00001d027918::1:17614629-17616630(-)
Zm00001d020687::7:128427243-128429244(-)
Zm00001d031369::1:187494844-187496845(-)
Zm00001d053603::4:236103901-236105902(+)
Zm00001d049266::4:23694203-23696204(+)
Zm00001d048077::9:149407405-149409406(+)
Zm00001d037367::6:123040042-123042043(-)
Zm00001d016500::5:164996107-164998108(+)
Zm00001d041777::3:137269104-137271105(-)
Zm00001d009215::8:44140412-44142413(+)
Zm00001d047493::9:132374785-132376786(+)
Zm00001d003027::2:29758336-29760337(-)
Zm00001d043242::3:192885043-192887044(-)
Zm00001d032215::1:217386294-217388295(-)
Zm00001d003751::2:57535066-57537067(-)
Zm00001d041609::3:129608641-129610642(-)
Zm00001d021821::7:163719827-163721828(-)
Zm00001d048901::4:7405386-7407387(-)
Zm00001d024826::10:89842505-89844506(+)
Zm00001d032651::1:233134996-233136997(-)
Zm00001d038631::6:161385207-161387208(-)
Zm00001d003024::2:29734629-29736630(-)
Zm00001d004513::2:115925294-115927295(-)
Zm00001d045944::9:48376678-48378679(+)
Zm00001d043246::3:193125051-193127052(+)
Zm00001d028355::1:31793089-31795090(+)
Zm00001d031666::1:198112290-198114291(+)
Zm00001d030888::1:165744987-165746988(-)
Zm00001d037229::6:116925843-116927844(-)
Zm00001d006620::2:212764114-212766115(+)
Zm00001d033296::1:257980808-257982809(-)
Zm00001d049359::4:27810605-27812606(-)
Zm00001d014690::5:59258021-59260022(-)
Zm00001d023521::10:8659467-8661468(-)
Zm00001d016635::5:170840985-170842986(-)
Zm00001d034739::1:301040353-301042354(-)
Zm00001d020054::7:88920859-88922860(-)
Zm00001d053800::4:241340219-241342220(+)
Zm00001d015162::5:77983568-77985569(+)
Zm00001d007064::2:221090253-221092254(-)
Zm00001d049623::4:37969565-37971566(-)
Zm00001d036241::6:78622118-78624119(+)
Zm00001d028182::1:25723382-25725383(-)
Zm00001d042493::3:169440991-169442992(-)
Zm00001d012603::8:177062875-177064876(+)
Zm00001d020443::7:114658015-114660016(-)
Zm00001d006337::2:204962060-204964061(+)
Zm00001d016634::5:170838032-170840033(-)
Zm00001d047150::9:120125623-120127624(-)
Zm00001d039072::6:169541862-169543863(+)
Zm00001d017103::5:185445341-185447342(+)
Zm00001d037509::6:127636487-127638488(+)
Zm00001d021641::7:158884638-158886639(+)
Zm00001d021383::7:150575385-150577386(+)
Zm00001d006835::2:217594381-217596382(+)
Zm00001d003753::2:57601530-57603531(-)
Zm00001d014507::5:50798831-50800832(-)
Zm00001d045574::9:27083607-27085608(-)
Zm00001d003332::2:40417696-40419697(-)
Zm00001d031229::1:182802722-182804723(-)
Zm00001d015092::5:75197071-75199072(-)
Zm00001d007968::2:244322993-244324994(-)
Zm00001d033002::1:246565540-246567541(-)
Zm00001d007733::2:238323047-238325048(+)
Zm00001d037582::6:130522958-130524959(-)
Zm00001d030240::1:115469514-115471515(-)
Zm00001d002080::2:5506883-5508884(+)
Zm00001d027729::1:12339167-12341168(+)
Zm00001d050925::4:131919006-131921007(-)
Zm00001d052219::4:183566390-183568391(+)
Zm00001d001915::2:2811222-2813223(+)
Zm00001d003950::2:71775271-71777272(+)
Zm00001d051753::4:168865481-168867482(+)
Zm00001d051529::4:161592999-161595000(+)
Zm00001d004787::2:139195963-139197964(+)
Zm00001d030591::1:146991226-146993227(-)
Zm00001d042271::3:158430157-158432158(+)
Zm00001d007937::2:243426537-243428538(+)
Zm00001d015821::5:123915795-123917796(+)
Zm00001d022357::7:176096143-176098144(+)
Zm00001d030485::1:136738964-136740965(-)
Zm00001d027512::1:7146871-7148872(+)
Zm00001d048411::9:155795235-155797236(+)
Zm00001d027954::1:18279776-18281777(-)
Zm00001d011699::8:159171349-159173350(-)
Zm00001d021360::7:149840779-149842780(+)
Zm00001d052666::4:196480102-196482103(-)
Zm00001d042711::3:177893357-177895358(+)
Zm00001d019184::7:20592090-20594091(-)
Zm00001d042264::3:158022761-158024762(-)
Zm00001d024110::10:46170059-46172060(+)
Zm00001d043095::3:189139311-189141312(+)
Zm00001d004579::2:119282548-119284549(-)
Zm00001d051296::4:152355610-152357611(+)
Zm00001d005899::2:192221310-192223311(-)
Zm00001d036793::6:101129351-101131352(-)
Zm00001d026040::10:136647212-136649213(+)
Zm00001d047642::9:137900011-137902012(+)
Zm00001d026311::10:143368785-143370786(-)
Zm00001d038927::6:167148266-167150267(+)
Zm00001d017810::5:207490204-207492205(+)
Zm00001d011362::8:148483737-148485738(-)
Zm00001d051420::4:157870665-157872666(+)
Zm00001d017158::5:187192939-187194940(+)
Zm00001d049790::4:44845387-44847388(-)
Zm00001d024930::10:95465054-95467055(-)
Zm00001d021166::7:144577584-144579585(-)
Zm00001d021379::7:150378780-150380781(+)
Zm00001d004640::2:124683033-124685034(-)
Zm00001d008870::8:23370859-23372860(+)
Zm00001d020531::7:121212803-121214804(-)
Zm00001d026618::10:149043701-149045702(+)
Zm00001d009028::8:30677491-30679492(+)
Zm00001d051009::4:136550720-136552721(-)
Zm00001d012357::8:172985631-172987632(-)
Zm00001d037702::6:134445454-134447455(+)
Zm00001d033210::1:254192591-254194592(+)
Zm00001d002122::2:6154645-6156646(-)
Zm00001d001953::2:3437457-3439458(+)
Zm00001d028807::1:46962551-46964552(+)
Zm00001d042476::3:169002872-169004873(-)
Zm00001d029743::1:84996268-84998269(-)
Zm00001d044909::9:6991772-6993773(+)
Zm00001d014609::5:55125308-55127309(+)
Zm00001d052504::4:191567822-191569823(-)
Zm00001d015672::5:105096523-105098524(+)
Zm00001d030021::1:100090060-100092061(-)
Zm00001d044522::3:230842720-230844721(+)
Zm00001d037620::6:132062714-132064715(+)
Zm00001d036679::6:97444816-97446817(+)
Zm00001d018859::7:7530477-7532478(+)
Zm00001d026111::10:138707716-138709717(-)
Zm00001d040617::3:54059391-54061392(+)
Zm00001d002260::2:9088386-9090387(+)
Zm00001d008462::8:9348633-9350634(+)
Zm00001d009556::8:70019174-70021175(+)
Zm00001d038194::6:151180818-151182819(+)
Zm00001d028293::1:29412154-29414155(-)
Zm00001d043108::3:189326033-189328034(+)
Zm00001d046587::9:97427379-97429380(+)
Zm00001d003702::2:55229646-55231647(+)
Zm00001d043266::3:193800966-193802967(+)
Zm00001d005814::2:189520121-189522122(-)
Zm00001d021562::7:156104922-156106923(+)
Zm00001d001935::2:3111882-3113883(-)
Zm00001d008953::8:26882731-26884732(-)
Zm00001d049940::4:54281661-54283662(-)
Zm00001d008617::8:14689227-14691228(-)
Zm00001d033951::1:279385034-279387035(+)
Zm00001d029197::1:61900809-61902810(-)
Zm00001d033558::1:267130650-267132651(+)
Zm00001d049798::4:45037939-45039940(+)
Zm00001d038304::6:154052215-154054216(+)
Zm00001d014428::5:46504270-46506271(+)
Zm00001d010905::8:132958613-132960614(+)
Zm00001d031274::1:184685894-184687895(+)
Zm00001d008257::8:3292611-3294612(-)
Zm00001d011497::8:152511559-152513560(-)
Zm00001d007529::2:234008189-234010190(-)
Zm00001d018391::5:219926835-219928836(+)
Zm00001d040331::3:38380014-38382015(-)
Zm00001d029545::1:75663702-75665703(-)
Zm00001d037736::6:135767773-135769774(+)
Zm00001d040725::3:60287597-60289598(-)
Zm00001d021930::7:166041922-166043923(+)
Zm00001d048449::9:156615218-156617219(+)
Zm00001d037242::6:117576293-117578294(+)
Zm00001d035370::6:23531885-23533886(+)
Zm00001d018545::5:222761766-222763767(+)
Zm00001d049768::4:43892759-43894760(+)
Zm00001d051644::4:165587927-165589928(+)
Zm00001d038598::6:160694569-160696570(-)
Zm00001d029142::1:60325757-60327758(+)
Zm00001d024671::10:83030919-83032920(+)
Zm00001d049455::4:30736962-30738963(+)
Zm00001d037163::6:114531418-114533419(-)
Zm00001d004436::2:111709816-111711817(+)
Zm00001d028804::1:46897166-46899167(+)
Zm00001d031832::1:203117050-203119051(+)
Zm00001d021509::7:154581999-154584000(+)
Zm00001d036511::6:90947955-90949956(-)
Zm00001d048616::4:1394845-1396846(-)
Zm00001d027490::1:6425591-6427592(+)
Zm00001d043613::3:205191039-205193040(+)
Zm00001d009105::8:36612742-36614743(+)
Zm00001d047666::9:138647359-138649360(-)
Zm00001d025003::10:99133597-99135598(-)
Zm00001d019207::7:21928906-21930907(-)
Zm00001d021401::7:151066912-151068913(-)
Zm00001d046644::9:100190940-100192941(-)
Zm00001d036797::6:101215062-101217063(+)
Zm00001d052185::4:182583131-182585132(-)
Zm00001d044996::9:9520390-9522391(+)
Zm00001d048083::9:149625845-149627846(+)
Zm00001d029393::1:68682921-68684922(-)
Zm00001d010496::8:118059996-118061997(+)
Zm00001d015861::5:127018143-127020144(+)
Zm00001d017525::5:198705388-198707389(+)
Zm00001d045451::9:22644984-22646985(-)
Zm00001d025992::10:135573011-135575012(+)
Zm00001d053273::4:223588290-223590291(-)
Zm00001d026057::10:137264662-137266663(+)
Zm00001d032111::1:213320997-213322998(-)
Zm00001d044232::3:222541312-222543313(+)
Zm00001d020208::7:100210682-100212683(-)
Zm00001d028862::1:48852465-48854466(+)
Zm00001d027520::1:7358098-7360099(-)
Zm00001d012259::8:171232542-171234543(+)
Zm00001d046999::9:114863390-114865391(+)
Zm00001d026360::10:144213018-144215019(-)
Zm00001d006910::2:219223126-219225127(+)
Zm00001d032617::1:232183751-232185752(-)
Zm00001d006690::2:214476263-214478264(+)
Zm00001d012049::8:167238571-167240572(-)
Zm00001d015346::5:85580945-85582946(+)
Zm00001d017669::5:203595560-203597561(-)
Zm00001d043569::3:204200778-204202779(-)
Zm00001d006070::2:197413321-197415322(+)
Zm00001d038540::6:159597767-159599768(+)
Zm00001d018291::5:218025591-218027592(+)
Zm00001d024903::10:93910734-93912735(-)
Zm00001d042864::3:182388031-182390032(-)
Zm00001d043902::3:213345931-213347932(-)
Zm00001d040572::3:50776378-50778379(-)
Zm00001d022606::7:180941081-180943082(-)
Zm00001d009888::8:87464106-87466107(-)
Zm00001d019522::7:39729534-39731535(+)
Zm00001d008306::8:4746501-4748502(-)
Zm00001d037815::6:138657582-138659583(+)
Zm00001d016531::5:166563333-166565334(+)
Zm00001d053233::4:221198376-221200377(+)
Zm00001d035767::6:46579077-46581078(-)
Zm00001d014732::5:61078518-61080519(-)
Zm00001d044556::3:231685487-231687488(+)
Zm00001d051761::4:168958180-168960181(+)
Zm00001d036123::6:73399496-73401497(+)
Zm00001d041926::3:143906674-143908675(-)
Zm00001d033555::1:267027367-267029368(+)
Zm00001d053784::4:240996626-240998627(+)
Zm00001d025118::10:105208929-105210930(-)
Zm00001d053718::4:239805828-239807829(+)
Zm00001d005399::2:172539071-172541072(-)
Zm00001d041496::3:124143377-124145378(-)
Zm00001d018986::7:12043114-12045115(-)
Zm00001d024411::10:69485870-69487871(+)
Zm00001d050382::4:84998112-85000113(-)
Zm00001d028211::1:26523709-26525710(+)
Zm00001d024965::10:97100149-97102150(+)
Zm00001d025665::10:125371654-125373655(+)
Zm00001d019039::7:13833284-13835285(-)
Zm00001d018515::5:222296716-222298717(+)
Zm00001d014925::5:68751057-68753058(-)
Zm00001d050723::4:118810402-118812403(+)
Zm00001d027810::1:14246373-14248374(+)
Zm00001d054098::4:246454035-246456036(+)
Zm00001d053722::4:239848212-239850213(+)
Zm00001d022537::7:179681253-179683254(-)
Zm00001d006288::2:203651094-203653095(-)
Zm00001d047139::9:119767844-119769845(-)
Zm00001d028538::1:38584788-38586789(+)
Zm00001d017174::5:187967856-187969857(-)
Zm00001d048203::9:152375610-152377611(+)
Zm00001d024595::10:79820511-79822512(-)
Zm00001d003034::2:30052266-30054267(-)
Zm00001d027536::1:7684784-7686785(+)
Zm00001d050577::4:101825107-101827108(+)
Zm00001d035544::6:32005939-32007940(+)
Zm00001d011123::8:139674706-139676707(+)
Zm00001d029441::1:70620804-70622805(-)
Zm00001d021245::7:146812957-146814958(-)
Zm00001d031910::1:206517420-206519421(-)
Zm00001d009156::8:39940272-39942273(+)
Zm00001d032867::1:240894735-240896736(-)
Zm00001d047781::9:141575393-141577394(+)
Zm00001d002434::2:12566695-12568696(-)
Zm00001d052538::4:192570332-192572333(+)
Zm00001d005148::2:161095983-161097984(-)
Zm00001d025128::10:105636867-105638868(+)
Zm00001d007187::2:224122744-224124745(-)
Zm00001d015135::5:76827591-76829592(-)
Zm00001d028929::1:51820122-51822123(-)
Zm00001d018659::7:2075030-2077031(+)
Zm00001d029039::1:55698708-55700709(+)
Zm00001d039101::6:170025306-170027307(-)
Zm00001d013080::5:4433337-4435338(-)
Zm00001d003863::2:63598389-63600390(-)
Zm00001d036179::6:75758809-75760810(+)
Zm00001d030821::1:161941849-161943850(+)
Zm00001d047401::9:128896142-128898143(-)
Zm00001d040239::3:33380287-33382288(+)
Zm00001d013025::5:3432270-3434271(-)
Zm00001d040734::3:60732662-60734663(-)
Zm00001d041990::3:146847497-146849498(-)
Zm00001d002893::2:26047882-26049883(-)
Zm00001d036261::6:80482497-80484498(-)
Zm00001d013542::5:13960313-13962314(-)
Zm00001d033018::1:247101863-247103864(+)
Zm00001d051140::4:145571564-145573565(-)
Zm00001d016410::5:161320518-161322519(+)
Zm00001d017171::5:187854057-187856058(+)
Zm00001d022310::7:174906539-174908540(+)
Zm00001d046200::9:71539198-71541199(+)
Zm00001d035608::6:36534430-36536431(-)
Zm00001d042057::3:148969092-148971093(+)
Zm00001d007800::2:239873480-239875481(-)
Zm00001d020316::7:105861768-105863769(-)
Zm00001d034602::1:297603676-297605677(+)
Zm00001d052323::4:187101748-187103749(-)
Zm00001d002167::2:7086169-7088170(-)
Zm00001d032405::1:225599175-225601176(+)
Zm00001d027703::1:11491715-11493716(+)
Zm00001d017242::5:190094332-190096333(+)
Zm00001d037532::6:128418120-128420121(-)
Zm00001d007231::2:225278354-225280355(+)
Zm00001d015050::5:73190625-73192626(-)
Zm00001d039086::6:169731921-169733922(+)
Zm00001d052792::4:201130287-201132288(-)
Zm00001d025167::10:107187408-107189409(-)
Zm00001d034042::1:282030618-282032619(+)
Zm00001d052331::4:187326376-187328377(+)
Zm00001d043074::3:188382291-188384292(+)
Zm00001d043989::3:215687850-215689851(+)
Zm00001d052298::4:186404078-186406079(+)
Zm00001d033383::1:261131061-261133062(+)
Zm00001d033767::1:273085650-273087651(+)
Zm00001d021534::7:155260574-155262575(+)
Zm00001d044844::9:4960923-4962924(+)
Zm00001d032335::1:222954644-222956645(-)
Zm00001d032699::1:235071762-235073763(+)
Zm00001d031518::1:192622093-192624094(-)
Zm00001d010387::8:112569526-112571527(+)
Zm00001d036918::6:106376537-106378538(+)
Zm00001d029903::1:93425755-93427756(-)
Zm00001d047667::9:138656191-138658192(-)
Zm00001d014703::5:59970917-59972918(-)
Zm00001d017181::5:188173143-188175144(-)
Zm00001d021537::7:155329844-155331845(-)
Zm00001d045264::9:17437185-17439186(-)
Zm00001d053617::4:236579730-236581731(-)
Zm00001d016619::5:170326349-170328350(-)
Zm00001d050062::4:63284556-63286557(+)
Zm00001d004055::2:79792999-79795000(+)
Zm00001d016897::5:179620919-179622920(-)
Zm00001d015605::5:100773083-100775084(-)
Zm00001d006896::2:218760285-218762286(-)
Zm00001d038684::6:162568245-162570246(-)
Zm00001d018947::7:10200768-10202769(+)
Zm00001d012083::8:167836572-167838573(+)
Zm00001d006907::2:219179127-219181128(+)
Zm00001d035590::6:35405361-35407362(-)
Zm00001d012845::5:1065030-1067031(+)
Zm00001d034260::1:288241627-288243628(-)
Zm00001d048397::9:155584003-155586004(+)
Zm00001d014158::5:34479282-34481283(+)
Zm00001d034729::1:300850750-300852751(+)
Zm00001d015809::5:121974858-121976859(-)
Zm00001d011002::8:136348063-136350064(+)
Zm00001d010989::8:136032372-136034373(+)
Zm00001d051532::4:161647209-161649210(+)
Zm00001d005972::2:194444379-194446380(-)
Zm00001d028818::1:47589001-47591002(-)
Zm00001d023680::10:15097783-15099784(-)
Zm00001d038769::6:164165545-164167546(+)
Zm00001d003143::2:33543776-33545777(-)
Zm00001d005278::2:167121952-167123953(+)
Zm00001d011475::8:151645194-151647195(-)
Zm00001d016237::5:151837697-151839698(-)
Zm00001d044550::3:231456366-231458367(+)
Zm00001d054077::4:245966219-245968220(+)
Zm00001d012146::8:168887934-168889935(-)
Zm00001d035626::6:37494033-37496034(+)
Zm00001d013141::5:5376113-5378114(-)
Zm00001d016274::5:155131853-155133854(+)
Zm00001d052419::4:189602907-189604908(+)
Zm00001d041829::3:139488554-139490555(+)
Zm00001d035912::6:59863754-59865755(+)
Zm00001d047244::9:123877745-123879746(-)
Zm00001d007394::2:230640038-230642039(+)
Zm00001d021554::7:155786821-155788822(-)
Zm00001d005969::2:194259696-194261697(-)
Zm00001d027386::1:4120279-4122280(+)
Zm00001d011448::8:150847772-150849773(-)
Zm00001d018315::5:218313640-218315641(-)
Zm00001d011179::8:142102463-142104464(-)
Zm00001d027892::1:16848094-16850095(-)
Zm00001d030333::1:122962352-122964353(+)
Zm00001d029424::1:69907937-69909938(+)
Zm00001d003014::2:29461272-29463273(-)
Zm00001d032334::1:222822613-222824614(+)
Zm00001d037480::6:126662368-126664369(+)
Zm00001d017094::5:185240474-185242475(-)
Zm00001d005882::2:191726101-191728102(-)
Zm00001d039826::3:15958436-15960437(+)
Zm00001d048532::9:157942565-157944566(+)
Zm00001d045310::9:18788047-18790048(-)
Zm00001d023978::10:33720514-33722515(-)
Zm00001d038555::6:159793828-159795829(-)
Zm00001d018730::7:3306399-3308400(-)
Zm00001d025589::10:123301590-123303591(+)
Zm00001d028863::1:48937427-48939428(-)
Zm00001d031460::1:191034458-191036459(-)
Zm00001d041573::3:127702493-127704494(-)
Zm00001d003129::2:33326292-33328293(+)
Zm00001d011365::8:148699283-148701284(-)
Zm00001d047059::9:116852499-116854500(+)
Zm00001d003677::2:53847687-53849688(+)
Zm00001d009140::8:38887587-38889588(+)
Zm00001d042125::3:152139783-152141784(-)
Zm00001d028073::1:22006380-22008381(-)
Zm00001d009512::8:68436815-68438816(+)
Zm00001d048105::9:150288742-150290743(+)
Zm00001d046611::9:98776952-98778953(-)
Zm00001d017807::5:207377684-207379685(-)
Zm00001d033101::1:250198420-250200421(+)
Zm00001d005765::2:187198199-187200200(+)
Zm00001d012866::5:1362449-1364450(-)
Zm00001d012004::8:166295067-166297068(+)
Zm00001d017296::5:192047534-192049535(-)
Zm00001d052147::4:181040958-181042959(+)
Zm00001d018626::7:1335061-1337062(-)
Zm00001d042611::3:173557673-173559674(+)
Zm00001d005920::2:192760848-192762849(+)
Zm00001d053207::4:219941537-219943538(-)
Zm00001d022376::7:176288422-176290423(+)
Zm00001d050340::4:82309801-82311802(-)
Zm00001d037835::6:139204780-139206781(-)
Zm00001d047638::9:137805139-137807140(+)
Zm00001d031691::1:198671395-198673396(-)
Zm00001d047909::9:144968939-144970940(-)
Zm00001d005252::2:165867514-165869515(-)
Zm00001d004366::2:106627159-106629160(+)
Zm00001d004936::2:149584438-149586439(+)
Zm00001d035350::6:22775071-22777072(-)
Zm00001d029446::1:70970985-70972986(+)
Zm00001d002257::2:9075769-9077770(-)
Zm00001d024936::10:95804916-95806917(-)
Zm00001d039165::6:171552580-171554581(+)
Zm00001d009316::8:55099566-55101567(+)
Zm00001d031618::1:196226522-196228523(+)
Zm00001d038661::6:161971843-161973844(+)
Zm00001d029725::1:84226868-84228869(-)
Zm00001d049379::4:28395339-28397340(-)
Zm00001d013112::5:4876052-4878053(-)
Zm00001d047300::9:126005225-126007226(-)
Zm00001d051484::4:160246769-160248770(-)
Zm00001d052294::4:186231810-186233811(+)
Zm00001d031233::1:182945673-182947674(+)
Zm00001d019659::7:48428159-48430160(+)
Zm00001d032024::1:209721942-209723943(-)
Zm00001d025342::10:114815794-114817795(+)
Zm00001d052468::4:190665882-190667883(+)
Zm00001d034317::1:289104221-289106222(-)
Zm00001d008468::8:9638928-9640929(-)
Zm00001d051261::4:151011819-151013820(+)
Zm00001d009352::8:58139198-58141199(+)
Zm00001d024437::10:70793919-70795920(+)
Zm00001d052270::4:185401860-185403861(+)
Zm00001d031268::1:184436304-184438305(-)
Zm00001d032908::1:242755866-242757867(-)
Zm00001d003017::2:29562329-29564330(-)
Zm00001d031225::1:182662793-182664794(+)
Zm00001d032530::1:229725189-229727190(-)
Zm00001d012206::8:170078256-170080257(-)
Zm00001d005568::2:178754330-178756331(+)
Zm00001d036841::6:103432525-103434526(-)
Zm00001d042152::3:153899822-153901823(+)
Zm00001d003895::2:65738510-65740511(-)
Zm00001d015269::5:82142187-82144188(+)
Zm00001d043784::3:210173850-210175851(-)
Zm00001d044652::3:234081445-234083446(-)
Zm00001d050521::4:96346980-96348981(+)
Zm00001d045707::9:34570834-34572835(-)
Zm00001d045069::9:11473658-11475659(-)
Zm00001d016448::5:162683830-162685831(-)
Zm00001d034009::1:281123080-281125081(-)
Zm00001d049873::4:49839290-49841291(+)
Zm00001d034168::1:285654868-285656869(-)
Zm00001d012451::8:174783521-174785522(-)
Zm00001d051843::4:171967779-171969780(-)
Zm00001d009020::8:30330557-30332558(+)
Zm00001d019357::7:29504769-29506770(+)
Zm00001d039334::3:2018961-2020962(+)
Zm00001d018375::5:219480190-219482191(+)
Zm00001d032128::1:213906589-213908590(-)
Zm00001d049939::4:54196377-54198378(+)
Zm00001d005497::2:175970407-175972408(+)
Zm00001d031766::1:201191120-201193121(-)
Zm00001d038852::6:165888040-165890041(+)
Zm00001d009787::8:81151446-81153447(-)
Zm00001d019227::7:22699783-22701784(+)
Zm00001d007091::2:222099277-222101278(+)
Zm00001d005248::2:165638482-165640483(-)
Zm00001d023296::10:2275275-2277276(+)
Zm00001d007848::2:240834369-240836370(+)
Zm00001d053518::4:232856987-232858988(-)
Zm00001d011525::8:153522390-153524391(-)
Zm00001d019062::7:14886494-14888495(-)
Zm00001d018220::5:216861090-216863091(+)
Zm00001d046761::9:104737263-104739264(+)
Zm00001d027321::1:2892111-2894112(-)
Zm00001d019145::7:19092070-19094071(+)
Zm00001d005976::2:194518947-194520948(-)
Zm00001d034161::1:285425037-285427038(-)
Zm00001d021375::7:150244088-150246089(-)
Zm00001d035454::6:26666941-26668942(-)
Zm00001d007180::2:223925019-223927020(-)
Zm00001d044916::9:7181989-7183990(-)
Zm00001d052295::4:186308556-186310557(+)
Zm00001d019648::7:47988539-47990540(+)
Zm00001d052247::4:184665246-184667247(+)
Zm00001d036121::6:73079261-73081262(+)
Zm00001d009715::8:77389068-77391069(+)
Zm00001d021497::7:154120045-154122046(-)
Zm00001d012306::8:172156323-172158324(-)
Zm00001d049922::4:52870010-52872011(+)
Zm00001d013780::5:19950278-19952279(-)
Zm00001d051435::4:158469587-158471588(+)
Zm00001d041620::3:129748597-129750598(-)
Zm00001d040400::3:41336300-41338301(+)
Zm00001d019504::7:38020233-38022234(-)
Zm00001d010684::8:124283635-124285636(-)
Zm00001d001966::2:3606658-3608659(+)
Zm00001d031060::1:175162203-175164204(+)
Zm00001d008620::8:14950475-14952476(+)
Zm00001d040584::3:51571935-51573936(+)
Zm00001d034382::1:291400331-291402332(+)
Zm00001d006167::2:200297737-200299738(+)
Zm00001d009915::8:89357311-89359312(+)
Zm00001d044129::3:219978457-219980458(+)
Zm00001d013165::5:5727773-5729774(+)
Zm00001d039920::3:19380132-19382133(+)
Zm00001d033419::1:262566106-262568107(-)
Zm00001d026639::10:149257018-149259019(+)
Zm00001d053375::4:228264568-228266569(+)
Zm00001d003379::2:42232964-42234965(+)
Zm00001d023437::10:5605600-5607601(-)
Zm00001d031703::1:198956876-198958877(-)
Zm00001d030780::1:159377642-159379643(+)
Zm00001d048620::4:1474146-1476147(+)
Zm00001d004610::2:121565816-121567817(+)
Zm00001d031341::1:186785491-186787492(-)
Zm00001d027444::1:5477487-5479488(-)
Zm00001d021686::7:160065255-160067256(-)
Zm00001d010151::8:101519226-101521227(-)
Zm00001d010592::8:121235152-121237153(-)
Zm00001d008781::8:19830841-19832842(-)
Zm00001d047994::9:147451821-147453822(-)
Zm00001d006484::2:209680228-209682229(+)
Zm00001d028989::1:53770416-53772417(+)
Zm00001d028477::1:36256184-36258185(-)
Zm00001d048436::9:156316041-156318042(+)
Zm00001d031602::1:195965388-195967389(-)
Zm00001d044903::9:6771289-6773290(+)
Zm00001d050242::4:75573212-75575213(-)
Zm00001d044015::3:216529510-216531511(+)
Zm00001d003707::2:55658154-55660155(+)
Zm00001d012624::8:177408352-177410353(-)
Zm00001d018161::5:215725583-215727584(+)
Zm00001d032707::1:235470562-235472563(+)
Zm00001d015741::5:115206059-115208060(+)
Zm00001d002099::2:5967615-5969616(+)
Zm00001d006567::2:211047161-211049162(-)
Zm00001d018078::5:213836383-213838384(-)
Zm00001d021089::7:142531572-142533573(-)
Zm00001d030253::1:116929736-116931737(+)
Zm00001d027585::1:8488767-8490768(-)
Zm00001d005964::2:194060297-194062298(-)
Zm00001d020178::7:97688496-97690497(+)
Zm00001d021974::7:167387521-167389522(+)
Zm00001d010558::8:120345128-120347129(-)
Zm00001d003072::2:31122852-31124853(+)
Zm00001d049432::4:30128843-30130844(-)
Zm00001d045517::9:25248228-25250229(+)
Zm00001d038849::6:165832023-165834024(-)
Zm00001d043358::3:197611150-197613151(+)
Zm00001d014124::5:33237570-33239571(+)
Zm00001d006678::2:214095872-214097873(+)
Zm00001d021711::7:160979791-160981792(+)
Zm00001d039555::3:7935093-7937094(-)
Zm00001d018544::5:222687797-222689798(+)
Zm00001d032852::1:240257195-240259196(+)
Zm00001d050594::4:103193707-103195708(+)
Zm00001d011122::8:139567354-139569355(+)
Zm00001d007186::2:224116465-224118466(-)
Zm00001d025015::10:99812203-99814204(-)
Zm00001d044812::9:3290262-3292263(+)
Zm00001d006606::2:212318962-212320963(-)
Zm00001d037417::6:124923178-124925179(+)
Zm00001d043294::3:194899326-194901327(-)
Zm00001d030860::1:164030517-164032518(-)
Zm00001d010773::8:127461298-127463299(+)
Zm00001d044508::3:230340061-230342062(-)
Zm00001d039564::3:8073121-8075122(-)
Zm00001d003322::2:40132929-40134930(+)
Zm00001d010398::8:112850705-112852706(+)
Zm00001d027630::1:9491639-9493640(-)
Zm00001d049120::4:16706151-16708152(+)
Zm00001d033709::1:271941135-271943136(+)
Zm00001d050870::4:127750632-127752633(-)
Zm00001d027680::1:11009697-11011698(+)
Zm00001d014207::5:36627846-36629847(+)
Zm00001d017067::5:184306775-184308776(+)
Zm00001d013427::5:11136528-11138529(+)
Zm00001d054034::4:245347406-245349407(+)
Zm00001d004339::2:104565759-104567760(+)
Zm00001d040673::3:57202419-57204420(+)
Zm00001d023677::10:15032300-15034301(-)
Zm00001d018211::5:216635669-216637670(-)
Zm00001d017354::5:193516456-193518457(+)
Zm00001d034106::1:284126209-284128210(-)
Zm00001d007678::2:237301637-237303638(-)
Zm00001d011197::8:142737502-142739503(-)
Zm00001d008693::8:17301170-17303171(+)
Zm00001d038148::6:149402236-149404237(+)
Zm00001d042064::3:149397325-149399326(+)
Zm00001d016616::5:170225442-170227443(-)
Zm00001d042640::3:174990639-174992640(-)
Zm00001d033203::1:253922414-253924415(+)
Zm00001d005587::2:179830949-179832950(-)
Zm00001d051550::4:162304325-162306326(+)
Zm00001d003786::2:59353624-59355625(+)
Zm00001d012965::5:2441522-2443523(-)
Zm00001d004088::2:81500986-81502987(-)
Zm00001d037832::6:139092084-139094085(+)
Zm00001d008379::8:6806872-6808873(-)
Zm00001d020242::7:101931474-101933475(-)
Zm00001d012648::8:177803006-177805007(-)
Zm00001d039255::3:628028-630029(-)
Zm00001d039769::3:14339134-14341135(-)
Zm00001d041956::3:145602869-145604870(-)
Zm00001d013860::5:23153687-23155688(-)
Zm00001d033272::1:257005485-257007486(-)
Zm00001d008739::8:18567267-18569268(+)
Zm00001d047435::9:129911706-129913707(-)
Zm00001d014789::5:63233982-63235983(-)
Zm00001d011562::8:154551055-154553056(+)
Zm00001d022209::7:172906384-172908385(-)
Zm00001d052364::4:188307575-188309576(-)
Zm00001d016064::5:142465885-142467886(+)
Zm00001d019824::7:65869525-65871526(+)
Zm00001d025713::10:127153277-127155278(+)
Zm00001d008218::8:1591122-1593123(-)
Zm00001d004338::2:104459940-104461941(-)
Zm00001d039293::3:1165722-1167723(+)
Zm00001d029473::1:72299903-72301904(-)
Zm00001d018955::7:10464391-10466392(+)
Zm00001d031204::1:181978650-181980651(+)
Zm00001d027427::1:5097639-5099640(-)
Zm00001d017826::5:207859263-207861264(+)
Zm00001d026265::10:142359846-142361847(+)
Zm00001d001984::2:3950711-3952712(+)
Zm00001d013318::5:8533835-8535836(-)
Zm00001d013890::5:23988809-23990810(-)
Zm00001d004172::2:89174702-89176703(-)
Zm00001d003431::2:44206850-44208851(-)
Zm00001d044506::3:230184742-230186743(-)
Zm00001d009907::8:88819756-88821757(-)
Zm00001d012601::8:177058339-177060340(-)
Zm00001d016288::5:155698104-155700105(+)
Zm00001d005502::2:176560729-176562730(-)
Zm00001d021499::7:154158314-154160315(-)
Zm00001d036567::6:92807374-92809375(+)
Zm00001d021502::7:154176211-154178212(-)
Zm00001d031462::1:191061553-191063554(-)
Zm00001d041606::3:129571708-129573709(-)
Zm00001d046222::9:72971914-72973915(+)
Zm00001d008725::8:17919979-17921980(+)
Zm00001d036334::6:84741995-84743996(-)
Zm00001d046688::9:102439270-102441271(+)
Zm00001d013561::5:14346501-14348502(+)
Zm00001d032973::1:245150285-245152286(-)
Zm00001d051301::4:152417826-152419827(+)
Zm00001d009979::8:93237641-93239642(+)
Zm00001d013957::5:26164020-26166021(+)
Zm00001d050355::4:83102967-83104968(+)
Zm00001d016997::5:182320448-182322449(-)
Zm00001d019430::7:33330968-33332969(-)
Zm00001d040489::3:46468389-46470390(+)
Zm00001d005478::2:175511288-175513289(-)
Zm00001d040094::3:27363823-27365824(-)
Zm00001d043462::3:200761210-200763211(-)
Zm00001d025649::10:124904408-124906409(-)
Zm00001d013443::5:11709279-11711280(+)
Zm00001d047663::9:138530057-138532058(+)
Zm00001d023439::10:5631950-5633951(-)
Zm00001d024307::10:63097337-63099338(-)
Zm00001d038475::6:158283938-158285939(-)
Zm00001d045159::9:14624155-14626156(+)
Zm00001d018336::5:218710552-218712553(+)
Zm00001d049226::4:21692068-21694069(+)
Zm00001d044390::3:226836068-226838069(+)
Zm00001d004558::2:117926532-117928533(+)
Zm00001d039327::3:1952125-1954126(+)
Zm00001d039144::6:171030546-171032547(-)
Zm00001d032397::1:225303625-225305626(-)
Zm00001d018479::5:221524821-221526822(-)
Zm00001d045045::9:10946102-10948103(+)
Zm00001d050836::4:125509229-125511230(+)
Zm00001d007103::2:222360254-222362255(-)
Zm00001d032409::1:225828530-225830531(+)
Zm00001d025865::10:132006937-132008938(-)
Zm00001d037786::6:137833793-137835794(-)
Zm00001d020343::7:107894597-107896598(-)
Zm00001d044407::3:227370761-227372762(-)
Zm00001d029520::1:74273785-74275786(-)
Zm00001d021533::7:155258185-155260186(+)
Zm00001d021254::7:146963606-146965607(-)
Zm00001d015721::5:112710310-112712311(-)
Zm00001d025948::10:134517863-134519864(+)
Zm00001d013257::5:7186058-7188059(+)
Zm00001d018870::7:7868947-7870948(-)
Zm00001d038634::6:161403523-161405524(-)
Zm00001d046772::9:105171956-105173957(-)
Zm00001d020951::7:137492445-137494446(+)
Zm00001d019957::7:80230684-80232685(+)
Zm00001d014617::5:55869449-55871450(+)
Zm00001d014661::5:57852181-57854182(-)
Zm00001d023808::10:22666594-22668595(+)
Zm00001d026598::10:148712055-148714056(-)
Zm00001d021734::7:161670059-161672060(-)
Zm00001d040311::3:37401620-37403621(+)
Zm00001d011830::8:162252881-162254882(-)
Zm00001d039510::3:6137322-6139323(+)
Zm00001d044083::3:218521715-218523716(+)
Zm00001d017284::5:191692963-191694964(-)
Zm00001d022065::7:169201365-169203366(+)
Zm00001d034366::1:290940101-290942102(+)
Zm00001d013645::5:16112217-16114218(+)
Zm00001d041007::3:89969631-89971632(-)
Zm00001d033742::1:272630999-272633000(-)
Zm00001d019156::7:19533590-19535591(+)
Zm00001d022110::7:170573396-170575397(-)
Zm00001d041839::3:140029324-140031325(-)
Zm00001d021965::7:167219995-167221996(-)
Zm00001d041461::3:121784159-121786160(-)
Zm00001d002886::2:25756844-25758845(-)
Zm00001d011541::8:153954190-153956191(+)
Zm00001d053532::4:233192417-233194418(-)
Zm00001d035309::6:20495365-20497366(+)
Zm00001d047471::9:131186982-131188983(+)
Zm00001d046970::9:113509535-113511536(+)
Zm00001d014467::5:49122273-49124274(-)
Zm00001d024128::10:48269419-48271420(-)
Zm00001d017756::5:206002771-206004772(+)
Zm00001d040443::3:43580370-43582371(+)
Zm00001d006329::2:204889252-204891253(-)
Zm00001d014850::5:65521397-65523398(+)
Zm00001d043159::3:190370843-190372844(-)
Zm00001d011084::8:138446664-138448665(+)
Zm00001d006505::2:210162066-210164067(-)
Zm00001d053595::4:235824165-235826166(+)
Zm00001d003508::2:46238415-46240416(-)
Zm00001d031971::1:208251390-208253391(+)
Zm00001d016319::5:157009108-157011109(+)
Zm00001d044826::9:4093037-4095038(-)
Zm00001d033080::1:249853578-249855579(-)
Zm00001d003114::2:32676042-32678043(+)
Zm00001d043429::3:199569748-199571749(+)
Zm00001d028960::1:52937129-52939130(+)
Zm00001d025808::10:130143963-130145964(+)
Zm00001d045282::9:17932774-17934775(-)
Zm00001d037941::6:142908476-142910477(+)
Zm00001d040823::3:68070343-68072344(-)
Zm00001d017751::5:205895076-205897077(-)
Zm00001d038368::6:155636766-155638767(+)
Zm00001d014901::5:67362165-67364166(+)
Zm00001d013507::5:12957835-12959836(+)
Zm00001d016146::5:146874394-146876395(-)
Zm00001d030867::1:164146904-164148905(+)
Zm00001d042450::3:168110271-168112272(-)
Zm00001d051793::4:169918475-169920476(-)
Zm00001d044434::3:227913071-227915072(+)
Zm00001d005821::2:189702602-189704603(+)
Zm00001d025326::10:114245760-114247761(+)
Zm00001d019012::7:12827856-12829857(+)
Zm00001d016783::5:175763478-175765479(+)
Zm00001d018825::7:6511247-6513248(+)
Zm00001d026420::10:145445020-145447021(-)
Zm00001d045212::9:16242042-16244043(+)
Zm00001d007466::2:232330900-232332901(-)
Zm00001d003522::2:46608968-46610969(+)
Zm00001d015683::5:107118304-107120305(+)
Zm00001d014875::5:66768544-66770545(-)
Zm00001d009830::8:84170237-84172238(+)
Zm00001d029534::1:75281791-75283792(+)
Zm00001d051919::4:174631527-174633528(+)
Zm00001d024512::10:75068186-75070187(+)
Zm00001d003992::2:74078181-74080182(-)
Zm00001d026515::10:147460190-147462191(-)
Zm00001d027872::1:16016912-16018913(-)
Zm00001d027843::1:14990486-14992487(-)
Zm00001d003742::2:56998946-57000947(-)
Zm00001d029375::1:68098173-68100174(-)
Zm00001d009129::8:38542553-38544554(+)
Zm00001d016459::5:163057795-163059796(+)
Zm00001d039119::6:170392860-170394861(+)
Zm00001d019936::7:77665091-77667092(-)
Zm00001d006402::2:206602348-206604349(+)
Zm00001d034807::1:302529654-302531655(-)
Zm00001d015239::5:80578316-80580317(+)
Zm00001d044112::3:219574422-219576423(-)
Zm00001d037728::6:135409730-135411731(+)
Zm00001d048472::9:156916851-156918852(+)
Zm00001d024677::10:83371211-83373212(-)
Zm00001d014332::5:41136238-41138239(-)
Zm00001d041647::3:131553866-131555867(-)
Zm00001d025402::10:117255970-117257971(-)
Zm00001d038198::6:151365511-151367512(+)
Zm00001d027467::1:5913009-5915010(-)
Zm00001d044665::3:234416047-234418048(-)
Zm00001d051174::4:147176359-147178360(-)
Zm00001d007972::2:244356059-244358060(-)
Zm00001d033297::1:258036706-258038707(+)
Zm00001d051022::4:137414286-137416287(-)
Zm00001d002216::2:8326698-8328699(-)
Zm00001d048281::9:153815930-153817931(-)
Zm00001d041914::3:143310825-143312826(+)
Zm00001d012229::8:170472062-170474063(-)
Zm00001d006825::2:217433055-217435056(+)
Zm00001d031159::1:180217646-180219647(-)
Zm00001d002624::2:17072570-17074571(+)
Zm00001d022206::7:172851982-172853983(-)
Zm00001d022520::7:179287440-179289441(-)
Zm00001d028895::1:49991404-49993405(+)
Zm00001d029918::1:94343019-94345020(-)
Zm00001d002430::2:12498751-12500752(-)
Zm00001d044103::3:219258380-219260381(+)
Zm00001d036002::6:65318051-65320052(+)
Zm00001d017526::5:198709952-198711953(-)
Zm00001d053801::4:241343297-241345298(+)
Zm00001d033502::1:264641717-264643718(-)
Zm00001d005668::2:182819593-182821594(+)
Zm00001d034940::1:306172548-306174549(-)
Zm00001d031436::1:190179301-190181302(-)
Zm00001d036521::6:91156117-91158118(+)
Zm00001d035047::6:3077705-3079706(+)
Zm00001d038113::6:148389536-148391537(-)
Zm00001d027754::1:12674128-12676129(-)
Zm00001d008321::8:5133690-5135691(-)
Zm00001d029256::1:63873092-63875093(-)
Zm00001d003864::2:63723247-63725248(-)
Zm00001d014648::5:57183676-57185677(-)
Zm00001d021907::7:165741627-165743628(+)
Zm00001d016021::5:140071704-140073705(-)
Zm00001d018366::5:219236925-219238926(+)
Zm00001d030584::1:146397153-146399154(-)
Zm00001d014385::5:43922184-43924185(+)
Zm00001d011706::8:159313575-159315576(-)
Zm00001d007441::2:231771928-231773929(-)
Zm00001d043352::3:197450989-197452990(+)
Zm00001d047058::9:116829060-116831061(-)
Zm00001d036723::6:99025808-99027809(+)
Zm00001d014903::5:67437444-67439445(+)
Zm00001d003789::2:59386216-59388217(-)
Zm00001d015570::5:98835039-98837040(-)
Zm00001d030218::1:113765746-113767747(-)
Zm00001d003067::2:31071940-31073941(-)
Zm00001d030340::1:123382243-123384244(+)
Zm00001d002758::2:21811578-21813579(+)
Zm00001d029482::1:72596856-72598857(+)
Zm00001d014309::5:40504108-40506109(-)
Zm00001d038380::6:155925230-155927231(+)
Zm00001d009865::8:85756049-85758050(+)
Zm00001d022369::7:176241469-176243470(-)
Zm00001d020786::7:132650991-132652992(-)
Zm00001d046643::9:100130120-100132121(+)
Zm00001d013787::5:20162127-20164128(+)
Zm00001d033751::1:272911924-272913925(-)
Zm00001d009724::8:77912139-77914140(+)
Zm00001d026293::10:143088970-143090971(-)
Zm00001d009279::8:50957267-50959268(-)
Zm00001d041082::3:96080697-96082698(-)
Zm00001d051924::4:174720062-174722063(-)
Zm00001d053665::4:238448572-238450573(+)
Zm00001d050251::4:76395410-76397411(-)
Zm00001d017312::5:192404756-192406757(-)
Zm00001d012690::8:178706243-178708244(-)
Zm00001d026582::10:148382656-148384657(-)
Zm00001d046276::9:77508538-77510539(-)
Zm00001d042228::3:156898304-156900305(-)
Zm00001d003069::2:31107618-31109619(+)
Zm00001d002115::2:6095921-6097922(+)
Zm00001d031132::1:178991272-178993273(+)
Zm00001d034305::1:288861741-288863742(+)
Zm00001d048997::4:12009157-12011158(-)
Zm00001d015811::5:122569085-122571086(+)
Zm00001d026119::10:138870305-138872306(-)
Zm00001d034518::1:295589310-295591311(+)
Zm00001d037529::6:128188762-128190763(+)
Zm00001d009454::8:65308925-65310926(-)
Zm00001d028839::1:48329498-48331499(+)
Zm00001d037972::6:143912618-143914619(-)
Zm00001d028089::1:22607479-22609480(+)
Zm00001d023462::10:6348637-6350638(-)
Zm00001d007576::2:235093982-235095983(-)
Zm00001d005368::2:171121880-171123881(-)
Zm00001d047191::9:121459080-121461081(+)
Zm00001d014081::5:31730339-31732340(+)
Zm00001d015290::5:82879219-82881220(-)
Zm00001d033025::1:247650362-247652363(+)
Zm00001d005208::2:163610708-163612709(+)
Zm00001d032923::1:243206528-243208529(+)
Zm00001d032547::1:230139884-230141885(+)
Zm00001d017882::5:209533459-209535460(-)
Zm00001d042908::3:183673690-183675691(-)
Zm00001d033422::1:262590897-262592898(+)
Zm00001d044048::3:217741309-217743310(-)
Zm00001d034307::1:288948493-288950494(+)
Zm00001d029415::1:69603255-69605256(+)
Zm00001d033334::1:259328814-259330815(+)
Zm00001d039814::3:15584932-15586933(+)
Zm00001d021899::7:165628930-165630931(-)
Zm00001d047704::9:139534414-139536415(+)
Zm00001d002008::2:4298705-4300706(+)
Zm00001d046197::9:71398742-71400743(+)
Zm00001d012560::8:176651156-176653157(-)
Zm00001d032447::1:226863466-226865467(-)
Zm00001d027525::1:7405722-7407723(-)
Zm00001d038526::6:159311246-159313247(-)
Zm00001d049554::4:34699051-34701052(+)
Zm00001d032499::1:228430955-228432956(+)
Zm00001d036835::6:103311426-103313427(+)
Zm00001d037982::6:144214556-144216557(+)
Zm00001d048962::4:10894368-10896369(+)
Zm00001d011487::8:152071465-152073466(+)
Zm00001d038846::6:165728967-165730968(+)
Zm00001d010862::8:130826749-130828750(+)
Zm00001d021065::7:141952185-141954186(+)
Zm00001d004083::2:80850565-80852566(-)
Zm00001d016964::5:181506046-181508047(-)
Zm00001d037775::6:137238226-137240227(+)
Zm00001d027355::1:3574706-3576707(-)
Zm00001d020339::7:107407964-107409965(-)
Zm00001d002799::2:22970933-22972934(+)
Zm00001d048081::9:149607133-149609134(-)
Zm00001d047981::9:147116283-147118284(+)
Zm00001d004739::2:135113889-135115890(-)
Zm00001d028778::1:46193945-46195946(-)
Zm00001d043293::3:194810235-194812236(-)
Zm00001d026258::10:142156160-142158161(+)
Zm00001d051427::4:158191257-158193258(-)
Zm00001d039306::3:1423334-1425335(+)
Zm00001d042482::3:169070072-169072073(+)
Zm00001d036878::6:105498039-105500040(-)
Zm00001d008516::8:11267096-11269097(+)
Zm00001d036819::6:102080027-102082028(+)
Zm00001d025067::10:102423103-102425104(+)
Zm00001d040016::3:23086408-23088409(+)
Zm00001d013105::5:4766139-4768140(-)
Zm00001d006527::2:210512442-210514443(-)
Zm00001d027236::1:136877-138878(+)
Zm00001d025476::10:120019797-120021798(+)
Zm00001d017800::5:207116679-207118680(+)
Zm00001d012578::8:176851550-176853551(+)
Zm00001d045147::9:14234635-14236636(+)
Zm00001d026335::10:143745962-143747963(+)
Zm00001d046882::9:108785442-108787443(-)
Zm00001d043809::3:210768714-210770715(-)
Zm00001d043662::3:206198353-206200354(+)
Zm00001d041713::3:134680708-134682709(-)
Zm00001d001902::2:2636158-2638159(-)
Zm00001d030232::1:114927283-114929284(+)
Zm00001d004125::2:84509773-84511774(-)
Zm00001d032718::1:235936294-235938295(+)
Zm00001d029640::1:80884696-80886697(+)
Zm00001d019084::7:15695032-15697033(-)
Zm00001d047090::9:118163053-118165054(-)
Zm00001d044335::3:225401998-225403999(-)
Zm00001d012801::5:240488-242489(+)
Zm00001d003022::2:29677018-29679019(-)
Zm00001d006096::2:198092393-198094394(-)
Zm00001d005040::2:155436778-155438779(+)
Zm00001d046190::9:71024134-71026135(+)
Zm00001d043609::3:205106734-205108735(-)
Zm00001d038101::6:147947337-147949338(+)
Zm00001d007319::2:228326529-228328530(-)
Zm00001d024509::10:74929228-74931229(-)
Zm00001d052376::4:188523681-188525682(+)
Zm00001d020325::7:106753871-106755872(+)
Zm00001d015968::5:134796164-134798165(-)
Zm00001d034528::1:295709970-295711971(-)
Zm00001d051332::4:154910690-154912691(+)
Zm00001d043278::3:194237469-194239470(+)
Zm00001d047218::9:122652957-122654958(+)
Zm00001d022455::7:178068326-178070327(-)
Zm00001d050694::4:116209240-116211241(-)
Zm00001d003301::2:39387594-39389595(+)
Zm00001d048114::9:150389828-150391829(-)
Zm00001d027757::1:12715888-12717889(-)
Zm00001d021167::7:144658088-144660089(+)
Zm00001d004925::2:149190536-149192537(-)
Zm00001d030304::1:121173735-121175736(-)
Zm00001d034240::1:287657760-287659761(-)
Zm00001d046529::9:94132720-94134721(+)
Zm00001d006094::2:197973215-197975216(-)
Zm00001d037274::6:119096680-119098681(-)
Zm00001d024196::10:54998400-55000401(+)
Zm00001d015275::5:82445409-82447410(-)
Zm00001d031120::1:178018979-178020980(+)
Zm00001d052243::4:184467078-184469079(-)
Zm00001d025104::10:104271190-104273191(+)
Zm00001d028540::1:38643314-38645315(+)
Zm00001d020516::7:119980886-119982887(+)
Zm00001d038144::6:149271578-149273579(+)
Zm00001d018636::7:1403420-1405421(-)
Zm00001d016604::5:169746507-169748508(+)
Zm00001d031104::1:177426540-177428541(+)
Zm00001d003033::2:29994939-29996940(-)
Zm00001d033232::1:255275108-255277109(+)
Zm00001d025857::10:131576348-131578349(+)
Zm00001d047433::9:129862529-129864530(-)
Zm00001d002583::2:15997116-15999117(-)
Zm00001d011673::8:158273499-158275500(-)
Zm00001d029281::1:64727226-64729227(+)
Zm00001d018809::7:5833379-5835380(+)
Zm00001d052840::4:202394123-202396124(-)
Zm00001d045491::9:24410753-24412754(+)
Zm00001d045558::9:26663980-26665981(+)
Zm00001d043366::3:197774886-197776887(+)
Zm00001d002128::2:6412308-6414309(-)
Zm00001d040360::3:39912912-39914913(-)
Zm00001d016486::5:164511395-164513396(-)
Zm00001d002089::2:5785675-5787676(+)
Zm00001d006066::2:197194055-197196056(+)
Zm00001d023957::10:31819582-31821583(+)
Zm00001d044490::3:229582876-229584877(+)
Zm00001d018104::5:214354040-214356041(+)
Zm00001d045817::9:41018989-41020990(+)
Zm00001d044775::9:2068362-2070363(-)
Zm00001d042870::3:182561540-182563541(-)
Zm00001d019398::7:32006004-32008005(-)
Zm00001d050768::4:121768539-121770540(-)
Zm00001d017818::5:207637367-207639368(+)
Zm00001d044008::3:216398641-216400642(-)
Zm00001d026465::10:146400042-146402043(-)
Zm00001d032616::1:232177031-232179032(+)
Zm00001d016979::5:181867779-181869780(+)
Zm00001d003886::2:65050349-65052350(+)
Zm00001d035700::6:41697930-41699931(-)
Zm00001d007474::2:232515265-232517266(+)
Zm00001d046864::9:108495903-108497904(-)
Zm00001d034772::1:301745444-301747445(-)
Zm00001d033405::1:262093726-262095727(-)
Zm00001d020674::7:127679252-127681253(-)
Zm00001d046716::9:103213587-103215588(-)
Zm00001d021519::7:154994804-154996805(-)
Zm00001d011812::8:161925678-161927679(+)
Zm00001d007903::2:242106173-242108174(-)
Zm00001d009598::8:72399492-72401493(+)
Zm00001d051870::4:172948899-172950900(+)
Zm00001d028867::1:49059453-49061454(+)
Zm00001d035570::6:34075049-34077050(-)
Zm00001d007366::2:229769963-229771964(+)
Zm00001d013076::5:4381353-4383354(-)
Zm00001d038712::6:163221923-163223924(-)
Zm00001d029707::1:83264734-83266735(-)
Zm00001d045647::9:30892056-30894057(+)
Zm00001d026298::10:143169618-143171619(-)
Zm00001d025319::10:114036987-114038988(-)
Zm00001d014524::5:51588014-51590015(+)
Zm00001d019317::7:27571965-27573966(-)
Zm00001d041611::3:129670743-129672744(-)
Zm00001d052353::4:187991383-187993384(-)
Zm00001d042772::3:179263893-179265894(+)
Zm00001d025819::10:130622813-130624814(+)
Zm00001d028721::1:44339122-44341123(+)
Zm00001d014389::5:44330548-44332549(+)
Zm00001d025195::10:108524393-108526394(-)
Zm00001d044332::3:225377500-225379501(+)
Zm00001d004357::2:105979321-105981322(-)
Zm00001d008640::8:15543630-15545631(-)
Zm00001d039203::6:172445106-172447107(-)
Zm00001d014896::5:67127800-67129801(+)
Zm00001d017481::5:197259809-197261810(+)
Zm00001d009413::8:63473898-63475899(-)
Zm00001d047581::9:136324664-136326665(+)
Zm00001d050850::4:126962364-126964365(-)
Zm00001d014449::5:47750303-47752304(+)
Zm00001d002696::2:19452575-19454576(+)
Zm00001d015568::5:98404162-98406163(-)
Zm00001d010880::8:131991584-131993585(-)
Zm00001d007146::2:223324563-223326564(+)
Zm00001d026532::10:147804255-147806256(-)
Zm00001d053835::4:242116109-242118110(-)
Zm00001d008772::8:19578973-19580974(+)
Zm00001d013967::5:26608573-26610574(+)
Zm00001d008405::8:7746490-7748491(+)
Zm00001d013079::5:4420805-4422806(+)
Zm00001d047706::9:139666771-139668772(-)
Zm00001d040730::3:60577343-60579344(-)
Zm00001d049853::4:48164819-48166820(-)
Zm00001d028220::1:27047651-27049652(-)
Zm00001d021713::7:161067719-161069720(+)
Zm00001d003040::2:30080726-30082727(+)
Zm00001d028563::1:39219964-39221965(-)
Zm00001d021854::7:164539948-164541949(-)
Zm00001d003207::2:35905982-35907983(+)
Zm00001d039330::3:2000994-2002995(-)
Zm00001d026382::10:144817021-144819022(+)
Zm00001d054011::4:245088717-245090718(+)
Zm00001d052753::4:199826302-199828303(-)
Zm00001d038222::6:151950170-151952171(+)
Zm00001d039771::3:14424022-14426023(-)
Zm00001d042490::3:169329923-169331924(+)
Zm00001d051672::4:166284426-166286427(+)
Zm00001d010135::8:100967601-100969602(-)
Zm00001d023529::10:8779721-8781722(+)
Zm00001d052962::4:206382148-206384149(-)
Zm00001d021278::7:147636388-147638389(-)
Zm00001d002891::2:25943275-25945276(+)
Zm00001d007375::2:230130558-230132559(-)
Zm00001d047506::9:132921555-132923556(+)
Zm00001d012685::8:178641126-178643127(-)
Zm00001d030392::1:128911708-128913709(+)
Zm00001d013648::5:16155505-16157506(+)
Zm00001d023755::10:18799800-18801801(+)
Zm00001d031687::1:198648274-198650275(-)
Zm00001d037125::6:113330514-113332515(+)
Zm00001d052162::4:181539962-181541963(+)
Zm00001d017212::5:189077870-189079871(+)
Zm00001d018399::5:219987881-219989882(-)
Zm00001d033392::1:261636129-261638130(-)
Zm00001d015863::5:127078174-127080175(+)
Zm00001d010700::8:124969623-124971624(-)
Zm00001d001881::2:2312691-2314692(-)
Zm00001d012963::5:2414749-2416750(+)
Zm00001d040002::3:22478684-22480685(-)
Zm00001d003683::2:54202262-54204263(+)
Zm00001d039496::3:5914296-5916297(-)
Zm00001d031338::1:186738815-186740816(-)
Zm00001d022148::7:171257493-171259494(-)
Zm00001d014036::5:29986670-29988671(+)
Zm00001d043498::3:201887185-201889186(+)
Zm00001d025733::10:127880015-127882016(+)
Zm00001d008181::8:620831-622832(+)
Zm00001d034839::1:303572211-303574212(+)
Zm00001d013760::5:19609300-19611301(+)
Zm00001d043825::3:211005060-211007061(-)
Zm00001d027844::1:15011047-15013048(+)
Zm00001d013782::5:20026628-20028629(-)
Zm00001d041515::3:125288349-125290350(+)
Zm00001d022553::7:179900803-179902804(+)
Zm00001d031333::1:186422557-186424558(-)
Zm00001d026683::10:149850901-149852902(+)
Zm00001d022321::7:175369650-175371651(+)
Zm00001d034779::1:302139647-302141648(-)
Zm00001d006317::2:204324096-204326097(+)
Zm00001d045044::9:10940919-10942920(+)
Zm00001d037395::6:124283717-124285718(-)
Zm00001d008944::8:26441699-26443700(-)
Zm00001d032284::1:220398754-220400755(+)
Zm00001d038510::6:158913488-158915489(-)
Zm00001d041729::3:135397299-135399300(+)
Zm00001d006028::2:195578299-195580300(+)
Zm00001d041154::3:100563444-100565445(+)
Zm00001d041748::3:135858402-135860403(-)
Zm00001d049698::4:40546777-40548778(-)
Zm00001d050640::4:108479145-108481146(-)
Zm00001d034440::1:293006678-293008679(+)
Zm00001d017138::5:186666446-186668447(-)
Zm00001d021285::7:147851585-147853586(+)
Zm00001d005437::2:173964747-173966748(+)
Zm00001d048759::4:5035327-5037328(-)
Zm00001d018059::5:213448955-213450956(+)
Zm00001d045462::9:23105828-23107829(+)
Zm00001d050822::4:124716937-124718938(-)
Zm00001d035168::6:7511174-7513175(-)
Zm00001d045472::9:23404487-23406488(+)
Zm00001d053212::4:220419233-220421234(-)
Zm00001d024732::10:85591679-85593680(-)
Zm00001d028595::1:40238805-40240806(-)
Zm00001d045050::9:11151843-11153844(+)
Zm00001d008314::8:4959594-4961595(+)
Zm00001d023238::10:1121825-1123826(-)
Zm00001d009158::8:40010634-40012635(+)
Zm00001d045744::9:36409874-36411875(-)
Zm00001d033527::1:265743183-265745184(-)
Zm00001d010910::8:133213395-133215396(-)
Zm00001d016720::5:174142465-174144466(-)
Zm00001d047472::9:131251060-131253061(-)
Zm00001d032703::1:235314563-235316564(+)
Zm00001d020019::7:86099197-86101198(-)
Zm00001d009152::8:39845948-39847949(+)
Zm00001d024016::10:37082743-37084744(-)
Zm00001d021484::7:153508315-153510316(+)
Zm00001d043579::3:204369810-204371811(+)
Zm00001d052112::4:180149552-180151553(-)
Zm00001d006855::2:217972061-217974062(-)
Zm00001d047042::9:116430819-116432820(-)
Zm00001d027975::1:18952739-18954740(+)
Zm00001d002663::2:18765598-18767599(-)
Zm00001d025905::10:133429250-133431251(-)
Zm00001d006913::2:219296688-219298689(-)
Zm00001d046979::9:113976462-113978463(-)
Zm00001d017334::5:193208445-193210446(+)
Zm00001d008443::8:8735491-8737492(-)
Zm00001d010921::8:133539795-133541796(+)
Zm00001d005269::2:166466179-166468180(-)
Zm00001d007215::2:224896993-224898994(+)
Zm00001d037843::6:139457170-139459171(+)
Zm00001d022058::7:169127612-169129613(+)
Zm00001d017522::5:198606146-198608147(-)
Zm00001d042388::3:164249997-164251998(-)
Zm00001d018603::7:567421-569422(-)
Zm00001d034812::1:302761063-302763064(-)
Zm00001d006536::2:210664408-210666409(+)
Zm00001d033186::1:253271527-253273528(-)
Zm00001d013263::5:7385690-7387691(+)
Zm00001d049848::4:47633577-47635578(-)
Zm00001d017379::5:193877984-193879985(+)
Zm00001d014562::5:53276265-53278266(-)
Zm00001d037191::6:115200580-115202581(-)
Zm00001d012553::8:176520661-176522662(-)
Zm00001d037861::6:140083361-140085362(-)
Zm00001d051930::4:174764864-174766865(-)
Zm00001d038613::6:160914933-160916934(+)
Zm00001d035208::6:9904273-9906274(+)
Zm00001d035981::6:64339768-64341769(+)
Zm00001d053144::4:216037033-216039034(+)
Zm00001d039675::3:11582676-11584677(-)
Zm00001d011395::8:149466555-149468556(+)
Zm00001d035156::6:7241654-7243655(-)
Zm00001d028801::1:46822592-46824593(-)
Zm00001d002463::2:13307080-13309081(-)
Zm00001d014621::5:56113172-56115173(+)
Zm00001d025835::10:131412861-131414862(-)
Zm00001d048825::4:6035016-6037017(-)
Zm00001d018884::7:8343108-8345109(+)
Zm00001d050178::4:71007582-71009583(-)
Zm00001d044554::3:231671434-231673435(-)
Zm00001d039276::3:915128-917129(+)
Zm00001d041961::3:145903568-145905569(-)
Zm00001d038107::6:148220153-148222154(-)
Zm00001d009498::8:67474332-67476333(+)
Zm00001d030299::1:120685880-120687881(-)
Zm00001d051247::4:150381520-150383521(+)
Zm00001d007865::2:241254809-241256810(+)
Zm00001d047115::9:119208936-119210937(+)
Zm00001d050145::4:69075108-69077109(-)
Zm00001d018342::5:218891843-218893844(-)
Zm00001d005629::2:181235232-181237233(-)
Zm00001d050208::4:73548990-73550991(+)
Zm00001d024691::10:83697289-83699290(-)
Zm00001d042517::3:170329661-170331662(-)
Zm00001d017541::5:199067068-199069069(-)
Zm00001d038587::6:160543442-160545443(+)
Zm00001d010675::8:123946426-123948427(-)
Zm00001d010615::8:121857918-121859919(+)
Zm00001d020616::7:125179237-125181238(-)
Zm00001d020238::7:101651254-101653255(+)
Zm00001d046068::9:61133700-61135701(-)
Zm00001d011087::8:138478000-138480001(-)
Zm00001d014392::5:44431558-44433559(+)
Zm00001d021810::7:163427690-163429691(+)
Zm00001d010618::8:122040121-122042122(+)
Zm00001d029744::1:85071550-85073551(-)
Zm00001d046260::9:77052790-77054791(-)
Zm00001d044321::3:225111588-225113589(+)
Zm00001d026333::10:143646427-143648428(+)
Zm00001d007034::2:220602098-220604099(-)
Zm00001d006762::2:216181342-216183343(+)
Zm00001d021082::7:142419330-142421331(+)
Zm00001d037746::6:136204147-136206148(+)
Zm00001d037250::6:118022546-118024547(+)
Zm00001d038617::6:160993674-160995675(+)
Zm00001d035898::6:58736213-58738214(-)
Zm00001d004815::2:140903183-140905184(+)
Zm00001d048202::9:152376804-152378805(-)
Zm00001d007640::2:236781063-236783064(+)
Zm00001d052543::4:192655866-192657867(+)
Zm00001d032905::1:242402902-242404903(+)
Zm00001d029938::1:95656208-95658209(-)
Zm00001d051227::4:149226426-149228427(+)
Zm00001d042049::3:148580973-148582974(+)
Zm00001d015527::5:96003908-96005909(+)
Zm00001d008209::8:1236679-1238680(+)
Zm00001d031575::1:195068334-195070335(-)
Zm00001d032861::1:240522959-240524960(-)
Zm00001d019404::7:32449027-32451028(-)
Zm00001d024464::10:71968841-71970842(-)
Zm00001d045599::9:28086195-28088196(-)
Zm00001d031819::1:202905977-202907978(+)
Zm00001d050974::4:134744644-134746645(-)
Zm00001d025153::10:106775575-106777576(+)
Zm00001d018829::7:6699651-6701652(-)
Zm00001d033541::1:266461160-266463161(+)
Zm00001d003189::2:35040997-35042998(+)
Zm00001d012899::5:1765667-1767668(-)
Zm00001d005580::2:179435810-179437811(-)
Zm00001d014479::5:49672527-49674528(-)
Zm00001d047419::9:129496718-129498719(-)
Zm00001d051864::4:172719833-172721834(-)
Zm00001d032654::1:233236963-233238964(-)
Zm00001d023975::10:33370048-33372049(-)
Zm00001d046786::9:105954353-105956354(+)
Zm00001d048483::9:157067300-157069301(-)
Zm00001d015085::5:74829894-74831895(-)
Zm00001d016334::5:157891706-157893707(-)
Zm00001d039462::3:4961824-4963825(-)
Zm00001d001918::2:2918324-2920325(+)
Zm00001d025229::10:110201124-110203125(-)
Zm00001d046973::9:113646338-113648339(+)
Zm00001d048477::9:156984634-156986635(+)
Zm00001d009027::8:30678531-30680532(-)
Zm00001d047174::9:120958949-120960950(-)
Zm00001d046676::9:101919281-101921282(-)
Zm00001d002209::2:8280296-8282297(+)
Zm00001d014426::5:46375854-46377855(-)
Zm00001d045181::9:15337945-15339946(-)
Zm00001d049228::4:21756095-21758096(+)
Zm00001d034023::1:281351077-281353078(+)
Zm00001d041498::3:124366135-124368136(+)
Zm00001d007422::2:231392146-231394147(-)
Zm00001d016000::5:138590368-138592369(-)
Zm00001d051615::4:164593014-164595015(+)
Zm00001d021442::7:152334336-152336337(+)
Zm00001d015769::5:118163495-118165496(-)
Zm00001d012853::5:1118253-1120254(-)
Zm00001d028550::1:38977573-38979574(-)
Zm00001d028748::1:45268316-45270317(-)
Zm00001d046455::9:90719726-90721727(+)
Zm00001d039309::3:1443386-1445387(-)
Zm00001d019922::7:76563254-76565255(+)
Zm00001d036831::6:103116020-103118021(-)
Zm00001d022252::7:173654808-173656809(+)
Zm00001d009908::8:88818871-88820872(+)
Zm00001d024640::10:81534172-81536173(-)
Zm00001d023606::10:11856688-11858689(+)
Zm00001d050187::4:71544145-71546146(+)
Zm00001d023706::10:16407414-16409415(-)
Zm00001d041944::3:144727380-144729381(+)
Zm00001d043748::3:209016693-209018694(-)
Zm00001d038260::6:152556443-152558444(-)
Zm00001d011970::8:165343030-165345031(-)
Zm00001d013463::5:12127009-12129010(-)
Zm00001d036084::6:71130478-71132479(-)
Zm00001d031372::1:187619886-187621887(+)
Zm00001d024531::10:76634627-76636628(-)
Zm00001d034883::1:304662629-304664630(-)
Zm00001d052978::4:207030931-207032932(-)
Zm00001d036035::6:67524037-67526038(-)
Zm00001d041504::3:124543303-124545304(-)
Zm00001d047203::9:121852239-121854240(-)
Zm00001d019079::7:15546052-15548053(+)
Zm00001d036680::6:97451378-97453379(+)
Zm00001d044781::9:2212512-2214513(+)
Zm00001d003025::2:29748974-29750975(-)
Zm00001d014235::5:37525865-37527866(-)
Zm00001d039102::6:170100518-170102519(+)
Zm00001d025939::10:134159322-134161323(+)
Zm00001d051507::4:160673276-160675277(+)
Zm00001d029861::1:90927127-90929128(+)
Zm00001d050845::4:126546232-126548233(+)
Zm00001d015481::5:92809680-92811681(+)
Zm00001d040166::3:30042116-30044117(+)
Zm00001d021763::7:162635024-162637025(+)
Zm00001d016479::5:164266061-164268062(-)
Zm00001d025696::10:126536612-126538613(-)
Zm00001d025922::10:133783373-133785374(+)
Zm00001d039154::6:171168700-171170701(-)
Zm00001d044443::3:228233544-228235545(+)
Zm00001d031163::1:180290001-180292002(+)
Zm00001d052721::4:198795823-198797824(-)
Zm00001d011887::8:163951116-163953117(+)
Zm00001d044720::9:175827-177828(+)
Zm00001d024192::10:54915758-54917759(-)
Zm00001d009889::8:87463022-87465023(+)
Zm00001d024277::10:61395913-61397914(-)
Zm00001d019164::7:19769943-19771944(+)
Zm00001d043519::3:202656604-202658605(-)
Zm00001d042507::3:170095927-170097928(+)
Zm00001d018036::5:212567563-212569564(+)
Zm00001d024745::10:85906364-85908365(+)
Zm00001d006388::2:206394965-206396966(-)
Zm00001d013007::5:3147660-3149661(+)
Zm00001d013322::5:8677541-8679542(+)
Zm00001d010308::8:108954663-108956664(-)
Zm00001d052396::4:189097708-189099709(-)
Zm00001d003271::2:38439170-38441171(-)
Zm00001d027596::1:8665370-8667371(+)
Zm00001d014343::5:41975113-41977114(+)
Zm00001d019052::7:14296114-14298115(-)
Zm00001d052012::4:176579630-176581631(-)
Zm00001d052329::4:187326932-187328933(-)
Zm00001d028719::1:44243979-44245980(-)
Zm00001d026296::10:143161316-143163317(-)
Zm00001d029141::1:60321449-60323450(+)
Zm00001d002880::2:25549738-25551739(-)
Zm00001d049369::4:28016350-28018351(-)
Zm00001d019852::7:69870326-69872327(+)
Zm00001d045895::9:46324482-46326483(+)
Zm00001d044381::3:226484550-226486551(-)
Zm00001d011763::8:161018505-161020506(+)
Zm00001d003403::2:43283412-43285413(-)
Zm00001d015533::5:96257727-96259728(+)
Zm00001d040455::3:44152363-44154364(-)
Zm00001d046278::9:77860116-77862117(-)
Zm00001d022518::7:179281672-179283673(-)
Zm00001d044040::3:217474955-217476956(+)
Zm00001d019221::7:22481604-22483605(-)
Zm00001d033019::1:247132511-247134512(-)
Zm00001d021541::7:155419921-155421922(-)
Zm00001d033295::1:257897523-257899524(+)
Zm00001d049418::4:29893075-29895076(+)
Zm00001d018796::7:5385055-5387056(+)
Zm00001d005924::2:192990928-192992929(-)
Zm00001d011857::8:163127398-163129399(-)
Zm00001d012633::8:177520241-177522242(+)
Zm00001d026206::10:140894180-140896181(+)
Zm00001d031674::1:198271491-198273492(-)
Zm00001d013495::5:12769578-12771579(+)
Zm00001d032637::1:232681792-232683793(+)
Zm00001d012509::8:175624375-175626376(-)
Zm00001d021413::7:151516289-151518290(+)
Zm00001d003695::2:54866684-54868685(+)
Zm00001d045357::9:19500858-19502859(+)
Zm00001d029341::1:66634283-66636284(+)
Zm00001d042742::3:178622449-178624450(+)
Zm00001d025279::10:112325050-112327051(-)
Zm00001d007240::2:225524362-225526363(-)
Zm00001d018610::7:837728-839729(+)
Zm00001d033303::1:258177004-258179005(-)
Zm00001d034862::1:304071251-304073252(-)
Zm00001d024716::10:84736317-84738318(+)
Zm00001d001941::2:3204349-3206350(-)
Zm00001d012916::5:1906804-1908805(+)
Zm00001d011256::8:144698522-144700523(-)
Zm00001d039855::3:16743350-16745351(-)
Zm00001d053696::4:239315148-239317149(-)
Zm00001d038996::6:168444825-168446826(+)
Zm00001d024966::10:97203192-97205193(+)
Zm00001d011746::8:160677846-160679847(-)
Zm00001d038553::6:159772568-159774569(+)
Zm00001d049459::4:31015760-31017761(+)
Zm00001d039503::3:6082514-6084515(-)
Zm00001d003284::2:38747433-38749434(+)
Zm00001d006219::2:202180529-202182530(-)
Zm00001d024996::10:98385721-98387722(-)
Zm00001d013469::5:12355304-12357305(-)
Zm00001d042229::3:156903604-156905605(-)
Zm00001d022308::7:174898513-174900514(+)
Zm00001d034961::1:306894795-306896796(-)
Zm00001d046235::9:74055218-74057219(-)
Zm00001d039073::6:169556767-169558768(-)
Zm00001d024281::10:61485427-61487428(+)
Zm00001d031059::1:175154809-175156810(+)
Zm00001d028630::1:41455919-41457920(-)
Zm00001d006640::2:213257621-213259622(-)
Zm00001d052994::4:207996254-207998255(-)
Zm00001d049178::4:19295477-19297478(+)
Zm00001d010435::8:115026679-115028680(-)
Zm00001d035747::6:44788854-44790855(-)
Zm00001d014606::5:55058033-55060034(-)
Zm00001d019018::7:12871995-12873996(+)
Zm00001d030063::1:102956835-102958836(-)
Zm00001d042283::3:158786854-158788855(-)
Zm00001d002791::2:22778284-22780285(+)
Zm00001d045946::9:48772203-48774204(+)
Zm00001d035512::6:30486276-30488277(-)
Zm00001d049008::4:12382290-12384291(+)
Zm00001d046306::9:79734841-79736842(+)
Zm00001d028304::1:29828511-29830512(+)
Zm00001d048665::4:2989185-2991186(-)
Zm00001d028894::1:49990310-49992311(-)
Zm00001d026187::10:140543009-140545010(+)
Zm00001d039319::3:1690500-1692501(+)
Zm00001d049880::4:50008394-50010395(+)
Zm00001d006197::2:201328338-201330339(+)
Zm00001d030270::1:118101243-118103244(+)
Zm00001d021893::7:165530854-165532855(+)
Zm00001d043948::3:214448220-214450221(+)
Zm00001d044922::9:7294414-7296415(+)
Zm00001d052921::4:204938754-204940755(-)
Zm00001d017916::5:210062455-210064456(-)
Zm00001d025765::10:128933391-128935392(+)
Zm00001d035081::6:4036470-4038471(+)
Zm00001d051857::4:172480393-172482394(-)
Zm00001d037797::6:138059188-138061189(-)
Zm00001d043890::3:213159900-213161901(+)
Zm00001d039163::6:171550664-171552665(-)
Zm00001d009424::8:63826492-63828493(-)
Zm00001d013184::5:6094069-6096070(-)
Zm00001d032790::1:238205322-238207323(+)
Zm00001d032310::1:221628844-221630845(+)
Zm00001d018497::5:221815454-221817455(+)
Zm00001d022342::7:175845006-175847007(+)
Zm00001d001959::2:3549431-3551432(-)
Zm00001d037674::6:133717184-133719185(-)
Zm00001d047884::9:144199072-144201073(-)
Zm00001d031203::1:181976819-181978820(+)
Zm00001d031065::1:175608843-175610844(-)
Zm00001d016299::5:156135952-156137953(+)
Zm00001d033061::1:249092062-249094063(+)
Zm00001d012140::8:168730009-168732010(-)
Zm00001d005889::2:191790560-191792561(+)
Zm00001d041539::3:126344411-126346412(-)
Zm00001d013052::5:3885672-3887673(-)
Zm00001d007623::2:236372229-236374230(-)
Zm00001d033847::1:275689268-275691269(-)
Zm00001d049930::4:53739058-53741059(-)
Zm00001d012982::5:2770680-2772681(+)
Zm00001d020775::7:132098719-132100720(+)
Zm00001d011396::8:149475257-149477258(-)
Zm00001d012661::8:178169285-178171286(+)
Zm00001d007757::2:239001008-239003009(-)
Zm00001d009698::8:76320842-76322843(-)
Zm00001d039865::3:17166630-17168631(-)
Zm00001d005157::2:161571287-161573288(+)
Zm00001d025304::10:113469748-113471749(+)
Zm00001d024486::10:73707401-73709402(+)
Zm00001d004709::2:132741824-132743825(+)
Zm00001d011069::8:138010816-138012817(+)
Zm00001d047449::9:130553568-130555569(-)
Zm00001d017068::5:184338120-184340121(-)
Zm00001d002945::2:27824774-27826775(-)
Zm00001d016164::5:147980635-147982636(-)
Zm00001d027991::1:19586115-19588116(-)
Zm00001d015173::5:78387779-78389780(+)
Zm00001d001903::2:2639242-2641243(-)
Zm00001d047729::9:140071151-140073152(+)
Zm00001d031849::1:203991671-203993672(+)
Zm00001d043860::3:212348263-212350264(+)
Zm00001d044102::3:219201058-219203059(-)
Zm00001d040805::3:67064675-67066676(+)
Zm00001d013900::5:24273409-24275410(+)
Zm00001d011926::8:164781403-164783404(-)
Zm00001d009329::8:56606033-56608034(+)
Zm00001d041476::3:122413321-122415322(+)
Zm00001d021971::7:167274920-167276921(+)
Zm00001d033528::1:265790369-265792370(-)
Zm00001d012755::8:179883322-179885323(-)
Zm00001d043517::3:202507867-202509868(-)
Zm00001d032331::1:222702590-222704591(+)
Zm00001d004826::2:141507492-141509493(-)
Zm00001d050899::4:129063951-129065952(+)
Zm00001d013653::5:16285711-16287712(-)
Zm00001d040660::3:56946106-56948107(+)
Zm00001d036396::6:86740399-86742400(-)
Zm00001d053903::4:243363763-243365764(+)
Zm00001d018533::5:222568017-222570018(+)
Zm00001d019280::7:25459078-25461079(-)
Zm00001d053868::4:242573401-242575402(-)
Zm00001d018496::5:221816145-221818146(-)
Zm00001d051139::4:145544577-145546578(+)
Zm00001d008512::8:11117566-11119567(+)
Zm00001d052910::4:204478838-204480839(-)
Zm00001d044524::3:230863462-230865463(+)
Zm00001d018049::5:213160263-213162264(-)
Zm00001d022109::7:170558369-170560370(+)
Zm00001d014998::5:71501571-71503572(+)
Zm00001d017545::5:199139903-199141904(+)
Zm00001d033746::1:272704105-272706106(-)
Zm00001d048695::4:3432826-3434827(-)
Zm00001d004929::2:149270251-149272252(-)
Zm00001d040755::3:63753216-63755217(-)
Zm00001d050934::4:132597931-132599932(+)
Zm00001d009527::8:69071285-69073286(-)
Zm00001d019619::7:46403812-46405813(-)
Zm00001d038519::6:159117012-159119013(+)
Zm00001d047034::9:116223400-116225401(-)
Zm00001d043439::3:199919230-199921231(-)
Zm00001d015258::5:81750610-81752611(-)
Zm00001d019397::7:31804112-31806113(-)
Zm00001d017998::5:211656952-211658953(+)
Zm00001d011657::8:157707019-157709020(-)
Zm00001d051788::4:169861713-169863714(+)
Zm00001d052555::4:192886699-192888700(+)
Zm00001d037464::6:126136129-126138130(-)
Zm00001d036432::6:88266221-88268222(+)
Zm00001d040829::3:68294609-68296610(-)
Zm00001d047072::9:117275992-117277993(-)
Zm00001d014563::5:53297169-53299170(+)
Zm00001d033105::1:250322046-250324047(-)
Zm00001d035040::6:2929557-2931558(-)
Zm00001d012175::8:169551026-169553027(-)
Zm00001d038645::6:161640509-161642510(-)
Zm00001d022429::7:177463974-177465975(+)
Zm00001d047740::9:140363278-140365279(-)
Zm00001d005852::2:190896844-190898845(-)
Zm00001d029801::1:87468222-87470223(+)
Zm00001d045967::9:50658526-50660527(-)
Zm00001d025780::10:129427633-129429634(-)
Zm00001d033104::1:250289842-250291843(+)
Zm00001d039304::3:1394038-1396039(+)
Zm00001d021342::7:149416103-149418104(-)
Zm00001d033523::1:265545423-265547424(+)
Zm00001d047453::9:130690053-130692054(+)
Zm00001d042091::3:150543516-150545517(-)
Zm00001d038582::6:160507406-160509407(+)
Zm00001d043102::3:189312144-189314145(-)
Zm00001d051053::4:139075499-139077500(+)
Zm00001d034547::1:295998387-296000388(-)
Zm00001d013441::5:11412027-11414028(+)
Zm00001d021438::7:152297520-152299521(-)
Zm00001d047906::9:144885188-144887189(-)
Zm00001d044457::3:228662557-228664558(+)
Zm00001d013288::5:7910497-7912498(+)
Zm00001d040342::3:39040078-39042079(-)
Zm00001d051563::4:162877169-162879170(-)
Zm00001d046937::9:111793486-111795487(+)
Zm00001d012013::8:166468091-166470092(+)
Zm00001d002777::2:22318935-22320936(-)
Zm00001d032103::1:213128732-213130733(-)
Zm00001d048574::9:159324701-159326702(+)
Zm00001d053822::4:241794247-241796248(+)
Zm00001d026411::10:145350754-145352755(+)
Zm00001d047945::9:145927845-145929846(+)
Zm00001d014058::5:30943540-30945541(-)
Zm00001d014569::5:53757990-53759991(-)
Zm00001d025874::10:132246654-132248655(-)
Zm00001d037493::6:127216358-127218359(+)
Zm00001d021566::7:156210364-156212365(+)
Zm00001d017077::5:184492718-184494719(+)
Zm00001d036475::6:89544336-89546337(-)
Zm00001d013727::5:18697114-18699115(+)
Zm00001d051524::4:161336798-161338799(+)
Zm00001d027677::1:10874410-10876411(+)
Zm00001d026020::10:136226750-136228751(+)
Zm00001d044650::3:234078598-234080599(-)
Zm00001d026608::10:148914303-148916304(-)
Zm00001d026551::10:148014256-148016257(+)
Zm00001d046683::9:102321188-102323189(-)
Zm00001d039664::3:11344281-11346282(-)
Zm00001d052697::4:197840354-197842355(-)
Zm00001d031789::1:201872616-201874617(-)
Zm00001d004354::2:105822608-105824609(+)
Zm00001d031571::1:194763219-194765220(+)
Zm00001d019250::7:23984475-23986476(-)
Zm00001d044692::3:235007216-235009217(+)
Zm00001d003703::2:55395480-55397481(-)
Zm00001d041701::3:133888996-133890997(+)
Zm00001d012295::8:172038018-172040019(+)
Zm00001d006885::2:218536310-218538311(+)
Zm00001d026031::10:136407105-136409106(-)
Zm00001d007932::2:243375154-243377155(+)
Zm00001d014415::5:45479976-45481977(+)
Zm00001d048826::4:6033997-6035998(+)
Zm00001d029370::1:67915060-67917061(-)
Zm00001d025754::10:128453574-128455575(-)
Zm00001d003750::2:57474446-57476447(+)
Zm00001d028188::1:25758819-25760820(+)
Zm00001d026591::10:148624926-148626927(+)
Zm00001d043527::3:202751878-202753879(+)
Zm00001d036897::6:105869522-105871523(+)
Zm00001d042400::3:164743956-164745957(+)
Zm00001d046210::9:72065547-72067548(-)
Zm00001d013041::5:3611856-3613857(+)
Zm00001d001787::2:933227-935228(-)
Zm00001d022443::7:177802808-177804809(-)
Zm00001d021433::7:152093886-152095887(+)
Zm00001d033572::1:267358710-267360711(+)
Zm00001d022185::7:172181693-172183694(+)
Zm00001d047761::9:141202486-141204487(-)
Zm00001d044855::9:5308026-5310027(+)
Zm00001d048217::9:152625641-152627642(-)
Zm00001d023858::10:25243622-25245623(+)
Zm00001d012962::5:2398772-2400773(-)
Zm00001d014418::5:45734696-45736697(-)
Zm00001d018719::7:3076648-3078649(+)
Zm00001d015299::5:83249091-83251092(+)
Zm00001d044378::3:226468343-226470344(+)
Zm00001d003661::2:52986263-52988264(+)
Zm00001d040235::3:33199241-33201242(+)
Zm00001d006474::2:209340367-209342368(+)
Zm00001d021962::7:167216019-167218020(-)
Zm00001d012921::5:1958212-1960213(+)
Zm00001d031633::1:196909193-196911194(+)
Zm00001d049812::4:45786856-45788857(+)
Zm00001d028605::1:40565405-40567406(-)
Zm00001d017106::5:185553901-185555902(-)
Zm00001d025836::10:131413583-131415584(+)
Zm00001d004907::2:147965431-147967432(+)
Zm00001d030068::1:103204159-103206160(-)
Zm00001d040420::3:42567434-42569435(+)
Zm00001d019345::7:28903362-28905363(+)
Zm00001d031073::1:175979168-175981169(+)
Zm00001d009335::8:56714282-56716283(-)
Zm00001d016388::5:160392727-160394728(-)
Zm00001d050068::4:63828317-63830318(-)
Zm00001d021615::7:158110121-158112122(+)
Zm00001d019538::7:41107238-41109239(+)
Zm00001d032544::1:230055344-230057345(+)
Zm00001d025739::10:128020107-128022108(+)
Zm00001d052176::4:181727316-181729317(-)
Zm00001d034410::1:292175734-292177735(-)
Zm00001d031481::1:191519627-191521628(+)
Zm00001d014553::5:52960218-52962219(-)
Zm00001d049018::4:12738900-12740901(-)
Zm00001d027320::1:2877034-2879035(+)
Zm00001d043563::3:203949367-203951368(+)
Zm00001d027558::1:8150957-8152958(+)
Zm00001d052248::4:184712453-184714454(+)
Zm00001d005283::2:167665105-167667106(+)
Zm00001d012833::5:959624-961625(-)
Zm00001d045853::9:43765882-43767883(+)
Zm00001d006601::2:211821902-211823903(+)
Zm00001d039678::3:11700975-11702976(-)
Zm00001d035054::6:3284204-3286205(+)
Zm00001d015926::5:131719333-131721334(+)
Zm00001d039706::3:12672899-12674900(+)
Zm00001d029140::1:60224157-60226158(+)
Zm00001d048785::4:5522777-5524778(+)
Zm00001d028571::1:39416648-39418649(+)
Zm00001d012465::8:174978305-174980306(-)
Zm00001d048764::4:5151795-5153796(-)
Zm00001d019327::7:27982723-27984724(+)
Zm00001d031337::1:186588134-186590135(-)
Zm00001d010564::8:120489118-120491119(-)
Zm00001d003083::2:31518153-31520154(+)
Zm00001d024018::10:37102351-37104352(-)
Zm00001d044095::3:219029665-219031666(+)
Zm00001d049184::4:19659571-19661572(-)
Zm00001d042637::3:174785566-174787567(+)
Zm00001d026404::10:145312476-145314477(+)
Zm00001d004775::2:138479346-138481347(-)
Zm00001d002613::2:16762361-16764362(+)
Zm00001d013964::5:26494224-26496225(+)
Zm00001d023737::10:18082805-18084806(-)
Zm00001d017347::5:193473014-193475015(+)
Zm00001d041330::3:112432294-112434295(-)
Zm00001d044640::3:233821506-233823507(-)
Zm00001d050506::4:94732312-94734313(-)
Zm00001d031813::1:202631010-202633011(+)
Zm00001d033602::1:268315313-268317314(-)
Zm00001d052888::4:203510932-203512933(-)
Zm00001d047428::9:129719029-129721030(+)
Zm00001d012646::8:177774291-177776292(+)
Zm00001d005888::2:191782361-191784362(-)
Zm00001d052700::4:198078456-198080457(-)
Zm00001d051528::4:161594032-161596033(-)
Zm00001d050172::4:70545291-70547292(-)
Zm00001d048914::4:7823708-7825709(-)
Zm00001d020593::7:123983403-123985404(+)
Zm00001d052039::4:177048536-177050537(+)
Zm00001d038536::6:159543124-159545125(-)
Zm00001d041679::3:133007645-133009646(+)
Zm00001d021426::7:151845159-151847160(-)
Zm00001d012031::8:166788618-166790619(+)
Zm00001d030043::1:101722067-101724068(-)
Zm00001d026289::10:142954962-142956963(+)
Zm00001d002690::2:19340969-19342970(+)
Zm00001d012525::8:176095318-176097319(-)
Zm00001d018259::5:217538767-217540768(+)
Zm00001d018316::5:218359132-218361133(-)
Zm00001d044584::3:232524653-232526654(+)
Zm00001d032694::1:234844728-234846729(-)
Zm00001d030468::1:134961328-134963329(+)
Zm00001d035228::6:15528472-15530473(+)
Zm00001d009074::8:34610990-34612991(-)
Zm00001d023314::10:2776901-2778902(-)
Zm00001d015986::5:136929636-136931637(-)
Zm00001d028465::1:35817053-35819054(-)
Zm00001d030868::1:164204909-164206910(-)
Zm00001d034590::1:297306178-297308179(+)
Zm00001d039403::3:3461516-3463517(+)
Zm00001d014532::5:52025237-52027238(+)
Zm00001d012854::5:1118456-1120457(+)
Zm00001d020620::7:125258004-125260005(+)
Zm00001d025803::10:130084917-130086918(-)
Zm00001d015519::5:95544645-95546646(+)
Zm00001d012894::5:1700825-1702826(+)
Zm00001d035225::6:15044727-15046728(-)
Zm00001d029498::1:73369301-73371302(-)
Zm00001d048860::4:6577683-6579684(-)
Zm00001d046207::9:71961690-71963691(-)
Zm00001d036660::6:96927898-96929899(+)
Zm00001d032933::1:243733537-243735538(+)
Zm00001d040526::3:48127055-48129056(+)
Zm00001d026269::10:142404757-142406758(+)
Zm00001d042658::3:175712510-175714511(+)
Zm00001d016735::5:174687699-174689700(+)
Zm00001d028140::1:23981431-23983432(-)
Zm00001d046778::9:105592987-105594988(-)
Zm00001d010520::8:118978275-118980276(-)
Zm00001d014145::5:34118307-34120308(-)
Zm00001d007160::2:223567377-223569378(-)
Zm00001d041682::3:133079636-133081637(-)
Zm00001d005468::2:175204751-175206752(-)
Zm00001d003214::2:36236977-36238978(+)
Zm00001d038272::6:152935578-152937579(+)
Zm00001d047519::9:133376011-133378012(+)
Zm00001d013557::5:14235195-14237196(-)
Zm00001d039252::3:565644-567645(-)
Zm00001d018600::7:473695-475696(-)
Zm00001d007630::2:236507349-236509350(-)
Zm00001d033927::1:278714211-278716212(+)
Zm00001d022614::7:181105702-181107703(+)
Zm00001d032263::1:219628024-219630025(+)
Zm00001d028102::1:23008035-23010036(-)
Zm00001d043186::3:190901035-190903036(+)
Zm00001d025903::10:133421110-133423111(-)
Zm00001d016786::5:175958382-175960383(+)
Zm00001d030542::1:142567689-142569690(+)
Zm00001d006876::2:218339331-218341332(-)
Zm00001d032191::1:216357374-216359375(-)
Zm00001d035053::6:3273762-3275763(-)
Zm00001d045872::9:44942187-44944188(+)
Zm00001d052682::4:197138005-197140006(-)
Zm00001d051138::4:145545319-145547320(-)
Zm00001d004903::2:147880614-147882615(+)
Zm00001d009569::8:71078869-71080870(+)
Zm00001d004639::2:124626483-124628484(-)
Zm00001d028019::1:20431493-20433494(-)
Zm00001d049494::4:32381716-32383717(+)
Zm00001d036224::6:77881815-77883816(-)
Zm00001d042896::3:183207401-183209402(-)
Zm00001d034994::6:1299442-1301443(-)
Zm00001d052078::4:178763569-178765570(-)
Zm00001d052881::4:203235280-203237281(+)
Zm00001d009844::8:84735344-84737345(-)
Zm00001d048007::9:147860592-147862593(-)
Zm00001d039342::3:2140947-2142948(-)
Zm00001d016022::5:140071761-140073762(+)
Zm00001d020371::7:109920513-109922514(+)
Zm00001d035597::6:35985426-35987427(-)
Zm00001d029637::1:80861809-80863810(-)
Zm00001d017548::5:199280890-199282891(+)
Zm00001d019375::7:30716792-30718793(+)
Zm00001d039594::3:8564478-8566479(-)
Zm00001d028654::1:41848258-41850259(-)
Zm00001d031915::1:206653215-206655216(-)
Zm00001d051851::4:172413262-172415263(-)
Zm00001d014887::5:67029522-67031523(-)
Zm00001d039456::3:4837065-4839066(+)
Zm00001d038059::6:146580506-146582507(+)
Zm00001d037449::6:125678807-125680808(+)
Zm00001d053969::4:244425563-244427564(+)
Zm00001d039696::3:12333772-12335773(+)
Zm00001d051496::4:160438052-160440053(-)
Zm00001d014876::5:66768129-66770130(+)
Zm00001d015026::5:72693854-72695855(+)
Zm00001d026370::10:144450762-144452763(+)
Zm00001d048467::9:156830402-156832403(+)
Zm00001d010790::8:127850574-127852575(+)
Zm00001d044704::3:235440996-235442997(-)
Zm00001d044455::3:228438543-228440544(-)
Zm00001d050104::4:65809171-65811172(+)
Zm00001d036131::6:73857540-73859541(-)
Zm00001d046592::9:97668226-97670227(+)
Zm00001d046506::9:92967788-92969789(-)
Zm00001d013452::5:11963327-11965328(-)
Zm00001d024467::10:72228090-72230091(-)
Zm00001d021779::7:162879178-162881179(+)
Zm00001d028786::1:46383511-46385512(-)
Zm00001d004899::2:147709264-147711265(+)
Zm00001d013329::5:8765412-8767413(-)
Zm00001d026150::10:139809993-139811994(+)
Zm00001d020058::7:89290986-89292987(+)
Zm00001d017139::5:186704798-186706799(+)
Zm00001d038267::6:152767996-152769997(-)
Zm00001d018024::5:212252761-212254762(+)
Zm00001d038273::6:152957202-152959203(+)
Zm00001d052074::4:178665266-178667267(+)
Zm00001d012803::5:253476-255477(+)
Zm00001d005783::2:188169306-188171307(-)
Zm00001d006476::2:209518073-209520074(-)
Zm00001d037596::6:130901226-130903227(+)
Zm00001d014269::5:38605901-38607902(+)
Zm00001d028191::1:25804880-25806881(-)
Zm00001d033058::1:248895511-248897512(+)
Zm00001d019089::7:15823310-15825311(-)
Zm00001d025274::10:112167613-112169614(-)
Zm00001d028151::1:24294912-24296913(+)
Zm00001d042365::3:163306632-163308633(-)
Zm00001d029970::1:97046247-97048248(-)
Zm00001d051595::4:164048489-164050490(+)
Zm00001d014540::5:52377258-52379259(+)
Zm00001d044606::3:233292081-233294082(+)
Zm00001d018608::7:746343-748344(-)
Zm00001d039816::3:15653895-15655896(-)
Zm00001d047886::9:144312450-144314451(-)
Zm00001d039374::3:2753942-2755943(-)
Zm00001d002712::2:19966658-19968659(+)
Zm00001d011083::8:138445402-138447403(-)
Zm00001d012791::8:181041384-181043385(+)
Zm00001d022010::7:167904317-167906318(+)
Zm00001d048627::4:1736790-1738791(+)
Zm00001d044630::3:233628087-233630088(-)
Zm00001d030127::1:107761466-107763467(+)
Zm00001d034990::6:1281253-1283254(+)
Zm00001d015603::5:100722758-100724759(-)
Zm00001d046564::9:96091147-96093148(-)
Zm00001d009571::8:71292761-71294762(-)
Zm00001d010360::8:111040786-111042787(-)
Zm00001d002110::2:6041138-6043139(+)
Zm00001d038620::6:161063468-161065469(-)
Zm00001d031026::1:174110851-174112852(+)
Zm00001d010397::8:112813473-112815474(-)
Zm00001d044162::3:220822998-220824999(+)
Zm00001d048792::4:5626502-5628503(+)
Zm00001d028949::1:52581357-52583358(+)
Zm00001d036420::6:87681861-87683862(+)
Zm00001d026041::10:136740103-136742104(+)
Zm00001d050322::4:81385207-81387208(-)
Zm00001d013501::5:12923087-12925088(+)
Zm00001d004332::2:104143885-104145886(-)
Zm00001d025116::10:105049221-105051222(+)
Zm00001d010327::8:109900911-109902912(+)
Zm00001d039624::3:9369503-9371504(-)
Zm00001d014526::5:51644309-51646310(+)
Zm00001d036350::6:85119966-85121967(-)
Zm00001d045025::9:10464879-10466880(+)
Zm00001d003990::2:74067638-74069639(-)
Zm00001d034568::1:296484082-296486083(+)
Zm00001d022368::7:176187239-176189240(+)
Zm00001d051307::4:152667072-152669073(+)
Zm00001d012198::8:169937978-169939979(+)
Zm00001d050051::4:62593260-62595261(-)
Zm00001d046627::9:99608963-99610964(-)
Zm00001d038460::6:157676006-157678007(+)
Zm00001d024444::10:71063792-71065793(-)
Zm00001d052612::4:194615156-194617157(-)
Zm00001d028207::1:26346435-26348436(-)
Zm00001d030711::1:154989719-154991720(-)
Zm00001d011711::8:159471291-159473292(-)
Zm00001d013755::5:19464885-19466886(+)
Zm00001d020355::7:108762528-108764529(+)
Zm00001d007603::2:236074252-236076253(-)
Zm00001d043661::3:206199401-206201402(-)
Zm00001d007373::2:230075332-230077333(+)
Zm00001d025651::10:125011668-125013669(+)
Zm00001d017137::5:186653387-186655388(-)
Zm00001d012087::8:167979764-167981765(-)
Zm00001d019215::7:22125936-22127937(-)
Zm00001d026684::10:149858648-149860649(-)
Zm00001d038835::6:165530327-165532328(-)
Zm00001d051321::4:154088080-154090081(-)
Zm00001d045782::9:38792429-38794430(-)
Zm00001d012025::8:166729437-166731438(-)
Zm00001d017157::5:187193356-187195357(-)
Zm00001d013046::5:3735676-3737677(-)
Zm00001d019945::7:78502546-78504547(+)
Zm00001d051474::4:159943078-159945079(-)
Zm00001d020011::7:85464814-85466815(-)
Zm00001d033357::1:260112919-260114920(+)
Zm00001d005726::2:184841113-184843114(+)
Zm00001d042313::3:160479170-160481171(+)
Zm00001d052218::4:183566779-183568780(-)
Zm00001d010578::8:120769724-120771725(+)
Zm00001d005171::2:162260179-162262180(+)
Zm00001d010765::8:127356320-127358321(-)
Zm00001d049624::4:37969134-37971135(+)
Zm00001d033818::1:274725409-274727410(+)
Zm00001d034717::1:300609909-300611910(-)
Zm00001d014419::5:45784142-45786143(+)
Zm00001d022083::7:169732148-169734149(+)
Zm00001d017096::5:185265828-185267829(+)
Zm00001d045963::9:50290996-50292997(-)
Zm00001d015627::5:102004770-102006771(+)
Zm00001d012409::8:173991170-173993171(+)
Zm00001d015196::5:78934825-78936826(-)
Zm00001d009628::8:73833759-73835760(+)
Zm00001d006859::2:218015035-218017036(-)
Zm00001d033870::1:276810431-276812432(+)
Zm00001d043071::3:188319147-188321148(+)
Zm00001d048209::9:152521348-152523349(+)
Zm00001d039197::6:172335827-172337828(-)
Zm00001d042492::3:169437861-169439862(-)
Zm00001d034232::1:287351741-287353742(+)
Zm00001d020666::7:127321566-127323567(-)
Zm00001d039541::3:7733117-7735118(-)
Zm00001d050808::4:123988092-123990093(+)
Zm00001d015032::5:72786237-72788238(+)
Zm00001d012132::8:168621384-168623385(+)
Zm00001d022394::7:176674277-176676278(-)
Zm00001d051269::4:151311575-151313576(-)
Zm00001d007464::2:232274381-232276382(-)
Zm00001d021139::7:143854717-143856718(+)
Zm00001d010611::8:121840079-121842080(-)
Zm00001d017377::5:193865999-193868000(-)
Zm00001d054037::4:245440909-245442910(-)
Zm00001d036107::6:72486727-72488728(-)
Zm00001d002876::2:25315719-25317720(+)
Zm00001d027794::1:13665423-13667424(+)
Zm00001d034215::1:286966266-286968267(-)
Zm00001d045556::9:26648358-26650359(+)
Zm00001d002287::2:9618782-9620783(-)
Zm00001d004898::2:147701535-147703536(+)
Zm00001d045305::9:18541363-18543364(+)
Zm00001d043653::3:206091665-206093666(+)
Zm00001d048017::9:148140138-148142139(-)
Zm00001d003226::2:36778308-36780309(+)
Zm00001d042543::3:171451860-171453861(+)
Zm00001d030669::1:152131393-152133394(+)
Zm00001d029398::1:68944731-68946732(+)
Zm00001d022195::7:172626912-172628913(+)
Zm00001d012287::8:171911007-171913008(+)
Zm00001d011878::8:163839931-163841932(-)
Zm00001d046753::9:104399424-104401425(+)
Zm00001d023669::10:14595640-14597641(-)
Zm00001d039039::6:169024920-169026921(+)
Zm00001d002474::2:13571712-13573713(-)
Zm00001d014455::5:48030105-48032106(+)
Zm00001d033360::1:260214374-260216375(-)
Zm00001d022169::7:171710611-171712612(-)
Zm00001d033032::1:247938635-247940636(+)
Zm00001d011167::8:141586274-141588275(-)
Zm00001d008859::8:22868597-22870598(+)
Zm00001d050667::4:113590300-113592301(-)
Zm00001d049299::4:25176211-25178212(-)
Zm00001d008965::8:27709891-27711892(+)
Zm00001d016586::5:168560695-168562696(-)
Zm00001d025593::10:123449823-123451824(-)
Zm00001d015138::5:76840568-76842569(+)
Zm00001d037415::6:124905690-124907691(+)
Zm00001d040322::3:37995554-37997555(+)
Zm00001d008529::8:11907380-11909381(-)
Zm00001d038440::6:157307680-157309681(-)
Zm00001d038896::6:166660157-166662158(+)
Zm00001d043652::3:206065384-206067385(-)
Zm00001d006346::2:205247770-205249771(+)
Zm00001d009210::8:43206484-43208485(-)
Zm00001d002239::2:8606017-8608018(+)
Zm00001d017045::5:183594833-183596834(-)
Zm00001d006704::2:214790605-214792606(-)
Zm00001d016378::5:160087127-160089128(-)
Zm00001d049725::4:41539457-41541458(+)
Zm00001d026152::10:139913892-139915893(-)
Zm00001d034257::1:288175499-288177500(+)
Zm00001d014290::5:39668181-39670182(-)
Zm00001d038093::6:147627136-147629137(-)
Zm00001d033950::1:279375284-279377285(+)
Zm00001d009175::8:41012357-41014358(-)
Zm00001d047864::9:143764301-143766302(-)
Zm00001d039079::6:169688420-169690421(-)
Zm00001d039963::3:20812401-20814402(+)
Zm00001d015779::5:118855665-118857666(-)
Zm00001d051116::4:143958886-143960887(+)
Zm00001d019040::7:13884027-13886028(-)
Zm00001d008597::8:13985966-13987967(+)
Zm00001d051499::4:160462442-160464443(+)
Zm00001d020351::7:108483037-108485038(+)
Zm00001d025623::10:124265197-124267198(+)
Zm00001d040133::3:28853781-28855782(-)
Zm00001d027461::1:5819170-5821171(-)
Zm00001d019008::7:12770722-12772723(+)
Zm00001d029466::1:72004401-72006402(-)
Zm00001d024225::10:58207767-58209768(-)
Zm00001d027973::1:18909454-18911455(-)
Zm00001d047411::9:129376561-129378562(+)
Zm00001d008641::8:15542669-15544670(+)
Zm00001d002140::2:6554039-6556040(+)
Zm00001d014489::5:50006861-50008862(-)
Zm00001d039670::3:11504468-11506469(-)
Zm00001d023892::10:26546692-26548693(-)
Zm00001d002869::2:25139133-25141134(-)
Zm00001d042738::3:178558707-178560708(-)
Zm00001d051953::4:175174982-175176983(+)
Zm00001d026128::10:139272179-139274180(-)
Zm00001d022498::7:178848110-178850111(-)
Zm00001d031424::1:189596605-189598606(+)
Zm00001d016657::5:171573048-171575049(-)
Zm00001d010950::8:134828167-134830168(+)
Zm00001d012180::8:169617207-169619208(+)
Zm00001d005672::2:182906061-182908062(+)
Zm00001d041710::3:134457632-134459633(-)
Zm00001d011769::8:161257107-161259108(+)
Zm00001d045752::9:37136369-37138370(+)
Zm00001d046538::9:94660645-94662646(+)
Zm00001d019337::7:28500732-28502733(-)
Zm00001d049049::4:13883439-13885440(+)
Zm00001d029841::1:89616220-89618221(+)
Zm00001d024963::10:96968011-96970012(+)
Zm00001d020911::7:136266089-136268090(+)
Zm00001d019844::7:68695817-68697818(+)
Zm00001d024041::10:39071696-39073697(+)
Zm00001d018694::7:2688199-2690200(+)
Zm00001d020412::7:112201570-112203571(+)
Zm00001d010962::8:135145018-135147019(+)
Zm00001d019436::7:33777042-33779043(+)
Zm00001d035823::6:53477423-53479424(-)
Zm00001d016664::5:171907774-171909775(-)
Zm00001d027707::1:11589618-11591619(+)
Zm00001d017128::5:186389389-186391390(-)
Zm00001d028548::1:38914736-38916737(+)
Zm00001d022441::7:177731766-177733767(-)
Zm00001d017282::5:191621510-191623511(-)
Zm00001d041311::3:111538331-111540332(+)
Zm00001d028004::1:19964455-19966456(+)
Zm00001d011159::8:141233926-141235927(+)
Zm00001d050879::4:128120528-128122529(-)
Zm00001d038364::6:155604253-155606254(+)
Zm00001d023420::10:5097783-5099784(+)
Zm00001d015456::5:91173212-91175213(-)
Zm00001d025692::10:126424675-126426676(-)
Zm00001d007677::2:237291177-237293178(+)
Zm00001d037362::6:122861418-122863419(+)
Zm00001d033955::1:279592146-279594147(-)
Zm00001d042416::3:166410474-166412475(+)
Zm00001d036013::6:66090324-66092325(-)
Zm00001d019555::7:42145529-42147530(-)
Zm00001d050428::4:87287638-87289639(+)
Zm00001d048158::9:151100489-151102490(+)
Zm00001d020506::7:119723807-119725808(+)
Zm00001d002704::2:19806573-19808574(+)
Zm00001d045670::9:32597889-32599890(+)
Zm00001d044001::3:216150999-216153000(+)
Zm00001d011193::8:142601185-142603186(+)
Zm00001d043234::3:192676570-192678571(+)
Zm00001d024070::10:41423063-41425064(-)
Zm00001d052289::4:186094713-186096714(-)
Zm00001d017204::5:188801395-188803396(-)
Zm00001d002130::2:6424486-6426487(-)
Zm00001d014416::5:45483462-45485463(+)
Zm00001d007826::2:240373431-240375432(+)
Zm00001d024536::10:76947984-76949985(+)
Zm00001d041323::3:112354639-112356640(-)
Zm00001d010725::8:125966734-125968735(-)
Zm00001d048044::9:148681439-148683440(+)
Zm00001d003116::2:32715312-32717313(+)
Zm00001d023339::10:3669172-3671173(-)
Zm00001d018649::7:1673020-1675021(-)
Zm00001d038881::6:166317146-166319147(+)
Zm00001d011658::8:157725221-157727222(-)
Zm00001d042810::3:180843736-180845737(+)
Zm00001d053098::4:213555982-213557983(-)
Zm00001d042533::3:171048185-171050186(-)
Zm00001d037299::6:119931639-119933640(+)
Zm00001d005716::2:184486183-184488184(+)
Zm00001d005767::2:187353367-187355368(+)
Zm00001d024855::10:90670153-90672154(+)
Zm00001d042509::3:170137518-170139519(-)
Zm00001d036145::6:74427820-74429821(-)
Zm00001d013187::5:6105563-6107564(+)
Zm00001d032942::1:244209891-244211892(-)
Zm00001d023371::10:4189179-4191180(+)
Zm00001d030678::1:152666350-152668351(+)
Zm00001d047228::9:123041790-123043791(+)
Zm00001d037641::6:132668290-132670291(-)
Zm00001d018824::7:6508963-6510964(+)
Zm00001d017623::5:202009862-202011863(+)
Zm00001d011382::8:149187900-149189901(+)
Zm00001d049731::4:41764216-41766217(+)
Zm00001d029286::1:64852764-64854765(-)
Zm00001d004991::2:152586326-152588327(+)
Zm00001d038792::6:164387594-164389595(+)
Zm00001d035901::6:58856258-58858259(+)
Zm00001d035200::6:9606911-9608912(+)
Zm00001d002531::2:14796479-14798480(-)
Zm00001d032709::1:235661828-235663829(-)
Zm00001d025375::10:116181801-116183802(+)
Zm00001d006688::2:214474093-214476094(-)
Zm00001d040265::3:35059599-35061600(-)
Zm00001d021120::7:143204280-143206281(-)
Zm00001d032788::1:238189269-238191270(+)
Zm00001d053384::4:228800268-228802269(+)
Zm00001d038255::6:152443583-152445584(-)
Zm00001d049540::4:33814083-33816084(-)
Zm00001d027966::1:18512676-18514677(+)
Zm00001d048340::9:154758548-154760549(-)
Zm00001d006836::2:217646882-217648883(-)
Zm00001d020661::7:127227315-127229316(+)
Zm00001d029826::1:89010981-89012982(-)
Zm00001d003404::2:43286745-43288746(-)
Zm00001d016553::5:167127234-167129235(+)
Zm00001d043156::3:190358292-190360293(-)
Zm00001d042510::3:170138696-170140697(+)
Zm00001d013779::5:19940220-19942221(+)
Zm00001d033891::1:277638768-277640769(-)
Zm00001d041634::3:130574168-130576169(+)
Zm00001d037818::6:138766662-138768663(+)
Zm00001d034055::1:282607952-282609953(-)
Zm00001d017432::5:195843467-195845468(+)
Zm00001d021871::7:165005368-165007369(+)
Zm00001d006268::2:203283797-203285798(+)
Zm00001d037287::6:119493251-119495252(+)
Zm00001d046450::9:90490328-90492329(+)
Zm00001d042846::3:181897575-181899576(-)
Zm00001d006502::2:210094606-210096607(-)
Zm00001d021685::7:160050432-160052433(-)
Zm00001d018422::5:220405046-220407047(+)
Zm00001d025958::10:134773632-134775633(+)
Zm00001d006666::2:213888908-213890909(-)
Zm00001d035770::6:46881702-46883703(-)
Zm00001d033181::1:253175987-253177988(-)
Zm00001d039638::3:9876936-9878937(-)
Zm00001d004986::2:152280688-152282689(+)
Zm00001d012228::8:170461502-170463503(-)
Zm00001d044315::3:225035150-225037151(+)
Zm00001d008990::8:29050425-29052426(-)
Zm00001d026475::10:146662166-146664167(+)
Zm00001d052381::4:188769864-188771865(-)
Zm00001d009085::8:35570958-35572959(-)
Zm00001d045867::9:44714205-44716206(-)
Zm00001d035205::6:9897548-9899549(-)
Zm00001d019343::7:28786359-28788360(-)
Zm00001d025507::10:120794145-120796146(+)
Zm00001d038891::6:166500668-166502669(+)
Zm00001d019507::7:38300453-38302454(+)
Zm00001d039598::3:8679135-8681136(-)
Zm00001d042525::3:170805730-170807731(+)
Zm00001d017012::5:182687300-182689301(+)
Zm00001d045382::9:20229398-20231399(+)
Zm00001d016103::5:144629082-144631083(-)
Zm00001d052944::4:205743534-205745535(+)
Zm00001d049699::4:40546166-40548167(+)
Zm00001d006680::2:214130096-214132097(-)
Zm00001d050020::4:60160656-60162657(-)
Zm00001d036972::6:108024273-108026274(+)
Zm00001d003493::2:46022886-46024887(+)
Zm00001d036533::6:91328064-91330065(-)
Zm00001d017381::5:193893412-193895413(-)
Zm00001d012738::8:179533333-179535334(-)
Zm00001d042723::3:178233925-178235926(-)
Zm00001d030526::1:141708995-141710996(-)
Zm00001d021894::7:165552710-165554711(+)
Zm00001d020696::7:128931426-128933427(-)
Zm00001d032560::1:230527876-230529877(+)
Zm00001d016343::5:158389940-158391941(+)
Zm00001d020284::7:104146532-104148533(+)
Zm00001d011355::8:147964972-147966973(+)
Zm00001d016332::5:157722042-157724043(+)
Zm00001d038783::6:164328528-164330529(-)
Zm00001d045002::9:9721740-9723741(+)
Zm00001d033090::1:250038191-250040192(+)
Zm00001d031740::1:200310698-200312699(+)
Zm00001d051459::4:159423849-159425850(+)
Zm00001d002360::2:10836860-10838861(+)
Zm00001d043401::3:198877271-198879272(-)
Zm00001d045999::9:53119195-53121196(+)
Zm00001d037150::6:113961295-113963296(-)
Zm00001d011851::8:162804980-162806981(-)
Zm00001d051431::4:158373770-158375771(+)
Zm00001d020931::7:136912146-136914147(+)
Zm00001d053909::4:243462607-243464608(+)
Zm00001d027588::1:8556729-8558730(-)
Zm00001d023376::10:4270767-4272768(+)
Zm00001d007141::2:223274922-223276923(-)
Zm00001d022385::7:176526145-176528146(+)
Zm00001d021672::7:159694058-159696059(-)
Zm00001d042519::3:170387567-170389568(-)
Zm00001d042909::3:183673504-183675505(+)
Zm00001d030891::1:166008341-166010342(+)
Zm00001d008339::8:5744900-5746901(+)
Zm00001d040777::3:65155110-65157111(+)
Zm00001d031882::1:205251001-205253002(-)
Zm00001d024364::10:67011629-67013630(-)
Zm00001d020502::7:119517677-119519678(-)
Zm00001d037985::6:144390466-144392467(+)
Zm00001d027893::1:16954621-16956622(-)
Zm00001d046304::9:79538432-79540433(-)
Zm00001d027573::1:8307323-8309324(+)
Zm00001d046755::9:104437936-104439937(+)
Zm00001d023416::10:5081581-5083582(-)
Zm00001d003311::2:39753346-39755347(-)
Zm00001d053739::4:240121411-240123412(-)
Zm00001d020794::7:132947858-132949859(-)
Zm00001d034075::1:283306929-283308930(-)
Zm00001d011924::8:164683483-164685484(+)
Zm00001d051589::4:163587259-163589260(+)
Zm00001d001773::2:480804-482805(-)
Zm00001d031997::1:209098027-209100028(-)
Zm00001d049059::4:14336064-14338065(-)
Zm00001d006192::2:201124971-201126972(-)
Zm00001d004983::2:152198818-152200819(+)
Zm00001d033926::1:278713021-278715022(-)
Zm00001d046793::9:106296743-106298744(+)
Zm00001d018465::5:221327459-221329460(+)
Zm00001d008938::8:26103291-26105292(+)
Zm00001d032742::1:237019131-237021132(-)
Zm00001d029711::1:83543439-83545440(+)
Zm00001d014425::5:46350364-46352365(-)
Zm00001d022172::7:171721649-171723650(+)
Zm00001d010927::8:133821776-133823777(-)
Zm00001d027762::1:13030068-13032069(-)
Zm00001d050329::4:81616436-81618437(+)
Zm00001d018941::7:9990163-9992164(+)
Zm00001d020214::7:100367902-100369903(+)
Zm00001d025683::10:126172073-126174074(+)
Zm00001d048621::4:1523901-1525902(-)
Zm00001d050018::4:60016236-60018237(-)
Zm00001d041569::3:127514064-127516065(+)
Zm00001d020245::7:101950194-101952195(-)
Zm00001d050913::4:130431944-130433945(+)
Zm00001d017780::5:206544822-206546823(+)
Zm00001d041092::3:97015312-97017313(-)
Zm00001d013719::5:18433845-18435846(-)
Zm00001d018113::5:214623836-214625837(-)
Zm00001d017770::5:206297995-206299996(+)
Zm00001d051240::4:149733924-149735925(+)
Zm00001d050168::4:70221161-70223162(-)
Zm00001d047051::9:116627560-116629561(+)
Zm00001d041917::3:143615149-143617150(-)
Zm00001d051830::4:171482787-171484788(+)
Zm00001d024082::10:42493743-42495744(-)
Zm00001d007719::2:238200053-238202054(-)
Zm00001d045293::9:18075780-18077781(-)
Zm00001d006797::2:216891199-216893200(+)
Zm00001d021637::7:158772600-158774601(-)
Zm00001d009090::8:35621100-35623101(+)
Zm00001d043523::3:202711130-202713131(+)
Zm00001d014180::5:35158722-35160723(+)
Zm00001d033477::1:263852801-263854802(-)
Zm00001d013533::5:13759891-13761892(+)
Zm00001d021178::7:145097800-145099801(-)
Zm00001d023964::10:32321676-32323677(+)
Zm00001d019307::7:26970432-26972433(+)
Zm00001d034212::1:286896283-286898284(-)
Zm00001d048470::9:156889019-156891020(-)
Zm00001d029627::1:80553516-80555517(+)
Zm00001d016084::5:143692869-143694870(-)
Zm00001d033989::1:280530083-280532084(+)
Zm00001d032736::1:236831603-236833604(+)
Zm00001d019754::7:56515022-56517023(+)
Zm00001d012411::8:174033314-174035315(-)
Zm00001d026485::10:146890121-146892122(-)
Zm00001d018377::5:219517714-219519715(-)
Zm00001d011687::8:158766323-158768324(+)
Zm00001d038987::6:168292202-168294203(-)
Zm00001d018618::7:1149277-1151278(-)
Zm00001d006944::2:219964043-219966044(+)
Zm00001d023342::10:3815161-3817162(+)
Zm00001d022615::7:181116770-181118771(-)
Zm00001d031743::1:200574949-200576950(-)
Zm00001d018661::7:2088569-2090570(-)
Zm00001d039926::3:19728987-19730988(-)
Zm00001d007117::2:222665199-222667200(-)
Zm00001d019897::7:73564717-73566718(-)
Zm00001d031790::1:201951721-201953722(-)
Zm00001d006179::2:200780970-200782971(+)
Zm00001d046861::9:108448672-108450673(+)
Zm00001d042930::3:184418402-184420403(-)
Zm00001d012645::8:177769785-177771786(+)
Zm00001d037031::6:109713144-109715145(+)
Zm00001d019672::7:49651338-49653339(+)
Zm00001d050205::4:73444975-73446976(+)
Zm00001d041649::3:131633805-131635806(+)
Zm00001d050259::4:77097900-77099901(-)
Zm00001d025495::10:120565089-120567090(+)
Zm00001d046242::9:76071336-76073337(-)
Zm00001d012398::8:173579511-173581512(+)
Zm00001d018669::7:2250435-2252436(+)
Zm00001d034930::1:305983757-305985758(-)
Zm00001d040290::3:35951150-35953151(-)
Zm00001d014424::5:46055203-46057204(-)
Zm00001d048366::9:155191196-155193197(-)
Zm00001d024628::10:81075977-81077978(-)
Zm00001d029719::1:84035291-84037292(-)
Zm00001d037927::6:142235460-142237461(-)
Zm00001d009515::8:68509923-68511924(-)
Zm00001d029064::1:56916304-56918305(-)
Zm00001d036301::6:83169716-83171717(+)
Zm00001d032817::1:239150370-239152371(+)
Zm00001d024656::10:82269025-82271026(+)
Zm00001d053354::4:227319522-227321523(+)
Zm00001d032609::1:232013482-232015483(-)
Zm00001d044618::3:233474033-233476034(-)
Zm00001d015884::5:128731932-128733933(+)
Zm00001d038404::6:156393400-156395401(+)
Zm00001d023838::10:23885813-23887814(+)
Zm00001d044995::9:9519095-9521096(-)
Zm00001d049612::4:37640867-37642868(-)
Zm00001d004930::2:149273951-149275952(+)
Zm00001d030154::1:109216661-109218662(+)
Zm00001d043086::3:188768195-188770196(+)
Zm00001d028241::1:27699202-27701203(+)
Zm00001d044340::3:225476378-225478379(-)
Zm00001d047929::9:145593270-145595271(-)
Zm00001d009022::8:30340291-30342292(+)
Zm00001d034852::1:303811320-303813321(+)
Zm00001d009311::8:54148582-54150583(-)
Zm00001d038521::6:159135159-159137160(+)
Zm00001d022400::7:176818035-176820036(-)
Zm00001d051977::4:175742655-175744656(-)
Zm00001d045482::9:24089456-24091457(+)
Zm00001d048127::9:150510413-150512414(+)
Zm00001d050350::4:82941387-82943388(-)
Zm00001d003894::2:65551343-65553344(-)
Zm00001d039677::3:11690959-11692960(-)
Zm00001d004796::2:139869257-139871258(+)
Zm00001d017091::5:185082604-185084605(+)
Zm00001d037932::6:142520697-142522698(-)
Zm00001d003920::2:68053663-68055664(+)
Zm00001d021868::7:164953676-164955677(-)
Zm00001d009063::8:33993973-33995974(-)
Zm00001d038741::6:163649924-163651925(+)
Zm00001d026097::10:138391919-138393920(+)
Zm00001d020069::7:90081530-90083531(+)
Zm00001d008439::8:8691583-8693584(+)
Zm00001d030761::1:158662237-158664238(+)
Zm00001d032562::1:230559352-230561353(+)
Zm00001d036573::6:93295937-93297938(-)
Zm00001d049621::4:37871272-37873273(-)
Zm00001d003615::2:50413163-50415164(+)
Zm00001d052642::4:195649294-195651295(+)
Zm00001d045635::9:30217256-30219257(-)
Zm00001d026675::10:149748980-149750981(-)
Zm00001d049073::4:14847169-14849170(-)
Zm00001d036995::6:108559373-108561374(+)
Zm00001d052149::4:181207176-181209177(+)
Zm00001d033614::1:268752634-268754635(+)
Zm00001d042344::3:162248291-162250292(-)
Zm00001d011104::8:139081074-139083075(+)
Zm00001d043191::3:191139471-191141472(-)
Zm00001d003637::2:51282140-51284141(+)
Zm00001d001857::2:2013752-2015753(+)
Zm00001d049571::4:35624832-35626833(-)
Zm00001d025991::10:135566785-135568786(+)
Zm00001d048468::9:156844783-156846784(+)
Zm00001d042675::3:176503712-176505713(-)
Zm00001d054078::4:245969174-245971175(+)
Zm00001d048440::9:156457280-156459281(+)
Zm00001d031442::1:190247586-190249587(+)
Zm00001d011214::8:143199886-143201887(+)
Zm00001d044748::9:1124092-1126093(-)
Zm00001d011617::8:156107280-156109281(-)
Zm00001d024475::10:72602798-72604799(-)
Zm00001d041055::3:93409870-93411871(+)
Zm00001d015600::5:100359449-100361450(+)
Zm00001d015203::5:79241687-79243688(-)
Zm00001d043497::3:201849018-201851019(+)
Zm00001d007059::2:221007383-221009384(-)
Zm00001d028409::1:33798638-33800639(+)
Zm00001d017520::5:198543279-198545280(+)
Zm00001d004736::2:134748367-134750368(-)
Zm00001d034778::1:302093244-302095245(+)
Zm00001d010784::8:127675866-127677867(+)
Zm00001d009541::8:69393725-69395726(+)
Zm00001d052680::4:197116841-197118842(-)
Zm00001d030554::1:143494258-143496259(+)
Zm00001d034577::1:296863847-296865848(+)
Zm00001d020975::7:138261323-138263324(+)
Zm00001d013658::5:16520366-16522367(+)
Zm00001d049785::4:44639650-44641651(-)
Zm00001d029402::1:69013548-69015549(+)
Zm00001d020501::7:119466025-119468026(-)
Zm00001d006793::2:216857910-216859911(-)
Zm00001d024481::10:73440959-73442960(+)
Zm00001d005276::2:167102354-167104355(-)
Zm00001d015730::5:114126296-114128297(+)
Zm00001d030126::1:107680550-107682551(+)
Zm00001d042842::3:181820127-181822128(-)
Zm00001d021015::7:140496598-140498599(-)
Zm00001d035050::6:3215940-3217941(+)
Zm00001d016211::5:150583980-150585981(-)
Zm00001d012721::8:179177140-179179141(-)
Zm00001d036079::6:70992439-70994440(-)
Zm00001d025338::10:114697387-114699388(+)
Zm00001d026671::10:149703136-149705137(+)
Zm00001d053560::4:234191682-234193683(-)
Zm00001d039625::3:9380454-9382455(-)
Zm00001d021979::7:167516251-167518252(-)
Zm00001d018718::7:3072241-3074242(+)
Zm00001d028118::1:23360747-23362748(+)
Zm00001d004916::2:148563799-148565800(-)
Zm00001d037696::6:134318395-134320396(+)
Zm00001d049352::4:27724460-27726461(+)
Zm00001d022060::7:169188123-169190124(+)
Zm00001d038776::6:164206409-164208410(+)
Zm00001d016318::5:156951116-156953117(+)
Zm00001d041183::3:103244715-103246716(+)
Zm00001d027419::1:4894489-4896490(-)
Zm00001d011199::8:142753922-142755923(+)
Zm00001d033301::1:258065002-258067003(+)
Zm00001d041064::3:94324920-94326921(-)
Zm00001d034903::1:305186378-305188379(+)
Zm00001d051836::4:171676584-171678585(-)
Zm00001d021404::7:151355045-151357046(-)
Zm00001d031860::1:204438270-204440271(-)
Zm00001d020471::7:116950491-116952492(-)
Zm00001d005190::2:163036724-163038725(+)
Zm00001d018946::7:10192757-10194758(+)
Zm00001d036423::6:87795439-87797440(+)
Zm00001d047830::9:142672292-142674293(-)
Zm00001d049354::4:27734435-27736436(+)
Zm00001d053316::4:225849092-225851093(+)
Zm00001d003515::2:46326963-46328964(+)
Zm00001d022108::7:170561820-170563821(-)
Zm00001d024178::10:53429103-53431104(+)
Zm00001d024114::10:46727676-46729677(-)
Zm00001d019266::7:24810259-24812260(+)
Zm00001d036830::6:103103295-103105296(+)
Zm00001d020038::7:87794084-87796085(+)
Zm00001d039497::3:5917057-5919058(+)
Zm00001d031793::1:202088620-202090621(-)
Zm00001d003539::2:47414315-47416316(-)
Zm00001d053018::4:209386071-209388072(-)
Zm00001d038747::6:163796934-163798935(-)
Zm00001d029808::1:87833600-87835601(+)
Zm00001d034610::1:297798148-297800149(+)
Zm00001d039702::3:12559252-12561253(+)
Zm00001d049363::4:27917163-27919164(+)
Zm00001d021933::7:166110423-166112424(+)
Zm00001d015485::5:93093765-93095766(+)
Zm00001d037647::6:132783554-132785555(+)
Zm00001d042092::3:150546422-150548423(-)
Zm00001d050705::4:116878309-116880310(+)
Zm00001d045352::9:19289799-19291800(+)
Zm00001d042192::3:155541930-155543931(-)
Zm00001d018505::5:222046732-222048733(+)
Zm00001d045320::9:18921978-18923979(-)
Zm00001d006249::2:202836331-202838332(+)
Zm00001d044517::3:230726046-230728047(-)
Zm00001d042993::3:186050035-186052036(+)
Zm00001d053870::4:242622804-242624805(-)
Zm00001d027962::1:18457219-18459220(-)
Zm00001d006808::2:217129498-217131499(-)
Zm00001d007814::2:240147022-240149023(-)
Zm00001d037466::6:126237856-126239857(-)
Zm00001d036556::6:91874364-91876365(-)
Zm00001d014344::5:42039821-42041822(+)
Zm00001d021752::7:162188858-162190859(+)
Zm00001d021189::7:145429779-145431780(-)
Zm00001d039169::6:171661937-171663938(+)
Zm00001d031637::1:197047755-197049756(+)
Zm00001d026354::10:144152874-144154875(-)
Zm00001d002332::2:10487389-10489390(+)
Zm00001d016436::5:162249616-162251617(-)
Zm00001d012131::8:168618546-168620547(-)
Zm00001d029356::1:67227312-67229313(+)
Zm00001d051799::4:169986852-169988853(-)
Zm00001d006533::2:210595506-210597507(-)
Zm00001d006008::2:195182444-195184445(-)
Zm00001d018657::7:2054714-2056715(+)
Zm00001d034070::1:283085784-283087785(+)
Zm00001d038871::6:166182006-166184007(-)
Zm00001d048122::9:150494867-150496868(-)
Zm00001d038082::6:147122992-147124993(+)
Zm00001d029093::1:57598072-57600073(-)
Zm00001d011243::8:144391222-144393223(-)
Zm00001d036278::6:81478063-81480064(+)
Zm00001d002524::2:14753352-14755353(-)
Zm00001d014971::5:70576264-70578265(+)
Zm00001d017494::5:197533297-197535298(-)
Zm00001d033066::1:249336196-249338197(+)
Zm00001d013179::5:5985936-5987937(+)
Zm00001d021938::7:166549090-166551091(+)
Zm00001d027671::1:10679728-10681729(+)
Zm00001d022611::7:181059489-181061490(-)
Zm00001d013300::5:8014822-8016823(+)
Zm00001d034550::1:296029952-296031953(-)
Zm00001d013321::5:8670046-8672047(+)
Zm00001d020664::7:127270735-127272736(-)
Zm00001d037781::6:137508856-137510857(-)
Zm00001d050811::4:124227607-124229608(-)
Zm00001d037712::6:134847144-134849145(+)
Zm00001d002022::2:4552073-4554074(-)
Zm00001d024934::10:95622661-95624662(+)
Zm00001d052941::4:205567878-205569879(+)
Zm00001d032032::1:209997010-209999011(-)
Zm00001d045564::9:26892560-26894561(-)
Zm00001d048343::9:154789658-154791659(+)
Zm00001d046518::9:93436578-93438579(+)
Zm00001d003556::2:47888732-47890733(+)
Zm00001d009504::8:67752273-67754274(+)
Zm00001d034575::1:296748994-296750995(+)
Zm00001d028505::1:37344701-37346702(-)
Zm00001d020096::7:91631805-91633806(-)
Zm00001d022227::7:173164310-173166311(+)
Zm00001d038910::6:166846667-166848668(+)
Zm00001d038859::6:165991209-165993210(-)
Zm00001d035115::6:5902998-5904999(+)
Zm00001d031928::1:207096613-207098614(+)
Zm00001d006857::2:217981297-217983298(+)
Zm00001d051464::4:159596177-159598178(-)
Zm00001d043502::3:202100926-202102927(-)
Zm00001d025556::10:122309371-122311372(+)
Zm00001d034250::1:287920535-287922536(-)
Zm00001d033672::1:270399164-270401165(-)
Zm00001d008189::8:753715-755716(-)
Zm00001d029611::1:79331590-79333591(+)
Zm00001d010120::8:99999550-100001551(+)
Zm00001d032356::1:223600976-223602977(+)
Zm00001d041656::3:132166299-132168300(+)
Zm00001d003859::2:63417346-63419347(-)
Zm00001d018080::5:213837789-213839790(+)
Zm00001d006697::2:214533956-214535957(+)
Zm00001d044683::3:234824996-234826997(-)
Zm00001d032200::1:216906867-216908868(-)
Zm00001d018915::7:9193317-9195318(-)
Zm00001d048959::4:10752825-10754826(+)
Zm00001d043675::3:206995885-206997886(+)
Zm00001d047658::9:138350519-138352520(-)
Zm00001d052803::4:201409527-201411528(+)
Zm00001d048834::4:6137415-6139416(+)
Zm00001d003291::2:38958108-38960109(-)
Zm00001d020310::7:105500930-105502931(+)
Zm00001d004645::2:124823705-124825706(+)
Zm00001d010103::8:99200486-99202487(+)
Zm00001d037616::6:131893608-131895609(+)
Zm00001d007521::2:233711831-233713832(+)
Zm00001d007147::2:223334991-223336992(-)
Zm00001d045683::9:33185792-33187793(-)
Zm00001d047468::9:131001700-131003701(+)
Zm00001d023305::10:2594021-2596022(-)
Zm00001d031092::1:176868458-176870459(+)
Zm00001d042094::3:150548807-150550808(+)
Zm00001d042427::3:166930556-166932557(+)
Zm00001d008599::8:14051722-14053723(+)
Zm00001d026135::10:139370171-139372172(+)
Zm00001d038112::6:148376747-148378748(+)
Zm00001d007567::2:235016607-235018608(+)
Zm00001d028500::1:37239898-37241899(+)
Zm00001d039341::3:2110218-2112219(+)
Zm00001d023934::10:29996129-29998130(+)
Zm00001d004917::2:148585367-148587368(-)
Zm00001d031042::1:174775938-174777939(+)
Zm00001d012620::8:177297201-177299202(+)
Zm00001d032214::1:217342851-217344852(-)
Zm00001d030411::1:130365006-130367007(+)
Zm00001d043090::3:188971358-188973359(+)
Zm00001d033044::1:248429711-248431712(+)
Zm00001d005035::2:155228832-155230833(-)
Zm00001d020264::7:102996572-102998573(-)
Zm00001d049719::4:41372714-41374715(+)
Zm00001d005554::2:178298136-178300137(+)
Zm00001d021948::7:166830150-166832151(-)
Zm00001d040213::3:32147137-32149138(+)
Zm00001d001827::2:1544878-1546879(-)
Zm00001d010967::8:135275390-135277391(-)
Zm00001d046476::9:91661201-91663202(-)
Zm00001d004957::2:150615780-150617781(-)
Zm00001d018727::7:3151012-3153013(+)
Zm00001d039200::6:172433105-172435106(-)
Zm00001d023316::10:2859634-2861635(-)
Zm00001d020411::7:112192259-112194260(+)
Zm00001d026442::10:145901556-145903557(+)
Zm00001d047615::9:137069744-137071745(+)
Zm00001d052696::4:197663763-197665764(+)
Zm00001d044514::3:230584269-230586270(-)
Zm00001d048835::4:6141430-6143431(+)
Zm00001d004193::2:90153151-90155152(+)
Zm00001d013540::5:13944517-13946518(-)
Zm00001d037836::6:139250121-139252122(-)
Zm00001d043786::3:210230650-210232651(+)
Zm00001d012383::8:173269591-173271592(+)
Zm00001d008886::8:24103283-24105284(-)
Zm00001d051254::4:150842443-150844444(-)
Zm00001d013499::5:12909943-12911944(-)
Zm00001d025129::10:105675881-105677882(-)
Zm00001d044917::9:7208534-7210535(-)
Zm00001d009860::8:85587256-85589257(-)
Zm00001d018440::5:220895416-220897417(+)
Zm00001d002362::2:10901178-10903179(-)
Zm00001d025397::10:116908780-116910781(+)
Zm00001d044291::3:224386299-224388300(+)
Zm00001d027370::1:3853985-3855986(-)
Zm00001d053566::4:234539370-234541371(+)
Zm00001d038894::6:166575472-166577473(+)
Zm00001d047894::9:144528049-144530050(-)
Zm00001d043145::3:190102891-190104892(+)
Zm00001d050885::4:128465116-128467117(-)
Zm00001d052072::4:178594492-178596493(+)
Zm00001d016796::5:176126797-176128798(-)
Zm00001d020941::7:137272099-137274100(+)
Zm00001d051835::4:171671147-171673148(+)
Zm00001d024421::10:70311178-70313179(+)
Zm00001d021610::7:158043027-158045028(+)
Zm00001d006494::2:209829926-209831927(-)
Zm00001d047659::9:138352321-138354322(+)
Zm00001d049687::4:40260761-40262762(+)
Zm00001d012810::5:687027-689028(-)
Zm00001d048575::9:159479492-159481493(+)
Zm00001d043827::3:211043325-211045326(-)
Zm00001d044940::9:7822434-7824435(+)
Zm00001d019083::7:15674132-15676133(+)
Zm00001d027535::1:7596604-7598605(+)
Zm00001d050202::4:73395880-73397881(+)
Zm00001d004719::2:133584319-133586320(-)
Zm00001d012161::8:169182211-169184212(+)
Zm00001d037971::6:143893718-143895719(-)
Zm00001d010678::8:124073171-124075172(-)
Zm00001d052744::4:199499440-199501441(+)
Zm00001d024308::10:63094295-63096296(+)
Zm00001d037976::6:143942086-143944087(+)
Zm00001d010908::8:133020174-133022175(+)
Zm00001d040462::3:44591235-44593236(+)
Zm00001d009338::8:56935508-56937509(+)
Zm00001d043360::3:197668886-197670887(+)
Zm00001d013331::5:8801686-8803687(+)
Zm00001d033654::1:269764589-269766590(+)
Zm00001d021338::7:149250546-149252547(-)
Zm00001d039537::3:7485744-7487745(+)
Zm00001d021960::7:167126621-167128622(+)
Zm00001d045124::9:13597015-13599016(+)
Zm00001d022535::7:179625617-179627618(+)
Zm00001d037842::6:139370632-139372633(+)
Zm00001d046399::9:87272491-87274492(+)
Zm00001d025887::10:133097495-133099496(-)
Zm00001d018349::5:219011020-219013021(-)
Zm00001d044391::3:226842745-226844746(+)
Zm00001d042250::3:157441752-157443753(-)
Zm00001d024953::10:96629195-96631196(+)
Zm00001d025682::10:126120224-126122225(-)
Zm00001d012098::8:168222192-168224193(+)
Zm00001d018005::5:211809934-211811935(+)
Zm00001d051932::4:174803762-174805763(-)
Zm00001d010791::8:127878713-127880714(+)
Zm00001d011049::8:137406022-137408023(+)
Zm00001d005973::2:194457884-194459885(-)
Zm00001d033068::1:249396976-249398977(+)
Zm00001d029726::1:84227387-84229388(+)
Zm00001d040997::3:89204706-89206707(+)
Zm00001d022499::7:178847061-178849062(+)
Zm00001d020500::7:119414344-119416345(-)
Zm00001d036331::6:84656182-84658183(+)
Zm00001d048154::9:151055635-151057636(+)
Zm00001d031138::1:179386820-179388821(-)
Zm00001d050618::4:105017240-105019241(-)
Zm00001d041443::3:120170211-120172212(+)
Zm00001d020191::7:98590516-98592517(-)
Zm00001d039757::3:14109352-14111353(-)
Zm00001d012297::8:172057281-172059282(+)
Zm00001d024625::10:80878774-80880775(-)
Zm00001d034730::1:300932153-300934154(-)
Zm00001d052938::4:205509090-205511091(-)
Zm00001d047047::9:116615835-116617836(-)
Zm00001d030618::1:148821377-148823378(+)
Zm00001d002125::2:6289390-6291391(+)
Zm00001d027445::1:5487073-5489074(-)
Zm00001d021858::7:164637278-164639279(+)
Zm00001d011750::8:160748486-160750487(-)
Zm00001d017643::5:202955709-202957710(+)
Zm00001d046652::9:100616350-100618351(-)
Zm00001d053425::4:230956728-230958729(+)
Zm00001d011631::8:156789958-156791959(-)
Zm00001d008882::8:23704484-23706485(+)
Zm00001d041778::3:137469803-137471804(-)
Zm00001d036632::6:95750844-95752845(+)
Zm00001d020684::7:128257758-128259759(-)
Zm00001d025539::10:121726342-121728343(+)
Zm00001d033291::1:257766229-257768230(-)
Zm00001d051967::4:175607806-175609807(+)
Zm00001d010462::8:116443492-116445493(-)
Zm00001d048376::9:155255127-155257128(+)
Zm00001d029644::1:80926048-80928049(-)
Zm00001d037522::6:128048750-128050751(+)
Zm00001d001972::2:3716022-3718023(+)
Zm00001d039901::3:18643658-18645659(+)
Zm00001d032072::1:211384211-211386212(+)
Zm00001d029638::1:80879210-80881211(+)
Zm00001d023689::10:15574322-15576323(-)
Zm00001d028284::1:29161999-29164000(+)
Zm00001d040312::3:37519743-37521744(+)
Zm00001d018821::7:6430628-6432629(+)
Zm00001d013615::5:15494520-15496521(-)
Zm00001d029512::1:73973464-73975465(-)
Zm00001d003302::2:39393253-39395254(+)
Zm00001d018105::5:214435985-214437986(+)
Zm00001d033107::1:250327189-250329190(+)
Zm00001d034984::6:797175-799176(+)
Zm00001d014423::5:46039312-46041313(+)
Zm00001d038381::6:155952799-155954800(+)
Zm00001d028026::1:20835118-20837119(+)
Zm00001d023648::10:13615165-13617166(+)
Zm00001d021138::7:143858141-143860142(-)
Zm00001d011075::8:138114117-138116118(-)
Zm00001d053090::4:213267932-213269933(-)
Zm00001d024430::10:70579547-70581548(+)
Zm00001d034649::1:298759957-298761958(+)
Zm00001d021586::7:157211602-157213603(-)
Zm00001d021282::7:147764399-147766400(-)
Zm00001d015729::5:114039948-114041949(-)
Zm00001d042540::3:171280952-171282953(-)
Zm00001d044116::3:219690189-219692190(+)
Zm00001d053757::4:240547916-240549917(-)
Zm00001d049824::4:46624381-46626382(+)
Zm00001d046005::9:53475690-53477691(-)
Zm00001d042726::3:178252338-178254339(-)
Zm00001d012231::8:170534488-170536489(-)
Zm00001d045654::9:31222947-31224948(+)
Zm00001d006383::2:206309666-206311667(-)
Zm00001d019249::7:23920675-23922676(-)
Zm00001d034429::1:292816269-292818270(-)
Zm00001d011102::8:139044521-139046522(+)
Zm00001d047946::9:145934257-145936258(+)
Zm00001d037590::6:130726440-130728441(-)
Zm00001d034248::1:287872329-287874330(-)
Zm00001d011100::8:139025779-139027780(-)
Zm00001d007153::2:223381169-223383170(-)
Zm00001d026413::10:145391763-145393764(-)
Zm00001d037104::6:112380798-112382799(+)
Zm00001d052777::4:200550616-200552617(+)
Zm00001d051683::4:166649721-166651722(+)
Zm00001d026322::10:143571490-143573491(+)
Zm00001d011204::8:142926700-142928701(-)
Zm00001d038618::6:161020554-161022555(-)
Zm00001d012379::8:173239232-173241233(-)
Zm00001d013067::5:4208060-4210061(+)
Zm00001d042386::3:164111416-164113417(-)
Zm00001d052990::4:207846709-207848710(+)
Zm00001d034841::1:303629731-303631732(+)
Zm00001d046282::9:78167359-78169360(+)
Zm00001d015802::5:121338198-121340199(-)
Zm00001d006410::2:206970586-206972587(+)
Zm00001d009488::8:67041786-67043787(+)
Zm00001d051245::4:150317276-150319277(-)
Zm00001d030879::1:165083461-165085462(-)
Zm00001d014669::5:58223371-58225372(+)
Zm00001d047495::9:132533108-132535109(-)
Zm00001d002342::2:10611564-10613565(+)
Zm00001d028803::1:46851201-46853202(+)
Zm00001d018374::5:219478017-219480018(-)
Zm00001d020001::7:84203866-84205867(-)
Zm00001d048163::9:151220031-151222032(+)
Zm00001d038133::6:148943154-148945155(+)
Zm00001d002772::2:22171326-22173327(-)
Zm00001d032055::1:210915519-210917520(-)
Zm00001d024718::10:84948748-84950749(+)
Zm00001d006433::2:207988481-207990482(-)
Zm00001d032330::1:222630375-222632376(-)
Zm00001d007077::2:221762059-221764060(-)
Zm00001d053805::4:241440399-241442400(+)
Zm00001d021856::7:164590434-164592435(+)
Zm00001d045728::9:35560781-35562782(-)
Zm00001d006207::2:201785321-201787322(+)
Zm00001d002933::2:27116507-27118508(-)
Zm00001d032879::1:241277056-241279057(+)
Zm00001d008215::8:1459263-1461264(+)
Zm00001d009594::8:72102734-72104735(-)
Zm00001d048353::9:154860036-154862037(+)
Zm00001d016230::5:151211534-151213535(+)
Zm00001d036920::6:106396776-106398777(+)
Zm00001d031574::1:195020896-195022897(+)
Zm00001d012674::8:178409466-178411467(-)
Zm00001d025989::10:135485992-135487993(+)
Zm00001d007234::2:225335467-225337468(+)
Zm00001d042342::3:162161637-162163638(-)
Zm00001d036299::6:82824703-82826704(-)
Zm00001d008394::8:7173328-7175329(-)
Zm00001d039931::3:19829014-19831015(-)
Zm00001d050200::4:73314851-73316852(-)
Zm00001d029649::1:81310792-81312793(+)
Zm00001d020237::7:101652227-101654228(-)
Zm00001d031647::1:197307454-197309455(+)
Zm00001d023370::10:4190102-4192103(-)
Zm00001d019934::7:77374991-77376992(+)
Zm00001d020887::7:135476545-135478546(-)
Zm00001d016956::5:181171772-181173773(+)
Zm00001d020537::7:121387268-121389269(+)
Zm00001d002413::2:12234932-12236933(-)
Zm00001d022457::7:178106197-178108198(+)
Zm00001d014773::5:62645963-62647964(-)
Zm00001d029390::1:68590824-68592825(+)
Zm00001d025848::10:131500443-131502444(-)
Zm00001d018803::7:5673010-5675011(-)
Zm00001d032646::1:233066072-233068073(+)
Zm00001d017089::5:184916276-184918277(+)
Zm00001d038486::6:158499537-158501538(+)
Zm00001d031599::1:195875426-195877427(-)
Zm00001d003331::2:40366539-40368540(-)
Zm00001d004065::2:80052431-80054432(+)
Zm00001d007532::2:234164117-234166118(-)
Zm00001d018250::5:217419611-217421612(-)
Zm00001d012283::8:171846734-171848735(+)
Zm00001d004208::2:91679413-91681414(-)
Zm00001d052057::4:177961144-177963145(+)
Zm00001d030863::1:164035537-164037538(+)
Zm00001d011963::8:165274569-165276570(-)
Zm00001d039729::3:13047676-13049677(+)
Zm00001d033214::1:254402305-254404306(-)
Zm00001d037756::6:136398133-136400134(+)
Zm00001d036211::6:77192853-77194854(-)
Zm00001d004465::2:113584525-113586526(+)
Zm00001d002953::2:27990944-27992945(+)
Zm00001d006687::2:214451030-214453031(-)
Zm00001d027957::1:18298363-18300364(+)
Zm00001d028010::1:20262176-20264177(+)
Zm00001d026522::10:147503206-147505207(+)
Zm00001d033492::1:264214070-264216071(-)
Zm00001d021731::7:161605305-161607306(+)
Zm00001d016858::5:178454139-178456140(+)
Zm00001d012851::5:1098556-1100557(-)
Zm00001d050186::4:71492940-71494941(+)
Zm00001d039368::3:2662939-2664940(+)
Zm00001d006521::2:210453926-210455927(+)
Zm00001d033591::1:268004243-268006244(-)
Zm00001d040665::3:57051181-57053182(-)
Zm00001d006602::2:211851149-211853150(+)
Zm00001d051099::4:142304019-142306020(-)
Zm00001d054079::4:245972644-245974645(+)
Zm00001d003571::2:48468606-48470607(+)
Zm00001d045537::9:25839570-25841571(+)
Zm00001d029885::1:92219004-92221005(-)
Zm00001d034833::1:303289369-303291370(+)
Zm00001d027322::1:2897047-2899048(-)
Zm00001d038651::6:161812986-161814987(-)
Zm00001d031545::1:193832571-193834572(+)
Zm00001d003174::2:34504675-34506676(-)
Zm00001d018275::5:217784115-217786116(-)
Zm00001d032179::1:215955779-215957780(+)
Zm00001d017435::5:195862640-195864641(+)
Zm00001d052971::4:206763188-206765189(-)
Zm00001d026154::10:139924547-139926548(+)
Zm00001d019472::7:35460514-35462515(-)
Zm00001d004841::2:143654031-143656032(-)
Zm00001d049961::4:56103911-56105912(+)
Zm00001d043165::3:190399742-190401743(+)
Zm00001d040107::3:27843242-27845243(-)
Zm00001d033805::1:274242297-274244298(-)
Zm00001d042097::3:150612736-150614737(+)
Zm00001d029218::1:62745567-62747568(+)
Zm00001d022181::7:172073390-172075391(+)
Zm00001d047167::9:120746200-120748201(+)
Zm00001d005019::2:154110578-154112579(+)
Zm00001d017236::5:189993938-189995939(+)
Zm00001d025670::10:125786164-125788165(+)
Zm00001d027698::1:11322110-11324111(-)
Zm00001d039160::6:171403687-171405688(+)
Zm00001d038114::6:148434542-148436543(+)
Zm00001d014845::5:65245097-65247098(-)
Zm00001d004162::2:88160115-88162116(+)
Zm00001d018201::5:216448623-216450624(+)
Zm00001d050359::4:83500357-83502358(-)
Zm00001d025628::10:124517152-124519153(-)
Zm00001d048861::4:6608646-6610647(-)
Zm00001d007543::2:234345960-234347961(-)
Zm00001d003813::2:60624644-60626645(+)
Zm00001d028784::1:46377086-46379087(-)
Zm00001d006320::2:204485880-204487881(+)
Zm00001d029340::1:66594345-66596346(-)
Zm00001d007133::2:223069742-223071743(-)
Zm00001d004702::2:132208074-132210075(+)
Zm00001d048646::4:2597362-2599363(-)
Zm00001d048334::9:154592080-154594081(+)
Zm00001d021624::7:158311485-158313486(+)
Zm00001d034244::1:287674214-287676215(+)
Zm00001d048919::4:7975590-7977591(+)
Zm00001d011829::8:162240279-162242280(+)
Zm00001d012440::8:174533183-174535184(-)
Zm00001d019350::7:29355755-29357756(+)
Zm00001d014325::5:41053726-41055727(-)
Zm00001d044122::3:219866357-219868358(+)
Zm00001d026612::10:148924349-148926350(+)
Zm00001d033961::1:279741755-279743756(+)
Zm00001d043228::3:192499313-192501314(-)
Zm00001d040371::3:40546175-40548176(-)
Zm00001d049865::4:49255762-49257763(-)
Zm00001d002449::2:12912590-12914591(+)
Zm00001d012394::8:173520610-173522611(+)
Zm00001d042528::3:170871535-170873536(+)
Zm00001d003248::2:37817249-37819250(+)
Zm00001d038976::6:168042747-168044748(-)
Zm00001d010988::8:136012600-136014601(-)
Zm00001d021580::7:156777340-156779341(+)
Zm00001d048073::9:149389024-149391025(-)
Zm00001d046697::9:102859264-102861265(-)
Zm00001d039873::3:17357063-17359064(+)
Zm00001d050293::4:79161510-79163511(-)
Zm00001d021520::7:154993948-154995949(+)
Zm00001d024894::10:93461923-93463924(-)
Zm00001d053561::4:234200537-234202538(-)
Zm00001d005708::2:184107711-184109712(+)
Zm00001d014003::5:28277872-28279873(-)
Zm00001d028428::1:34688970-34690971(+)
Zm00001d029530::1:75040277-75042278(+)
Zm00001d006853::2:217838693-217840694(-)
Zm00001d009320::8:55174264-55176265(-)
Zm00001d022269::7:174023062-174025063(-)
Zm00001d054071::4:245924464-245926465(-)
Zm00001d041283::3:110291380-110293381(+)
Zm00001d030008::1:98937603-98939604(+)
Zm00001d034345::1:290271083-290273084(+)
Zm00001d050588::4:102669919-102671920(+)
Zm00001d040571::3:50771278-50773279(-)
Zm00001d022405::7:176863920-176865921(+)
Zm00001d041395::3:116080125-116082126(-)
Zm00001d051062::4:140041172-140043173(-)
Zm00001d052953::4:206114998-206116999(+)
Zm00001d019476::7:35816550-35818551(+)
Zm00001d032566::1:230664766-230666767(+)
Zm00001d011227::8:143825837-143827838(-)
Zm00001d008502::8:10654528-10656529(-)
Zm00001d047142::9:119866846-119868847(+)
Zm00001d030902::1:166633172-166635173(-)
Zm00001d052966::4:206446441-206448442(+)
Zm00001d003354::2:41370151-41372152(-)
Zm00001d052791::4:201057283-201059284(-)
Zm00001d044313::3:224995504-224997505(-)
Zm00001d004382::2:107686987-107688988(-)
Zm00001d012750::8:179681528-179683529(+)
Zm00001d043971::3:215392800-215394801(-)
Zm00001d045274::9:17738427-17740428(-)
Zm00001d046658::9:100817927-100819928(-)
Zm00001d036305::6:83683419-83685420(-)
Zm00001d041511::3:125027156-125029157(+)
Zm00001d015349::5:85750850-85752851(-)
Zm00001d017718::5:205091183-205093184(-)
Zm00001d024251::10:59641300-59643301(-)
Zm00001d014683::5:58812074-58814075(+)
Zm00001d015212::5:79553002-79555003(+)
Zm00001d019760::7:57491475-57493476(+)
Zm00001d041746::3:135790363-135792364(-)
Zm00001d027384::1:4117218-4119219(-)
Zm00001d007465::2:232274012-232276013(+)
Zm00001d013159::5:5558811-5560812(+)
Zm00001d040091::3:27156614-27158615(+)
Zm00001d052005::4:176265317-176267318(+)
Zm00001d045883::9:45476605-45478606(-)
Zm00001d024706::10:84373580-84375581(-)
Zm00001d001780::2:707768-709769(+)
Zm00001d006354::2:205439009-205441010(+)
Zm00001d049381::4:28443972-28445973(+)
Zm00001d032603::1:231784423-231786424(-)
Zm00001d043009::3:186340698-186342699(+)
Zm00001d015096::5:75291498-75293499(+)
Zm00001d008214::8:1455627-1457628(-)
Zm00001d010867::8:131314531-131316532(-)
Zm00001d031186::1:181629308-181631309(+)
Zm00001d001823::2:1522434-1524435(+)
Zm00001d037381::6:123787016-123789017(-)
Zm00001d022598::7:180745164-180747165(+)
Zm00001d045870::9:44820182-44822183(-)
Zm00001d042712::3:177928213-177930214(-)
Zm00001d047461::9:130895762-130897763(-)
Zm00001d036386::6:86345502-86347503(-)
Zm00001d016542::5:166723280-166725281(-)
Zm00001d043070::3:188314196-188316197(+)
Zm00001d033170::1:252784462-252786463(-)
Zm00001d039558::3:7978018-7980019(-)
Zm00001d002634::2:17628262-17630263(+)
Zm00001d013483::5:12623394-12625395(-)
Zm00001d042460::3:168479785-168481786(-)
Zm00001d039872::3:17305641-17307642(+)
Zm00001d013824::5:21490126-21492127(-)
Zm00001d019966::7:80976464-80978465(-)
Zm00001d016831::5:177773777-177775778(-)
Zm00001d004333::2:104142859-104144860(+)
Zm00001d029215::1:62738587-62740588(-)
Zm00001d018435::5:220826886-220828887(+)
Zm00001d049170::4:18999254-19001255(+)
Zm00001d028830::1:47980858-47982859(+)
Zm00001d025497::10:120582967-120584968(-)
Zm00001d046024::9:55964950-55966951(+)
Zm00001d037531::6:128395303-128397304(-)
Zm00001d023592::10:11125240-11127241(-)
Zm00001d023946::10:30975215-30977216(+)
Zm00001d044419::3:227506647-227508648(-)
Zm00001d045659::9:31474342-31476343(-)
Zm00001d032079::1:211795260-211797261(+)
Zm00001d011945::8:164892807-164894808(+)
Zm00001d052395::4:189092197-189094198(-)
Zm00001d010907::8:132972883-132974884(-)
Zm00001d041333::3:112546365-112548366(-)
Zm00001d049692::4:40461077-40463078(+)
Zm00001d035886::6:58447358-58449359(-)
Zm00001d014237::5:37548095-37550096(-)
Zm00001d052286::4:185986804-185988805(+)
Zm00001d037734::6:135561002-135563003(+)
Zm00001d040968::3:85427561-85429562(-)
Zm00001d016684::5:172411494-172413495(+)
Zm00001d023272::10:1810117-1812118(-)
Zm00001d003788::2:59382863-59384864(-)
Zm00001d038668::6:162274262-162276263(+)
Zm00001d045321::9:18924777-18926778(+)
Zm00001d039095::6:169956261-169958262(+)
Zm00001d013237::5:6850163-6852164(+)
Zm00001d011929::8:164802116-164804117(-)
Zm00001d049023::4:12946568-12948569(-)
Zm00001d054001::4:244900586-244902587(-)
Zm00001d033154::1:252351639-252353640(-)
Zm00001d026304::10:143262502-143264503(+)
Zm00001d044987::9:9415194-9417195(-)
Zm00001d022378::7:176443502-176445503(-)
Zm00001d042833::3:181425490-181427491(+)
Zm00001d016203::5:150384526-150386527(+)
Zm00001d022560::7:180064197-180066198(-)
Zm00001d049053::4:14017529-14019530(-)
Zm00001d032678::1:233887193-233889194(+)
Zm00001d044312::3:224976456-224978457(-)
Zm00001d002717::2:20390520-20392521(-)
Zm00001d049674::4:39641237-39643238(+)
Zm00001d021768::7:162730127-162732128(-)
Zm00001d034869::1:304306270-304308271(+)
Zm00001d005324::2:169617508-169619509(+)
Zm00001d053444::4:231763920-231765921(+)
Zm00001d040974::3:87046439-87048440(+)
Zm00001d010199::8:103713863-103715864(+)
Zm00001d030755::1:158274392-158276393(+)
Zm00001d025445::10:118845382-118847383(+)
Zm00001d021629::7:158567473-158569474(-)
Zm00001d050394::4:85654315-85656316(+)
Zm00001d042226::3:156831597-156833598(-)
Zm00001d043548::3:203544912-203546913(+)
Zm00001d013410::5:10550027-10552028(+)
Zm00001d039022::6:168833256-168835257(+)
Zm00001d053627::4:237216426-237218427(+)
Zm00001d010672::8:123812839-123814840(+)
Zm00001d015234::5:80279570-80281571(+)
Zm00001d033859::1:276071834-276073835(+)
Zm00001d032484::1:228139392-228141393(-)
Zm00001d037672::6:133573039-133575040(+)
Zm00001d042977::3:185627854-185629855(-)
Zm00001d023410::10:5016676-5018677(+)
Zm00001d040320::3:37922163-37924164(+)
Zm00001d029055::1:56381757-56383758(+)
Zm00001d012501::8:175531475-175533476(-)
Zm00001d047566::9:135784866-135786867(+)
Zm00001d025428::10:118315030-118317031(+)
Zm00001d053359::4:227595982-227597983(+)
Zm00001d029251::1:63832815-63834816(+)
Zm00001d008356::8:6166704-6168705(+)
Zm00001d007121::2:222806157-222808158(-)
Zm00001d006172::2:200513959-200515960(+)
Zm00001d034152::1:285203059-285205060(+)
Zm00001d037249::6:117986794-117988795(+)
Zm00001d013781::5:19949288-19951289(+)
Zm00001d013609::5:15319312-15321313(-)
Zm00001d010325::8:109743729-109745730(+)
Zm00001d030091::1:105033715-105035716(+)
Zm00001d003655::2:52538666-52540667(-)
Zm00001d002020::2:4477822-4479823(+)
Zm00001d023582::10:10767452-10769453(-)
Zm00001d028254::1:28054309-28056310(+)
Zm00001d012941::5:2278172-2280173(-)
Zm00001d053981::4:244566558-244568559(+)
Zm00001d021060::7:141820399-141822400(+)
Zm00001d031780::1:201525596-201527597(+)
Zm00001d020826::7:134000197-134002198(-)
Zm00001d049547::4:34343704-34345705(-)
Zm00001d045389::9:20390417-20392418(+)
Zm00001d036647::6:96202823-96204824(+)
Zm00001d027385::1:4117196-4119197(+)
Zm00001d021978::7:167480398-167482399(-)
Zm00001d047019::9:115436603-115438604(-)
Zm00001d001804::2:1250127-1252128(+)
Zm00001d001838::2:1681170-1683171(-)
Zm00001d011908::8:164312212-164314213(+)
Zm00001d050146::4:69103599-69105600(-)
Zm00001d028622::1:41157262-41159263(+)
Zm00001d002754::2:21691253-21693254(-)
Zm00001d033957::1:279608994-279610995(-)
Zm00001d024014::10:36981963-36983964(-)
Zm00001d052961::4:206346010-206348011(+)
Zm00001d013377::5:10015613-10017614(+)
Zm00001d027572::1:8307848-8309849(-)
Zm00001d035818::6:52788907-52790908(-)
Zm00001d015705::5:109801916-109803917(-)
Zm00001d014361::5:42780254-42782255(+)
Zm00001d047689::9:139369731-139371732(-)
Zm00001d047626::9:137458182-137460183(+)
Zm00001d046136::9:65969822-65971823(+)
Zm00001d022009::7:167900575-167902576(-)
Zm00001d039272::3:901352-903353(-)
Zm00001d031553::1:194109999-194112000(+)
Zm00001d036889::6:105661900-105663901(-)
Zm00001d005334::2:169837153-169839154(+)
Zm00001d012604::8:177069068-177071069(+)
Zm00001d008602::8:14166086-14168087(+)
Zm00001d032884::1:241405363-241407364(-)
Zm00001d052334::4:187340105-187342106(-)
Zm00001d003085::2:31705530-31707531(+)
Zm00001d033051::1:248679024-248681025(-)
Zm00001d038734::6:163541390-163543391(+)
Zm00001d014879::5:66806368-66808369(+)
Zm00001d044088::3:218702510-218704511(+)
Zm00001d034515::1:295312205-295314206(+)
Zm00001d040539::3:48727138-48729139(-)
Zm00001d051535::4:161766497-161768498(-)
Zm00001d020498::7:119317431-119319432(+)
Zm00001d027976::1:19025158-19027159(-)
Zm00001d034255::1:288033277-288035278(-)
Zm00001d025941::10:134171387-134173388(+)
Zm00001d033158::1:252442964-252444965(-)
Zm00001d047951::9:146065674-146067675(-)
Zm00001d013903::5:24294841-24296842(+)
Zm00001d027809::1:14206162-14208163(+)
Zm00001d012116::8:168416805-168418806(-)
Zm00001d044666::3:234414896-234416897(+)
Zm00001d033211::1:254302366-254304367(-)
Zm00001d048346::9:154819411-154821412(+)
Zm00001d020108::7:92394510-92396511(+)
Zm00001d012655::8:178009817-178011818(+)
Zm00001d037779::6:137398626-137400627(-)
Zm00001d043580::3:204376795-204378796(+)
Zm00001d032621::1:232352619-232354620(-)
Zm00001d027265::1:1023139-1025140(-)
Zm00001d049760::4:43394948-43396949(+)
Zm00001d047407::9:129138542-129140543(+)
Zm00001d042916::3:183870289-183872290(-)
Zm00001d015197::5:78934779-78936780(-)
Zm00001d050395::4:85833306-85835307(+)
Zm00001d019613::7:46352258-46354259(+)
Zm00001d015593::5:100206525-100208526(-)
Zm00001d034256::1:288176420-288178421(-)
Zm00001d023994::10:35179417-35181418(-)
Zm00001d050383::4:85013711-85015712(+)
Zm00001d049576::4:35887018-35889019(+)
Zm00001d003696::2:54979564-54981565(+)
Zm00001d043259::3:193662585-193664586(+)
Zm00001d002043::2:4927969-4929970(-)
Zm00001d005744::2:185662310-185664311(+)
Zm00001d015059::5:73779064-73781065(-)
Zm00001d046513::9:93331911-93333912(-)
Zm00001d048320::9:154472256-154474257(+)
Zm00001d021579::7:156777924-156779925(-)
Zm00001d008281::8:3862511-3864512(-)
Zm00001d018876::7:7988730-7990731(-)
Zm00001d052083::4:179004026-179006027(+)
Zm00001d002317::2:10168160-10170161(+)
Zm00001d026445::10:145976251-145978252(-)
Zm00001d032426::1:226004150-226006151(-)
Zm00001d015952::5:133825114-133827115(-)
Zm00001d017251::5:190353824-190355825(+)
Zm00001d002137::2:6508852-6510853(-)
Zm00001d007764::2:239264958-239266959(-)
Zm00001d048777::4:5413340-5415341(-)
Zm00001d009132::8:38684616-38686617(+)
Zm00001d044468::3:228981952-228983953(+)
Zm00001d007042::2:220738412-220740413(-)
Zm00001d027277::1:1230044-1232045(+)
Zm00001d021461::7:152744048-152746049(-)
Zm00001d043347::3:197312721-197314722(+)
Zm00001d018103::5:214353919-214355920(-)
Zm00001d050434::4:87632303-87634304(+)
Zm00001d026429::10:145718007-145720008(-)
Zm00001d052952::4:206115389-206117390(-)
Zm00001d025073::10:102551038-102553039(+)
Zm00001d014241::5:37769592-37771593(-)
Zm00001d050219::4:74344358-74346359(-)
Zm00001d011780::8:161469836-161471837(-)
Zm00001d048693::4:3413746-3415747(-)
Zm00001d038317::6:154308872-154310873(-)
Zm00001d009903::8:88652782-88654783(+)
Zm00001d029084::1:57452094-57454095(-)
Zm00001d038213::6:151785768-151787769(-)
Zm00001d002003::2:4173047-4175048(-)
Zm00001d050404::4:86265347-86267348(-)
Zm00001d021203::7:145877931-145879932(+)
Zm00001d052742::4:199483780-199485781(+)
Zm00001d040842::3:70149970-70151971(+)
Zm00001d048783::4:5501094-5503095(-)
Zm00001d020479::7:117954398-117956399(+)
Zm00001d030006::1:98793742-98795743(-)
Zm00001d018526::5:222484456-222486457(-)
Zm00001d022418::7:177224474-177226475(+)
Zm00001d034659::1:299109787-299111788(+)
Zm00001d047547::9:134962139-134964140(-)
Zm00001d006899::2:218946641-218948642(-)
Zm00001d012792::8:181082323-181084324(+)
Zm00001d018197::5:216316055-216318056(-)
Zm00001d018043::5:212715679-212717680(+)
Zm00001d012825::5:929186-931187(+)
Zm00001d048439::9:156418823-156420824(+)
Zm00001d027230::1:49336-51337(-)
Zm00001d011833::8:162292249-162294250(+)
Zm00001d053652::4:238241148-238243149(-)
Zm00001d049787::4:44678693-44680694(+)
Zm00001d002367::2:11049179-11051180(-)
Zm00001d011920::8:164599730-164601731(-)
Zm00001d020582::7:123670294-123672295(+)
Zm00001d045863::9:44370024-44372025(-)
Zm00001d025707::10:126905690-126907691(-)
Zm00001d016495::5:164786570-164788571(-)
Zm00001d031651::1:197391949-197393950(+)
Zm00001d030314::1:121819096-121821097(+)
Zm00001d038396::6:156311966-156313967(-)
Zm00001d022500::7:178895444-178897445(-)
Zm00001d041852::3:140629191-140631192(-)
Zm00001d040140::3:29052343-29054344(+)
Zm00001d045425::9:21694575-21696576(-)
Zm00001d010702::8:124972533-124974534(+)
Zm00001d004804::2:140345223-140347224(-)
Zm00001d051572::4:163139933-163141934(-)
Zm00001d050460::4:90012959-90014960(-)
Zm00001d025716::10:127320855-127322856(-)
Zm00001d021453::7:152607581-152609582(-)
Zm00001d047634::9:137664262-137666263(-)
Zm00001d044156::3:220676499-220678500(+)
Zm00001d034344::1:290265951-290267952(+)
Zm00001d015851::5:126285117-126287118(-)
Zm00001d043379::3:198229480-198231481(+)
Zm00001d047528::9:133965292-133967293(+)
Zm00001d038959::6:167706121-167708122(-)
Zm00001d038120::6:148605690-148607691(+)
Zm00001d049202::4:20465412-20467413(+)
Zm00001d004595::2:120888339-120890340(+)
Zm00001d021216::7:146425038-146427039(+)
Zm00001d026548::10:147987787-147989788(+)
Zm00001d040515::3:47737316-47739317(-)
Zm00001d012408::8:173985432-173987433(+)
Zm00001d053658::4:238272206-238274207(+)
Zm00001d049498::4:32474369-32476370(-)
Zm00001d034608::1:297742653-297744654(+)
Zm00001d052240::4:184367540-184369541(+)
Zm00001d052614::4:194777570-194779571(+)
Zm00001d013164::5:5676834-5678835(-)
Zm00001d021372::7:150157087-150159088(+)
Zm00001d015455::5:91168860-91170861(-)
Zm00001d013963::5:26423793-26425794(-)
Zm00001d039283::3:1001733-1003734(-)
Zm00001d006566::2:211040021-211042022(-)
Zm00001d047466::9:130969440-130971441(-)
Zm00001d038558::6:159803408-159805409(+)
Zm00001d048102::9:150277776-150279777(+)
Zm00001d047373::9:128057739-128059740(-)
Zm00001d041049::3:92913221-92915222(-)
Zm00001d050260::4:77190998-77192999(-)
Zm00001d025519::10:121062027-121064028(-)
Zm00001d020984::7:139073208-139075209(+)
Zm00001d009808::8:82341108-82343109(+)
Zm00001d012632::8:177515900-177517901(+)
Zm00001d041712::3:134639513-134641514(-)
Zm00001d047979::9:146946566-146948567(+)
Zm00001d006091::2:197903360-197905361(-)
Zm00001d017274::5:191417210-191419211(+)
Zm00001d034716::1:300554634-300556635(-)
Zm00001d012034::8:166901880-166903881(-)
Zm00001d049767::4:43890988-43892989(-)
Zm00001d045054::9:11191932-11193933(-)
Zm00001d041192::3:104336910-104338911(+)
Zm00001d045964::9:50370908-50372909(-)
Zm00001d033873::1:277021533-277023534(+)
Zm00001d050526::4:96828309-96830310(-)
Zm00001d031323::1:185976238-185978239(+)
Zm00001d018257::5:217523950-217525951(-)
Zm00001d045257::9:17232353-17234354(+)
Zm00001d012381::8:173252905-173254906(+)
Zm00001d034181::1:285871287-285873288(-)
Zm00001d036846::6:103649794-103651795(-)
Zm00001d018289::5:218021790-218023791(-)
Zm00001d006854::2:217960932-217962933(+)
Zm00001d020051::7:88708830-88710831(-)
Zm00001d010212::8:104225266-104227267(-)
Zm00001d004807::2:140592272-140594273(-)
Zm00001d015521::5:95619903-95621904(+)
Zm00001d015243::5:80675459-80677460(+)
Zm00001d032485::1:228139721-228141722(+)
Zm00001d046900::9:109552189-109554190(+)
Zm00001d052060::4:178017570-178019571(+)
Zm00001d021766::7:162710056-162712057(+)
Zm00001d012307::8:172159271-172161272(+)
Zm00001d051703::4:167219760-167221761(+)
Zm00001d049006::4:12306018-12308019(+)
Zm00001d048382::9:155285356-155287357(-)
Zm00001d005195::2:163100814-163102815(-)
Zm00001d019017::7:12871829-12873830(-)
Zm00001d009811::8:82525748-82527749(-)
Zm00001d052453::4:190346607-190348608(-)
Zm00001d008233::8:2071029-2073030(-)
Zm00001d031179::1:181312959-181314960(+)
Zm00001d011129::8:139903592-139905593(-)
Zm00001d020851::7:134662633-134664634(-)
Zm00001d027462::1:5818251-5820252(+)
Zm00001d026549::10:148004939-148006940(+)
Zm00001d025864::10:131913488-131915489(+)
Zm00001d054042::4:245463713-245465714(+)
Zm00001d034139::1:284866079-284868080(+)
Zm00001d028347::1:31514657-31516658(-)
Zm00001d043735::3:208691114-208693115(+)
Zm00001d045919::9:47242370-47244371(-)
Zm00001d034998::6:1389624-1391625(-)
Zm00001d042357::3:163191835-163193836(-)
Zm00001d014019::5:28907750-28909751(-)
Zm00001d010009::8:94985830-94987831(+)
Zm00001d005727::2:184927623-184929624(+)
Zm00001d007113::2:222489658-222491659(+)
Zm00001d017401::5:194937359-194939360(-)
Zm00001d010889::8:132311860-132313861(+)
Zm00001d035461::6:27603771-27605772(-)
Zm00001d048298::9:154122595-154124596(+)
Zm00001d023816::10:23317761-23319762(-)
Zm00001d045072::9:11553536-11555537(+)
Zm00001d047939::9:145777363-145779364(-)
Zm00001d004716::2:133450126-133452127(+)
Zm00001d018524::5:222474098-222476099(-)
Zm00001d005421::2:173381977-173383978(-)
Zm00001d036402::6:86948905-86950906(+)
Zm00001d018376::5:219490537-219492538(+)
Zm00001d033837::1:275423719-275425720(-)
Zm00001d034788::1:302327174-302329175(+)
Zm00001d047534::9:134029056-134031057(+)
Zm00001d012980::5:2678864-2680865(+)
Zm00001d007144::2:223321289-223323290(-)
Zm00001d003089::2:31853752-31855753(-)
Zm00001d005944::2:193503318-193505319(-)
Zm00001d042526::3:170868995-170870996(-)
Zm00001d029324::1:65939775-65941776(+)
Zm00001d029750::1:85464005-85466006(+)
Zm00001d018213::5:216729380-216731381(-)
Zm00001d047721::9:139935041-139937042(+)
Zm00001d013885::5:23767902-23769903(+)
Zm00001d043299::3:194991512-194993513(-)
Zm00001d040164::3:29852679-29854680(+)
Zm00001d045725::9:35213853-35215854(+)
Zm00001d017960::5:210910426-210912427(+)
Zm00001d047110::9:118919497-118921498(-)
Zm00001d007577::2:235093342-235095343(+)
Zm00001d017700::5:204561835-204563836(-)
Zm00001d044690::3:234989108-234991109(-)
Zm00001d035336::6:21912465-21914466(-)
Zm00001d016056::5:141856900-141858901(+)
Zm00001d041244::3:107891761-107893762(+)
Zm00001d030194::1:112577757-112579758(+)
Zm00001d047887::9:144329924-144331925(-)
Zm00001d020365::7:109604171-109606172(-)
Zm00001d041786::3:138045883-138047884(+)
Zm00001d007765::2:239269099-239271100(-)
Zm00001d048460::9:156723775-156725776(-)
Zm00001d003275::2:38563796-38565797(-)
Zm00001d042150::3:153852891-153854892(+)
Zm00001d015943::5:132990538-132992539(-)
Zm00001d008623::8:15014255-15016256(-)
Zm00001d034037::1:281976645-281978646(-)
Zm00001d003062::2:30968932-30970933(-)
Zm00001d047596::9:136684209-136686210(+)
Zm00001d007951::2:243947408-243949409(+)
Zm00001d048355::9:154873696-154875697(+)
Zm00001d007446::2:231917076-231919077(+)
Zm00001d019309::7:26977146-26979147(-)
Zm00001d010782::8:127601267-127603268(+)
Zm00001d048968::4:11091588-11093589(-)
Zm00001d035390::6:24032706-24034707(+)
Zm00001d032523::1:229369180-229371181(+)
Zm00001d025737::10:127954460-127956461(-)
Zm00001d010670::8:123790283-123792284(-)
Zm00001d048868::4:6759153-6761154(+)
Zm00001d047516::9:133205760-133207761(-)
Zm00001d035591::6:35489379-35491380(+)
Zm00001d035595::6:35978214-35980215(-)
Zm00001d030550::1:143281891-143283892(+)
Zm00001d029527::1:74786106-74788107(+)
Zm00001d048039::9:148594732-148596733(+)
Zm00001d003383::2:42363763-42365764(-)
Zm00001d037759::6:136600359-136602360(-)
Zm00001d038619::6:161019993-161021994(+)
Zm00001d043104::3:189315970-189317971(-)
Zm00001d025845::10:131473981-131475982(-)
Zm00001d041481::3:122810677-122812678(+)
Zm00001d052404::4:189189502-189191503(-)
Zm00001d014665::5:58165204-58167205(-)
Zm00001d022463::7:178163731-178165732(+)
Zm00001d010657::8:123114247-123116248(-)
Zm00001d025079::10:102819632-102821633(+)
Zm00001d024597::10:79903560-79905561(-)
Zm00001d012195::8:169917470-169919471(-)
Zm00001d014753::5:61555899-61557900(-)
Zm00001d040144::3:29124342-29126343(+)
Zm00001d039778::3:14520898-14522899(+)
Zm00001d028900::1:50158526-50160527(-)
Zm00001d032172::1:215555992-215557993(-)
Zm00001d008633::8:15280460-15282461(+)
Zm00001d034282::1:288418212-288420213(+)
Zm00001d037004::6:108812971-108814972(-)
Zm00001d003277::2:38576206-38578207(-)
Zm00001d011347::8:147385770-147387771(+)
Zm00001d032163::1:215115982-215117983(+)
Zm00001d029392::1:68675479-68677480(-)
Zm00001d044020::3:216926484-216928485(+)
Zm00001d005348::2:170436306-170438307(-)
Zm00001d006838::2:217670725-217672726(+)
Zm00001d038026::6:145576495-145578496(+)
Zm00001d047579::9:136184231-136186232(+)
Zm00001d003064::2:30986217-30988218(+)
Zm00001d053906::4:243391949-243393950(-)
Zm00001d034486::1:294253905-294255906(-)
Zm00001d028751::1:45511787-45513788(-)
Zm00001d006654::2:213550408-213552409(+)
Zm00001d031636::1:197044857-197046858(+)
Zm00001d018096::5:214121122-214123123(-)
Zm00001d021009::7:140303576-140305577(-)
Zm00001d013225::5:6758752-6760753(-)
Zm00001d004913::2:148159029-148161030(+)
Zm00001d007842::2:240678640-240680641(-)
Zm00001d024092::10:43764558-43766559(+)
Zm00001d005149::2:161140791-161142792(+)
Zm00001d017514::5:198260928-198262929(+)
Zm00001d002106::2:6004192-6006193(+)
Zm00001d042375::3:163749604-163751605(-)
Zm00001d018888::7:8360894-8362895(+)
Zm00001d042347::3:162368044-162370045(+)
Zm00001d005724::2:184745636-184747637(-)
Zm00001d040368::3:40483558-40485559(+)
Zm00001d003434::2:44259247-44261248(+)
Zm00001d043232::3:192593030-192595031(+)
Zm00001d003785::2:59310171-59312172(+)
Zm00001d004448::2:112705163-112707164(+)
Zm00001d053633::4:237654461-237656462(-)
Zm00001d025277::10:112196259-112198260(-)
Zm00001d020491::7:118718938-118720939(-)
Zm00001d016467::5:163433290-163435291(+)
Zm00001d047812::9:142387414-142389415(+)
Zm00001d053345::4:227016983-227018984(-)
Zm00001d012070::8:167596982-167598983(+)
Zm00001d002226::2:8399497-8401498(+)
Zm00001d004293::2:100987502-100989503(-)
Zm00001d023775::10:19783401-19785402(-)
Zm00001d019329::7:28113383-28115384(+)
Zm00001d044480::3:229383203-229385204(-)
Zm00001d022033::7:168321523-168323524(+)
Zm00001d049267::4:23798304-23800305(-)
Zm00001d049092::4:15795221-15797222(+)
Zm00001d015308::5:83965124-83967125(+)
Zm00001d051463::4:159588818-159590819(+)
Zm00001d021279::7:147726366-147728367(-)
Zm00001d051674::4:166295937-166297938(+)
Zm00001d031795::1:202094197-202096198(+)
Zm00001d035434::6:25349384-25351385(+)
Zm00001d039730::3:13140625-13142626(+)
Zm00001d050715::4:117953480-117955481(+)
Zm00001d030693::1:153703067-153705068(-)
Zm00001d020381::7:110249153-110251154(-)
Zm00001d048906::4:7643059-7645060(+)
Zm00001d008763::8:19456519-19458520(-)
Zm00001d026434::10:145758930-145760931(-)
Zm00001d016002::5:138885654-138887655(-)
Zm00001d047912::9:145081501-145083502(+)
Zm00001d039658::3:10934704-10936705(-)
Zm00001d046489::9:92153332-92155333(+)
Zm00001d004070::2:80080758-80082759(-)
Zm00001d036440::6:88672107-88674108(-)
Zm00001d041923::3:143810981-143812982(+)
Zm00001d046300::9:79373958-79375959(-)
Zm00001d042851::3:182062471-182064472(+)
Zm00001d013861::5:23157170-23159171(-)
Zm00001d048596::4:1027585-1029586(-)
Zm00001d027805::1:13968172-13970173(-)
Zm00001d008757::8:19080372-19082373(+)
Zm00001d002372::2:11319325-11321326(+)
Zm00001d004322::2:103035106-103037107(-)
Zm00001d009059::8:33811807-33813808(-)
Zm00001d044920::9:7253104-7255105(-)
Zm00001d037270::6:118891065-118893066(+)
Zm00001d049152::4:17891278-17893279(+)
Zm00001d048552::9:158535970-158537971(+)
Zm00001d031627::1:196863523-196865524(+)
Zm00001d004073::2:80289841-80291842(-)
Zm00001d034468::1:293850712-293852713(-)
Zm00001d048458::9:156718203-156720204(-)
Zm00001d046073::9:61601199-61603200(-)
Zm00001d029223::1:63023843-63025844(+)
Zm00001d041225::3:106402499-106404500(-)
Zm00001d025296::10:113111097-113113098(-)
Zm00001d010456::8:116046598-116048599(+)
Zm00001d016287::5:155681712-155683713(-)
Zm00001d003846::2:61948402-61950403(-)
Zm00001d016333::5:157774194-157776195(-)
Zm00001d030503::1:139710812-139712813(+)
Zm00001d044402::3:227280157-227282158(-)
Zm00001d013470::5:12369739-12371740(+)
Zm00001d043551::3:203612687-203614688(-)
Zm00001d011775::8:161304592-161306593(-)
Zm00001d034678::1:299617940-299619941(+)
Zm00001d028693::1:43341507-43343508(+)
Zm00001d022438::7:177704448-177706449(-)
Zm00001d007633::2:236563496-236565497(+)
Zm00001d026687::10:149947799-149949800(+)
Zm00001d012878::5:1534167-1536168(-)
Zm00001d031986::1:208745443-208747444(+)
Zm00001d033808::1:274300169-274302170(+)
Zm00001d005829::2:190120036-190122037(+)
Zm00001d009205::8:42539120-42541121(+)
Zm00001d007712::2:237953825-237955826(-)
Zm00001d045302::9:18527844-18529845(+)
Zm00001d037720::6:135182080-135184081(-)
Zm00001d026281::10:142748448-142750449(+)
Zm00001d001899::2:2561344-2563345(-)
Zm00001d002369::2:11165756-11167757(-)
Zm00001d017261::5:190818533-190820534(-)
Zm00001d003928::2:69386938-69388939(-)
Zm00001d016277::5:155421295-155423296(-)
Zm00001d013976::5:26944287-26946288(+)
Zm00001d023681::10:15207038-15209039(+)
Zm00001d043534::3:203075744-203077745(-)
Zm00001d023434::10:5437942-5439943(+)
Zm00001d009613::8:73134476-73136477(+)
Zm00001d053156::4:216942020-216944021(+)
Zm00001d035046::6:3072439-3074440(+)
Zm00001d015743::5:115455901-115457902(-)
Zm00001d035797::6:50382670-50384671(+)
Zm00001d020182::7:98086606-98088607(-)
Zm00001d003100::2:32064389-32066390(-)
Zm00001d048481::9:157034416-157036417(-)
Zm00001d021362::7:149913555-149915556(-)
Zm00001d029737::1:84611821-84613822(+)
Zm00001d030968::1:169615471-169617472(-)
Zm00001d038189::6:150911949-150913950(+)
Zm00001d003569::2:48395597-48397598(-)
Zm00001d044833::9:4445277-4447278(-)
Zm00001d006025::2:195444239-195446240(+)
Zm00001d031899::1:205990634-205992635(+)
Zm00001d044147::3:220484946-220486947(+)
Zm00001d017247::5:190231144-190233145(+)
Zm00001d008630::8:15267304-15269305(+)
Zm00001d015327::5:84629341-84631342(+)
Zm00001d035757::6:45713756-45715757(+)
Zm00001d020557::7:122234442-122236443(-)
Zm00001d013186::5:6101469-6103470(+)
Zm00001d026541::10:147940549-147942550(-)
Zm00001d008689::8:17229128-17231129(+)
Zm00001d002479::2:13603288-13605289(+)
Zm00001d013206::5:6575431-6577432(-)
Zm00001d017208::5:188984795-188986796(-)
Zm00001d004090::2:81695025-81697026(+)
Zm00001d008761::8:19344368-19346369(-)
Zm00001d003147::2:33769375-33771376(-)
Zm00001d019124::7:18112901-18114902(-)
Zm00001d031373::1:187623749-187625750(+)
Zm00001d047512::9:133118979-133120980(-)
Zm00001d032271::1:219876304-219878305(-)
Zm00001d039405::3:3514081-3516082(-)
Zm00001d052749::4:199666076-199668077(-)
Zm00001d019102::7:16747944-16749945(+)
Zm00001d028265::1:28613913-28615914(-)
Zm00001d040678::3:57618482-57620483(-)
Zm00001d053851::4:242207620-242209621(-)
Zm00001d023303::10:2438707-2440708(-)
Zm00001d032831::1:239608351-239610352(+)
Zm00001d018027::5:212370143-212372144(-)
Zm00001d004718::2:133579726-133581727(-)
Zm00001d033117::1:250588214-250590215(+)
Zm00001d029027::1:55244009-55246010(-)
Zm00001d021411::7:151512343-151514344(-)
Zm00001d019679::7:50546646-50548647(+)
Zm00001d019497::7:37822696-37824697(-)
Zm00001d044755::9:1354718-1356719(+)
Zm00001d041711::3:134554029-134556030(-)
Zm00001d002978::2:28632643-28634644(-)
Zm00001d013744::5:19092896-19094897(+)
Zm00001d014888::5:67030608-67032609(-)
Zm00001d048642::4:2506868-2508869(+)
Zm00001d042093::3:150549842-150551843(-)
Zm00001d023579::10:10651708-10653709(-)
Zm00001d015442::5:90342293-90344294(+)
Zm00001d051856::4:172456987-172458988(+)
Zm00001d013340::5:8902590-8904591(+)
Zm00001d016662::5:171758149-171760150(+)
Zm00001d034129::1:284694784-284696785(-)
Zm00001d048944::4:10374566-10376567(+)
Zm00001d021368::7:150083816-150085817(-)
Zm00001d051606::4:164335406-164337407(-)
Zm00001d032099::1:212669641-212671642(+)
Zm00001d045747::9:36931049-36933050(-)
Zm00001d002051::2:5012325-5014326(+)
Zm00001d015865::5:127122410-127124411(+)
Zm00001d034249::1:287871914-287873915(+)
Zm00001d013168::5:5762011-5764012(-)
Zm00001d047808::9:142329849-142331850(+)
Zm00001d017121::5:186109189-186111190(-)
Zm00001d024051::10:40114942-40116943(-)
Zm00001d029135::1:59946544-59948545(+)
Zm00001d003436::2:44360624-44362625(+)
Zm00001d028195::1:25926269-25928270(+)
Zm00001d039946::3:20169460-20171461(-)
Zm00001d008369::8:6537324-6539325(+)
Zm00001d048559::9:158674750-158676751(+)
Zm00001d029994::1:98231007-98233008(-)
Zm00001d014512::5:51090140-51092141(-)
Zm00001d016949::5:180939039-180941040(-)
Zm00001d050826::4:124868566-124870567(-)
Zm00001d021473::7:153175826-153177827(+)
Zm00001d034001::1:280776372-280778373(-)
Zm00001d008310::8:4841088-4843089(-)
Zm00001d050580::4:102241014-102243015(+)
Zm00001d051692::4:166907623-166909624(-)
Zm00001d017944::5:210536324-210538325(-)
Zm00001d015649::5:103228722-103230723(-)
Zm00001d009733::8:78519322-78521323(-)
Zm00001d047777::9:141489725-141491726(+)
Zm00001d009473::8:66146366-66148367(-)
Zm00001d041708::3:134385215-134387216(-)
Zm00001d034643::1:298704813-298706814(-)
Zm00001d018811::7:5844108-5846109(+)
Zm00001d043309::3:195734698-195736699(+)
Zm00001d012459::8:174878245-174880246(-)
Zm00001d031216::1:182484329-182486330(-)
Zm00001d008744::8:18853625-18855626(+)
Zm00001d007352::2:229465826-229467827(+)
Zm00001d020519::7:120445075-120447076(-)
Zm00001d014379::5:43730829-43732830(+)
Zm00001d029025::1:55180961-55182962(-)
Zm00001d004554::2:117602528-117604529(+)
Zm00001d016826::5:177537520-177539521(+)
Zm00001d047252::9:124158276-124160277(-)
Zm00001d053872::4:242643152-242645153(-)
Zm00001d017185::5:188270373-188272374(-)
Zm00001d013077::5:4389124-4391125(-)
Zm00001d024627::10:81021477-81023478(-)
Zm00001d030987::1:172155344-172157345(-)
Zm00001d053997::4:244820257-244822258(+)
Zm00001d034371::1:291105111-291107112(-)
Zm00001d024662::10:82552762-82554763(-)
Zm00001d012697::8:178792178-178794179(-)
Zm00001d045135::9:13891351-13893352(-)
Zm00001d044521::3:230843253-230845254(-)
Zm00001d015328::5:84700225-84702226(+)
Zm00001d022529::7:179417273-179419274(-)
Zm00001d037086::6:111761626-111763627(-)
Zm00001d020540::7:121548911-121550912(-)
Zm00001d013317::5:8501333-8503334(-)
Zm00001d007229::2:225209576-225211577(+)
Zm00001d030849::1:163156439-163158440(-)
Zm00001d043464::3:200801005-200803006(+)
Zm00001d043012::3:186440315-186442316(+)
Zm00001d038352::6:155010066-155012067(+)
Zm00001d010733::8:126283846-126285847(+)
Zm00001d038167::6:150266024-150268025(+)
Zm00001d036206::6:77075325-77077326(+)
Zm00001d026460::10:146256307-146258308(+)
Zm00001d049173::4:19023675-19025676(+)
Zm00001d016591::5:168783565-168785566(+)
Zm00001d014126::5:33394959-33396960(-)
Zm00001d009144::8:39284623-39286624(+)
Zm00001d011430::8:150341691-150343692(-)
Zm00001d042567::3:172186635-172188636(-)
Zm00001d009579::8:71613599-71615600(-)
Zm00001d022301::7:174762430-174764431(-)
Zm00001d032606::1:231872564-231874565(+)
Zm00001d038864::6:166068792-166070793(-)
Zm00001d019854::7:70496683-70498684(-)
Zm00001d037052::6:110627865-110629866(-)
Zm00001d008392::8:7161466-7163467(-)
Zm00001d002435::2:12597835-12599836(-)
Zm00001d043223::3:192361489-192363490(+)
Zm00001d033028::1:247733751-247735752(+)
Zm00001d004551::2:117421714-117423715(-)
Zm00001d051815::4:170371066-170373067(+)
Zm00001d012970::5:2557706-2559707(-)
Zm00001d029044::1:55935543-55937544(-)
Zm00001d020409::7:112012744-112014745(+)
Zm00001d036834::6:103291036-103293037(+)
Zm00001d030540::1:142545284-142547285(+)
Zm00001d024645::10:82009574-82011575(-)
Zm00001d040263::3:34656690-34658691(-)
Zm00001d048471::9:156888602-156890603(+)
Zm00001d019393::7:31559595-31561596(-)
Zm00001d008196::8:909610-911611(-)
Zm00001d015142::5:76928613-76930614(+)
Zm00001d023881::10:26203815-26205816(-)
Zm00001d033675::1:270859240-270861241(-)
Zm00001d005995::2:194930208-194932209(-)
Zm00001d036020::6:66593608-66595609(-)
Zm00001d029426::1:70068905-70070906(-)
Zm00001d008303::8:4662013-4664014(+)
Zm00001d022260::7:173854555-173856556(+)
Zm00001d051801::4:170027763-170029764(-)
Zm00001d048622::4:1528711-1530712(-)
Zm00001d023265::10:1604500-1606501(+)
Zm00001d038196::6:151271221-151273222(-)
Zm00001d021621::7:158179384-158181385(+)
Zm00001d025587::10:123295887-123297888(+)
Zm00001d017609::5:201461784-201463785(+)
Zm00001d038123::6:148748040-148750041(-)
Zm00001d046488::9:92064124-92066125(+)
Zm00001d022097::7:170228855-170230856(-)
Zm00001d034415::1:292329707-292331708(+)
Zm00001d039519::3:6562453-6564454(+)
Zm00001d038570::6:160132181-160134182(-)
Zm00001d039455::3:4836834-4838835(-)
Zm00001d048150::9:150979637-150981638(-)
Zm00001d019926::7:76709496-76711497(+)
Zm00001d050096::4:65399558-65401559(-)
Zm00001d038806::6:164811547-164813548(-)
Zm00001d038868::6:166156847-166158848(-)
Zm00001d045297::9:18175172-18177173(-)
Zm00001d037975::6:143930046-143932047(+)
Zm00001d040738::3:60983463-60985464(+)
Zm00001d052107::4:179832834-179834835(+)
Zm00001d007164::2:223632078-223634079(-)
Zm00001d042641::3:175039988-175041989(+)
Zm00001d038278::6:153150035-153152036(-)
Zm00001d024493::10:74098947-74100948(-)
Zm00001d018956::7:10470207-10472208(-)
Zm00001d044993::9:9497746-9499747(-)
Zm00001d023517::10:8590707-8592708(+)
Zm00001d009595::8:72173096-72175097(-)
Zm00001d023475::10:6849374-6851375(+)
Zm00001d008615::8:14500353-14502354(-)
Zm00001d028006::1:20027288-20029289(+)
Zm00001d038998::6:168510177-168512178(-)
Zm00001d028995::1:54032710-54034711(+)
Zm00001d004764::2:137388617-137390618(-)
Zm00001d035496::6:29556467-29558468(-)
Zm00001d016559::5:167480558-167482559(-)
Zm00001d016707::5:173183038-173185039(+)
Zm00001d004342::2:105056916-105058917(+)
Zm00001d028390::1:33084730-33086731(+)
Zm00001d013812::5:21293155-21295156(-)
Zm00001d007226::2:225145036-225147037(-)
Zm00001d017177::5:188084070-188086071(+)
Zm00001d035187::6:8603192-8605193(+)
Zm00001d044534::3:231137831-231139832(-)
Zm00001d048819::4:5971417-5973418(-)
Zm00001d016193::5:149828870-149830871(+)
Zm00001d008963::8:27603215-27605216(-)
Zm00001d053136::4:215488798-215490799(-)
Zm00001d026038::10:136635437-136637438(+)
Zm00001d052656::4:196027839-196029840(+)
Zm00001d015950::5:133615682-133617683(+)
Zm00001d044541::3:231338873-231340874(+)
Zm00001d012863::5:1290436-1292437(+)
Zm00001d050107::4:66089795-66091796(-)
Zm00001d010192::8:103465613-103467614(-)
Zm00001d031815::1:202685491-202687492(+)
Zm00001d006823::2:217337761-217339762(+)
Zm00001d001859::2:2043346-2045347(-)
Zm00001d007418::2:231201462-231203463(-)
Zm00001d013378::5:10022407-10024408(-)
Zm00001d041693::3:133752810-133754811(-)
Zm00001d020220::7:100666289-100668290(-)
Zm00001d027766::1:13139792-13141793(-)
Zm00001d039745::3:13653612-13655613(-)
Zm00001d025018::10:99918340-99920341(-)
Zm00001d013365::5:9790592-9792593(-)
Zm00001d051611::4:164540540-164542541(+)
Zm00001d028410::1:33848779-33850780(+)
Zm00001d013707::5:18194799-18196800(+)
Zm00001d053989::4:244764933-244766934(-)
Zm00001d018746::7:4063581-4065582(+)
Zm00001d016309::5:156611482-156613483(-)
Zm00001d037512::6:127659398-127661399(-)
Zm00001d010040::8:96552412-96554413(-)
Zm00001d018896::7:8601679-8603680(+)
Zm00001d043768::3:209491944-209493945(+)
Zm00001d007776::2:239397761-239399762(+)
Zm00001d051328::4:154579734-154581735(+)
Zm00001d006089::2:197852448-197854449(-)
Zm00001d052349::4:187822922-187824923(+)
Zm00001d048413::9:155826463-155828464(-)
Zm00001d040920::3:79256160-79258161(-)
Zm00001d002544::2:15098992-15100993(-)
Zm00001d014813::5:64067398-64069399(+)
Zm00001d020938::7:137231425-137233426(+)
Zm00001d039390::3:3171011-3173012(-)
Zm00001d029249::1:63752211-63754212(-)
Zm00001d036571::6:93091754-93093755(+)
Zm00001d039534::3:7450312-7452313(+)
Zm00001d046091::9:62562395-62564396(+)
Zm00001d017482::5:197270686-197272687(+)
Zm00001d047156::9:120314698-120316699(-)
Zm00001d043889::3:213107540-213109541(+)
Zm00001d007048::2:220865795-220867796(-)
Zm00001d048729::4:4325153-4327154(-)
Zm00001d019562::7:42854795-42856796(-)
Zm00001d020374::7:110029720-110031721(-)
Zm00001d015061::5:73799749-73801750(+)
Zm00001d049425::4:30017749-30019750(-)
Zm00001d047942::9:145902397-145904398(-)
Zm00001d031422::1:189590657-189592658(-)
Zm00001d002313::2:10131838-10133839(-)
Zm00001d018804::7:5675513-5677514(-)
Zm00001d041995::3:146866077-146868078(+)
Zm00001d015890::5:129464981-129466982(+)
Zm00001d052832::4:202129642-202131643(+)
Zm00001d053953::4:244173159-244175160(-)
Zm00001d002685::2:19211493-19213494(+)
Zm00001d031846::1:203934977-203936978(-)
Zm00001d031671::1:198163549-198165550(-)
Zm00001d049648::4:38696192-38698193(+)
Zm00001d024274::10:61029254-61031255(+)
Zm00001d015423::5:89381277-89383278(+)
Zm00001d018368::5:219314283-219316284(-)
Zm00001d015657::5:103723020-103725021(+)
Zm00001d010586::8:121032670-121034671(+)
Zm00001d012035::8:166902109-166904110(+)
Zm00001d053767::4:240717926-240719927(-)
Zm00001d053858::4:242394805-242396806(-)
Zm00001d041436::3:119389024-119391025(+)
Zm00001d017472::5:196962004-196964005(-)
Zm00001d025174::10:107648053-107650054(+)
Zm00001d016651::5:171266420-171268421(+)
Zm00001d017926::5:210206939-210208940(-)
Zm00001d039546::3:7805769-7807770(+)
Zm00001d003365::2:41648360-41650361(-)
Zm00001d027577::1:8337776-8339777(+)
Zm00001d018969::7:11060582-11062583(-)
Zm00001d023797::10:21908330-21910331(-)
Zm00001d013072::5:4312051-4314052(+)
Zm00001d017130::5:186478828-186480829(-)
Zm00001d043734::3:208689085-208691086(-)
Zm00001d053122::4:214602508-214604509(-)
Zm00001d023747::10:18442195-18444196(-)
Zm00001d009591::8:72073992-72075993(-)
Zm00001d041407::3:117394711-117396712(-)
Zm00001d006794::2:216887685-216889686(-)
Zm00001d048162::9:151215656-151217657(+)
Zm00001d024708::10:84434829-84436830(-)
Zm00001d043078::3:188514710-188516711(-)
Zm00001d018594::7:178430-180431(-)
Zm00001d027768::1:13175698-13177699(-)
Zm00001d024605::10:80140137-80142138(-)
Zm00001d014899::5:67329016-67331017(-)
Zm00001d030865::1:164102207-164104208(+)
Zm00001d031279::1:184900135-184902136(-)
Zm00001d029087::1:57456045-57458046(+)
Zm00001d045956::9:49744237-49746238(-)
Zm00001d054093::4:246369613-246371614(+)
Zm00001d004782::2:138883129-138885130(+)
Zm00001d038311::6:154174461-154176462(+)
Zm00001d014692::5:59273241-59275242(+)
Zm00001d023945::10:30975806-30977807(-)
Zm00001d043222::3:192361581-192363582(-)
Zm00001d028167::1:25046205-25048206(+)
Zm00001d026337::10:143785331-143787332(+)
Zm00001d002989::2:28929233-28931234(+)
Zm00001d020420::7:112908643-112910644(+)
Zm00001d026528::10:147614252-147616253(+)
Zm00001d036602::6:94188753-94190754(+)
Zm00001d024620::10:80549630-80551631(+)
Zm00001d045534::9:25757397-25759398(-)
Zm00001d025185::10:108318067-108320068(-)
Zm00001d047143::9:120015250-120017251(+)
Zm00001d042856::3:182226637-182228638(-)
Zm00001d029394::1:68807898-68809899(-)
Zm00001d018177::5:215859739-215861740(-)
Zm00001d053432::4:231192432-231194433(+)
Zm00001d007390::2:230563409-230565410(-)
Zm00001d025052::10:101801211-101803212(+)
Zm00001d009000::8:29484464-29486465(+)
Zm00001d028366::1:32268864-32270865(+)
Zm00001d003839::2:61800876-61802877(-)
Zm00001d043898::3:213264244-213266245(+)
Zm00001d039239::3:381710-383711(-)
Zm00001d023655::10:13759114-13761115(-)
Zm00001d020137::7:95350283-95352284(-)
Zm00001d012456::8:174832320-174834321(+)
Zm00001d006755::2:215969655-215971656(+)
Zm00001d005692::2:183560701-183562702(+)
Zm00001d046294::9:78786780-78788781(+)
Zm00001d018332::5:218591770-218593771(-)
Zm00001d053028::4:209914446-209916447(+)
Zm00001d036764::6:100073197-100075198(+)
Zm00001d038435::6:157223386-157225387(+)
Zm00001d014382::5:43773830-43775831(+)
Zm00001d031685::1:198626744-198628745(-)
Zm00001d012544::8:176419376-176421377(+)
Zm00001d030573::1:144877711-144879712(-)
Zm00001d018528::5:222515900-222517901(+)
Zm00001d024443::10:70969838-70971839(-)
Zm00001d012468::8:175070484-175072485(-)
Zm00001d011691::8:158904697-158906698(-)
Zm00001d004633::2:124218287-124220288(-)
Zm00001d050196::4:72784973-72786974(+)
Zm00001d017172::5:187960939-187962940(-)
Zm00001d023501::10:7471486-7473487(-)
Zm00001d013937::5:25429929-25431930(+)
Zm00001d017649::5:203053659-203055660(+)
Zm00001d013738::5:18987725-18989726(-)
Zm00001d017503::5:197729124-197731125(+)
Zm00001d002166::2:7065722-7067723(-)
Zm00001d033931::1:278819797-278821798(+)
Zm00001d028529::1:38253654-38255655(+)
Zm00001d017990::5:211550319-211552320(-)
Zm00001d008228::8:1977320-1979321(-)
Zm00001d029020::1:55059628-55061629(-)
Zm00001d014926::5:68752807-68754808(+)
Zm00001d051288::4:151820544-151822545(+)
Zm00001d047787::9:141786226-141788227(-)
Zm00001d045065::9:11354034-11356035(+)
Zm00001d030809::1:161203730-161205731(-)
Zm00001d049362::4:27909619-27911620(+)
Zm00001d009193::8:42031752-42033753(+)
Zm00001d041144::3:100308294-100310295(+)
Zm00001d008544::8:12498659-12500660(+)
Zm00001d047680::9:139134249-139136250(+)
Zm00001d037663::6:133418934-133420935(+)
Zm00001d042828::3:181359929-181361930(+)
Zm00001d048673::4:3100353-3102354(-)
Zm00001d035945::6:61614481-61616482(+)
Zm00001d002056::2:5040820-5042821(+)
Zm00001d005339::2:170024733-170026734(-)
Zm00001d024666::10:82753796-82755797(-)
Zm00001d024751::10:86087799-86089800(+)
Zm00001d015319::5:84426196-84428197(-)
Zm00001d052184::4:182561706-182563707(+)
Zm00001d034003::1:280808695-280810696(+)
Zm00001d011379::8:149084662-149086663(+)
Zm00001d013694::5:17723407-17725408(-)
Zm00001d018675::7:2289456-2291457(+)
Zm00001d027429::1:5108153-5110154(-)
Zm00001d026180::10:140450485-140452486(-)
Zm00001d049019::4:12799786-12801787(-)
Zm00001d046249::9:76620181-76622182(+)
Zm00001d008499::8:10457081-10459082(+)
Zm00001d028992::1:53881857-53883858(+)
Zm00001d046581::9:96873603-96875604(+)
Zm00001d045885::9:45588623-45590624(-)
Zm00001d037547::6:128953500-128955501(-)
Zm00001d033589::1:267974899-267976900(+)
Zm00001d031738::1:200305153-200307154(-)
Zm00001d042146::3:153570290-153572291(-)
Zm00001d003202::2:35511428-35513429(+)
Zm00001d050244::4:75675183-75677184(-)
Zm00001d015538::5:96308940-96310941(-)
Zm00001d028486::1:36755117-36757118(-)
Zm00001d001866::2:2106670-2108671(-)
Zm00001d028450::1:35275320-35277321(+)
Zm00001d031457::1:190942560-190944561(-)
Zm00001d031996::1:209090245-209092246(+)
Zm00001d041614::3:129719044-129721045(+)
Zm00001d033726::1:272346251-272348252(-)
Zm00001d041143::3:100308724-100310725(-)
Zm00001d038993::6:168343595-168345596(+)
Zm00001d036798::6:101219738-101221739(+)
Zm00001d047067::9:117135740-117137741(+)
Zm00001d021714::7:161109518-161111519(-)
Zm00001d038625::6:161161024-161163025(+)
Zm00001d053004::4:208647803-208649804(+)
Zm00001d033595::1:268073124-268075125(-)
Zm00001d017268::5:191149866-191151867(+)
Zm00001d017360::5:193621366-193623367(-)
Zm00001d029673::1:82103295-82105296(-)
Zm00001d020253::7:102361795-102363796(+)
Zm00001d015115::5:76218703-76220704(+)
Zm00001d043872::3:212611532-212613533(+)
Zm00001d043614::3:205245438-205247439(-)
Zm00001d003107::2:32462691-32464692(-)
Zm00001d035713::6:42068498-42070499(-)
Zm00001d017448::5:196095527-196097528(+)
Zm00001d012797::5:48942-50943(+)
Zm00001d016758::5:175093938-175095939(+)
Zm00001d003531::2:46843574-46845575(-)
Zm00001d024669::10:82921799-82923800(+)
Zm00001d004343::2:105203989-105205990(-)
Zm00001d044976::9:9000798-9002799(+)
Zm00001d025660::10:125344477-125346478(-)
Zm00001d036054::6:69176290-69178291(+)
Zm00001d010485::8:117412400-117414401(+)
Zm00001d029094::1:57595451-57597452(+)
Zm00001d023235::10:1052526-1054527(-)
Zm00001d051831::4:171494455-171496456(-)
Zm00001d034829::1:303242069-303244070(+)
Zm00001d029816::1:88322978-88324979(-)
Zm00001d053628::4:237226391-237228392(+)
Zm00001d011085::8:138460265-138462266(+)
Zm00001d021753::7:162204975-162206976(+)
Zm00001d011241::8:144282640-144284641(+)
Zm00001d009965::8:92682350-92684351(+)
Zm00001d051891::4:173819159-173821160(-)
Zm00001d011628::8:156694079-156696080(-)
Zm00001d047463::9:130905383-130907384(-)
Zm00001d011660::8:157768681-157770682(-)
Zm00001d039147::6:171048496-171050497(-)
Zm00001d039020::6:168828390-168830391(-)
Zm00001d035596::6:35979792-35981793(+)
Zm00001d022630::7:181798896-181800897(-)
Zm00001d002336::2:10549521-10551522(+)
Zm00001d014093::5:32108103-32110104(+)
Zm00001d012752::8:179803085-179805086(-)
Zm00001d025719::10:127372839-127374840(+)
Zm00001d051366::4:156037042-156039043(-)
Zm00001d029683::1:82568935-82570936(-)
Zm00001d031269::1:184543804-184545805(+)
Zm00001d014863::5:66023194-66025195(+)
Zm00001d026599::10:148716558-148718559(-)
Zm00001d035506::6:29707856-29709857(+)
Zm00001d006672::2:214009344-214011345(-)
Zm00001d005847::2:190768285-190770286(-)
Zm00001d010525::8:119260434-119262435(-)
Zm00001d017890::5:209653000-209655001(+)
Zm00001d007207::2:224756980-224758981(-)
Zm00001d047885::9:144244706-144246707(-)
Zm00001d028402::1:33653228-33655229(+)
Zm00001d037725::6:135243299-135245300(+)
Zm00001d017945::5:210538615-210540616(+)
Zm00001d014317::5:40684398-40686399(+)
Zm00001d012126::8:168498481-168500482(+)
Zm00001d044854::9:5276048-5278049(+)
Zm00001d052339::4:187397870-187399871(-)
Zm00001d017775::5:206385107-206387108(+)
Zm00001d017957::5:210865537-210867538(-)
Zm00001d017641::5:202880491-202882492(-)
Zm00001d037375::6:123497288-123499289(+)
Zm00001d007175::2:223827602-223829603(+)
Zm00001d034201::1:286550584-286552585(-)
Zm00001d021162::7:144352921-144354922(-)
Zm00001d005359::2:170958055-170960056(+)
Zm00001d032086::1:212143940-212145941(+)
Zm00001d026099::10:138484005-138486006(+)
Zm00001d041418::3:118361724-118363725(-)
Zm00001d006900::2:219012365-219014366(+)
Zm00001d006702::2:214684048-214686049(+)
Zm00001d043270::3:193926378-193928379(-)
Zm00001d022125::7:170845839-170847840(-)
Zm00001d004365::2:106627991-106629992(-)
Zm00001d015103::5:75380287-75382288(+)
Zm00001d051542::4:161954034-161956035(-)
Zm00001d050970::4:134313262-134315263(+)
Zm00001d049541::4:33816268-33818269(+)
Zm00001d032010::1:209341090-209343091(-)
Zm00001d047386::9:128435901-128437902(-)
Zm00001d042600::3:173138160-173140161(-)
Zm00001d044283::3:224156643-224158644(-)
Zm00001d022454::7:178058726-178060727(-)
Zm00001d047238::9:123553713-123555714(+)
Zm00001d011766::8:161194302-161196303(+)
Zm00001d011112::8:139304720-139306721(+)
Zm00001d006651::2:213477242-213479243(-)
Zm00001d017715::5:205060178-205062179(+)
Zm00001d015866::5:127127482-127129483(+)
Zm00001d051806::4:170135936-170137937(-)
Zm00001d033575::1:267538831-267540832(+)
Zm00001d008649::8:15901205-15903206(+)
Zm00001d025757::10:128609744-128611745(-)
Zm00001d048143::9:150814060-150816061(-)
Zm00001d007068::2:221310873-221312874(+)
Zm00001d006889::2:218601539-218603540(-)
Zm00001d003511::2:46290958-46292959(+)
Zm00001d020974::7:138261258-138263259(-)
Zm00001d033925::1:278702906-278704907(+)
Zm00001d027950::1:18189787-18191788(-)
Zm00001d043336::3:197012636-197014637(-)
Zm00001d051291::4:151992838-151994839(+)
Zm00001d005499::2:176225465-176227466(+)
Zm00001d051934::4:174843039-174845040(-)
Zm00001d048364::9:155129589-155131590(+)
Zm00001d050334::4:81954793-81956794(-)
Zm00001d045358::9:19531181-19533182(-)
Zm00001d046385::9:86546521-86548522(-)
Zm00001d018225::5:216952792-216954793(-)
Zm00001d043692::3:207547877-207549878(-)
Zm00001d054004::4:245026837-245028838(+)
Zm00001d044056::3:218049988-218051989(-)
Zm00001d032209::1:217179538-217181539(+)
Zm00001d009029::8:30694321-30696322(-)
Zm00001d006126::2:199264878-199266879(-)
Zm00001d027315::1:2810995-2812996(+)
Zm00001d032142::1:214320178-214322179(-)
Zm00001d054002::4:244900906-244902907(+)
Zm00001d048524::9:157785474-157787475(-)
Zm00001d001932::2:3091587-3093588(+)
Zm00001d012086::8:167854838-167856839(+)
Zm00001d048489::9:157077390-157079391(+)
Zm00001d034804::1:302474998-302476999(-)
Zm00001d051415::4:157607945-157609946(-)
Zm00001d037794::6:137922609-137924610(+)
Zm00001d010975::8:135638788-135640789(+)
Zm00001d045182::9:15337019-15339020(+)
Zm00001d024519::10:75762885-75764886(+)
Zm00001d045808::9:40494376-40496377(-)
Zm00001d021306::7:148365332-148367333(-)
Zm00001d025511::10:120879045-120881046(+)
Zm00001d047063::9:117059765-117061766(-)
Zm00001d022286::7:174471490-174473491(+)
Zm00001d048592::4:920496-922497(-)
Zm00001d053888::4:243028847-243030848(+)
Zm00001d042965::3:185080242-185082243(+)
Zm00001d005707::2:184016765-184018766(+)
Zm00001d033378::1:261052704-261054705(-)
Zm00001d032999::1:246356753-246358754(-)
Zm00001d030297::1:120268031-120270032(-)
Zm00001d031558::1:194161056-194163057(+)
Zm00001d010490::8:117586914-117588915(-)
Zm00001d023785::10:20082983-20084984(-)
Zm00001d018032::5:212487079-212489080(+)
Zm00001d032911::1:242882647-242884648(+)
Zm00001d013376::5:10002693-10004694(+)
Zm00001d038487::6:158505046-158507047(+)
Zm00001d041201::3:105178320-105180321(+)
Zm00001d018243::5:217268538-217270539(+)
Zm00001d032980::1:245714499-245716500(-)
Zm00001d029459::1:71773153-71775154(-)
Zm00001d029740::1:84847614-84849615(+)
Zm00001d028490::1:36843054-36845055(-)
Zm00001d025818::10:130623470-130625471(-)
Zm00001d032418::1:225917459-225919460(-)
Zm00001d051814::4:170345602-170347603(-)
Zm00001d037009::6:108928030-108930031(-)
Zm00001d040981::3:87915186-87917187(-)
Zm00001d025060::10:102200867-102202868(-)
Zm00001d044288::3:224352138-224354139(-)
Zm00001d016128::5:145733913-145735914(-)
Zm00001d046263::9:77251928-77253929(+)
Zm00001d035910::6:59696130-59698131(+)
Zm00001d021241::7:146742685-146744686(+)
Zm00001d007445::2:231917436-231919437(-)
Zm00001d021689::7:160132984-160134985(+)
Zm00001d025843::10:131455180-131457181(-)
Zm00001d044431::3:227754422-227756423(-)
Zm00001d041842::3:140252829-140254830(-)
Zm00001d033102::1:250201773-250203774(+)
Zm00001d006430::2:207772493-207774494(+)
Zm00001d042040::3:148148915-148150916(+)
Zm00001d048669::4:3060376-3062377(-)
Zm00001d002950::2:27938357-27940358(-)
Zm00001d048789::4:5575949-5577950(-)
Zm00001d048507::9:157491599-157493600(+)
Zm00001d034452::1:293401249-293403250(+)
Zm00001d041179::3:102860784-102862785(+)
Zm00001d003141::2:33436260-33438261(+)
Zm00001d042778::3:179395940-179397941(+)
Zm00001d041099::3:97284650-97286651(+)
Zm00001d049984::4:56937212-56939213(+)
Zm00001d038329::6:154627499-154629500(+)
Zm00001d020629::7:125598791-125600792(-)
Zm00001d050253::4:76526772-76528773(-)
Zm00001d049290::4:24614014-24616015(-)
Zm00001d049806::4:45461562-45463563(+)
Zm00001d035163::6:7416530-7418531(-)
Zm00001d034823::1:302959179-302961180(+)
Zm00001d008564::8:13136731-13138732(-)
Zm00001d030438::1:133023263-133025264(+)
Zm00001d009773::8:80507652-80509653(-)
Zm00001d022590::7:180543184-180545185(-)
Zm00001d036959::6:107402817-107404818(-)
Zm00001d030985::1:172064412-172066413(+)
Zm00001d031598::1:195872057-195874058(-)
Zm00001d011178::8:142035866-142037867(+)
Zm00001d025502::10:120602881-120604882(-)
Zm00001d037993::6:144584308-144586309(-)
Zm00001d038288::6:153437336-153439337(+)
Zm00001d023378::10:4292139-4294140(-)
Zm00001d027511::1:7142891-7144892(+)
Zm00001d040014::3:22987441-22989442(-)
Zm00001d034040::1:282020665-282022666(-)
Zm00001d028471::1:35964249-35966250(-)
Zm00001d045696::9:33748625-33750626(+)
Zm00001d044668::3:234438839-234440840(-)
Zm00001d048420::9:155963741-155965742(-)
Zm00001d002054::2:5034999-5037000(+)
Zm00001d028825::1:47753504-47755505(-)
Zm00001d041159::3:100702519-100704520(-)
Zm00001d046064::9:60754817-60756818(+)
Zm00001d026517::10:147473819-147475820(-)
Zm00001d025626::10:124408378-124410379(+)
Zm00001d015399::5:88375773-88377774(-)
Zm00001d051315::4:153337315-153339316(-)
Zm00001d010083::8:98784785-98786786(-)
Zm00001d008406::8:7830090-7832091(+)
Zm00001d045251::9:17059921-17061922(-)
Zm00001d015789::5:119786098-119788099(-)
Zm00001d040308::3:37002801-37004802(+)
Zm00001d019635::7:47378642-47380643(-)
Zm00001d027367::1:3809645-3811646(-)
Zm00001d033557::1:267124416-267126417(-)
Zm00001d038655::6:161935769-161937770(-)
Zm00001d036447::6:88863979-88865980(-)
Zm00001d044154::3:220590687-220592688(+)
Zm00001d037871::6:140508518-140510519(+)
Zm00001d042487::3:169302829-169304830(+)
Zm00001d024646::10:82009123-82011124(+)
Zm00001d015969::5:134899011-134901012(-)
Zm00001d002715::2:20228631-20230632(-)
Zm00001d033130::1:251634226-251636227(+)
Zm00001d041911::3:143135879-143137880(-)
Zm00001d036213::6:77270329-77272330(-)
Zm00001d035428::6:25147233-25149234(+)
Zm00001d025652::10:125101473-125103474(+)
Zm00001d014140::5:34017957-34019958(+)
Zm00001d042718::3:178120136-178122137(-)
Zm00001d031943::1:207696119-207698120(-)
Zm00001d053245::4:221813915-221815916(+)
Zm00001d013873::5:23539764-23541765(-)
Zm00001d005779::2:188020033-188022034(-)
Zm00001d035191::6:8694566-8696567(+)
Zm00001d039850::3:16540140-16542141(+)
Zm00001d011330::8:146960981-146962982(-)
Zm00001d026163::10:140141657-140143658(+)
Zm00001d049678::4:39729873-39731874(+)
Zm00001d035621::6:37467478-37469479(+)
Zm00001d045738::9:36129174-36131175(+)
Zm00001d021958::7:167115516-167117517(+)
Zm00001d005306::2:168879036-168881037(+)
Zm00001d053830::4:241978302-241980303(+)
Zm00001d021764::7:162636908-162638909(+)
Zm00001d030391::1:128843175-128845176(-)
Zm00001d041983::3:146579978-146581979(+)
Zm00001d005792::2:188841373-188843374(+)
Zm00001d012117::8:168415755-168417756(+)
Zm00001d046109::9:63900207-63902208(-)
Zm00001d048554::9:158619640-158621641(+)
Zm00001d035774::6:47431968-47433969(-)
Zm00001d048256::9:153314470-153316471(+)
Zm00001d041987::3:146667338-146669339(+)
Zm00001d036984::6:108313417-108315418(+)
Zm00001d004248::2:95784507-95786508(+)
Zm00001d013524::5:13582820-13584821(+)
Zm00001d009123::8:37788709-37790710(+)
Zm00001d007929::2:243172503-243174504(-)
Zm00001d025878::10:132463176-132465177(+)
Zm00001d012495::8:175481321-175483322(+)
Zm00001d003247::2:37817923-37819924(-)
Zm00001d038046::6:145995507-145997508(+)
Zm00001d020618::7:125221385-125223386(+)
Zm00001d033566::1:267286004-267288005(-)
Zm00001d047220::9:122721107-122723108(-)
Zm00001d016365::5:159329133-159331134(+)
Zm00001d031199::1:181911237-181913238(-)
Zm00001d002589::2:16285968-16287969(+)
Zm00001d024270::10:60605689-60607690(-)
Zm00001d020052::7:88708483-88710484(+)
Zm00001d026600::10:148724283-148726284(-)
Zm00001d051021::4:137405172-137407173(+)
Zm00001d016602::5:169614210-169616211(+)
Zm00001d037876::6:140762130-140764131(-)
Zm00001d047749::9:140821946-140823947(+)
Zm00001d038172::6:150513269-150515270(-)
Zm00001d039727::3:13016490-13018491(+)
Zm00001d013359::5:9536428-9538429(-)
Zm00001d030612::1:148419481-148421482(+)
Zm00001d037900::6:141483918-141485919(+)
Zm00001d048953::4:10607052-10609053(-)
Zm00001d043151::3:190213191-190215192(+)
Zm00001d006711::2:214999386-215001387(-)
Zm00001d030846::1:162954757-162956758(+)
Zm00001d043904::3:213448316-213450317(+)
Zm00001d013592::5:15038337-15040338(-)
Zm00001d042694::3:177275130-177277131(-)
Zm00001d043420::3:199109058-199111059(+)
Zm00001d053234::4:221209508-221211509(+)
Zm00001d018157::5:215692090-215694091(+)
Zm00001d047248::9:124021207-124023208(-)
Zm00001d020793::7:132929127-132931128(-)
Zm00001d033910::1:278288283-278290284(+)
Zm00001d010062::8:97853754-97855755(+)
Zm00001d010469::8:116732978-116734979(-)
Zm00001d053035::4:210071823-210073824(-)
Zm00001d031236::1:183200063-183202064(-)
Zm00001d047405::9:129019451-129021452(+)
Zm00001d007132::2:223011241-223013242(-)
Zm00001d042632::3:174666318-174668319(+)
Zm00001d033337::1:259495895-259497896(-)
Zm00001d020748::7:131106212-131108213(-)
Zm00001d041734::3:135544678-135546679(+)
Zm00001d021993::7:167642272-167644273(+)
Zm00001d049192::4:19867265-19869266(+)
Zm00001d015526::5:95943780-95945781(+)
Zm00001d009348::8:57760516-57762517(-)
Zm00001d053022::4:209716883-209718884(+)
Zm00001d053386::4:228806324-228808325(+)
Zm00001d048091::9:149912746-149914747(+)
Zm00001d009402::8:62917478-62919479(-)
Zm00001d053661::4:238372211-238374212(-)
Zm00001d037626::6:132310937-132312938(-)
Zm00001d044981::9:9196274-9198275(-)
Zm00001d023499::10:7378824-7380825(-)
Zm00001d009055::8:33495556-33497557(-)
Zm00001d032090::1:212237137-212239138(+)
Zm00001d047633::9:137593557-137595558(+)
Zm00001d004102::2:82837862-82839863(+)
Zm00001d002974::2:28499282-28501283(-)
Zm00001d014135::5:33671605-33673606(-)
Zm00001d014679::5:58658413-58660414(+)
Zm00001d020494::7:118945395-118947396(+)
Zm00001d030239::1:115446852-115448853(+)
Zm00001d032710::1:235776910-235778911(-)
Zm00001d027566::1:8232241-8234242(-)
Zm00001d014337::5:41326361-41328362(-)
Zm00001d047293::9:125765726-125767727(+)
Zm00001d051126::4:144690587-144692588(-)
Zm00001d009868::8:86004660-86006661(+)
Zm00001d002819::2:23563457-23565458(-)
Zm00001d047292::9:125673576-125675577(+)
Zm00001d013842::5:22205468-22207469(-)
Zm00001d049933::4:53888225-53890226(+)
Zm00001d009154::8:39906534-39908535(-)
Zm00001d009726::8:77932261-77934262(+)
Zm00001d045691::9:33518503-33520504(-)
Zm00001d046223::9:73067297-73069298(-)
Zm00001d023561::10:10260275-10262276(+)
Zm00001d022303::7:174793132-174795133(+)
Zm00001d008612::8:14468069-14470070(+)
Zm00001d013574::5:14563640-14565641(-)
Zm00001d002419::2:12299519-12301520(+)
Zm00001d025278::10:112307217-112309218(-)
Zm00001d044101::3:219134220-219136221(+)
Zm00001d015893::5:129696691-129698692(-)
Zm00001d020728::7:130417369-130419370(-)
Zm00001d012492::8:175442076-175444077(+)
Zm00001d030786::1:159727148-159729149(-)
Zm00001d010901::8:132599942-132601943(-)
Zm00001d043736::3:208698184-208700185(+)
Zm00001d038732::6:163535455-163537456(+)
Zm00001d015024::5:72668408-72670409(+)
Zm00001d008238::8:2260461-2262462(-)
Zm00001d019731::7:54369253-54371254(-)
Zm00001d021881::7:165330391-165332392(+)
Zm00001d018006::5:211898026-211900027(-)
Zm00001d040695::3:58716213-58718214(+)
Zm00001d025300::10:113289308-113291309(+)
Zm00001d047570::9:135945932-135947933(-)
Zm00001d052213::4:183439447-183441448(-)
Zm00001d043949::3:214563573-214565574(+)
Zm00001d016100::5:144546615-144548616(-)
Zm00001d002000::2:4153903-4155904(-)
Zm00001d053806::4:241442449-241444450(+)
Zm00001d050505::4:94715047-94717048(-)
Zm00001d029342::1:66647955-66649956(-)
Zm00001d031209::1:182294452-182296453(-)
Zm00001d027758::1:12771496-12773497(-)
Zm00001d007037::2:220614839-220616840(+)
Zm00001d034834::1:303362329-303364330(-)
Zm00001d034682::1:299672845-299674846(-)
Zm00001d031642::1:197130577-197132578(-)
Zm00001d048319::9:154467183-154469184(+)
Zm00001d032308::1:221570744-221572745(-)
Zm00001d007084::2:221914948-221916949(-)
Zm00001d040775::3:64948045-64950046(-)
Zm00001d052423::4:189656277-189658278(+)
Zm00001d036595::6:93932908-93934909(+)
Zm00001d010823::8:128843344-128845345(+)
Zm00001d001887::2:2481830-2483831(-)
Zm00001d051169::4:147006913-147008914(+)
Zm00001d042504::3:169712021-169714022(+)
Zm00001d022513::7:179168537-179170538(+)
Zm00001d038604::6:160836698-160838699(+)
Zm00001d033559::1:267207219-267209220(-)
Zm00001d040248::3:33739477-33741478(+)
Zm00001d047354::9:127347250-127349251(+)
Zm00001d011688::8:158793661-158795662(-)
Zm00001d029121::1:58943323-58945324(+)
Zm00001d038920::6:166933902-166935903(-)
Zm00001d021851::7:164520993-164522994(+)
Zm00001d029077::1:57265705-57267706(-)
Zm00001d026544::10:147963146-147965147(+)
Zm00001d026571::10:148198880-148200881(-)
Zm00001d022551::7:179889639-179891640(-)
Zm00001d052056::4:177954468-177956469(+)
Zm00001d053232::4:221135726-221137727(+)
Zm00001d029046::1:56037465-56039466(-)
Zm00001d033200::1:253557924-253559925(+)
Zm00001d004105::2:83175330-83177331(-)
Zm00001d051018::4:137139948-137141949(+)
Zm00001d051896::4:173893938-173895939(+)
Zm00001d008941::8:26150732-26152733(+)
Zm00001d044698::3:235213612-235215613(-)
Zm00001d004794::2:139749457-139751458(+)
Zm00001d017509::5:197959371-197961372(+)
Zm00001d004052::2:79612637-79614638(-)
Zm00001d049588::4:36426449-36428450(+)
Zm00001d021846::7:164383727-164385728(+)
Zm00001d039032::6:168947957-168949958(-)
Zm00001d022314::7:175009610-175011611(+)
Zm00001d031754::1:200813453-200815454(+)
Zm00001d037003::6:108767244-108769245(+)
Zm00001d022295::7:174696152-174698153(+)
Zm00001d007450::2:232002636-232004637(-)
Zm00001d031071::1:175968208-175970209(+)
Zm00001d011490::8:152120343-152122344(-)
Zm00001d031407::1:189256335-189258336(+)
Zm00001d017390::5:194299361-194301362(+)
Zm00001d009221::8:44260447-44262448(-)
Zm00001d031701::1:198845986-198847987(+)
Zm00001d053928::4:243711102-243713103(+)
Zm00001d015886::5:129040693-129042694(-)
Zm00001d013111::5:4794651-4796652(+)
Zm00001d006467::2:209131199-209133200(+)
Zm00001d030508::1:140243156-140245157(-)
Zm00001d043942::3:214344759-214346760(-)
Zm00001d048911::4:7807790-7809791(+)
Zm00001d049679::4:39830448-39832449(+)
Zm00001d035490::6:29243502-29245503(+)
Zm00001d044028::3:217225481-217227482(+)
Zm00001d033895::1:277659505-277661506(-)
Zm00001d015987::5:137033102-137035103(+)
Zm00001d011819::8:162064972-162066973(-)
Zm00001d025734::10:127929329-127931330(-)
Zm00001d018204::5:216550809-216552810(-)
Zm00001d043157::3:190363656-190365657(-)
Zm00001d041098::3:97284943-97286944(-)
Zm00001d042884::3:182845256-182847257(+)
Zm00001d049691::4:40464003-40466004(-)
Zm00001d030103::1:105861446-105863447(+)
Zm00001d047897::9:144678576-144680577(-)
Zm00001d050274::4:77865148-77867149(+)
Zm00001d021565::7:156210893-156212894(-)
Zm00001d049466::4:31334674-31336675(-)
Zm00001d020476::7:117739548-117741549(+)
Zm00001d048961::4:10887506-10889507(+)
Zm00001d030684::1:152891070-152893071(-)
Zm00001d023264::10:1604633-1606634(-)
Zm00001d044452::3:228388199-228390200(+)
Zm00001d031264::1:184285831-184287832(-)
Zm00001d013017::5:3236919-3238920(+)
Zm00001d010392::8:112610125-112612126(+)
Zm00001d029313::1:65618394-65620395(-)
Zm00001d031709::1:199080821-199082822(+)
Zm00001d015581::5:99283642-99285643(+)
Zm00001d031064::1:175369669-175371670(+)
Zm00001d036968::6:107777707-107779708(+)
Zm00001d039361::3:2566841-2568842(-)
Zm00001d006168::2:200361450-200363451(-)
Zm00001d008809::8:21247735-21249736(+)
Zm00001d021528::7:155182614-155184615(-)
Zm00001d038970::6:167998223-168000224(-)
Zm00001d047983::9:147126342-147128343(+)
Zm00001d047240::9:123670249-123672250(+)
Zm00001d006586::2:211672501-211674502(-)
Zm00001d030532::1:142194448-142196449(-)
Zm00001d048126::9:150510748-150512749(-)
Zm00001d021840::7:164328887-164330888(-)
Zm00001d030732::1:156408307-156410308(+)
Zm00001d009288::8:52378482-52380483(-)
Zm00001d015474::5:92113826-92115827(+)
Zm00001d018542::5:222670006-222672007(-)
Zm00001d015088::5:75059122-75061123(+)
Zm00001d046434::9:89627166-89629167(+)
Zm00001d017036::5:183332993-183334994(-)
Zm00001d008992::8:29057560-29059561(+)
Zm00001d053916::4:243625063-243627064(+)
Zm00001d003037::2:30058723-30060724(-)
Zm00001d014383::5:43799921-43801922(+)
Zm00001d015520::5:95613108-95615109(+)
Zm00001d043747::3:209010444-209012445(-)
Zm00001d042106::3:150767047-150769048(-)
Zm00001d045907::9:46988625-46990626(-)
Zm00001d021696::7:160470260-160472261(+)
Zm00001d011315::8:146511536-146513537(+)
Zm00001d032306::1:221459274-221461275(-)
Zm00001d029193::1:61663167-61665168(+)
Zm00001d010603::8:121651021-121653022(-)
Zm00001d029126::1:59131129-59133130(+)
Zm00001d016845::5:178237760-178239761(-)
Zm00001d039688::3:11898391-11900392(+)
Zm00001d034044::1:282135628-282137629(-)
Zm00001d010322::8:109549172-109551173(-)
Zm00001d044377::3:226461567-226463568(+)
Zm00001d010875::8:131724139-131726140(-)
Zm00001d028041::1:21373498-21375499(-)
Zm00001d029091::1:57484475-57486476(+)
Zm00001d012717::8:179105297-179107298(+)
Zm00001d012950::5:2321180-2323181(-)
Zm00001d027530::1:7488866-7490867(+)
Zm00001d039066::6:169500564-169502565(-)
Zm00001d018189::5:216098600-216100601(-)
Zm00001d019150::7:19292026-19294027(+)
Zm00001d053643::4:238098456-238100457(+)
Zm00001d012446::8:174686321-174688322(+)
Zm00001d012203::8:170036086-170038087(-)
Zm00001d018632::7:1390029-1392030(-)
Zm00001d051973::4:175665266-175667267(-)
Zm00001d028520::1:38039114-38041115(-)
Zm00001d025037::10:100956973-100958974(-)
Zm00001d016551::5:167019824-167021825(-)
Zm00001d014872::5:66603727-66605728(+)
Zm00001d047762::9:141200155-141202156(+)
Zm00001d029972::1:97091220-97093221(+)
Zm00001d048086::9:149841313-149843314(+)
Zm00001d013286::5:7894508-7896509(+)
Zm00001d045434::9:22074835-22076836(-)
Zm00001d003590::2:49122337-49124338(+)
Zm00001d008258::8:3334857-3336858(-)
Zm00001d049781::4:44221085-44223086(+)
Zm00001d030533::1:142259363-142261364(+)
Zm00001d030559::1:143989226-143991227(+)
Zm00001d024591::10:79576951-79578952(+)
Zm00001d022453::7:178051954-178053955(-)
Zm00001d043441::3:199987048-199989049(-)
Zm00001d012559::8:176646118-176648119(-)
Zm00001d019703::7:52139037-52141038(+)
Zm00001d006951::2:220015927-220017928(+)
Zm00001d037455::6:125933455-125935456(-)
Zm00001d028625::1:41267597-41269598(+)
Zm00001d007874::2:241466577-241468578(-)
Zm00001d012627::8:177414837-177416838(+)
Zm00001d033518::1:265457136-265459137(+)
Zm00001d042323::3:161219505-161221506(+)
Zm00001d005573::2:178918066-178920067(+)
Zm00001d009520::8:68813148-68815149(-)
Zm00001d041268::3:109249719-109251720(+)
Zm00001d034880::1:304587931-304589932(-)
Zm00001d047881::9:144122660-144124661(+)
Zm00001d008752::8:18997871-18999872(+)
Zm00001d047597::9:136695057-136697058(-)
Zm00001d001928::2:3078530-3080531(-)
Zm00001d024635::10:81354018-81356019(+)
Zm00001d017575::5:200156231-200158232(+)
Zm00001d024546::10:77698637-77700638(+)
Zm00001d033850::1:275846926-275848927(-)
Zm00001d011614::8:155952199-155954200(-)
Zm00001d004095::2:82542588-82544589(+)
Zm00001d026483::10:146815944-146817945(-)
Zm00001d037413::6:124870784-124872785(+)
Zm00001d033749::1:272719227-272721228(-)
Zm00001d012898::5:1764188-1766189(-)
Zm00001d016918::5:179885771-179887772(+)
Zm00001d047208::9:121995827-121997828(+)
Zm00001d050160::4:69707543-69709544(-)
Zm00001d012030::8:166783565-166785566(-)
Zm00001d025798::10:129881014-129883015(-)
Zm00001d011640::8:157207517-157209518(+)
Zm00001d041833::3:139775537-139777538(-)
Zm00001d003345::2:41019378-41021379(-)
Zm00001d016159::5:147675256-147677257(+)
Zm00001d028651::1:41799900-41801901(+)
Zm00001d022188::7:172308093-172310094(-)
Zm00001d022059::7:169186985-169188986(-)
Zm00001d038027::6:145582987-145584988(+)
Zm00001d010614::8:121854339-121856340(+)
Zm00001d028184::1:25737043-25739044(-)
Zm00001d019452::7:34396994-34398995(+)
Zm00001d044785::9:2406489-2408490(+)
Zm00001d036643::6:95995654-95997655(+)
Zm00001d017709::5:204808073-204810074(-)
Zm00001d047448::9:130414201-130416202(+)
Zm00001d007963::2:244275459-244277460(-)
Zm00001d015065::5:73928072-73930073(+)
Zm00001d002218::2:8367791-8369792(+)
Zm00001d006779::2:216461132-216463133(+)
Zm00001d024155::10:50394212-50396213(-)
Zm00001d007302::2:227312081-227314082(+)
Zm00001d053138::4:215591612-215593613(-)
Zm00001d012002::8:166196651-166198652(+)
Zm00001d052926::4:205102407-205104408(+)
Zm00001d025914::10:133732103-133734104(-)
Zm00001d010395::8:112625631-112627632(+)
Zm00001d041597::3:129181426-129183427(+)
Zm00001d046552::9:95730723-95732724(-)
Zm00001d050304::4:80222982-80224983(-)
Zm00001d028615::1:40888547-40890548(-)
Zm00001d042393::3:164361337-164363338(-)
Zm00001d011222::8:143441705-143443706(-)
Zm00001d034511::1:295099024-295101025(+)
Zm00001d012535::8:176257315-176259316(+)
Zm00001d002971::2:28375801-28377802(-)
Zm00001d048509::9:157553630-157555631(-)
Zm00001d040159::3:29653334-29655335(+)
Zm00001d029312::1:65583281-65585282(+)
Zm00001d041715::3:134685364-134687365(+)
Zm00001d014948::5:69544091-69546092(-)
Zm00001d028855::1:48616153-48618154(+)
Zm00001d046939::9:111941616-111943617(+)
Zm00001d037693::6:134216428-134218429(-)
Zm00001d008923::8:25311111-25313112(-)
Zm00001d018507::5:222070635-222072636(-)
Zm00001d021835::7:164161475-164163476(+)
Zm00001d017493::5:197523002-197525003(-)
Zm00001d003186::2:35029289-35031290(+)
Zm00001d007318::2:228281878-228283879(-)
Zm00001d021351::7:149690356-149692357(+)
Zm00001d050185::4:71478973-71480974(-)
Zm00001d043391::3:198590330-198592331(+)
Zm00001d045904::9:46824379-46826380(+)
Zm00001d034749::1:301293444-301295445(-)
Zm00001d002973::2:28464880-28466881(+)
Zm00001d043290::3:194661274-194663275(-)
Zm00001d026579::10:148342150-148344151(-)
Zm00001d042692::3:177202536-177204537(+)
Zm00001d014148::5:34130117-34132118(-)
Zm00001d015682::5:106606185-106608186(+)
Zm00001d030733::1:156699981-156701982(-)
Zm00001d022489::7:178607342-178609343(+)
Zm00001d023795::10:21191243-21193244(+)
Zm00001d021301::7:148263073-148265074(+)
Zm00001d011579::8:154894824-154896825(-)
Zm00001d017214::5:189130925-189132926(+)
Zm00001d048146::9:150828258-150830259(+)
Zm00001d012611::8:177174854-177176855(-)
Zm00001d009268::8:49302850-49304851(-)
Zm00001d050990::4:135686636-135688637(+)
Zm00001d013626::5:15737382-15739383(+)
Zm00001d012972::5:2583511-2585512(-)
Zm00001d025919::10:133767291-133769292(-)
Zm00001d020572::7:122850946-122852947(-)
Zm00001d024713::10:84558554-84560555(+)
Zm00001d015976::5:135879554-135881555(-)
Zm00001d040449::3:43823828-43825829(+)
Zm00001d046246::9:76265941-76267942(+)
Zm00001d010504::8:118253792-118255793(-)
Zm00001d029809::1:87841170-87843171(-)
Zm00001d042254::3:157464786-157466787(-)
Zm00001d033906::1:278179840-278181841(+)
Zm00001d041757::3:136136125-136138126(-)
Zm00001d012925::5:2068317-2070318(-)
Zm00001d047856::9:143531831-143533832(+)
Zm00001d026531::10:147767690-147769691(+)
Zm00001d035737::6:44298790-44300791(+)
Zm00001d006011::2:195229514-195231515(+)
Zm00001d006194::2:201271332-201273333(-)
Zm00001d029783::1:86735634-86737635(-)
Zm00001d021935::7:166378311-166380312(-)
Zm00001d021407::7:151476314-151478315(-)
Zm00001d040408::3:41721153-41723154(-)
Zm00001d006366::2:205738742-205740743(+)
Zm00001d047124::9:119368683-119370684(+)
Zm00001d043254::3:193420909-193422910(+)
Zm00001d027623::1:9254892-9256893(+)
Zm00001d002859::2:24839170-24841171(+)
Zm00001d031173::1:180743782-180745783(-)
Zm00001d041354::3:114015165-114017166(+)
Zm00001d012265::8:171472005-171474006(+)
Zm00001d030287::1:119695837-119697838(+)
Zm00001d006796::2:216892306-216894307(-)
Zm00001d018135::5:215070459-215072460(+)
Zm00001d018981::7:11774073-11776074(-)
Zm00001d050317::4:80845972-80847973(-)
Zm00001d011765::8:161173216-161175217(+)
Zm00001d019951::7:79611797-79613798(+)
Zm00001d030814::1:161425598-161427599(+)
Zm00001d018144::5:215391163-215393164(+)
Zm00001d021492::7:153972660-153974661(+)
Zm00001d013768::5:19731714-19733715(+)
Zm00001d028711::1:43907052-43909053(+)
Zm00001d004825::2:141499219-141501220(-)
Zm00001d052647::4:195793520-195795521(+)
Zm00001d030666::1:152040107-152042108(-)
Zm00001d053674::4:238721886-238723887(-)
Zm00001d034863::1:304070740-304072741(+)
Zm00001d049986::4:57083570-57085571(-)
Zm00001d048969::4:11097003-11099004(+)
Zm00001d032932::1:243650882-243652883(-)
Zm00001d032989::1:245855428-245857429(-)
Zm00001d015118::5:76333852-76335853(-)
Zm00001d047537::9:134260000-134262001(-)
Zm00001d007379::2:230224641-230226642(+)
Zm00001d040488::3:46461287-46463288(+)
Zm00001d049936::4:53964763-53966764(-)
Zm00001d031970::1:208242070-208244071(+)
Zm00001d013831::5:21885862-21887863(+)
Zm00001d020461::7:116270485-116272486(-)
Zm00001d004467::2:113709702-113711703(+)
Zm00001d035734::6:44156868-44158869(+)
Zm00001d023735::10:17922251-17924252(-)
Zm00001d038842::6:165643748-165645749(-)
Zm00001d042899::3:183390003-183392004(-)
Zm00001d035777::6:48099549-48101550(+)
Zm00001d032266::1:219763388-219765389(+)
Zm00001d035509::6:29931526-29933527(+)
Zm00001d042395::3:164410998-164412999(+)
Zm00001d012339::8:172717795-172719796(-)
Zm00001d026467::10:146437714-146439715(+)
Zm00001d009202::8:42458834-42460835(-)
Zm00001d005729::2:185052707-185054708(+)
Zm00001d043935::3:214159058-214161059(+)
Zm00001d002117::2:6106457-6108458(+)
Zm00001d037142::6:113764092-113766093(+)
Zm00001d021291::7:148064047-148066048(+)
Zm00001d006917::2:219338751-219340752(+)
Zm00001d010816::8:128724864-128726865(-)
Zm00001d034313::1:288966421-288968422(+)
Zm00001d018606::7:735395-737396(-)
Zm00001d017746::5:205828715-205830716(-)
Zm00001d005662::2:182617990-182619991(+)
Zm00001d046661::9:100957842-100959843(+)
Zm00001d004751::2:136248133-136250134(-)
Zm00001d011223::8:143501813-143503814(-)
Zm00001d002951::2:27936513-27938514(+)
Zm00001d031688::1:198652604-198654605(-)
Zm00001d030002::1:98511917-98513918(-)
Zm00001d034623::1:298185165-298187166(-)
Zm00001d041595::3:129154865-129156866(-)
Zm00001d012567::8:176778732-176780733(-)
Zm00001d005990::2:194861984-194863985(-)
Zm00001d012546::8:176434544-176436545(+)
Zm00001d022257::7:173799241-173801242(-)
Zm00001d010376::8:111889815-111891816(+)
Zm00001d044647::3:233926586-233928587(+)
Zm00001d007256::2:225886669-225888670(-)
Zm00001d012892::5:1653029-1655030(-)
Zm00001d031835::1:203192134-203194135(-)
Zm00001d014369::5:43378342-43380343(-)
Zm00001d030275::1:118378900-118380901(-)
Zm00001d020685::7:128257898-128259899(+)
Zm00001d036714::6:98446911-98448912(-)
Zm00001d023784::10:20015130-20017131(+)
Zm00001d025528::10:121525841-121527842(-)
Zm00001d052076::4:178747527-178749528(+)
Zm00001d032190::1:216309087-216311088(+)
Zm00001d006297::2:204008112-204010113(+)
Zm00001d028925::1:51729901-51731902(-)
Zm00001d027848::1:15119243-15121244(+)
Zm00001d036761::6:99959845-99961846(+)
Zm00001d035662::6:39842395-39844396(+)
Zm00001d011796::8:161716456-161718457(+)
Zm00001d052602::4:194402727-194404728(+)
Zm00001d019305::7:26926145-26928146(+)
Zm00001d019719::7:53589080-53591081(+)
Zm00001d052932::4:205273786-205275787(-)
Zm00001d032906::1:242703403-242705404(-)
Zm00001d003193::2:35246816-35248817(-)
Zm00001d036970::6:107807869-107809870(-)
Zm00001d010682::8:124166074-124168075(-)
Zm00001d039240::3:383496-385497(-)
Zm00001d011034::8:137156048-137158049(-)
Zm00001d031677::1:198455259-198457260(-)
Zm00001d052415::4:189489079-189491080(-)
Zm00001d019752::7:56254206-56256207(-)
Zm00001d004998::2:153092010-153094011(-)
Zm00001d024068::10:41311662-41313663(+)
Zm00001d044699::3:235216469-235218470(+)
Zm00001d009327::8:56286577-56288578(-)
Zm00001d042997::3:186198552-186200553(-)
Zm00001d032687::1:234435047-234437048(+)
Zm00001d036719::6:98778537-98780538(-)
Zm00001d038051::6:146437498-146439499(-)
Zm00001d029092::1:57581864-57583865(-)
Zm00001d045079::9:11798844-11800845(+)
Zm00001d034675::1:299601874-299603875(+)
Zm00001d047005::9:114949544-114951545(+)
Zm00001d013503::5:12935695-12937696(-)
Zm00001d007154::2:223383441-223385442(-)
Zm00001d040606::3:53040005-53042006(-)
Zm00001d025764::10:128934434-128936435(-)
Zm00001d037420::6:124958460-124960461(-)
Zm00001d011173::8:141782767-141784768(-)
Zm00001d046740::9:103971728-103973729(-)
Zm00001d019326::7:27939086-27941087(+)
Zm00001d048383::9:155285341-155287342(+)
Zm00001d021005::7:140102480-140104481(+)
Zm00001d002269::2:9178077-9180078(+)
Zm00001d042840::3:181637139-181639140(+)
Zm00001d048093::9:149978352-149980353(+)
Zm00001d044502::3:230006606-230008607(-)
Zm00001d002540::2:14992152-14994153(+)
Zm00001d034487::1:294260559-294262560(-)
Zm00001d011609::8:155806457-155808458(-)
Zm00001d034038::1:281977493-281979494(+)
Zm00001d008993::8:29090308-29092309(+)
Zm00001d015693::5:108279728-108281729(+)
Zm00001d048859::4:6486881-6488882(-)
Zm00001d052386::4:188887310-188889311(+)
Zm00001d016988::5:182120409-182122410(-)
Zm00001d031449::1:190321266-190323267(-)
Zm00001d048363::9:155127151-155129152(-)
Zm00001d045572::9:27017559-27019560(+)
Zm00001d029705::1:83208376-83210377(-)
Zm00001d048131::9:150562984-150564985(+)
Zm00001d015082::5:74822782-74824783(-)
Zm00001d014986::5:71083720-71085721(+)
Zm00001d022180::7:172003403-172005404(-)
Zm00001d033965::1:279766069-279768070(-)
Zm00001d024301::10:62901740-62903741(-)
Zm00001d044136::3:220096851-220098852(+)
Zm00001d010735::8:126340021-126342022(+)
Zm00001d005076::2:157558988-157560989(-)
Zm00001d010232::8:105194281-105196282(-)
Zm00001d027359::1:3649532-3651533(+)
Zm00001d033620::1:269010883-269012884(+)
Zm00001d028782::1:46319192-46321193(-)
Zm00001d042154::3:153990174-153992175(-)
Zm00001d035033::6:2455768-2457769(+)
Zm00001d007161::2:223602812-223604813(-)
Zm00001d022280::7:174358585-174360586(-)
Zm00001d038085::6:147233697-147235698(-)
Zm00001d043400::3:198763361-198765362(+)
Zm00001d045445::9:22315869-22317870(+)
Zm00001d014811::5:63964587-63966588(+)
Zm00001d034534::1:295788306-295790307(+)
Zm00001d006382::2:206213990-206215991(-)
Zm00001d013746::5:19174247-19176248(-)
Zm00001d010529::8:119418486-119420487(+)
Zm00001d013003::5:2976074-2978075(+)
Zm00001d013108::5:4779667-4781668(-)
Zm00001d002729::2:20592275-20594276(-)
Zm00001d038139::6:149202355-149204356(+)
Zm00001d007694::2:237550239-237552240(+)
Zm00001d010842::8:129918561-129920562(+)
Zm00001d006947::2:219988363-219990364(+)
Zm00001d050341::4:82445115-82447116(+)
Zm00001d004331::2:103985982-103987983(+)
Zm00001d025830::10:131180439-131182440(+)
Zm00001d037085::6:111708188-111710189(+)
Zm00001d037950::6:143300018-143302019(+)
Zm00001d014015::5:28775999-28778000(+)
Zm00001d049153::4:17991960-17993961(-)
Zm00001d041063::3:94044065-94046066(+)
Zm00001d049500::4:32586779-32588780(-)
Zm00001d019293::7:25960996-25962997(+)
Zm00001d053194::4:219167633-219169634(-)
Zm00001d039674::3:11573558-11575559(+)
Zm00001d047538::9:134291708-134293709(-)
Zm00001d045487::9:24294207-24296208(+)
Zm00001d050048::4:62419695-62421696(+)
Zm00001d002572::2:15669328-15671329(-)
Zm00001d003373::2:42060269-42062270(-)
Zm00001d054106::4:246773882-246775883(+)
Zm00001d017307::5:192248623-192250624(+)
Zm00001d052216::4:183513584-183515585(+)
Zm00001d019990::7:83173414-83175415(-)
Zm00001d013019::5:3292321-3294322(-)
Zm00001d006752::2:215861449-215863450(+)
Zm00001d008386::8:6911360-6913361(-)
Zm00001d052048::4:177562717-177564718(-)
Zm00001d032737::1:236897733-236899734(+)
Zm00001d007508::2:233477093-233479094(-)
Zm00001d040724::3:60046640-60048641(+)
Zm00001d041900::3:142563122-142565123(+)
Zm00001d029074::1:57253735-57255736(-)
Zm00001d006455::2:208746828-208748829(+)
Zm00001d029674::1:82236849-82238850(-)
Zm00001d054072::4:245923423-245925424(+)
Zm00001d006548::2:210778466-210780467(-)
Zm00001d033529::1:265789789-265791790(+)
Zm00001d021643::7:158944890-158946891(+)
Zm00001d052114::4:180175906-180177907(+)
Zm00001d026212::10:141033839-141035840(+)
Zm00001d036467::6:89399294-89401295(-)
Zm00001d036868::6:105065200-105067201(-)
Zm00001d028877::1:49476889-49478890(-)
Zm00001d044115::3:219646123-219648124(-)
Zm00001d041345::3:113724464-113726465(+)
Zm00001d038105::6:148053273-148055274(+)
Zm00001d012741::8:179545906-179547907(-)
Zm00001d020512::7:119801665-119803666(+)
Zm00001d050201::4:73396830-73398831(-)
Zm00001d017179::5:188143581-188145582(-)
Zm00001d014302::5:40155589-40157590(+)
Zm00001d022492::7:178733481-178735482(-)
Zm00001d023979::10:33920636-33922637(+)
Zm00001d052081::4:178938650-178940651(-)
Zm00001d035927::6:60712326-60714327(+)
Zm00001d025532::10:121532320-121534321(-)
Zm00001d046383::9:86005466-86007467(+)
Zm00001d044201::3:221799472-221801473(-)
Zm00001d011038::8:137167145-137169146(+)
Zm00001d043821::3:210973866-210975867(+)
Zm00001d021651::7:159108157-159110158(-)
Zm00001d031926::1:206981101-206983102(+)
Zm00001d024338::10:65529590-65531591(-)
Zm00001d040381::3:40871144-40873145(-)
Zm00001d015150::5:77074900-77076901(+)
Zm00001d035993::6:65162781-65164782(-)
Zm00001d046558::9:95898560-95900561(-)
Zm00001d049707::4:40975581-40977582(-)
Zm00001d044104::3:219362787-219364788(-)
Zm00001d025098::10:103787073-103789074(-)
Zm00001d042512::3:170275547-170277548(-)
Zm00001d032391::1:225163417-225165418(+)
Zm00001d008389::8:7027045-7029046(-)
Zm00001d029260::1:63978513-63980514(+)
Zm00001d028001::1:19941699-19943700(+)
Zm00001d037236::6:117250222-117252223(-)
Zm00001d049375::4:28143798-28145799(+)
Zm00001d019596::7:45652261-45654262(+)
Zm00001d039989::3:21876277-21878278(+)
Zm00001d015970::5:134951428-134953429(+)
Zm00001d052030::4:176899983-176901984(-)
Zm00001d051362::4:155983359-155985360(+)
Zm00001d021806::7:163322425-163324426(+)
Zm00001d033787::1:273744770-273746771(-)
Zm00001d033669::1:270237512-270239513(-)
Zm00001d049293::4:24643375-24645376(+)
Zm00001d030030::1:100662042-100664043(-)
Zm00001d038583::6:160523480-160525481(-)
Zm00001d047023::9:115637979-115639980(+)
Zm00001d008588::8:13686468-13688469(+)
Zm00001d038638::6:161447054-161449055(-)
Zm00001d013308::5:8187882-8189883(+)
Zm00001d031525::1:192897422-192899423(-)
Zm00001d023985::10:34334136-34336137(-)
Zm00001d036765::6:100107064-100109065(-)
Zm00001d026469::10:146519493-146521494(-)
Zm00001d006447::2:208479068-208481069(-)
Zm00001d044043::3:217620381-217622382(-)
Zm00001d045095::9:12378912-12380913(+)
Zm00001d039597::3:8671073-8673074(-)
Zm00001d032633::1:232600545-232602546(+)
Zm00001d047491::9:132257930-132259931(+)
Zm00001d046554::9:95760781-95762782(+)
Zm00001d043619::3:205361260-205363261(+)
Zm00001d003462::2:45038711-45040712(-)
Zm00001d027363::1:3773716-3775717(+)
Zm00001d052686::4:197443595-197445596(-)
Zm00001d044907::9:6895519-6897520(+)
Zm00001d020900::7:135890362-135892363(+)
Zm00001d051521::4:161218050-161220051(+)
Zm00001d012245::8:170915412-170917413(+)
Zm00001d003729::2:56643954-56645955(+)
Zm00001d006001::2:195045687-195047688(+)
Zm00001d047750::9:140832565-140834566(+)
Zm00001d031288::1:185174259-185176260(+)
Zm00001d026603::10:148756522-148758523(+)
Zm00001d026205::10:140894164-140896165(-)
Zm00001d005185::2:162914056-162916057(-)
Zm00001d021828::7:163878547-163880548(+)
Zm00001d014503::5:50643265-50645266(+)
Zm00001d008488::8:9997859-9999860(+)
Zm00001d019593::7:45244587-45246588(+)
Zm00001d034673::1:299502235-299504236(+)
Zm00001d026391::10:144990364-144992365(+)
Zm00001d028816::1:47446387-47448388(-)
Zm00001d051235::4:149498412-149500413(+)
Zm00001d002359::2:10792790-10794791(-)
Zm00001d004672::2:129373697-129375698(+)
Zm00001d048998::4:12011668-12013669(-)
Zm00001d009848::8:84950580-84952581(-)
Zm00001d038121::6:148610908-148612909(+)
Zm00001d011592::8:155295279-155297280(-)
Zm00001d032049::1:210747559-210749560(+)
Zm00001d025178::10:107850298-107852299(+)
Zm00001d026064::10:137388455-137390456(+)
Zm00001d008952::8:26875068-26877069(+)
Zm00001d053173::4:218015951-218017952(+)
Zm00001d010799::8:128210113-128212114(-)
Zm00001d047651::9:138081982-138083983(-)
Zm00001d013468::5:12326094-12328095(+)
Zm00001d045567::9:26897822-26899823(+)
Zm00001d007653::2:237004755-237006756(-)
Zm00001d013150::5:5451781-5453782(-)
Zm00001d012522::8:176049145-176051146(-)
Zm00001d047180::9:121083805-121085806(+)
Zm00001d003717::2:56262007-56264008(+)
Zm00001d003372::2:41991852-41993853(-)
Zm00001d006576::2:211372057-211374058(-)
Zm00001d049042::4:13681054-13683055(+)
Zm00001d033342::1:259640993-259642994(-)
Zm00001d050368::4:84246002-84248003(+)
Zm00001d031727::1:199718142-199720143(-)
Zm00001d010616::8:121971615-121973616(+)
Zm00001d043684::3:207358179-207360180(-)
Zm00001d033570::1:267329393-267331394(+)
Zm00001d037521::6:128044703-128046704(-)
Zm00001d002184::2:7545745-7547746(-)
Zm00001d018988::7:12178726-12180727(-)
Zm00001d004818::2:141023500-141025501(+)
Zm00001d040295::3:36254171-36256172(+)
Zm00001d010141::8:101176270-101178271(-)
Zm00001d007058::2:220987450-220989451(-)
Zm00001d038579::6:160392159-160394160(+)
Zm00001d017392::5:194377072-194379073(+)
Zm00001d011135::8:140017873-140019874(+)
Zm00001d014974::5:70816824-70818825(-)
Zm00001d014547::5:52710062-52712063(+)
Zm00001d043275::3:194094296-194096297(+)
Zm00001d034051::1:282577257-282579258(+)
Zm00001d045631::9:29289639-29291640(-)
Zm00001d008627::8:15197280-15199281(+)
Zm00001d028002::1:19959582-19961583(+)
Zm00001d005795::2:188909204-188911205(+)
Zm00001d030894::1:166193275-166195276(+)
Zm00001d017896::5:209712672-209714673(+)
Zm00001d002408::2:12110761-12112762(+)
Zm00001d036018::6:66397274-66399275(-)
Zm00001d040302::3:36667663-36669664(+)
Zm00001d044353::3:225693648-225695649(-)
Zm00001d010574::8:120716160-120718161(-)
Zm00001d031430::1:189861143-189863144(+)
Zm00001d039372::3:2740651-2742652(-)
Zm00001d004340::2:104758265-104760266(+)
Zm00001d050266::4:77362532-77364533(-)
Zm00001d037505::6:127623031-127625032(-)
Zm00001d036894::6:105841895-105843896(-)
Zm00001d007745::2:238605420-238607421(+)
Zm00001d011373::8:148910503-148912504(+)
Zm00001d028303::1:29783910-29785911(+)
Zm00001d013624::5:15731852-15733853(-)
Zm00001d029626::1:80232514-80234515(+)
Zm00001d051633::4:165269459-165271460(-)
Zm00001d045183::9:15353255-15355256(-)
Zm00001d046474::9:91599358-91601359(+)
Zm00001d004831::2:142067077-142069078(+)
Zm00001d049286::4:24419475-24421476(+)
Zm00001d034098::1:283980480-283982481(+)
Zm00001d025340::10:114732715-114734716(+)
Zm00001d036522::6:91178243-91180244(-)
Zm00001d023687::10:15506832-15508833(+)
Zm00001d052616::4:194837578-194839579(-)
Zm00001d025827::10:131103418-131105419(-)
Zm00001d025727::10:127666898-127668899(+)
Zm00001d005012::2:153753425-153755426(-)
Zm00001d040390::3:41122305-41124306(-)
Zm00001d048444::9:156573366-156575367(+)
Zm00001d042183::3:155338424-155340425(-)
Zm00001d050981::4:134991010-134993011(-)
Zm00001d006351::2:205404278-205406279(-)
Zm00001d052325::4:187126501-187128502(+)
Zm00001d039294::3:1169565-1171566(+)
Zm00001d052366::4:188312199-188314200(-)
Zm00001d006365::2:205732430-205734431(+)
Zm00001d016915::5:179758931-179760932(-)
Zm00001d012591::8:176953965-176955966(+)
Zm00001d034629::1:298426549-298428550(-)
Zm00001d005016::2:153925819-153927820(-)
Zm00001d022636::7:181975214-181977215(-)
Zm00001d013008::5:3159012-3161013(-)
Zm00001d021843::7:164343383-164345384(-)
Zm00001d003782::2:59186009-59188010(-)
Zm00001d050810::4:124192588-124194589(-)
Zm00001d016836::5:177821854-177823855(+)
Zm00001d016082::5:143465475-143467476(-)
Zm00001d039639::3:9877722-9879723(+)
Zm00001d049607::4:37271553-37273554(+)
Zm00001d003118::2:32789721-32791722(-)
Zm00001d019946::7:78558029-78560030(+)
Zm00001d015169::5:78208035-78210036(+)
Zm00001d004138::2:85734809-85736810(+)
Zm00001d026124::10:138972266-138974267(+)
Zm00001d040162::3:29766320-29768321(-)
Zm00001d017536::5:198951532-198953533(-)
Zm00001d043819::3:210961866-210963867(+)
Zm00001d002422::2:12313364-12315365(+)
Zm00001d007799::2:239864267-239866268(+)
Zm00001d009271::8:49784231-49786232(+)
Zm00001d008322::8:5180573-5182574(-)
Zm00001d047347::9:127075972-127077973(-)
Zm00001d007570::2:235044255-235046256(-)
Zm00001d034387::1:291603772-291605773(+)
Zm00001d031044::1:174813289-174815290(-)
Zm00001d015822::5:123931030-123933031(-)
Zm00001d036462::6:89304441-89306442(-)
Zm00001d016854::5:178393845-178395846(-)
Zm00001d012981::5:2678887-2680888(+)
Zm00001d051008::4:136477308-136479309(+)
Zm00001d030851::1:163237498-163239499(+)
Zm00001d005849::2:190825605-190827606(-)
Zm00001d002350::2:10689380-10691381(-)
Zm00001d044605::3:233289606-233291607(+)
Zm00001d036195::6:76726429-76728430(-)
Zm00001d007952::2:243983259-243985260(-)
Zm00001d013101::5:4713695-4715696(-)
Zm00001d028987::1:53747321-53749322(+)
Zm00001d033108::1:250337855-250339856(+)
Zm00001d009878::8:86791265-86793266(+)
Zm00001d017387::5:194082164-194084165(+)
Zm00001d007062::2:221061322-221063323(+)
Zm00001d019743::7:55055450-55057451(-)
Zm00001d002615::2:16780762-16782763(+)
Zm00001d013628::5:15834059-15836060(-)
Zm00001d011073::8:138087117-138089118(+)
Zm00001d002200::2:8147905-8149906(-)
Zm00001d042843::3:181819964-181821965(+)
Zm00001d024927::10:95361929-95363930(+)
Zm00001d005641::2:181715493-181717494(-)
Zm00001d013602::5:15129067-15131068(+)
Zm00001d040175::3:30631637-30633638(+)
Zm00001d032673::1:233757847-233759848(-)
Zm00001d017391::5:194314683-194316684(+)
Zm00001d020838::7:134393301-134395302(-)
Zm00001d044746::9:1054860-1056861(-)
Zm00001d044245::3:222922188-222924189(+)
Zm00001d032016::1:209554212-209556213(-)
Zm00001d051609::4:164484029-164486030(-)
Zm00001d013910::5:24431985-24433986(-)
Zm00001d044403::3:227291057-227293058(+)
Zm00001d005909::2:192450389-192452390(-)
Zm00001d014924::5:68743979-68745980(+)
Zm00001d019463::7:35181628-35183629(-)
Zm00001d038650::6:161726343-161728344(-)
Zm00001d014794::5:63463567-63465568(-)
Zm00001d002642::2:17900066-17902067(-)
Zm00001d031799::1:202174492-202176493(+)
Zm00001d043356::3:197527137-197529138(-)
Zm00001d040839::3:69849798-69851799(-)
Zm00001d038355::6:155175699-155177700(-)
Zm00001d043083::3:188685579-188687580(+)
Zm00001d036741::6:99520159-99522160(+)
Zm00001d040160::3:29675381-29677382(-)
Zm00001d003242::2:37436432-37438433(-)
Zm00001d008974::8:27983989-27985990(+)
Zm00001d046750::9:104351148-104353149(-)
Zm00001d033165::1:252587073-252589074(-)
Zm00001d024613::10:80361688-80363689(+)
Zm00001d002410::2:12122450-12124451(-)
Zm00001d008266::8:3526057-3528058(+)
Zm00001d033734::1:272415085-272417086(+)
Zm00001d039070::6:169540765-169542766(-)
Zm00001d013849::5:22613429-22615430(-)
Zm00001d033843::1:275609178-275611179(-)
Zm00001d006456::2:208768603-208770604(+)
Zm00001d042634::3:174748339-174750340(-)
Zm00001d051746::4:168637812-168639813(+)
Zm00001d018837::7:6928843-6930844(-)
Zm00001d041733::3:135477315-135479316(+)
Zm00001d037492::6:127214763-127216764(-)
Zm00001d017836::5:208270721-208272722(-)
Zm00001d035874::6:58023127-58025128(+)
Zm00001d006235::2:202498038-202500039(-)
Zm00001d016441::5:162433399-162435400(-)
Zm00001d015731::5:114162708-114164709(+)
Zm00001d047053::9:116753062-116755063(+)
Zm00001d025412::10:117874055-117876056(-)
Zm00001d016801::5:176393731-176395732(+)
Zm00001d023769::10:19507012-19509013(-)
Zm00001d004478::2:114433960-114435961(+)
Zm00001d016908::5:179679647-179681648(-)
Zm00001d013307::5:8178617-8180618(+)
Zm00001d015168::5:78186577-78188578(+)
Zm00001d052044::4:177339811-177341812(-)
Zm00001d033522::1:265505668-265507669(-)
Zm00001d028675::1:42747612-42749613(-)
Zm00001d040264::3:34729146-34731147(+)
Zm00001d010221::8:104640043-104642044(-)
Zm00001d018552::5:222830662-222832663(+)
Zm00001d032828::1:239453789-239455790(+)
Zm00001d012102::8:168289076-168291077(-)
Zm00001d042338::3:162017959-162019960(-)
Zm00001d046739::9:103946569-103948570(+)
Zm00001d028240::1:27697182-27699183(-)
Zm00001d048540::9:158124322-158126323(-)
Zm00001d020607::7:124672833-124674834(-)
Zm00001d016941::5:180625852-180627853(-)
Zm00001d046381::9:85599471-85601472(+)
Zm00001d029625::1:80177269-80179270(+)
Zm00001d003464::2:45208847-45210848(-)
Zm00001d044225::3:222410660-222412661(+)
Zm00001d015498::5:93784056-93786057(-)
Zm00001d035460::6:27592328-27594329(-)
Zm00001d003476::2:45425054-45427055(-)
Zm00001d002741::2:21196961-21198962(-)
Zm00001d016770::5:175412022-175414023(+)
Zm00001d007667::2:237163235-237165236(+)
Zm00001d049469::4:31439514-31441515(-)
Zm00001d033893::1:277646545-277648546(-)
Zm00001d032162::1:215111083-215113084(+)
Zm00001d044902::9:6761626-6763627(+)
Zm00001d013620::5:15680841-15682842(-)
Zm00001d028348::1:31547498-31549499(+)
Zm00001d005062::2:156881660-156883661(+)
Zm00001d048393::9:155562684-155564685(-)
Zm00001d026536::10:147842355-147844356(+)
Zm00001d014915::5:68026131-68028132(+)
Zm00001d004190::2:90079088-90081089(+)
Zm00001d021430::7:151991553-151993554(-)
Zm00001d006332::2:204903144-204905145(+)
Zm00001d034320::1:289177053-289179054(+)
Zm00001d011420::8:150004936-150006937(-)
Zm00001d031821::1:202910939-202912940(+)
Zm00001d003659::2:52837912-52839913(+)
Zm00001d024527::10:76463662-76465663(-)
Zm00001d030819::1:161777246-161779247(-)
Zm00001d009649::8:74317938-74319939(+)
Zm00001d015656::5:103457428-103459429(+)
Zm00001d041627::3:130022079-130024080(+)
Zm00001d002937::2:27419077-27421078(+)
Zm00001d019186::7:20834257-20836258(-)
Zm00001d004433::2:111484807-111486808(-)
Zm00001d032333::1:222796969-222798970(+)
Zm00001d021645::7:158959515-158961516(-)
Zm00001d007345::2:229260981-229262982(-)
Zm00001d049628::4:38075345-38077346(-)
Zm00001d051000::4:136178717-136180718(-)
Zm00001d004099::2:82706836-82708837(+)
Zm00001d044327::3:225302505-225304506(+)
Zm00001d045312::9:18805132-18807133(-)
Zm00001d009642::8:74130066-74132067(-)
Zm00001d003108::2:32462509-32464510(+)
Zm00001d016818::5:177140174-177142175(+)
Zm00001d042005::3:147029715-147031716(+)
Zm00001d043022::3:186813122-186815123(-)
Zm00001d043787::3:210237858-210239859(-)
Zm00001d015093::5:75203081-75205082(-)
Zm00001d002775::2:22296749-22298750(-)
Zm00001d040378::3:40795570-40797571(+)
Zm00001d012232::8:170595831-170597832(-)
Zm00001d014710::5:60107215-60109216(-)
Zm00001d045230::9:16635879-16637880(-)
Zm00001d040379::3:40804196-40806197(-)
Zm00001d036101::6:72314046-72316047(-)
Zm00001d003084::2:31603753-31605754(+)
Zm00001d042069::3:149625879-149627880(-)
Zm00001d052211::4:183371788-183373789(-)
Zm00001d012855::5:1123068-1125069(+)
Zm00001d041204::3:105354876-105356877(+)
Zm00001d002476::2:13592107-13594108(-)
Zm00001d011577::8:154838846-154840847(-)
Zm00001d027886::1:16721213-16723214(+)
Zm00001d012964::5:2437195-2439196(-)
Zm00001d041343::3:113593765-113595766(-)
Zm00001d039418::3:3842457-3844458(+)
Zm00001d041669::3:132741886-132743887(+)
Zm00001d030086::1:104415068-104417069(+)
Zm00001d025461::10:119219274-119221275(+)
Zm00001d020973::7:138247395-138249396(+)
Zm00001d038309::6:154161166-154163167(+)
Zm00001d042841::3:181701396-181703397(-)
Zm00001d008559::8:12969752-12971753(-)
Zm00001d007806::2:239997251-239999252(+)
Zm00001d014780::5:62837246-62839247(+)
Zm00001d051881::4:173324213-173326214(+)
Zm00001d011145::8:140401596-140403597(+)
Zm00001d007692::2:237531946-237533947(-)
Zm00001d007329::2:228736767-228738768(-)
Zm00001d021991::7:167626598-167628599(+)
Zm00001d042467::3:168597855-168599856(+)
Zm00001d016537::5:166665370-166667371(-)
Zm00001d023539::10:9374792-9376793(-)
Zm00001d025659::10:125276107-125278108(+)
Zm00001d012725::8:179212901-179214902(+)
Zm00001d026295::10:143138048-143140049(-)
Zm00001d025944::10:134351525-134353526(+)
Zm00001d005733::2:185170564-185172565(-)
Zm00001d004407::2:110124678-110126679(-)
Zm00001d003432::2:44205805-44207806(+)
Zm00001d052233::4:184158764-184160765(+)
Zm00001d034043::1:282041566-282043567(+)
Zm00001d043096::3:189147000-189149001(-)
Zm00001d026547::10:147983660-147985661(+)
Zm00001d040205::3:32013296-32015297(-)
Zm00001d023899::10:27171147-27173148(-)
Zm00001d016349::5:158782674-158784675(-)
Zm00001d010985::8:135930018-135932019(-)
Zm00001d027422::1:4905656-4907657(+)
Zm00001d020230::7:101299476-101301477(-)
Zm00001d028299::1:29675926-29677927(-)
Zm00001d052713::4:198405628-198407629(+)
Zm00001d033490::1:264085701-264087702(-)
Zm00001d018749::7:4083057-4085058(+)
Zm00001d029601::1:78653174-78655175(+)
Zm00001d053642::4:238093639-238095640(-)
Zm00001d016797::5:176186381-176188382(-)
Zm00001d028806::1:46956170-46958171(-)
Zm00001d043612::3:205154099-205156100(-)
Zm00001d018651::7:1788971-1790972(+)
Zm00001d043229::3:192551082-192553083(-)
Zm00001d004012::2:75674907-75676908(-)
Zm00001d048739::4:4788844-4790845(-)
Zm00001d005516::2:177060317-177062318(+)
Zm00001d002285::2:9587701-9589702(+)
Zm00001d046765::9:104864527-104866528(-)
Zm00001d044552::3:231535243-231537244(+)
Zm00001d016879::5:179260328-179262329(+)
Zm00001d031109::1:177583458-177585459(-)
Zm00001d010443::8:115386831-115388832(-)
Zm00001d019816::7:64643020-64645021(-)
Zm00001d014673::5:58590603-58592604(+)
Zm00001d018207::5:216596324-216598325(+)
Zm00001d041272::3:109592252-109594253(+)
Zm00001d010068::8:98130771-98132772(+)
Zm00001d006589::2:211705945-211707946(-)
Zm00001d030679::1:152723873-152725874(-)
Zm00001d013927::5:25002507-25004508(+)
Zm00001d051597::4:164060298-164062299(-)
Zm00001d038163::6:150035216-150037217(-)
Zm00001d033420::1:262570997-262572998(-)
Zm00001d025141::10:106317286-106319287(+)
Zm00001d037481::6:126750384-126752385(-)
Zm00001d044130::3:220029888-220031889(-)
Zm00001d033426::1:262671980-262673981(-)
Zm00001d012211::8:170114731-170116732(-)
Zm00001d028543::1:38736698-38738699(-)
Zm00001d026422::10:145494236-145496237(-)
Zm00001d027656::1:10265354-10267355(-)
Zm00001d023757::10:18995973-18997974(-)
Zm00001d052835::4:202209500-202211501(-)
Zm00001d006844::2:217762576-217764577(+)
Zm00001d050173::4:70697624-70699625(-)
Zm00001d027705::1:11552486-11554487(+)
Zm00001d035217::6:10799506-10801507(-)
Zm00001d011154::8:140939333-140941334(-)
Zm00001d046183::9:70154849-70156850(-)
Zm00001d016063::5:142436131-142438132(+)
Zm00001d032166::1:215346586-215348587(+)
Zm00001d021196::7:145567033-145569034(-)
Zm00001d025689::10:126289562-126291563(+)
Zm00001d011001::8:136350086-136352087(-)
Zm00001d023756::10:18992217-18994218(-)
Zm00001d025801::10:130012015-130014016(+)
Zm00001d044096::3:219036636-219038637(+)
Zm00001d007815::2:240149100-240151101(-)
Zm00001d031638::1:197066256-197068257(-)
Zm00001d006175::2:200677973-200679974(-)
Zm00001d049858::4:48663250-48665251(+)
Zm00001d040438::3:43454556-43456557(-)
Zm00001d034277::1:288353063-288355064(-)
Zm00001d013801::5:20671783-20673784(+)
Zm00001d005501::2:176339237-176341238(-)
Zm00001d050606::4:103705099-103707100(+)
Zm00001d015499::5:93959521-93961522(-)
Zm00001d009287::8:52298911-52300912(+)
Zm00001d044497::3:229712809-229714810(+)
Zm00001d031251::1:183679258-183681259(-)
Zm00001d036129::6:73783609-73785610(-)
Zm00001d002019::2:4429876-4431877(+)
Zm00001d018413::5:220251582-220253583(+)
Zm00001d030548::1:143164979-143166980(-)
Zm00001d001908::2:2696640-2698641(-)
Zm00001d021709::7:160911524-160913525(-)
Zm00001d008819::8:21637182-21639183(+)
Zm00001d042464::3:168531964-168533965(-)
Zm00001d038109::6:148259613-148261614(-)
Zm00001d017686::5:204307711-204309712(-)
Zm00001d006459::2:208857202-208859203(+)
Zm00001d029714::1:83656302-83658303(-)
Zm00001d027232::1:90798-92799(+)
Zm00001d026366::10:144413703-144415704(+)
Zm00001d014348::5:42146720-42148721(-)
Zm00001d019421::7:32978257-32980258(-)
Zm00001d004591::2:120681857-120683858(-)
Zm00001d052788::4:200897156-200899157(-)
Zm00001d043921::3:213848986-213850987(-)
Zm00001d017809::5:207490709-207492710(-)
Zm00001d001847::2:1810559-1812560(-)
Zm00001d041072::3:95102749-95104750(-)
Zm00001d044597::3:233002152-233004153(-)
Zm00001d048459::9:156703547-156705548(+)
Zm00001d008495::8:10368863-10370864(+)
Zm00001d001952::2:3432414-3434415(-)
Zm00001d041568::3:127510696-127512697(+)
Zm00001d016996::5:182319122-182321123(-)
Zm00001d027804::1:13912506-13914507(+)
Zm00001d026045::10:136861430-136863431(+)
Zm00001d038561::6:159879134-159881135(-)
Zm00001d038742::6:163658478-163660479(-)
Zm00001d050655::4:112403975-112405976(+)
Zm00001d022526::7:179347453-179349454(+)
Zm00001d021267::7:147330850-147332851(-)
Zm00001d011096::8:138823859-138825860(-)
Zm00001d007313::2:227544545-227546546(-)
Zm00001d011417::8:149932755-149934756(-)
Zm00001d049926::4:53427741-53429742(+)
Zm00001d010109::8:99411707-99413708(+)
Zm00001d003106::2:32431991-32433992(-)
Zm00001d047388::9:128466181-128468182(+)
Zm00001d030163::1:109744693-109746694(-)
Zm00001d008680::8:16984441-16986442(-)
Zm00001d049101::4:16086827-16088828(+)
Zm00001d036477::6:89571131-89573132(-)
Zm00001d049690::4:40426465-40428466(+)
Zm00001d036656::6:96579414-96581415(-)
Zm00001d045529::9:25601894-25603895(-)
Zm00001d035302::6:20200991-20202992(+)
Zm00001d025963::10:134961283-134963284(-)
Zm00001d032425::1:225988872-225990873(+)
Zm00001d021054::7:141619438-141621439(-)
Zm00001d002381::2:11531702-11533703(+)
Zm00001d029343::1:66654593-66656594(-)
Zm00001d052723::4:198868966-198870967(+)
Zm00001d024951::10:96581065-96583066(-)
Zm00001d004458::2:113251407-113253408(-)
Zm00001d009506::8:67917150-67919151(-)
Zm00001d040960::3:83470006-83472007(+)
Zm00001d021247::7:146816250-146818251(+)
Zm00001d006064::2:197105019-197107020(-)
Zm00001d013486::5:12650834-12652835(-)
Zm00001d014016::5:28798431-28800432(+)
Zm00001d004440::2:112117437-112119438(-)
Zm00001d025201::10:108848121-108850122(-)
Zm00001d020606::7:124626052-124628053(+)
Zm00001d032582::1:231195639-231197640(+)
Zm00001d045021::9:10448210-10450211(+)
Zm00001d013568::5:14449539-14451540(+)
Zm00001d018038::5:212635527-212637528(-)
Zm00001d023282::10:2049030-2051031(-)
Zm00001d033344::1:259655153-259657154(-)
Zm00001d052905::4:204262166-204264167(-)
Zm00001d050620::4:105048481-105050482(+)
Zm00001d051465::4:159609924-159611925(-)
Zm00001d017473::5:196993698-196995699(+)
Zm00001d012768::8:180445595-180447596(-)
Zm00001d044446::3:228296325-228298326(-)
Zm00001d020020::7:86223580-86225581(-)
Zm00001d031707::1:199078460-199080461(-)
Zm00001d036773::6:100234532-100236533(+)
Zm00001d038056::6:146553969-146555970(+)
Zm00001d052306::4:186599224-186601225(-)
Zm00001d038857::6:165906341-165908342(+)
Zm00001d022228::7:173193414-173195415(-)
Zm00001d036361::6:85720930-85722931(-)
Zm00001d007357::2:229626230-229628231(-)
Zm00001d044467::3:228979857-228981858(-)
Zm00001d042473::3:168822772-168824773(+)
Zm00001d036551::6:91829536-91831537(+)
Zm00001d012266::8:171482413-171484414(+)
Zm00001d043485::3:201651128-201653129(+)
Zm00001d030967::1:169595325-169597326(+)
Zm00001d012886::5:1603586-1605587(+)
Zm00001d031345::1:186946079-186948080(-)
Zm00001d033933::1:278906951-278908952(-)
Zm00001d003347::2:41021206-41023207(+)
Zm00001d053240::4:221659254-221661255(+)
Zm00001d031088::1:176620836-176622837(+)
Zm00001d043112::3:189498663-189500664(-)
Zm00001d029360::1:67385946-67387947(+)
Zm00001d010835::8:129350134-129352135(+)
Zm00001d016440::5:162359127-162361128(+)
Zm00001d043571::3:204232732-204234733(+)
Zm00001d029416::1:69624360-69626361(-)
Zm00001d029632::1:80759080-80761081(+)
Zm00001d008360::8:6296941-6298942(+)
Zm00001d019383::7:30993817-30995818(-)
Zm00001d014030::5:29403182-29405183(+)
Zm00001d017691::5:204332123-204334124(+)
Zm00001d031296::1:185531656-185533657(+)
Zm00001d048822::4:6008250-6010251(+)
Zm00001d026305::10:143271791-143273792(-)
Zm00001d024952::10:96584860-96586861(+)
Zm00001d039029::6:168916819-168918820(+)
Zm00001d046938::9:111823988-111825989(+)
Zm00001d048454::9:156679029-156681030(-)
Zm00001d034983::6:787273-789274(-)
Zm00001d038345::6:154906043-154908044(-)
Zm00001d034799::1:302443205-302445206(-)
Zm00001d022367::7:176188103-176190104(-)
Zm00001d037546::6:128909149-128911150(-)
Zm00001d010687::8:124480098-124482099(+)
Zm00001d015569::5:98403492-98405493(+)
Zm00001d018074::5:213813689-213815690(-)
Zm00001d027394::1:4340289-4342290(-)
Zm00001d023955::10:31673043-31675044(-)
Zm00001d035012::6:1759632-1761633(-)
Zm00001d017363::5:193669204-193671205(+)
Zm00001d028373::1:32470595-32472596(+)
Zm00001d034710::1:300426235-300428236(-)
Zm00001d006732::2:215446997-215448998(-)
Zm00001d007372::2:230054225-230056226(-)
Zm00001d047313::9:126352060-126354061(+)
Zm00001d048692::4:3357761-3359762(-)
Zm00001d034151::1:285168179-285170180(+)
Zm00001d047420::9:129495662-129497663(+)
Zm00001d050227::4:74757541-74759542(+)
Zm00001d048841::4:6225005-6227006(-)
Zm00001d047677::9:139093937-139095938(-)
Zm00001d015818::5:123628176-123630177(-)
Zm00001d020640::7:125997776-125999777(-)
Zm00001d022212::7:172911096-172913097(+)
Zm00001d037182::6:114977999-114980000(+)
Zm00001d009669::8:75144732-75146733(+)
Zm00001d027688::1:11156614-11158615(+)
Zm00001d050288::4:78911315-78913316(+)
Zm00001d015857::5:126867229-126869230(-)
Zm00001d050003::4:58850161-58852162(-)
Zm00001d004009::2:75237769-75239770(-)
Zm00001d046693::9:102716457-102718458(+)
Zm00001d008546::8:12514516-12516517(-)
Zm00001d047848::9:143210851-143212852(+)
Zm00001d052471::4:190743170-190745171(-)
Zm00001d053003::4:208590461-208592462(-)
Zm00001d004588::2:120484841-120486842(-)
Zm00001d043168::3:190458081-190460082(-)
Zm00001d027841::1:14846129-14848130(-)
Zm00001d006508::2:210177258-210179259(-)
Zm00001d002669::2:18834421-18836422(-)
Zm00001d043707::3:207961800-207963801(-)
Zm00001d053251::4:222298565-222300566(+)
Zm00001d012452::8:174783485-174785486(+)
Zm00001d013663::5:16707174-16709175(+)
Zm00001d012488::8:175395885-175397886(-)
Zm00001d013107::5:4771377-4773378(-)
Zm00001d029950::1:96146976-96148977(-)
Zm00001d033537::1:266338177-266340178(-)
Zm00001d047788::9:141788542-141790543(+)
Zm00001d007427::2:231464899-231466900(-)
Zm00001d011228::8:143871000-143873001(-)
Zm00001d051229::4:149276719-149278720(+)
Zm00001d040980::3:87901103-87903104(+)
Zm00001d024539::10:77087253-77089254(-)
Zm00001d042676::3:176513078-176515079(-)
Zm00001d041643::3:131242514-131244515(+)
Zm00001d046004::9:53387794-53389795(-)
Zm00001d045641::9:30488666-30490667(-)
Zm00001d022282::7:174372812-174374813(-)
Zm00001d034343::1:290258678-290260679(+)
Zm00001d013169::5:5799235-5801236(+)
Zm00001d025491::10:120504360-120506361(-)
Zm00001d018362::5:219166989-219168990(+)
Zm00001d031253::1:183878813-183880814(+)
Zm00001d033280::1:257333966-257335967(+)
Zm00001d029270::1:64402602-64404603(+)
Zm00001d050123::4:67475037-67477038(+)
Zm00001d039981::3:21730808-21732809(-)
Zm00001d039937::3:19994971-19996972(-)
Zm00001d024823::10:89629516-89631517(-)
Zm00001d014568::5:53719503-53721504(-)
Zm00001d037383::6:123803439-123805440(+)
Zm00001d027799::1:13761570-13763571(-)
Zm00001d048155::9:151076313-151078314(-)
Zm00001d033094::1:250116612-250118613(+)
Zm00001d016926::5:180158098-180160099(-)
Zm00001d015186::5:78727293-78729294(-)
Zm00001d050827::4:125018559-125020560(-)
Zm00001d045875::9:45234399-45236400(-)
Zm00001d008708::8:17547853-17549854(+)
Zm00001d048781::4:5467643-5469644(+)
Zm00001d020771::7:131822927-131824928(+)
Zm00001d027925::1:17805623-17807624(+)
Zm00001d029986::1:97643669-97645670(+)
Zm00001d012457::8:174847523-174849524(+)
Zm00001d022281::7:174362589-174364590(+)
Zm00001d005303::2:168787670-168789671(-)
Zm00001d002349::2:10672697-10674698(+)
Zm00001d004094::2:82430630-82432631(+)
Zm00001d006592::2:211764805-211766806(-)
Zm00001d038383::6:156031916-156033917(+)
Zm00001d051986::4:175914163-175916164(-)
Zm00001d046279::9:77859251-77861252(+)
Zm00001d013798::5:20527896-20529897(+)
Zm00001d037536::6:128605089-128607090(-)
Zm00001d044757::9:1460216-1462217(-)
Zm00001d009025::8:30577569-30579570(-)
Zm00001d044197::3:221732037-221734038(-)
Zm00001d047204::9:121910123-121912124(-)
Zm00001d014020::5:28978687-28980688(+)
Zm00001d012883::5:1582814-1584815(+)
Zm00001d002579::2:15967829-15969830(-)
Zm00001d015602::5:100705900-100707901(-)
Zm00001d051987::4:175914057-175916058(+)
Zm00001d025231::10:110226164-110228165(-)
Zm00001d009702::8:76421973-76423974(+)
Zm00001d043376::3:198074665-198076666(+)
Zm00001d024715::10:84699873-84701874(+)
Zm00001d006663::2:213811478-213813479(-)
Zm00001d023242::10:1290762-1292763(+)
Zm00001d050775::4:122096410-122098411(+)
Zm00001d021006::7:140179793-140181794(+)
Zm00001d018517::5:222358609-222360610(-)
Zm00001d048001::9:147677864-147679865(-)
Zm00001d012922::5:1992641-1994642(-)
Zm00001d033409::1:262240556-262242557(+)
Zm00001d010840::8:129738030-129740031(+)
Zm00001d012212::8:170114288-170116289(+)
Zm00001d025034::10:100647445-100649446(+)
Zm00001d002119::2:6131807-6133808(-)
Zm00001d035833::6:54110457-54112458(+)
Zm00001d032997::1:246342283-246344284(-)
Zm00001d039267::3:836891-838892(+)
Zm00001d024275::10:61188516-61190517(-)
Zm00001d035310::6:20535439-20537440(-)
Zm00001d025237::10:110569023-110571024(-)
Zm00001d051990::4:176015907-176017908(-)
Zm00001d045450::9:22537068-22539069(+)
Zm00001d035720::6:42942437-42944438(+)
Zm00001d044365::3:226295886-226297887(-)
Zm00001d047738::9:140332167-140334168(+)
Zm00001d035623::6:37474559-37476560(+)
Zm00001d052338::4:187388656-187390657(+)
Zm00001d011450::8:150846728-150848729(+)
Zm00001d050584::4:102570224-102572225(-)
Zm00001d053312::4:225554627-225556628(-)
Zm00001d014928::5:68774674-68776675(-)
Zm00001d049550::4:34377333-34379334(-)
Zm00001d015942::5:132984115-132986116(-)
Zm00001d038490::6:158528167-158530168(-)
Zm00001d014580::5:54175266-54177267(+)
Zm00001d037422::6:125057115-125059116(-)
Zm00001d035473::6:28368893-28370894(-)
Zm00001d049256::4:23083114-23085115(+)
Zm00001d029300::1:65443061-65445062(-)
Zm00001d054039::4:245456605-245458606(+)
Zm00001d004346::2:105321597-105323598(+)
Zm00001d005395::2:172247734-172249735(-)
Zm00001d048336::9:154666607-154668608(-)
Zm00001d025837::10:131417823-131419824(+)
Zm00001d053101::4:213755115-213757116(+)
Zm00001d006510::2:210203101-210205102(-)
Zm00001d041090::3:96816358-96818359(-)
Zm00001d023693::10:15730962-15732963(+)
Zm00001d005169::2:162166715-162168716(+)
Zm00001d019542::7:41593272-41595273(+)
Zm00001d015285::5:82699477-82701478(+)
Zm00001d014377::5:43572236-43574237(-)
Zm00001d023895::10:26723546-26725547(-)
Zm00001d002871::2:25169605-25171606(+)
Zm00001d029919::1:94348280-94350281(-)
Zm00001d004727::2:134137132-134139133(-)
Zm00001d014946::5:69426454-69428455(-)
Zm00001d010969::8:135350645-135352646(+)
Zm00001d028783::1:46333545-46335546(-)
Zm00001d012166::8:169362390-169364391(+)
Zm00001d002705::2:19812736-19814737(+)
Zm00001d040650::3:56246324-56248325(-)
Zm00001d028586::1:40096778-40098779(-)
Zm00001d008595::8:13964222-13966223(-)
Zm00001d002174::2:7248540-7250541(-)
Zm00001d050153::4:69526295-69528296(-)
Zm00001d005769::2:187444520-187446521(+)
Zm00001d028608::1:40718005-40720006(-)
Zm00001d011874::8:163446211-163448212(+)
Zm00001d047686::9:139333332-139335333(+)
Zm00001d018382::5:219597615-219599616(+)
Zm00001d048513::9:157609004-157611005(-)
Zm00001d016856::5:178420523-178422524(-)
Zm00001d031070::1:175957130-175959131(+)
Zm00001d019515::7:39143773-39145774(+)
Zm00001d050944::4:132911678-132913679(+)
Zm00001d012458::8:174860524-174862525(-)
Zm00001d019660::7:48430450-48432451(+)
Zm00001d043100::3:189196377-189198378(-)
Zm00001d004521::2:116468973-116470974(+)
Zm00001d031961::1:208048857-208050858(+)
Zm00001d029503::1:73478767-73480768(+)
Zm00001d048204::9:152407448-152409449(-)
Zm00001d044838::9:4687084-4689085(-)
Zm00001d022225::7:173082983-173084984(+)
Zm00001d053582::4:235344332-235346333(-)
Zm00001d044042::3:217580538-217582539(-)
Zm00001d030409::1:130326800-130328801(+)
Zm00001d035629::6:37507531-37509532(+)
Zm00001d021378::7:150328728-150330729(-)
Zm00001d010569::8:120640165-120642166(+)
Zm00001d045128::9:13707620-13709621(-)
Zm00001d011697::8:159026631-159028632(+)
Zm00001d039397::3:3408820-3410821(-)
Zm00001d014109::5:32776593-32778594(+)
Zm00001d019351::7:29363597-29365598(-)
Zm00001d032847::1:239936899-239938900(-)
Zm00001d024821::10:89616136-89618137(-)
Zm00001d003259::2:38103878-38105879(+)
Zm00001d015985::5:136821693-136823694(-)
Zm00001d033338::1:259496229-259498230(+)
Zm00001d010128::8:100552688-100554689(+)
Zm00001d007965::2:244307412-244309413(-)
Zm00001d053265::4:223184856-223186857(+)
Zm00001d007213::2:224819839-224821840(-)
Zm00001d002101::2:5978585-5980586(+)
Zm00001d034318::1:289122904-289124905(+)
Zm00001d008906::8:24730464-24732465(-)
Zm00001d031300::1:185592462-185594463(-)
Zm00001d021525::7:155150029-155152030(+)
Zm00001d018828::7:6679616-6681617(-)
Zm00001d011515::8:153106597-153108598(+)
Zm00001d038550::6:159757460-159759461(+)
Zm00001d007652::2:236953006-236955007(+)
Zm00001d044599::3:233054944-233056945(-)
Zm00001d051258::4:150959290-150961291(-)
Zm00001d025203::10:108949049-108951050(-)
Zm00001d045783::9:38792449-38794450(+)
Zm00001d048445::9:156576083-156578084(+)
Zm00001d035995::6:65186917-65188918(+)
Zm00001d029642::1:80921437-80923438(-)
Zm00001d043555::3:203743453-203745454(+)
Zm00001d003519::2:46456369-46458370(-)
Zm00001d026165::10:140174425-140176426(-)
Zm00001d011972::8:165430083-165432084(-)
Zm00001d040082::3:26318388-26320389(+)
Zm00001d024601::10:80032964-80034965(-)
Zm00001d045047::9:10989027-10991028(+)
Zm00001d015194::5:78921273-78923274(-)
Zm00001d017966::5:210967822-210969823(+)
Zm00001d009994::8:93777051-93779052(+)
Zm00001d017562::5:199657221-199659222(-)
Zm00001d009837::8:84442691-84444692(-)
Zm00001d034272::1:288311693-288313694(+)
Zm00001d049474::4:31491420-31493421(-)
Zm00001d008731::8:17971091-17973092(+)
Zm00001d025681::10:126114096-126116097(-)
Zm00001d002433::2:12563852-12565853(-)
Zm00001d053785::4:241013350-241015351(+)
Zm00001d008497::8:10437603-10439604(+)
Zm00001d035149::6:7046993-7048994(+)
Zm00001d038786::6:164346541-164348542(+)
Zm00001d017108::5:185657296-185659297(+)
Zm00001d051871::4:172952675-172954676(+)
Zm00001d003754::2:57603643-57605644(+)
Zm00001d001894::2:2493375-2495376(-)
Zm00001d018031::5:212484806-212486807(-)
Zm00001d001856::2:1966140-1968141(+)
Zm00001d050164::4:70176711-70178712(+)
Zm00001d017030::5:183184352-183186353(-)
Zm00001d038740::6:163595169-163597170(+)
Zm00001d006392::2:206510269-206512270(-)
Zm00001d038841::6:165628066-165630067(+)
Zm00001d018776::7:4960160-4962161(+)
Zm00001d020808::7:133515657-133517658(+)
Zm00001d028549::1:38972464-38974465(-)
Zm00001d052087::4:179072321-179074322(-)
Zm00001d028875::1:49354247-49356248(+)
Zm00001d002455::2:13187610-13189611(+)
Zm00001d016715::5:173615251-173617252(-)
Zm00001d045102::9:12498466-12500467(+)
Zm00001d049615::4:37689208-37691209(-)
Zm00001d006220::2:202186222-202188223(-)
Zm00001d049956::4:55428562-55430563(-)
Zm00001d011131::8:139986714-139988715(-)
Zm00001d005205::2:163507569-163509570(+)
Zm00001d009717::8:77526394-77528395(-)
Zm00001d024814::10:89273665-89275666(+)
Zm00001d053200::4:219512811-219514812(-)
Zm00001d033055::1:248798271-248800272(-)
Zm00001d024036::10:38821142-38823143(-)
Zm00001d021875::7:165257063-165259064(-)
Zm00001d020190::7:98588250-98590251(-)
Zm00001d020752::7:131208847-131210848(+)
Zm00001d033206::1:254177770-254179771(-)
Zm00001d042478::3:169003726-169005727(+)
Zm00001d021224::7:146506703-146508704(+)
Zm00001d011996::8:166090522-166092523(+)
Zm00001d031617::1:196227546-196229547(-)
Zm00001d040357::3:39647603-39649604(+)
Zm00001d005030::2:154829503-154831504(+)
Zm00001d052997::4:208056019-208058020(+)
Zm00001d018795::7:5386014-5388015(-)
Zm00001d004004::2:74915271-74917272(-)
Zm00001d028074::1:22018085-22020086(-)
Zm00001d023271::10:1784259-1786260(+)
Zm00001d040117::3:28232884-28234885(+)
Zm00001d034082::1:283606245-283608246(-)
Zm00001d041887::3:142422057-142424058(+)
Zm00001d053155::4:216731599-216733600(+)
Zm00001d018867::7:7838301-7840302(+)
Zm00001d050823::4:124719883-124721884(+)
Zm00001d049816::4:45969510-45971511(-)
Zm00001d043448::3:200388743-200390744(+)
Zm00001d036080::6:71040878-71042879(-)
Zm00001d035319::6:21078637-21080638(+)
Zm00001d002784::2:22583257-22585258(+)
Zm00001d034083::1:283637634-283639635(-)
Zm00001d023560::10:10217233-10219234(+)
Zm00001d043330::3:196833712-196835713(+)
Zm00001d050165::4:70183368-70185369(+)
Zm00001d038730::6:163422659-163424660(+)
Zm00001d006293::2:203864034-203866035(-)
Zm00001d040852::3:71766696-71768697(+)
Zm00001d019866::7:71124137-71126138(+)
Zm00001d024854::10:90670913-90672914(-)
Zm00001d043110::3:189420698-189422699(-)
Zm00001d019757::7:56696950-56698951(+)
Zm00001d036655::6:96572228-96574229(-)
Zm00001d021028::7:140894664-140896665(+)
Zm00001d034795::1:302373418-302375419(+)
Zm00001d012168::8:169390161-169392162(+)
Zm00001d053600::4:235973080-235975081(+)
Zm00001d033172::1:252795747-252797748(-)
Zm00001d025738::10:127955592-127957593(+)
Zm00001d017275::5:191465929-191467930(+)
Zm00001d011956::8:165138833-165140834(+)
Zm00001d025985::10:135305623-135307624(+)
Zm00001d035766::6:46355303-46357304(+)
Zm00001d023729::10:17437491-17439492(-)
Zm00001d037929::6:142397893-142399894(+)
Zm00001d033708::1:271817644-271819645(+)
Zm00001d036888::6:105657973-105659974(-)
Zm00001d032046::1:210553035-210555036(-)
Zm00001d006422::2:207464054-207466055(+)
Zm00001d034298::1:288719810-288721811(+)
Zm00001d005089::2:157769896-157771897(-)
Zm00001d012373::8:173136354-173138355(+)
Zm00001d029577::1:77400732-77402733(-)
Zm00001d038118::6:148605953-148607954(-)
Zm00001d014168::5:34955889-34957890(-)
Zm00001d036564::6:92505461-92507462(+)
Zm00001d050509::4:94924357-94926358(+)
Zm00001d041854::3:141175849-141177850(-)
Zm00001d025449::10:118886953-118888954(+)
Zm00001d006180::2:200829044-200831045(+)
Zm00001d033714::1:271995726-271997727(-)
Zm00001d013240::5:6866632-6868633(+)
Zm00001d014186::5:35492744-35494745(-)
Zm00001d003194::2:35285948-35287949(-)
Zm00001d049982::4:56862216-56864217(+)
Zm00001d042807::3:180565274-180567275(+)
Zm00001d009276::8:50543934-50545935(+)
Zm00001d024998::10:98562935-98564936(-)
Zm00001d042481::3:169071691-169073692(-)
Zm00001d023682::10:15279218-15281219(-)
Zm00001d028042::1:21378586-21380587(-)
Zm00001d019169::7:20103597-20105598(-)
Zm00001d008403::8:7620781-7622782(-)
Zm00001d040197::3:31704209-31706210(+)
Zm00001d049708::4:40975010-40977011(+)
Zm00001d019004::7:12733738-12735739(-)
Zm00001d010804::8:128345993-128347994(+)
Zm00001d014088::5:31968775-31970776(-)
Zm00001d035323::6:21264194-21266195(+)
Zm00001d021633::7:158638693-158640694(-)
Zm00001d015306::5:83961548-83963549(-)
Zm00001d035346::6:22714957-22716958(+)
Zm00001d005636::2:181465068-181467069(-)
Zm00001d036919::6:106385364-106387365(+)
Zm00001d004877::2:145960813-145962814(+)
Zm00001d041217::3:105967705-105969706(-)
Zm00001d034085::1:283649837-283651838(+)
Zm00001d036964::6:107567434-107569435(+)
Zm00001d053731::4:240026302-240028303(-)
Zm00001d007242::2:225533325-225535326(+)
Zm00001d052699::4:198045358-198047359(+)
Zm00001d005951::2:193730005-193732006(-)
Zm00001d008206::8:1108917-1110918(-)
Zm00001d001945::2:3373732-3375733(-)
Zm00001d038244::6:152238333-152240334(-)
Zm00001d005247::2:165584236-165586237(+)
Zm00001d028761::1:45867494-45869495(-)
Zm00001d051063::4:140064881-140066882(-)
Zm00001d025892::10:133216534-133218535(-)
Zm00001d051023::4:137424133-137426134(+)
Zm00001d031656::1:197632200-197634201(+)
Zm00001d047935::9:145672722-145674723(+)
Zm00001d040588::3:51615951-51617952(-)
Zm00001d006499::2:210033631-210035632(-)
Zm00001d012933::5:2197428-2199429(-)
Zm00001d016544::5:166730121-166732122(+)
Zm00001d029349::1:66850416-66852417(+)
Zm00001d016905::5:179658184-179660185(-)
Zm00001d006270::2:203312031-203314032(+)
Zm00001d004768::2:137855739-137857740(-)
Zm00001d051498::4:160463321-160465322(-)
Zm00001d017458::5:196451377-196453378(-)
Zm00001d032311::1:221836738-221838739(-)
Zm00001d027308::1:2560782-2562783(+)
Zm00001d036975::6:108059912-108061913(+)
Zm00001d005193::2:163081643-163083644(-)
Zm00001d031312::1:185852252-185854253(-)
Zm00001d045973::9:51046116-51048117(+)
Zm00001d052165::4:181555838-181557839(-)
Zm00001d034768::1:301677267-301679268(-)
Zm00001d014701::5:59906929-59908930(-)
Zm00001d037233::6:117054337-117056338(-)
Zm00001d017997::5:211653098-211655099(-)
Zm00001d011848::8:162679664-162681665(-)
Zm00001d028344::1:31349957-31351958(+)
Zm00001d042233::3:157011463-157013464(+)
Zm00001d009850::8:85064407-85066408(+)
Zm00001d037983::6:144369983-144371984(+)
Zm00001d050544::4:99149181-99151182(-)
Zm00001d044994::9:9504366-9506367(-)
Zm00001d033897::1:277826664-277828665(-)
Zm00001d041594::3:129064679-129066680(-)
Zm00001d040163::3:29852453-29854454(-)
Zm00001d022221::7:172993965-172995966(-)
Zm00001d018943::7:10082607-10084608(-)
Zm00001d052734::4:199309917-199311918(-)
Zm00001d030955::1:168927885-168929886(-)
Zm00001d052801::4:201409677-201411678(-)
Zm00001d029588::1:78030065-78032066(-)
Zm00001d046047::9:58962104-58964105(-)
Zm00001d041165::3:101291805-101293806(-)
Zm00001d003957::2:72201529-72203530(-)
Zm00001d048632::4:1773101-1775102(+)
Zm00001d021552::7:155697140-155699141(-)
Zm00001d040051::3:24857273-24859274(+)
Zm00001d049757::4:43338676-43340677(+)
Zm00001d017651::5:203218204-203220205(-)
Zm00001d051592::4:163976803-163978804(+)
Zm00001d025952::10:134585060-134587061(-)
Zm00001d032993::1:246129730-246131731(+)
Zm00001d027697::1:11317575-11319576(-)
Zm00001d031527::1:192955957-192957958(-)
Zm00001d044193::3:221627949-221629950(-)
Zm00001d015493::5:93595861-93597862(+)
Zm00001d043058::3:187679973-187681974(-)
Zm00001d003931::2:69776464-69778465(+)
Zm00001d009236::8:45784695-45786696(+)
Zm00001d021994::7:167662420-167664421(-)
Zm00001d047376::9:128094720-128096721(+)
Zm00001d018394::5:219970074-219972075(-)
Zm00001d034033::1:281630221-281632222(+)
Zm00001d033912::1:278378863-278380864(-)
Zm00001d017788::5:206874757-206876758(+)
Zm00001d019075::7:15408359-15410360(-)
Zm00001d006117::2:199026499-199028500(+)
Zm00001d009676::8:75412252-75414253(-)
Zm00001d012641::8:177676784-177678785(-)
Zm00001d017456::5:196439200-196441201(-)
Zm00001d045677::9:32741040-32743041(-)
Zm00001d021046::7:141163241-141165242(-)
Zm00001d034011::1:281131118-281133119(-)
Zm00001d031171::1:180488941-180490942(+)
Zm00001d037484::6:126843916-126845917(+)
Zm00001d053957::4:244189641-244191642(+)
Zm00001d022042::7:168490295-168492296(+)
Zm00001d006534::2:210625623-210627624(-)
Zm00001d028035::1:21005258-21007259(+)
Zm00001d045217::9:16431475-16433476(+)
Zm00001d002465::2:13316589-13318590(-)
Zm00001d011388::8:149329264-149331265(-)
Zm00001d013785::5:20158008-20160009(-)
Zm00001d042793::3:179900137-179902138(-)
Zm00001d025501::10:120599528-120601529(-)
Zm00001d033732::1:272378669-272380670(-)
Zm00001d042725::3:178248864-178250865(-)
Zm00001d036426::6:87952354-87954355(+)
Zm00001d014582::5:54366783-54368784(+)
Zm00001d021447::7:152380041-152382042(+)
Zm00001d023718::10:16728062-16730063(-)
Zm00001d032439::1:226426276-226428277(-)
Zm00001d049225::4:21650001-21652002(+)
Zm00001d048950::4:10554180-10556181(-)
Zm00001d007517::2:233653379-233655380(+)
Zm00001d002141::2:6562442-6564443(+)
Zm00001d019667::7:49137320-49139321(+)
Zm00001d050171::4:70427562-70429563(-)
Zm00001d037215::6:116215561-116217562(+)
Zm00001d021859::7:164646745-164648746(+)
Zm00001d043155::3:190316963-190318964(-)
Zm00001d011188::8:142390808-142392809(+)
Zm00001d030614::1:148685795-148687796(+)
Zm00001d053306::4:225254501-225256502(-)
Zm00001d012839::5:981874-983875(+)
Zm00001d016810::5:176929634-176931635(-)
Zm00001d043992::3:215865976-215867977(-)
Zm00001d047010::9:115073020-115075021(-)
Zm00001d040694::3:58717247-58719248(-)
Zm00001d051626::4:164950104-164952105(+)
Zm00001d006858::2:218002916-218004917(-)
Zm00001d049759::4:43395375-43397376(-)
Zm00001d012199::8:170012467-170014468(-)
Zm00001d028530::1:38322523-38324524(-)
Zm00001d028092::1:22731518-22733519(-)
Zm00001d014632::5:56755556-56757557(-)
Zm00001d032098::1:212612366-212614367(+)
Zm00001d037002::6:108762988-108764989(-)
Zm00001d034497::1:294671002-294673003(-)
Zm00001d037109::6:112503476-112505477(+)
Zm00001d005760::2:186870522-186872523(+)
Zm00001d039744::3:13626302-13628303(-)
Zm00001d024898::10:93631208-93633209(-)
Zm00001d023749::10:18612004-18614005(+)
Zm00001d011652::8:157567504-157569505(-)
Zm00001d018756::7:4307238-4309239(-)
Zm00001d024850::10:90613000-90615001(+)
Zm00001d028690::1:43283857-43285858(+)
Zm00001d021125::7:143311790-143313791(-)
Zm00001d051508::4:160710647-160712648(+)
Zm00001d024463::10:71954866-71956867(+)
Zm00001d048368::9:155196991-155198992(-)
Zm00001d050191::4:72043584-72045585(-)
Zm00001d013065::5:4121905-4123906(+)
Zm00001d036404::6:86987891-86989892(-)
Zm00001d010837::8:129415803-129417804(-)
Zm00001d032442::1:226576267-226578268(-)
Zm00001d043911::3:213660473-213662474(+)
Zm00001d012154::8:169022080-169024081(+)
Zm00001d042055::3:148887494-148889495(+)
Zm00001d017060::5:184143674-184145675(-)
Zm00001d026477::10:146709101-146711102(-)
Zm00001d009383::8:61552327-61554328(-)
Zm00001d053283::4:223936514-223938515(-)
Zm00001d047467::9:130969944-130971945(+)
Zm00001d020594::7:124091533-124093534(-)
Zm00001d052570::4:193375059-193377060(-)
Zm00001d021955::7:167051275-167053276(-)
Zm00001d048253::9:153253859-153255860(+)
Zm00001d052362::4:188297356-188299357(+)
Zm00001d043407::3:198980654-198982655(-)
Zm00001d002415::2:12242485-12244486(-)
Zm00001d034124::1:284543454-284545455(-)
Zm00001d045571::9:27018042-27020043(-)
Zm00001d024048::10:39724347-39726348(-)
Zm00001d024474::10:72573631-72575632(+)
Zm00001d004460::2:113300130-113302131(+)
Zm00001d015411::5:89058273-89060274(+)
Zm00001d009941::8:91080607-91082608(+)
Zm00001d039364::3:2628399-2630400(+)
Zm00001d005542::2:178095027-178097028(+)
Zm00001d030305::1:121212695-121214696(-)
Zm00001d017271::5:191253584-191255585(+)
Zm00001d032532::1:229812368-229814369(-)
Zm00001d031954::1:207949469-207951470(-)
Zm00001d011004::8:136499673-136501674(+)
Zm00001d015932::5:132614055-132616056(-)
Zm00001d014575::5:54057239-54059240(+)
Zm00001d040033::3:23714433-23716434(+)
Zm00001d012128::8:168575541-168577542(-)
Zm00001d037189::6:115189050-115191051(-)
Zm00001d053867::4:242571102-242573103(-)
Zm00001d051608::4:164443463-164445464(-)
Zm00001d033375::1:260985014-260987015(+)
Zm00001d026156::10:139983044-139985045(-)
Zm00001d020225::7:100931699-100933700(-)
Zm00001d033017::1:247060882-247062883(+)
Zm00001d018041::5:212696435-212698436(-)
Zm00001d010808::8:128525151-128527152(+)
Zm00001d014967::5:70441023-70443024(+)
Zm00001d008407::8:7960596-7962597(-)
Zm00001d032304::1:221396806-221398807(-)
Zm00001d051363::4:155988767-155990768(+)
Zm00001d045272::9:17599459-17601460(-)
Zm00001d021830::7:164024070-164026071(+)
Zm00001d030110::1:106377398-106379399(+)
Zm00001d019805::7:63176844-63178845(+)
Zm00001d006236::2:202578627-202580628(+)
Zm00001d025717::10:127359054-127361055(+)
Zm00001d040567::3:50464638-50466639(-)
Zm00001d002546::2:15134790-15136791(-)
Zm00001d017872::5:209273317-209275318(+)
Zm00001d010617::8:122036631-122038632(+)
Zm00001d047934::9:145673703-145675704(-)
Zm00001d004891::2:147084631-147086632(+)
Zm00001d008421::8:8277795-8279796(-)
Zm00001d042554::3:171649945-171651946(-)
Zm00001d008255::8:3112955-3114956(+)
Zm00001d002330::2:10469817-10471818(-)
Zm00001d035861::6:57252661-57254662(-)
Zm00001d021122::7:143283346-143285347(-)
Zm00001d029137::1:60111385-60113386(+)
Zm00001d018983::7:11818244-11820245(+)
Zm00001d013126::5:5157404-5159405(-)
Zm00001d018307::5:218237435-218239436(-)
Zm00001d012527::8:176105341-176107342(-)
Zm00001d018637::7:1410606-1412607(-)
Zm00001d030781::1:159401739-159403740(+)
Zm00001d008367::8:6516285-6518286(-)
Zm00001d040789::3:66019306-66021307(+)
Zm00001d033491::1:264152627-264154628(+)
Zm00001d025697::10:126599725-126601726(+)
Zm00001d021179::7:145105402-145107403(-)
Zm00001d039021::6:168833813-168835814(-)
Zm00001d034890::1:304870129-304872130(-)
Zm00001d029325::1:65989512-65991513(+)
Zm00001d020404::7:111768458-111770459(+)
Zm00001d051206::4:148680335-148682336(-)
Zm00001d041298::3:110786860-110788861(+)
Zm00001d013799::5:20612116-20614117(-)
Zm00001d047077::9:117529810-117531811(-)
Zm00001d044159::3:220754099-220756100(-)
Zm00001d037595::6:130836559-130838560(+)
Zm00001d009163::8:40369556-40371557(+)
Zm00001d013590::5:14977799-14979800(+)
Zm00001d006209::2:201894926-201896927(+)
Zm00001d047984::9:147156948-147158949(-)
Zm00001d006846::2:217779714-217781715(+)
Zm00001d001848::2:1809646-1811647(+)
Zm00001d046838::9:108229507-108231508(-)
Zm00001d043955::3:214774197-214776198(+)
Zm00001d026371::10:144459515-144461516(-)
Zm00001d035153::6:7124283-7126284(+)
Zm00001d041831::3:139609251-139611252(-)
Zm00001d032003::1:209208724-209210725(+)
Zm00001d031133::1:178996749-178998750(-)
Zm00001d047875::9:144031735-144033736(-)
Zm00001d038171::6:150451127-150453128(+)
Zm00001d023536::10:9161109-9163110(+)
Zm00001d052909::4:204451293-204453294(-)
Zm00001d008477::8:9805694-9807695(+)
Zm00001d025657::10:125209501-125211502(+)
Zm00001d022570::7:180138910-180140911(-)
Zm00001d010450::8:115692601-115694602(+)
Zm00001d033650::1:269667658-269669659(+)
Zm00001d033394::1:261704462-261706463(+)
Zm00001d049135::4:17286614-17288615(-)
Zm00001d004852::2:144671202-144673203(+)
Zm00001d014055::5:30852549-30854550(-)
Zm00001d006481::2:209654044-209656045(-)
Zm00001d033241::1:255568734-255570735(-)
Zm00001d031779::1:201519019-201521020(+)
Zm00001d009250::8:47174574-47176575(+)
Zm00001d003228::2:36826358-36828359(+)
Zm00001d015293::5:82990829-82992830(+)
Zm00001d028802::1:46825004-46827005(+)
Zm00001d018939::7:9879387-9881388(-)
Zm00001d014788::5:63148393-63150394(+)
Zm00001d005257::2:166024004-166026005(+)
Zm00001d015289::5:82834904-82836905(-)
Zm00001d010193::8:103470295-103472296(+)
Zm00001d047707::9:139668182-139670183(+)
Zm00001d034480::1:294127294-294129295(-)
Zm00001d048041::9:148609509-148611510(+)
Zm00001d004887::2:146643787-146645788(-)
Zm00001d025846::10:131473353-131475354(+)
Zm00001d035501::6:29603185-29605186(+)
Zm00001d042536::3:171067799-171069800(-)
Zm00001d017420::5:195390563-195392564(+)
Zm00001d023877::10:26076086-26078087(-)
Zm00001d006864::2:218097367-218099368(-)
Zm00001d020691::7:128620823-128622824(-)
Zm00001d016506::5:165300623-165302624(+)
Zm00001d009445::8:64738208-64740209(+)
Zm00001d021181::7:145159079-145161080(-)
Zm00001d031289::1:185331862-185333863(-)
Zm00001d046549::9:95421889-95423890(+)
Zm00001d004720::2:133774672-133776673(-)
Zm00001d003227::2:36784673-36786674(+)
Zm00001d014567::5:53642722-53644723(-)
Zm00001d048421::9:155969653-155971654(-)
Zm00001d012155::8:169039606-169041607(+)
Zm00001d041727::3:135394124-135396125(+)
Zm00001d023494::10:7328622-7330623(+)
Zm00001d004435::2:111715914-111717915(-)
Zm00001d005480::2:175578719-175580720(+)
Zm00001d013203::5:6419270-6421271(-)
Zm00001d006496::2:209842272-209844273(-)
Zm00001d033164::1:252583218-252585219(+)
Zm00001d030276::1:118397459-118399460(-)
Zm00001d018383::5:219689383-219691384(-)
Zm00001d008300::8:4576700-4578701(-)
Zm00001d012278::8:171802445-171804446(-)
Zm00001d001980::2:3880201-3882202(-)
Zm00001d041955::3:145501431-145503432(+)
Zm00001d017294::5:192006079-192008080(+)
Zm00001d049638::4:38437361-38439362(-)
Zm00001d002348::2:10672981-10674982(-)
Zm00001d046769::9:105165171-105167172(-)
Zm00001d023659::10:13882182-13884183(-)
Zm00001d038476::6:158312484-158314485(+)
Zm00001d012728::8:179395639-179397640(-)
Zm00001d021069::7:142083343-142085344(-)
Zm00001d019889::7:73329204-73331205(-)
Zm00001d005121::2:159307284-159309285(-)
Zm00001d012664::8:178285556-178287557(-)
Zm00001d051232::4:149365165-149367166(-)
Zm00001d049668::4:39424100-39426101(-)
Zm00001d012536::8:176316229-176318230(-)
Zm00001d028453::1:35464274-35466275(+)
Zm00001d047698::9:139492979-139494980(+)
Zm00001d006778::2:216442182-216444183(+)
Zm00001d048655::4:2666691-2668692(+)
Zm00001d026653::10:149486289-149488290(-)
Zm00001d009799::8:81981643-81983644(+)
Zm00001d017889::5:209653327-209655328(-)
Zm00001d022485::7:178576975-178578976(-)
Zm00001d017867::5:209145342-209147343(-)
Zm00001d010992::8:136137315-136139316(-)
Zm00001d010946::8:134637034-134639035(-)
Zm00001d033304::1:258180510-258182511(+)
Zm00001d018411::5:220249781-220251782(-)
Zm00001d011168::8:141594942-141596943(-)
Zm00001d048050::9:148910442-148912443(-)
Zm00001d054082::4:246077994-246079995(+)
Zm00001d005928::2:193093534-193095535(-)
Zm00001d050076::4:64428142-64430143(+)
Zm00001d015956::5:134171763-134173764(-)
Zm00001d039467::3:5055782-5057783(+)
Zm00001d044216::3:222095400-222097401(-)
Zm00001d018929::7:9544488-9546489(+)
Zm00001d015449::5:90920010-90922011(-)
Zm00001d019853::7:70485347-70487348(-)
Zm00001d018490::5:221712842-221714843(-)
Zm00001d005238::2:165157341-165159342(-)
Zm00001d041397::3:116327974-116329975(+)
Zm00001d047089::9:118069498-118071499(-)
Zm00001d029011::1:54820755-54822756(+)
Zm00001d053308::4:225413200-225415201(+)
Zm00001d027589::1:8573590-8575591(-)
Zm00001d047351::9:127224831-127226832(-)
Zm00001d035567::6:33953555-33955556(-)
Zm00001d012660::8:178107753-178109754(+)
Zm00001d017539::5:199060898-199062899(-)
Zm00001d011162::8:141380826-141382827(+)
Zm00001d014482::5:49748260-49750261(+)
Zm00001d011367::8:148737297-148739298(-)
Zm00001d008883::8:23814856-23816857(-)
Zm00001d018758::7:4406933-4408934(-)
Zm00001d030011::1:99112328-99114329(+)
Zm00001d047868::9:143836004-143838005(+)
Zm00001d045082::9:11881103-11883104(+)
Zm00001d053716::4:239766086-239768087(+)
Zm00001d012607::8:177129406-177131407(+)
Zm00001d020673::7:127585206-127587207(+)
Zm00001d049712::4:41060004-41062005(-)
Zm00001d022582::7:180321469-180323470(+)
Zm00001d043649::3:205973860-205975861(+)
Zm00001d005365::2:171085118-171087119(-)
Zm00001d040766::3:64555660-64557661(-)
Zm00001d050977::4:134809833-134811834(+)
Zm00001d025640::10:124759448-124761449(+)
Zm00001d052437::4:190067300-190069301(-)
Zm00001d002830::2:24144120-24146121(+)
Zm00001d034689::1:300055944-300057945(+)
Zm00001d034005::1:281000272-281002273(-)
Zm00001d043021::3:186773425-186775426(-)
Zm00001d050907::4:129656512-129658513(-)
Zm00001d032536::1:229863223-229865224(+)
Zm00001d004843::2:143856637-143858638(-)
Zm00001d050803::4:123899120-123901121(+)
Zm00001d035763::6:46349121-46351122(-)
Zm00001d048691::4:3346841-3348842(+)
Zm00001d043807::3:210693677-210695678(+)
Zm00001d002366::2:10961225-10963226(+)
Zm00001d018098::5:214153783-214155784(-)
Zm00001d022639::7:182063809-182065810(-)
Zm00001d017150::5:187072820-187074821(-)
Zm00001d009711::8:77217190-77219191(+)
Zm00001d051652::4:165774799-165776800(+)
Zm00001d039075::6:169615671-169617672(-)
Zm00001d034448::1:293309684-293311685(+)
Zm00001d014481::5:49733812-49735813(-)
Zm00001d050755::4:121100425-121102426(-)
Zm00001d044071::3:218351029-218353030(+)
Zm00001d031380::1:187897393-187899394(+)
Zm00001d034809::1:302534092-302536093(+)
Zm00001d008287::8:4117251-4119252(-)
Zm00001d026521::10:147480344-147482345(+)
Zm00001d052489::4:191189188-191191189(+)
Zm00001d038292::6:153561537-153563538(+)
Zm00001d014082::5:31742226-31744227(-)
Zm00001d012918::5:1956456-1958457(-)
Zm00001d045353::9:19434485-19436486(-)
Zm00001d027616::1:9110751-9112752(-)
Zm00001d017270::5:191244627-191246628(-)
Zm00001d030870::1:164367796-164369797(-)
Zm00001d012809::5:638848-640849(-)
Zm00001d022544::7:179769342-179771343(+)
Zm00001d016756::5:175027476-175029477(-)
Zm00001d004215::2:92167436-92169437(-)
Zm00001d048220::9:152677658-152679659(-)
Zm00001d054013::4:245165597-245167598(-)
Zm00001d032555::1:230381171-230383172(+)
Zm00001d043997::3:216119315-216121316(-)
Zm00001d019110::7:17241802-17243803(-)
Zm00001d029539::1:75376479-75378480(+)
Zm00001d022510::7:179103593-179105594(+)
Zm00001d028098::1:22971378-22973379(-)
Zm00001d029014::1:54936013-54938014(+)
Zm00001d012858::5:1179679-1181680(-)
Zm00001d027516::1:7296436-7298437(-)
Zm00001d052885::4:203404205-203406206(+)
Zm00001d049100::4:16063090-16065091(+)
Zm00001d050790::4:123190607-123192608(-)
Zm00001d016851::5:178311932-178313933(-)
Zm00001d012636::8:177548797-177550798(+)
Zm00001d014201::5:36221361-36223362(+)
Zm00001d002380::2:11532624-11534625(-)
Zm00001d051829::4:171483616-171485617(-)
Zm00001d030146::1:108662139-108664140(+)
Zm00001d052361::4:188289413-188291414(+)
Zm00001d026358::10:144192770-144194771(+)
Zm00001d042845::3:181892485-181894486(-)
Zm00001d028593::1:40168303-40170304(-)
Zm00001d007328::2:228722186-228724187(-)
Zm00001d051424::4:158061698-158063699(+)
Zm00001d011576::8:154833828-154835829(-)
Zm00001d039512::3:6251816-6253817(-)
Zm00001d018274::5:217762718-217764719(-)
Zm00001d047279::9:125379552-125381553(+)
Zm00001d011504::8:152705025-152707026(-)
Zm00001d049232::4:21989484-21991485(-)
Zm00001d005251::2:165786865-165788866(-)
Zm00001d037096::6:112017868-112019869(+)
Zm00001d049856::4:48426083-48428084(-)
Zm00001d043690::3:207536758-207538759(-)
Zm00001d038830::6:165361825-165363826(+)
Zm00001d033860::1:276303680-276305681(-)
Zm00001d034622::1:298179146-298181147(+)
Zm00001d014188::5:35633486-35635487(-)
Zm00001d013595::5:15092039-15094040(-)
Zm00001d025343::10:114916150-114918151(+)
Zm00001d012528::8:176104882-176106883(+)
Zm00001d052164::4:181555592-181557593(-)
Zm00001d018075::5:213816219-213818220(-)
Zm00001d032922::1:243199904-243201905(+)
Zm00001d005253::2:165938244-165940245(+)
Zm00001d019310::7:26980210-26982211(-)
Zm00001d008726::8:17929193-17931194(+)
Zm00001d019803::7:62980983-62982984(+)
Zm00001d004514::2:116032347-116034348(+)
Zm00001d016219::5:150959023-150961024(+)
Zm00001d039866::3:17172434-17174435(-)
Zm00001d028225::1:27266466-27268467(-)
Zm00001d007300::2:227259743-227261744(-)
Zm00001d044173::3:221161321-221163322(+)
Zm00001d036775::6:100475732-100477733(-)
Zm00001d013250::5:7125092-7127093(-)
Zm00001d048191::9:152142854-152144855(+)
Zm00001d052527::4:192220127-192222128(-)
Zm00001d028405::1:33743207-33745208(+)
Zm00001d042863::3:182290030-182292031(+)
Zm00001d053295::4:224783593-224785594(-)
Zm00001d014880::5:66842495-66844496(+)
Zm00001d023918::10:28215151-28217152(-)
Zm00001d025044::10:101441581-101443582(-)
Zm00001d023345::10:3852519-3854520(+)
Zm00001d004979::2:151890927-151892928(+)
Zm00001d030774::1:159126645-159128646(-)
Zm00001d033975::1:279921938-279923939(-)
Zm00001d011519::8:153387710-153389711(-)
Zm00001d009161::8:40266384-40268385(+)
Zm00001d036922::6:106565737-106567738(-)
Zm00001d027583::1:8412856-8414857(+)
Zm00001d025785::10:129521425-129523426(-)
Zm00001d052183::4:182552337-182554338(+)
Zm00001d034510::1:294989746-294991747(+)
Zm00001d021255::7:147041544-147043545(-)
Zm00001d021032::7:140953247-140955248(+)
Zm00001d010317::8:109302602-109304603(-)
Zm00001d032688::1:234472697-234474698(+)
Zm00001d035986::6:64768890-64770891(+)
Zm00001d048945::4:10444293-10446294(+)
Zm00001d006553::2:210885461-210887462(-)
Zm00001d002193::2:7734710-7736711(-)
Zm00001d052773::4:200378843-200380844(+)
Zm00001d003675::2:53662663-53664664(+)
Zm00001d049370::4:28015702-28017703(+)
Zm00001d033497::1:264509563-264511564(-)
Zm00001d011495::8:152342782-152344783(-)
Zm00001d003472::2:45341251-45343252(-)
Zm00001d018298::5:218097373-218099374(-)
Zm00001d044481::3:229387837-229389838(+)
Zm00001d007496::2:233252480-233254481(-)
Zm00001d003682::2:54075021-54077022(-)
Zm00001d027278::1:1532657-1534658(-)
Zm00001d040850::3:71600958-71602959(-)
Zm00001d002215::2:8314817-8316818(+)
Zm00001d014770::5:62506957-62508958(+)
Zm00001d007270::2:226299332-226301333(+)
Zm00001d024815::10:89306708-89308709(+)
Zm00001d014912::5:67937559-67939560(+)
Zm00001d006631::2:213060132-213062133(+)
Zm00001d044355::3:225698789-225700790(-)
Zm00001d026680::10:149771632-149773633(+)
Zm00001d005817::2:189632285-189634286(+)
Zm00001d038796::6:164511003-164513004(+)
Zm00001d048505::9:157489056-157491057(-)
Zm00001d016711::5:173430742-173432743(-)
Zm00001d018979::7:11576344-11578345(+)
Zm00001d054014::4:245165072-245167073(+)
Zm00001d024363::10:66994649-66996650(+)
Zm00001d023783::10:19976908-19978909(-)
Zm00001d016682::5:172406584-172408585(+)
Zm00001d052070::4:178513550-178515551(+)
Zm00001d032464::1:227553606-227555607(-)
Zm00001d014516::5:51297181-51299182(-)
Zm00001d038393::6:156265115-156267116(+)
Zm00001d027546::1:8016152-8018153(+)
Zm00001d049141::4:17582810-17584811(-)
Zm00001d013827::5:21508353-21510354(-)
Zm00001d028603::1:40509025-40511026(+)
Zm00001d015715::5:111143017-111145018(-)
Zm00001d038300::6:153810854-153812855(-)
Zm00001d045527::9:25546771-25548772(-)
Zm00001d009858::8:85444793-85446794(+)
Zm00001d021150::7:144128703-144130704(+)
Zm00001d052354::4:187990364-187992365(+)
Zm00001d030108::1:106186473-106188474(-)
Zm00001d050468::4:90793910-90795911(+)
Zm00001d028333::1:31060602-31062603(+)
Zm00001d017646::5:202981856-202983857(+)
Zm00001d003422::2:43833078-43835079(+)
Zm00001d018903::7:8796331-8798332(+)
Zm00001d028859::1:48749337-48751338(+)
Zm00001d031028::1:174132593-174134594(-)
Zm00001d023222::10:705223-707224(+)
Zm00001d005308::2:169026342-169028343(-)
Zm00001d018123::5:214728494-214730495(+)
Zm00001d033611::1:268582628-268584629(+)
Zm00001d037214::6:116112243-116114244(+)
Zm00001d043211::3:191813854-191815855(+)
Zm00001d040253::3:34132819-34134820(-)
Zm00001d032727::1:236334095-236336096(+)
Zm00001d046317::9:80088488-80090489(-)
Zm00001d039852::3:16633490-16635491(+)
Zm00001d020717::7:129915442-129917443(+)
Zm00001d013402::5:10478578-10480579(-)
Zm00001d031570::1:194690656-194692657(+)
Zm00001d017625::5:202103943-202105944(-)
Zm00001d050193::4:72528365-72530366(-)
Zm00001d007810::2:240072995-240074996(-)
Zm00001d042116::3:151478765-151480766(-)
Zm00001d048175::9:151501306-151503307(+)
Zm00001d023825::10:23583977-23585978(+)
Zm00001d013026::5:3436530-3438531(-)
Zm00001d049088::4:15685203-15687204(+)
Zm00001d019479::7:36169750-36171751(+)
Zm00001d005264::2:166214372-166216373(-)
Zm00001d005258::2:166061798-166063799(+)
Zm00001d028323::1:30653697-30655698(+)
Zm00001d049259::4:23411967-23413968(+)
Zm00001d030072::1:103373878-103375879(-)
Zm00001d008810::8:21266161-21268162(-)
Zm00001d031988::1:208833863-208835864(+)
Zm00001d018325::5:218488688-218490689(-)
Zm00001d048492::9:157091517-157093518(+)
Zm00001d040696::3:58891980-58893981(-)
Zm00001d039582::3:8337034-8339035(-)
Zm00001d021690::7:160258694-160260695(-)
Zm00001d014116::5:33005870-33007871(-)
Zm00001d042474::3:168870305-168872306(-)
Zm00001d044205::3:221858102-221860103(+)
Zm00001d026652::10:149391576-149393577(+)
Zm00001d016037::5:140887716-140889717(+)
Zm00001d047084::9:117766689-117768690(-)
Zm00001d021514::7:154731055-154733056(-)
Zm00001d048535::9:157958290-157960291(+)
Zm00001d007443::2:231892670-231894671(+)
Zm00001d042939::3:184597753-184599754(-)
Zm00001d003457::2:44952047-44954048(+)
Zm00001d047916::9:145291191-145293192(+)
Zm00001d002058::2:5056167-5058168(-)
Zm00001d023859::10:25282387-25284388(+)
Zm00001d050911::4:130233484-130235485(+)
Zm00001d037870::6:140474105-140476106(-)
Zm00001d050951::4:133236330-133238331(-)
Zm00001d025325::10:114191281-114193282(+)
Zm00001d038687::6:162596841-162598842(+)
Zm00001d037112::6:112671793-112673794(+)
Zm00001d041756::3:136129454-136131455(-)
Zm00001d014897::5:67133627-67135628(+)
Zm00001d009315::8:54552440-54554441(-)
Zm00001d041776::3:137249156-137251157(+)
Zm00001d039246::3:478968-480969(+)
Zm00001d043142::3:190036542-190038543(-)
Zm00001d037114::6:112855373-112857374(+)
Zm00001d016070::5:142714268-142716269(+)
Zm00001d050484::4:92598105-92600106(-)
Zm00001d020296::7:104760160-104762161(-)
Zm00001d034050::1:282508068-282510069(-)
Zm00001d003294::2:39109539-39111540(-)
Zm00001d017501::5:197646030-197648031(+)
Zm00001d011358::8:148345745-148347746(+)
Zm00001d053657::4:238262007-238264008(+)
Zm00001d010458::8:116140387-116142388(+)
Zm00001d037427::6:125222560-125224561(-)
Zm00001d019680::7:50559066-50561067(+)
Zm00001d014972::5:70607717-70609718(-)
Zm00001d002212::2:8303562-8305563(+)
Zm00001d039733::3:13210696-13212697(+)
Zm00001d025793::10:129811943-129813944(-)
Zm00001d042291::3:159325880-159327881(-)
Zm00001d006133::2:199508021-199510022(+)
Zm00001d053724::4:239878794-239880795(+)
Zm00001d017865::5:209122038-209124039(+)
Zm00001d033056::1:248797398-248799399(+)
Zm00001d010915::8:133300572-133302573(+)
Zm00001d036673::6:97231126-97233127(+)
Zm00001d021849::7:164418033-164420034(+)
Zm00001d001879::2:2255573-2257574(-)
Zm00001d024560::10:78245103-78247104(+)
Zm00001d040429::3:43100247-43102248(+)
Zm00001d049507::4:32693239-32695240(+)
Zm00001d023299::10:2355761-2357762(-)
Zm00001d002121::2:6145482-6147483(-)
Zm00001d042392::3:164354374-164356375(-)
Zm00001d013923::5:24945140-24947141(-)
Zm00001d052308::4:186724695-186726696(-)
Zm00001d019481::7:36310352-36312353(-)
Zm00001d051693::4:166936411-166938412(+)
Zm00001d002412::2:12177460-12179461(-)
Zm00001d025011::10:99634342-99636343(+)
Zm00001d050575::4:101596726-101598727(-)
Zm00001d020364::7:109508953-109510954(-)
Zm00001d043504::3:202109272-202111273(+)
Zm00001d027306::1:2465144-2467145(+)
Zm00001d041142::3:100240032-100242033(-)
Zm00001d015209::5:79511104-79513105(-)
Zm00001d035183::6:8512653-8514654(+)
Zm00001d019335::7:28399380-28401381(+)
Zm00001d001883::2:2348040-2350041(-)
Zm00001d034408::1:292153871-292155872(-)
Zm00001d046805::9:106601629-106603630(+)
Zm00001d025041::10:101197062-101199063(-)
Zm00001d034808::1:302534889-302536890(-)
Zm00001d043329::3:196700300-196702301(+)
Zm00001d044316::3:225060925-225062926(+)
Zm00001d012998::5:2892464-2894465(+)
Zm00001d008581::8:13546713-13548714(+)
Zm00001d040388::3:41003549-41005550(+)
Zm00001d043592::3:204509907-204511908(+)
Zm00001d035317::6:21026562-21028563(-)
Zm00001d013400::5:10461384-10463385(-)
Zm00001d014451::5:47933474-47935475(-)
Zm00001d010190::8:103460156-103462157(-)
Zm00001d002481::2:13632612-13634613(-)
Zm00001d014175::5:34993801-34995802(-)
Zm00001d051552::4:162530835-162532836(-)
Zm00001d019693::7:51236011-51238012(-)
Zm00001d039913::3:19210303-19212304(-)
Zm00001d020983::7:139024059-139026060(-)
Zm00001d028197::1:25931938-25933939(+)
Zm00001d025414::10:117934622-117936623(-)
Zm00001d012137::8:168716407-168718408(-)
Zm00001d053393::4:229061160-229063161(-)
Zm00001d009117::8:37519322-37521323(-)
Zm00001d045295::9:18152585-18154586(+)
Zm00001d028174::1:25498259-25500260(-)
Zm00001d027713::1:11784181-11786182(-)
Zm00001d002688::2:19329345-19331346(-)
Zm00001d048138::9:150681991-150683992(+)
Zm00001d030757::1:158366820-158368821(+)
Zm00001d038248::6:152311540-152313541(+)
Zm00001d033916::1:278528209-278530210(-)
Zm00001d014000::5:28092498-28094499(-)
Zm00001d008795::8:20661821-20663822(-)
Zm00001d049157::4:18293745-18295746(+)
Zm00001d024960::10:96938140-96940141(-)
Zm00001d032875::1:241212604-241214605(+)
Zm00001d030935::1:168091385-168093386(-)
Zm00001d043383::3:198346465-198348466(+)
Zm00001d046444::9:90218665-90220666(-)
Zm00001d011879::8:163860790-163862791(-)
Zm00001d049929::4:53636472-53638473(+)
Zm00001d042451::3:168260023-168262024(-)
Zm00001d047497::9:132660998-132662999(+)
Zm00001d048014::9:148006188-148008189(+)
Zm00001d032917::1:243024263-243026264(-)
Zm00001d016001::5:138742250-138744251(+)
Zm00001d015635::5:102248847-102250848(+)
Zm00001d029297::1:65316594-65318595(-)
Zm00001d025706::10:126879048-126881049(+)
Zm00001d007632::2:236536122-236538123(+)
Zm00001d014819::5:64522703-64524704(+)
Zm00001d036063::6:69685099-69687100(+)
Zm00001d022458::7:178122116-178124117(+)
Zm00001d053104::4:213971265-213973266(+)
Zm00001d031611::1:196149068-196151069(+)
Zm00001d045652::9:31127471-31129472(+)
Zm00001d033753::1:272914345-272916346(+)
Zm00001d017169::5:187813004-187815005(-)
Zm00001d014098::5:32363252-32365253(+)
Zm00001d053632::4:237549622-237551623(+)
Zm00001d038076::6:146983713-146985714(+)
Zm00001d030061::1:102722604-102724605(-)
Zm00001d044089::3:218799794-218801795(-)
Zm00001d025639::10:124757677-124759678(-)
Zm00001d030909::1:166745855-166747856(+)
Zm00001d027756::1:12712730-12714731(-)
Zm00001d036454::6:89089202-89091203(-)
Zm00001d009939::8:90767043-90769044(+)
Zm00001d045676::9:32728636-32730637(-)
Zm00001d047133::9:119501253-119503254(-)
Zm00001d053079::4:212654228-212656229(+)
Zm00001d004318::2:102950767-102952768(+)
Zm00001d044418::3:227502628-227504629(-)
Zm00001d036427::6:87985823-87987824(-)
Zm00001d052420::4:189611804-189613805(-)
Zm00001d027446::1:5494798-5496799(-)
Zm00001d037556::6:129378419-129380420(-)
Zm00001d002259::2:9083886-9085887(+)
Zm00001d002888::2:25870460-25872461(-)
Zm00001d041781::3:137901668-137903669(+)
Zm00001d020622::7:125317621-125319622(-)
Zm00001d003875::2:64366745-64368746(+)
Zm00001d028219::1:26907855-26909856(-)
Zm00001d010010::8:95007392-95009393(-)
Zm00001d025617::10:124148243-124150244(-)
Zm00001d027878::1:16354737-16356738(+)
Zm00001d034948::1:306489855-306491856(-)
Zm00001d050884::4:128323773-128325774(-)
Zm00001d017830::5:208015008-208017009(+)
Zm00001d015804::5:121510784-121512785(+)
Zm00001d038642::6:161551430-161553431(-)
Zm00001d017570::5:199878524-199880525(+)
Zm00001d046913::9:110227363-110229364(+)
Zm00001d034553::1:296070635-296072636(+)
Zm00001d006677::2:214085348-214087349(+)
Zm00001d013713::5:18273305-18275306(+)
Zm00001d053608::4:236220034-236222035(-)
Zm00001d043565::3:204179455-204181456(-)
Zm00001d014442::5:47131648-47133649(-)
Zm00001d028521::1:38042344-38044345(-)
Zm00001d044385::3:226575970-226577971(-)
Zm00001d005244::2:165519627-165521628(+)
Zm00001d006315::2:204311741-204313742(+)
Zm00001d051514::4:161087835-161089836(+)
Zm00001d005871::2:191277562-191279563(+)
Zm00001d029597::1:78390610-78392611(-)
Zm00001d040563::3:50100099-50102100(+)
Zm00001d042655::3:175566060-175568061(-)
Zm00001d002751::2:21493003-21495004(-)
Zm00001d021153::7:144191670-144193671(-)
Zm00001d009990::8:93616949-93618950(-)
Zm00001d016166::5:148206666-148208667(+)
Zm00001d033379::1:261078341-261080342(-)
Zm00001d031600::1:195874541-195876542(+)
Zm00001d050674::4:115063797-115065798(+)
Zm00001d005745::2:185840382-185842383(-)
Zm00001d009930::8:90322183-90324184(+)
Zm00001d023887::10:26415995-26417996(-)
Zm00001d037882::6:140950980-140952981(+)
Zm00001d043764::3:209273140-209275141(+)
Zm00001d034734::1:300961699-300963700(+)
Zm00001d033632::1:269321328-269323329(-)
Zm00001d050959::4:133504602-133506603(-)
Zm00001d037680::6:133848077-133850078(-)
Zm00001d002416::2:12277369-12279370(-)
Zm00001d033266::1:256565580-256567581(-)
Zm00001d039686::3:11852855-11854856(-)
Zm00001d027421::1:4899333-4901334(+)
Zm00001d048243::9:153110118-153112119(-)
Zm00001d021135::7:143616262-143618263(+)
Zm00001d049390::4:28760117-28762118(+)
Zm00001d035436::6:25381088-25383089(-)
Zm00001d030074::1:103637464-103639465(-)
Zm00001d046742::9:104067260-104069261(-)
Zm00001d019953::7:79661667-79663668(-)
Zm00001d039797::3:15050996-15052997(+)
Zm00001d008390::8:7128719-7130720(-)
Zm00001d043541::3:203338300-203340301(-)
Zm00001d020799::7:133231302-133233303(+)
Zm00001d018470::5:221361675-221363676(-)
Zm00001d021370::7:150113127-150115128(-)
Zm00001d011676::8:158313265-158315266(-)
Zm00001d048503::9:157462500-157464501(+)
Zm00001d004415::2:110344137-110346138(+)
Zm00001d040202::3:31837830-31839831(-)
Zm00001d032338::1:223133693-223135694(-)
Zm00001d028546::1:38914233-38916234(-)
Zm00001d020783::7:132506381-132508382(+)
Zm00001d032970::1:245045835-245047836(-)
Zm00001d018487::5:221686655-221688656(+)
Zm00001d004080::2:80807366-80809367(+)
Zm00001d004552::2:117515881-117517882(+)
Zm00001d014080::5:31724506-31726507(+)
Zm00001d044553::3:231612573-231614574(+)
Zm00001d025975::10:135053066-135055067(+)
Zm00001d008203::8:1018058-1020059(+)
Zm00001d042804::3:180462506-180464507(-)
Zm00001d020763::7:131557544-131559545(-)
Zm00001d029065::1:56920868-56922869(-)
Zm00001d051329::4:154795469-154797470(+)
Zm00001d044400::3:227188334-227190335(+)
Zm00001d029339::1:66572337-66574338(-)
Zm00001d051031::4:137690361-137692362(+)
Zm00001d032450::1:226920320-226922321(-)
Zm00001d005288::2:167727302-167729303(+)
Zm00001d019090::7:15822676-15824677(+)
Zm00001d006257::2:202916608-202918609(-)
Zm00001d032117::1:213690422-213692423(-)
Zm00001d019822::7:65801685-65803686(+)
Zm00001d034824::1:303001013-303003014(+)
Zm00001d013060::5:4061063-4063064(-)
Zm00001d036448::6:88908360-88910361(+)
Zm00001d030357::1:125657489-125659490(+)
Zm00001d041267::3:109158919-109160920(+)
Zm00001d020447::7:114951093-114953094(+)
Zm00001d027802::1:13861799-13863800(+)
Zm00001d016659::5:171620572-171622573(-)
Zm00001d005029::2:154741577-154743578(+)
Zm00001d043263::3:193702239-193704240(-)
Zm00001d037962::6:143662736-143664737(-)
Zm00001d036010::6:65523895-65525896(-)
Zm00001d031927::1:207060387-207062388(+)
Zm00001d012399::8:173681499-173683500(-)
Zm00001d007462::2:232255015-232257016(-)
Zm00001d050889::4:128497520-128499521(+)
Zm00001d028746::1:45170064-45172065(+)
Zm00001d039328::3:1965193-1967194(-)
Zm00001d022473::7:178329310-178331311(-)
Zm00001d019565::7:43070402-43072403(+)
Zm00001d053187::4:218888665-218890666(-)
Zm00001d018330::5:218523211-218525212(+)
Zm00001d028474::1:36146939-36148940(-)
Zm00001d014650::5:57310061-57312062(+)
Zm00001d028977::1:53415800-53417801(+)
Zm00001d030646::1:150645577-150647578(+)
Zm00001d018129::5:214922732-214924733(+)
Zm00001d039401::3:3436743-3438744(-)
Zm00001d016737::5:174731384-174733385(-)
Zm00001d021240::7:146734330-146736331(+)
Zm00001d048954::4:10621603-10623604(-)
Zm00001d047374::9:128060235-128062236(+)
Zm00001d003046::2:30270247-30272248(+)
Zm00001d040315::3:37697499-37699500(-)
Zm00001d042052::3:148710409-148712410(+)
Zm00001d024700::10:84020142-84022143(+)
Zm00001d008489::8:10005741-10007742(-)
Zm00001d041176::3:102461383-102463384(+)
Zm00001d035947::6:61621551-61623552(-)
Zm00001d022341::7:175845237-175847238(-)
Zm00001d003861::2:63429722-63431723(+)
Zm00001d007881::2:241671344-241673345(-)
Zm00001d045106::9:12891176-12893177(-)
Zm00001d006872::2:218315514-218317515(-)
Zm00001d012540::8:176402494-176404495(-)
Zm00001d024037::10:38842698-38844699(+)
Zm00001d044767::9:1867940-1869941(+)
Zm00001d033554::1:267007345-267009346(-)
Zm00001d034929::1:305921673-305923674(-)
Zm00001d015783::5:119210351-119212352(-)
Zm00001d013063::5:4117471-4119472(-)
Zm00001d011061::8:137869262-137871263(+)
Zm00001d038946::6:167400793-167402794(+)
Zm00001d012710::8:179076317-179078318(-)
Zm00001d025703::10:126793399-126795400(-)
Zm00001d008531::8:11931345-11933346(+)
Zm00001d034434::1:292937219-292939220(+)
Zm00001d037558::6:129534172-129536173(+)
Zm00001d042867::3:182501900-182503901(-)
Zm00001d016008::5:139155519-139157520(-)
Zm00001d005053::2:156306463-156308464(+)
Zm00001d035672::6:40183963-40185964(+)
Zm00001d007889::2:241873095-241875096(+)
Zm00001d034962::1:306900491-306902492(+)
Zm00001d041969::3:146060655-146062656(+)
Zm00001d045088::9:12098490-12100491(-)
Zm00001d030831::1:162195579-162197580(-)
Zm00001d042847::3:181899040-181901041(+)
Zm00001d014729::5:60862246-60864247(-)
Zm00001d031267::1:184399500-184401501(-)
Zm00001d028120::1:23431427-23433428(+)
Zm00001d036631::6:95648169-95650170(+)
Zm00001d021376::7:150244530-150246531(+)
Zm00001d012679::8:178501965-178503966(-)
Zm00001d010973::8:135497832-135499833(+)
Zm00001d017505::5:197822884-197824885(-)
Zm00001d018219::5:216826116-216828117(-)
Zm00001d009244::8:46787362-46789363(+)
Zm00001d052432::4:189829307-189831308(+)
Zm00001d022396::7:176686774-176688775(+)
Zm00001d020101::7:92050357-92052358(+)
Zm00001d006358::2:205689335-205691336(-)
Zm00001d052392::4:188986973-188988974(+)
Zm00001d040142::3:29095888-29097889(-)
Zm00001d022594::7:180719722-180721723(+)
Zm00001d017281::5:191611387-191613388(-)
Zm00001d044379::3:226482113-226484114(-)
Zm00001d014641::5:57053893-57055894(+)
Zm00001d050455::4:89652638-89654639(+)
Zm00001d019223::7:22571121-22573122(+)
Zm00001d054065::4:245793076-245795077(+)
Zm00001d035649::6:38355268-38357269(-)
Zm00001d037029::6:109565544-109567545(+)
Zm00001d051546::4:162061928-162063929(+)
Zm00001d009369::8:60362496-60364497(+)
Zm00001d015823::5:124229087-124231088(-)
Zm00001d025984::10:135306637-135308638(-)
Zm00001d038014::6:145189540-145191541(+)
Zm00001d001895::2:2499456-2501457(+)
Zm00001d037297::6:119867859-119869860(+)
Zm00001d020681::7:127877919-127879920(+)
Zm00001d045733::9:35868676-35870677(-)
Zm00001d010710::8:125241084-125243085(+)
Zm00001d048518::9:157708888-157710889(+)
Zm00001d033118::1:250607758-250609759(+)
Zm00001d018601::7:472687-474688(+)
Zm00001d021018::7:140508007-140510008(-)
Zm00001d002446::2:12876740-12878741(-)
Zm00001d029486::1:72786479-72788480(-)
Zm00001d004681::2:130045871-130047872(+)
Zm00001d028226::1:27266749-27268750(+)
Zm00001d036824::6:102770746-102772747(+)
Zm00001d036575::6:93375250-93377251(-)
Zm00001d028775::1:46179861-46181862(+)
Zm00001d029165::1:60877937-60879938(+)
Zm00001d043691::3:207543488-207545489(-)
Zm00001d031938::1:207472593-207474594(+)
Zm00001d046792::9:106297538-106299539(-)
Zm00001d051490::4:160318839-160320840(+)
Zm00001d039539::3:7536718-7538719(+)
Zm00001d048522::9:157736656-157738657(+)
Zm00001d015778::5:118616102-118618103(-)
Zm00001d010216::8:104490383-104492384(-)
Zm00001d021675::7:159777163-159779164(+)
Zm00001d025950::10:134552368-134554369(+)
Zm00001d038060::6:146621045-146623046(-)
```
