## Supplementary material for "A comprehensive map of preferentially located motifs reveals distinct proximal *cis*-regulatory elements in plants": TTGAA_containing_gene_set.txt

```
#Occurences of TTGAA between -9 and 50 (positions relative to the transcription start site)
#5451 sequences with TTGAA in this interval
#21.63% of the sequences in promoter set with TTGAA (set with 25199 sequences)
Zm00001d016433::5:162225920-162227921(-)
Zm00001d025629::10:124620762-124622763(+)
Zm00001d036080::6:71040878-71042879(-)
Zm00001d032111::1:213320997-213322998(-)
Zm00001d030166::1:110000560-110002561(+)
Zm00001d027697::1:11317575-11319576(-)
Zm00001d006059::2:196799913-196801914(+)
Zm00001d020594::7:124091533-124093534(-)
Zm00001d052742::4:199483780-199485781(+)
Zm00001d034231::1:287345322-287347323(+)
Zm00001d012258::8:171231022-171233023(-)
Zm00001d053970::4:244440286-244442287(-)
Zm00001d045579::9:27179337-27181338(+)
Zm00001d045089::9:12196607-12198608(-)
Zm00001d037759::6:136600359-136602360(-)
Zm00001d021150::7:144128703-144130704(+)
Zm00001d038004::6:144864535-144866536(+)
Zm00001d021968::7:167230650-167232651(+)
Zm00001d014813::5:64067398-64069399(+)
Zm00001d050535::4:97968040-97970041(-)
Zm00001d016711::5:173430742-173432743(-)
Zm00001d041760::3:136286885-136288886(+)
Zm00001d033732::1:272378669-272380670(-)
Zm00001d039467::3:5055782-5057783(+)
Zm00001d016524::5:166273012-166275013(-)
Zm00001d053635::4:237829551-237831552(-)
Zm00001d047435::9:129911706-129913707(-)
Zm00001d043465::3:200809580-200811581(-)
Zm00001d040193::3:31629800-31631801(+)
Zm00001d038650::6:161726343-161728344(-)
Zm00001d031558::1:194161056-194163057(+)
Zm00001d044181::3:221275337-221277338(-)
Zm00001d029060::1:56809956-56811957(+)
Zm00001d006807::2:217110658-217112659(-)
Zm00001d049725::4:41539457-41541458(+)
Zm00001d002781::2:22576167-22578168(-)
Zm00001d030609::1:148190047-148192048(-)
Zm00001d007929::2:243172503-243174504(-)
Zm00001d004934::2:149550923-149552924(+)
Zm00001d031070::1:175957130-175959131(+)
Zm00001d013380::5:10059330-10061331(-)
Zm00001d049964::4:56141558-56143559(+)
Zm00001d012833::5:959624-961625(-)
Zm00001d013933::5:25176302-25178303(+)
Zm00001d026057::10:137264662-137266663(+)
Zm00001d045154::9:14558604-14560605(-)
Zm00001d044162::3:220822998-220824999(+)
Zm00001d040369::3:40530665-40532666(-)
Zm00001d050299::4:79714940-79716941(-)
Zm00001d037120::6:113000012-113002013(+)
Zm00001d022166::7:171502107-171504108(+)
Zm00001d024178::10:53429103-53431104(+)
Zm00001d032810::1:238939506-238941507(-)
Zm00001d029281::1:64727226-64729227(+)
Zm00001d023695::10:15877752-15879753(+)
Zm00001d049956::4:55428562-55430563(-)
Zm00001d050150::4:69429224-69431225(-)
Zm00001d045335::9:19135774-19137775(+)
Zm00001d021914::7:165821312-165823313(-)
Zm00001d014290::5:39668181-39670182(-)
Zm00001d003288::2:38811401-38813402(+)
Zm00001d052753::4:199826302-199828303(-)
Zm00001d015986::5:136929636-136931637(-)
Zm00001d023808::10:22666594-22668595(+)
Zm00001d043942::3:214344759-214346760(-)
Zm00001d012620::8:177297201-177299202(+)
Zm00001d047386::9:128435901-128437902(-)
Zm00001d029020::1:55059628-55061629(-)
Zm00001d031699::1:198829164-198831165(-)
Zm00001d032183::1:216036344-216038345(+)
Zm00001d010525::8:119260434-119262435(-)
Zm00001d046390::9:86859029-86861030(-)
Zm00001d032019::1:209576238-209578239(-)
Zm00001d039474::3:5283671-5285672(-)
Zm00001d052366::4:188312199-188314200(-)
Zm00001d039276::3:915128-917129(+)
Zm00001d033342::1:259640993-259642994(-)
Zm00001d026206::10:140894180-140896181(+)
Zm00001d007193::2:224437388-224439389(-)
Zm00001d037512::6:127659398-127661399(-)
Zm00001d007164::2:223632078-223634079(-)
Zm00001d024057::10:40371438-40373439(+)
Zm00001d038905::6:166767814-166769815(-)
Zm00001d026139::10:139502729-139504730(-)
Zm00001d030043::1:101722067-101724068(-)
Zm00001d047787::9:141786226-141788227(-)
Zm00001d037794::6:137922609-137924610(+)
Zm00001d024339::10:65522783-65524784(+)
Zm00001d042975::3:185590290-185592291(-)
Zm00001d012666::8:178292851-178294852(+)
Zm00001d043278::3:194237469-194239470(+)
Zm00001d009158::8:40010634-40012635(+)
Zm00001d037749::6:136320770-136322771(+)
Zm00001d023218::10:699002-701003(-)
Zm00001d040984::3:88119177-88121178(-)
Zm00001d017401::5:194937359-194939360(-)
Zm00001d040294::3:36193188-36195189(+)
Zm00001d032807::1:238895006-238897007(+)
Zm00001d005004::2:153299156-153301157(-)
Zm00001d044757::9:1460216-1462217(-)
Zm00001d005921::2:192821000-192823001(-)
Zm00001d032370::1:224156245-224158246(+)
Zm00001d020160::7:96520969-96522970(-)
Zm00001d032172::1:215555992-215557993(-)
Zm00001d044061::3:218238323-218240324(+)
Zm00001d036261::6:80482497-80484498(-)
Zm00001d046450::9:90490328-90492329(+)
Zm00001d017222::5:189366370-189368371(-)
Zm00001d031369::1:187494844-187496845(-)
Zm00001d002314::2:10149940-10151941(-)
Zm00001d024511::10:74957787-74959788(-)
Zm00001d019227::7:22699783-22701784(+)
Zm00001d044917::9:7208534-7210535(-)
Zm00001d033764::1:273004745-273006746(-)
Zm00001d012850::5:1083139-1085140(+)
Zm00001d024560::10:78245103-78247104(+)
Zm00001d037108::6:112469988-112471989(+)
Zm00001d006112::2:198708097-198710098(-)
Zm00001d052185::4:182583131-182585132(-)
Zm00001d039390::3:3171011-3173012(-)
Zm00001d041407::3:117394711-117396712(-)
Zm00001d035551::6:32900654-32902655(+)
Zm00001d033193::1:253355576-253357577(+)
Zm00001d016036::5:140762336-140764337(+)
Zm00001d014654::5:57559257-57561258(+)
Zm00001d051690::4:166837837-166839838(-)
Zm00001d052944::4:205743534-205745535(+)
Zm00001d046882::9:108785442-108787443(-)
Zm00001d010579::8:120804860-120806861(+)
Zm00001d032430::1:226162657-226164658(+)
Zm00001d002082::2:5629770-5631771(+)
Zm00001d049095::4:15937064-15939065(-)
Zm00001d031835::1:203192134-203194135(-)
Zm00001d038359::6:155357366-155359367(-)
Zm00001d011515::8:153106597-153108598(+)
Zm00001d034250::1:287920535-287922536(-)
Zm00001d022108::7:170561820-170563821(-)
Zm00001d014988::5:71250249-71252250(-)
Zm00001d048163::9:151220031-151222032(+)
Zm00001d028185::1:25737163-25739164(+)
Zm00001d004248::2:95784507-95786508(+)
Zm00001d017666::5:203484024-203486025(+)
Zm00001d047218::9:122652957-122654958(+)
Zm00001d050990::4:135686636-135688637(+)
Zm00001d042291::3:159325880-159327881(-)
Zm00001d047276::9:125271738-125273739(-)
Zm00001d023858::10:25243622-25245623(+)
Zm00001d049168::4:18894965-18896966(-)
Zm00001d053801::4:241343297-241345298(+)
Zm00001d013239::5:6864304-6866305(-)
Zm00001d042246::3:157428676-157430677(-)
Zm00001d034207::1:286818593-286820594(+)
Zm00001d047138::9:119755836-119757837(-)
Zm00001d008395::8:7172472-7174473(+)
Zm00001d034387::1:291603772-291605773(+)
Zm00001d025538::10:121725832-121727833(-)
Zm00001d043768::3:209491944-209493945(+)
Zm00001d014648::5:57183676-57185677(-)
Zm00001d020185::7:98427130-98429131(+)
Zm00001d053628::4:237226391-237228392(+)
Zm00001d024858::10:91012873-91014874(-)
Zm00001d021759::7:162470187-162472188(-)
Zm00001d001820::2:1438370-1440371(+)
Zm00001d010714::8:125355729-125357730(+)
Zm00001d054105::4:246606450-246608451(+)
Zm00001d003683::2:54202262-54204263(+)
Zm00001d052668::4:196531389-196533390(+)
Zm00001d054093::4:246369613-246371614(+)
Zm00001d011159::8:141233926-141235927(+)
Zm00001d023756::10:18992217-18994218(-)
Zm00001d012745::8:179583222-179585223(-)
Zm00001d023816::10:23317761-23319762(-)
Zm00001d031740::1:200310698-200312699(+)
Zm00001d016022::5:140071761-140073762(+)
Zm00001d043890::3:213159900-213161901(+)
Zm00001d021267::7:147330850-147332851(-)
Zm00001d051913::4:174501752-174503753(-)
Zm00001d019450::7:34345609-34347610(+)
Zm00001d005951::2:193730005-193732006(-)
Zm00001d052886::4:203411780-203413781(-)
Zm00001d034768::1:301677267-301679268(-)
Zm00001d006068::2:197298263-197300264(-)
Zm00001d048073::9:149389024-149391025(-)
Zm00001d019515::7:39143773-39145774(+)
Zm00001d002454::2:13188692-13190693(-)
Zm00001d007058::2:220987450-220989451(-)
Zm00001d040622::3:54364927-54366928(+)
Zm00001d011369::8:148784918-148786919(-)
Zm00001d009287::8:52298911-52300912(+)
Zm00001d047472::9:131251060-131253061(-)
Zm00001d020408::7:111960670-111962671(-)
Zm00001d004036::2:77716820-77718821(-)
Zm00001d026097::10:138391919-138393920(+)
Zm00001d015611::5:101016146-101018147(+)
Zm00001d004200::2:91153460-91155461(-)
Zm00001d024687::10:83607321-83609322(-)
Zm00001d041192::3:104336910-104338911(+)
Zm00001d003261::2:38268378-38270379(-)
Zm00001d003301::2:39387594-39389595(+)
Zm00001d009150::8:39635850-39637851(-)
Zm00001d047506::9:132921555-132923556(+)
Zm00001d028026::1:20835118-20837119(+)
Zm00001d042793::3:179900137-179902138(-)
Zm00001d042089::3:150297075-150299076(-)
Zm00001d036595::6:93932908-93934909(+)
Zm00001d040643::3:55819214-55821215(+)
Zm00001d050321::4:81381682-81383683(-)
Zm00001d017433::5:195846821-195848822(+)
Zm00001d030345::1:123928692-123930693(+)
Zm00001d011113::8:139373628-139375629(-)
Zm00001d013357::5:9464045-9466046(-)
Zm00001d035717::6:42707740-42709741(-)
Zm00001d007042::2:220738412-220740413(-)
Zm00001d048606::4:1120488-1122489(-)
Zm00001d003106::2:32431991-32433992(-)
Zm00001d051188::4:147842976-147844977(-)
Zm00001d039861::3:17120279-17122280(-)
Zm00001d003619::2:50635887-50637888(-)
Zm00001d048044::9:148681439-148683440(+)
Zm00001d051612::4:164546936-164548937(-)
Zm00001d041255::3:108508729-108510730(+)
Zm00001d027766::1:13139792-13141793(-)
Zm00001d041225::3:106402499-106404500(-)
Zm00001d053283::4:223936514-223938515(-)
Zm00001d013187::5:6105563-6107564(+)
Zm00001d016612::5:170109560-170111561(+)
Zm00001d017691::5:204332123-204334124(+)
Zm00001d021532::7:155245134-155247135(+)
Zm00001d001804::2:1250127-1252128(+)
Zm00001d011379::8:149084662-149086663(+)
Zm00001d046017::9:55196778-55198779(+)
Zm00001d006109::2:198435415-198437416(+)
Zm00001d020685::7:128257898-128259899(+)
Zm00001d018159::5:215716900-215718901(+)
Zm00001d054064::4:245791838-245793839(-)
Zm00001d015682::5:106606185-106608186(+)
Zm00001d019084::7:15695032-15697033(-)
Zm00001d006697::2:214533956-214535957(+)
Zm00001d016105::5:144803210-144805211(+)
Zm00001d050062::4:63284556-63286557(+)
Zm00001d051245::4:150317276-150319277(-)
Zm00001d038198::6:151365511-151367512(+)
Zm00001d051545::4:162050062-162052063(+)
Zm00001d034711::1:300446492-300448493(-)
Zm00001d026633::10:149200258-149202259(-)
Zm00001d018843::7:7093848-7095849(+)
Zm00001d050580::4:102241014-102243015(+)
Zm00001d038147::6:149396692-149398693(+)
Zm00001d009517::8:68554880-68556881(+)
Zm00001d002801::2:23086114-23088115(-)
Zm00001d017308::5:192347315-192349316(+)
Zm00001d004998::2:153092010-153094011(-)
Zm00001d010425::8:114501951-114503952(+)
Zm00001d021195::7:145556893-145558894(+)
Zm00001d005081::2:157618390-157620391(-)
Zm00001d043182::3:190806258-190808259(+)
Zm00001d044404::3:227295934-227297935(-)
Zm00001d038867::6:166105530-166107531(-)
Zm00001d050434::4:87632303-87634304(+)
Zm00001d037547::6:128953500-128955501(-)
Zm00001d017927::5:210208389-210210390(+)
Zm00001d002166::2:7065722-7067723(-)
Zm00001d052971::4:206763188-206765189(-)
Zm00001d019803::7:62980983-62982984(+)
Zm00001d050310::4:80431309-80433310(+)
Zm00001d049812::4:45786856-45788857(+)
Zm00001d040379::3:40804196-40806197(-)
Zm00001d002430::2:12498751-12500752(-)
Zm00001d032373::1:224243274-224245275(+)
Zm00001d048385::9:155336458-155338459(-)
Zm00001d035823::6:53477423-53479424(-)
Zm00001d023630::10:12796295-12798296(-)
Zm00001d023238::10:1121825-1123826(-)
Zm00001d028771::1:46016081-46018082(+)
Zm00001d003859::2:63417346-63419347(-)
Zm00001d006762::2:216181342-216183343(+)
Zm00001d029201::1:62064092-62066093(+)
Zm00001d052191::4:182741778-182743779(+)
Zm00001d025690::10:126318419-126320420(+)
Zm00001d036966::6:107626982-107628983(+)
Zm00001d043025::3:186839354-186841355(+)
Zm00001d006172::2:200513959-200515960(+)
Zm00001d030675::1:152399313-152401314(+)
Zm00001d042106::3:150767047-150769048(-)
Zm00001d045036::9:10720045-10722046(+)
Zm00001d043387::3:198387662-198389663(+)
Zm00001d009627::8:73807505-73809506(+)
Zm00001d017720::5:205180028-205182029(+)
Zm00001d043662::3:206198353-206200354(+)
Zm00001d007964::2:244286076-244288077(-)
Zm00001d025104::10:104271190-104273191(+)
Zm00001d032636::1:232681071-232683072(-)
Zm00001d037961::6:143614047-143616048(-)
Zm00001d053741::4:240157417-240159418(+)
Zm00001d001909::2:2782136-2784137(-)
Zm00001d027966::1:18512676-18514677(+)
Zm00001d037942::6:142920605-142922606(-)
Zm00001d048422::9:155989190-155991191(+)
Zm00001d035763::6:46349121-46351122(-)
Zm00001d026589::10:148508127-148510128(+)
Zm00001d038049::6:146400012-146402013(+)
Zm00001d017038::5:183361187-183363188(-)
Zm00001d018349::5:219011020-219013021(-)
Zm00001d046434::9:89627166-89629167(+)
Zm00001d045686::9:33213467-33215468(-)
Zm00001d019538::7:41107238-41109239(+)
Zm00001d005658::2:182515517-182517518(-)
Zm00001d040344::3:39048918-39050919(-)
Zm00001d039042::6:169141629-169143630(+)
Zm00001d008332::8:5547337-5549338(-)
Zm00001d011386::8:149255613-149257614(+)
Zm00001d015724::5:113203313-113205314(+)
Zm00001d046278::9:77860116-77862117(-)
Zm00001d052170::4:181658708-181660709(+)
Zm00001d025296::10:113111097-113113098(-)
Zm00001d045599::9:28086195-28088196(-)
Zm00001d012307::8:172159271-172161272(+)
Zm00001d037956::6:143536005-143538006(+)
Zm00001d046628::9:99608271-99610272(+)
Zm00001d018369::5:219418415-219420416(-)
Zm00001d037609::6:131652017-131654018(+)
Zm00001d002130::2:6424486-6426487(-)
Zm00001d002312::2:10109155-10111156(-)
Zm00001d042118::3:151574542-151576543(+)
Zm00001d036101::6:72314046-72316047(-)
Zm00001d017522::5:198606146-198608147(-)
Zm00001d018810::7:5845045-5847046(-)
Zm00001d050383::4:85013711-85015712(+)
Zm00001d034001::1:280776372-280778373(-)
Zm00001d042905::3:183570346-183572347(-)
Zm00001d022627::7:181716481-181718482(+)
Zm00001d038326::6:154564037-154566038(-)
Zm00001d007111::2:222485064-222487065(-)
Zm00001d024821::10:89616136-89618137(-)
Zm00001d023304::10:2563388-2565389(-)
Zm00001d035844::6:55328744-55330745(-)
Zm00001d028293::1:29412154-29414155(-)
Zm00001d030381::1:127551997-127553998(+)
Zm00001d026304::10:143262502-143264503(+)
Zm00001d031602::1:195965388-195967389(-)
Zm00001d005653::2:182140917-182142918(-)
Zm00001d044908::9:6926229-6928230(+)
Zm00001d008345::8:5936658-5938659(+)
Zm00001d014702::5:59907638-59909639(+)
Zm00001d035054::6:3284204-3286205(+)
Zm00001d052046::4:177533062-177535063(+)
Zm00001d032371::1:224167988-224169989(-)
Zm00001d021480::7:153347177-153349178(+)
Zm00001d033957::1:279608994-279610995(-)
Zm00001d042519::3:170387567-170389568(-)
Zm00001d049362::4:27909619-27911620(+)
Zm00001d017807::5:207377684-207379685(-)
Zm00001d005707::2:184016765-184018766(+)
Zm00001d052094::4:179381909-179383910(+)
Zm00001d038087::6:147385224-147387225(-)
Zm00001d014463::5:48440667-48442668(+)
Zm00001d043599::3:204840405-204842406(-)
Zm00001d041311::3:111538331-111540332(+)
Zm00001d015914::5:130950209-130952210(-)
Zm00001d025412::10:117874055-117876056(-)
Zm00001d021994::7:167662420-167664421(-)
Zm00001d052979::4:207069447-207071448(+)
Zm00001d048173::9:151393789-151395790(+)
Zm00001d011382::8:149187900-149189901(+)
Zm00001d016103::5:144629082-144631083(-)
Zm00001d009496::8:67220798-67222799(+)
Zm00001d044222::3:222371205-222373206(-)
Zm00001d010358::8:110964810-110966811(+)
Zm00001d024669::10:82921799-82923800(+)
Zm00001d053228::4:220899344-220901345(-)
Zm00001d003118::2:32789721-32791722(-)
Zm00001d009027::8:30678531-30680532(-)
Zm00001d014094::5:32206321-32208322(+)
Zm00001d029725::1:84226868-84228869(-)
Zm00001d013243::5:6936632-6938633(+)
Zm00001d034515::1:295312205-295314206(+)
Zm00001d006889::2:218601539-218603540(-)
Zm00001d047882::9:144128170-144130171(+)
Zm00001d034840::1:303630452-303632453(-)
Zm00001d025620::10:124228210-124230211(+)
Zm00001d006658::2:213749382-213751383(-)
Zm00001d015823::5:124229087-124231088(-)
Zm00001d013392::5:10303041-10305042(+)
Zm00001d034498::1:294674415-294676416(+)
Zm00001d041861::3:141395614-141397615(-)
Zm00001d026355::10:144164023-144166024(+)
Zm00001d020371::7:109920513-109922514(+)
Zm00001d043733::3:208654158-208656159(-)
Zm00001d038374::6:155772963-155774964(-)
Zm00001d013957::5:26164020-26166021(+)
Zm00001d017756::5:206002771-206004772(+)
Zm00001d042694::3:177275130-177277131(-)
Zm00001d013130::5:5227314-5229315(+)
Zm00001d042347::3:162368044-162370045(+)
Zm00001d039564::3:8073121-8075122(-)
Zm00001d012885::5:1592562-1594563(+)
Zm00001d034934::1:306088606-306090607(+)
Zm00001d020702::7:129166700-129168701(-)
Zm00001d042476::3:169002872-169004873(-)
Zm00001d021430::7:151991553-151993554(-)
Zm00001d019549::7:41860316-41862317(+)
Zm00001d039363::3:2607705-2609706(+)
Zm00001d044343::3:225523347-225525348(+)
Zm00001d016926::5:180158098-180160099(-)
Zm00001d019062::7:14886494-14888495(-)
Zm00001d028613::1:40786001-40788002(+)
Zm00001d053066::4:211862318-211864319(-)
Zm00001d005328::2:169710133-169712134(-)
Zm00001d048333::9:154593153-154595154(-)
Zm00001d013782::5:20026628-20028629(-)
Zm00001d021777::7:162863316-162865317(+)
Zm00001d032225::1:217879832-217881833(+)
Zm00001d013060::5:4061063-4063064(-)
Zm00001d039185::6:172149910-172151911(+)
Zm00001d028766::1:45939537-45941538(-)
Zm00001d003322::2:40132929-40134930(+)
Zm00001d017555::5:199471601-199473602(-)
Zm00001d038187::6:150897571-150899572(-)
Zm00001d032516::1:229141562-229143563(-)
Zm00001d022492::7:178733481-178735482(-)
Zm00001d008614::8:14480330-14482331(+)
Zm00001d036680::6:97451378-97453379(+)
Zm00001d043703::3:207885732-207887733(-)
Zm00001d011004::8:136499673-136501674(+)
Zm00001d013410::5:10550027-10552028(+)
Zm00001d043275::3:194094296-194096297(+)
Zm00001d019111::7:17264720-17266721(-)
Zm00001d002338::2:10594376-10596377(-)
Zm00001d048492::9:157091517-157093518(+)
Zm00001d048190::9:152140453-152142454(-)
Zm00001d029964::1:96641440-96643441(-)
Zm00001d030223::1:114095776-114097777(-)
Zm00001d042939::3:184597753-184599754(-)
Zm00001d045578::9:27180358-27182359(-)
Zm00001d044552::3:231535243-231537244(+)
Zm00001d016363::5:159325908-159327909(-)
Zm00001d004085::2:81378547-81380548(+)
Zm00001d043439::3:199919230-199921231(-)
Zm00001d047600::9:136756366-136758367(-)
Zm00001d046893::9:109340025-109342026(+)
Zm00001d050905::4:129474898-129476899(+)
Zm00001d037939::6:142828532-142830533(+)
Zm00001d011444::8:150556098-150558099(-)
Zm00001d002239::2:8606017-8608018(+)
Zm00001d053273::4:223588290-223590291(-)
Zm00001d052842::4:202393505-202395506(+)
Zm00001d051702::4:167220303-167222304(-)
Zm00001d045072::9:11553536-11555537(+)
Zm00001d006194::2:201271332-201273333(-)
Zm00001d030280::1:118771538-118773539(+)
Zm00001d052149::4:181207176-181209177(+)
Zm00001d015046::5:73111124-73113125(-)
Zm00001d046772::9:105171956-105173957(-)
Zm00001d043414::3:199049465-199051466(+)
Zm00001d013288::5:7910497-7912498(+)
Zm00001d007762::2:239245841-239247842(-)
Zm00001d038613::6:160914933-160916934(+)
Zm00001d038300::6:153810854-153812855(-)
Zm00001d017966::5:210967822-210969823(+)
Zm00001d010733::8:126283846-126285847(+)
Zm00001d024225::10:58207767-58209768(-)
Zm00001d006749::2:215837411-215839412(+)
Zm00001d007795::2:239825487-239827488(-)
Zm00001d032231::1:218056152-218058153(+)
Zm00001d029392::1:68675479-68677480(-)
Zm00001d005456::2:174865437-174867438(+)
Zm00001d003696::2:54979564-54981565(+)
Zm00001d037429::6:125226219-125228220(+)
Zm00001d008612::8:14468069-14470070(+)
Zm00001d023747::10:18442195-18444196(-)
Zm00001d009641::8:74061268-74063269(+)
Zm00001d023853::10:25080142-25082143(+)
Zm00001d045521::9:25316978-25318979(+)
Zm00001d048065::9:149253730-149255731(-)
Zm00001d006373::2:205994735-205996736(+)
Zm00001d049153::4:17991960-17993961(-)
Zm00001d034528::1:295709970-295711971(-)
Zm00001d042226::3:156831597-156833598(-)
Zm00001d012729::8:179413613-179415614(+)
Zm00001d043145::3:190102891-190104892(+)
Zm00001d026618::10:149043701-149045702(+)
Zm00001d047526::9:133627549-133629550(+)
Zm00001d045744::9:36409874-36411875(-)
Zm00001d009750::8:79622374-79624375(+)
Zm00001d002621::2:16978862-16980863(+)
Zm00001d025963::10:134961283-134963284(-)
Zm00001d032852::1:240257195-240259196(+)
Zm00001d012831::5:955609-957610(-)
Zm00001d036440::6:88672107-88674108(-)
Zm00001d041365::3:114432208-114434209(+)
Zm00001d044015::3:216529510-216531511(+)
Zm00001d021956::7:167087940-167089941(+)
Zm00001d013943::5:25538208-25540209(+)
Zm00001d032464::1:227553606-227555607(-)
Zm00001d039534::3:7450312-7452313(+)
Zm00001d049605::4:37192908-37194909(-)
Zm00001d034467::1:293828158-293830159(+)
Zm00001d050899::4:129063951-129065952(+)
Zm00001d028605::1:40565405-40567406(-)
Zm00001d043418::3:199104828-199106829(-)
Zm00001d024425::10:70495210-70497211(-)
Zm00001d015007::5:72034312-72036313(-)
Zm00001d014482::5:49748260-49750261(+)
Zm00001d016826::5:177537520-177539521(+)
Zm00001d048727::4:4318862-4320863(-)
Zm00001d044991::9:9472320-9474321(+)
Zm00001d042116::3:151478765-151480766(-)
Zm00001d048962::4:10894368-10896369(+)
Zm00001d004856::2:145086842-145088843(-)
Zm00001d048627::4:1736790-1738791(+)
Zm00001d047208::9:121995827-121997828(+)
Zm00001d045047::9:10989027-10991028(+)
Zm00001d014915::5:68026131-68028132(+)
Zm00001d048717::4:4145109-4147110(+)
Zm00001d042510::3:170138696-170140697(+)
Zm00001d049599::4:36840146-36842147(+)
Zm00001d026467::10:146437714-146439715(+)
Zm00001d044274::3:223575066-223577067(+)
Zm00001d006419::2:207347092-207349093(+)
Zm00001d049319::4:26180010-26182011(-)
Zm00001d026438::10:145877096-145879097(-)
Zm00001d004193::2:90153151-90155152(+)
Zm00001d020775::7:132098719-132100720(+)
Zm00001d036917::6:106359117-106361118(+)
Zm00001d025237::10:110569023-110571024(-)
Zm00001d021382::7:150547276-150549277(+)
Zm00001d024082::10:42493743-42495744(-)
Zm00001d012259::8:171232542-171234543(+)
Zm00001d007940::2:243478595-243480596(+)
Zm00001d043525::3:202742656-202744657(-)
Zm00001d032408::1:225779822-225781823(+)
Zm00001d002791::2:22778284-22780285(+)
Zm00001d024499::10:74392527-74394528(+)
Zm00001d026311::10:143368785-143370786(-)
Zm00001d017345::5:193473547-193475548(-)
Zm00001d013111::5:4794651-4796652(+)
Zm00001d032621::1:232352619-232354620(-)
Zm00001d046004::9:53387794-53389795(-)
Zm00001d052211::4:183371788-183373789(-)
Zm00001d012034::8:166901880-166903881(-)
Zm00001d011680::8:158510715-158512716(+)
Zm00001d009591::8:72073992-72075993(-)
Zm00001d019225::7:22607738-22609739(+)
Zm00001d037647::6:132783554-132785555(+)
Zm00001d004720::2:133774672-133776673(-)
Zm00001d046590::9:97451070-97453071(+)
Zm00001d014924::5:68743979-68745980(+)
Zm00001d018498::5:221847295-221849296(+)
Zm00001d036206::6:77075325-77077326(+)
Zm00001d047078::9:117544560-117546561(+)
Zm00001d040974::3:87046439-87048440(+)
Zm00001d043737::3:208731332-208733333(+)
Zm00001d032131::1:213973600-213975601(-)
Zm00001d044188::3:221439887-221441888(-)
Zm00001d025556::10:122309371-122311372(+)
Zm00001d020961::7:137988126-137990127(+)
Zm00001d012004::8:166295067-166297068(+)
Zm00001d022341::7:175845237-175847238(-)
Zm00001d053576::4:235103269-235105270(+)
Zm00001d003290::2:38840883-38842884(-)
Zm00001d040695::3:58716213-58718214(+)
Zm00001d032725::1:236252443-236254444(-)
Zm00001d004471::2:113976129-113978130(+)
Zm00001d029243::1:63575699-63577700(-)
Zm00001d039598::3:8679135-8681136(-)
Zm00001d018487::5:221686655-221688656(+)
Zm00001d014977::5:70821120-70823121(+)
Zm00001d043728::3:208550772-208552773(+)
Zm00001d040364::3:40089111-40091112(+)
Zm00001d043511::3:202360979-202362980(-)
Zm00001d008595::8:13964222-13966223(-)
Zm00001d045217::9:16431475-16433476(+)
Zm00001d019816::7:64643020-64645021(-)
Zm00001d025857::10:131576348-131578349(+)
Zm00001d045212::9:16242042-16244043(+)
Zm00001d023749::10:18612004-18614005(+)
Zm00001d037511::6:127650780-127652781(+)
Zm00001d031053::1:174881015-174883016(+)
Zm00001d053234::4:221209508-221211509(+)
Zm00001d001927::2:3059714-3061715(+)
Zm00001d012085::8:167845784-167847785(+)
Zm00001d042125::3:152139783-152141784(-)
Zm00001d010910::8:133213395-133215396(-)
Zm00001d012647::8:177799596-177801597(-)
Zm00001d014098::5:32363252-32365253(+)
Zm00001d003713::2:56097013-56099014(-)
Zm00001d052062::4:178178766-178180767(-)
Zm00001d052751::4:199810550-199812551(-)
Zm00001d021633::7:158638693-158640694(-)
Zm00001d020808::7:133515657-133517658(+)
Zm00001d007068::2:221310873-221312874(+)
Zm00001d029333::1:66336604-66338605(-)
Zm00001d049643::4:38583937-38585938(-)
Zm00001d036337::6:84748675-84750676(+)
Zm00001d002772::2:22171326-22173327(-)
Zm00001d002794::2:22813698-22815699(+)
Zm00001d013015::5:3229868-3231869(+)
Zm00001d021167::7:144658088-144660089(+)
Zm00001d026298::10:143169618-143171619(-)
Zm00001d016949::5:180939039-180941040(-)
Zm00001d003037::2:30058723-30060724(-)
Zm00001d020826::7:134000197-134002198(-)
Zm00001d015845::5:125791800-125793801(+)
Zm00001d041265::3:109136558-109138559(+)
Zm00001d018497::5:221815454-221817455(+)
Zm00001d005169::2:162166715-162168716(+)
Zm00001d026621::10:149082147-149084148(+)
Zm00001d040734::3:60732662-60734663(-)
Zm00001d028205::1:26180725-26182726(+)
Zm00001d020714::7:129801098-129803099(-)
Zm00001d043312::3:196077053-196079054(-)
Zm00001d011667::8:158091723-158093724(-)
Zm00001d048336::9:154666607-154668608(-)
Zm00001d043329::3:196700300-196702301(+)
Zm00001d025737::10:127954460-127956461(-)
Zm00001d040980::3:87901103-87903104(+)
Zm00001d039745::3:13653612-13655613(-)
Zm00001d032536::1:229863223-229865224(+)
Zm00001d016575::5:167948816-167950817(-)
Zm00001d035981::6:64339768-64341769(+)
Zm00001d026627::10:149176535-149178536(-)
Zm00001d044471::3:229100832-229102833(+)
Zm00001d029258::1:63929753-63931754(-)
Zm00001d020220::7:100666289-100668290(-)
Zm00001d043156::3:190358292-190360293(-)
Zm00001d035156::6:7241654-7243655(-)
Zm00001d007133::2:223069742-223071743(-)
Zm00001d049092::4:15795221-15797222(+)
Zm00001d030620::1:148967457-148969458(+)
Zm00001d046183::9:70154849-70156850(-)
Zm00001d033614::1:268752634-268754635(+)
Zm00001d023501::10:7471486-7473487(-)
Zm00001d017472::5:196962004-196964005(-)
Zm00001d021421::7:151704168-151706169(+)
Zm00001d004993::2:152741656-152743657(-)
Zm00001d044775::9:2068362-2070363(-)
Zm00001d044693::3:235064585-235066586(-)
Zm00001d038540::6:159597767-159599768(+)
Zm00001d002192::2:7734892-7736893(-)
Zm00001d051167::4:146941099-146943100(+)
Zm00001d027665::1:10572002-10574003(-)
Zm00001d049097::4:15959211-15961212(+)
Zm00001d029378::1:68250275-68252276(-)
Zm00001d035300::6:20186775-20188776(+)
Zm00001d035689::6:41138464-41140465(+)
Zm00001d002980::2:28747074-28749075(+)
Zm00001d031315::1:185869753-185871754(+)
Zm00001d032666::1:233658382-233660383(-)
Zm00001d039733::3:13210696-13212697(+)
Zm00001d014875::5:66768544-66770545(-)
Zm00001d019312::7:27240347-27242348(+)
Zm00001d010889::8:132311860-132313861(+)
Zm00001d015384::5:87549297-87551298(-)
Zm00001d038832::6:165374873-165376874(+)
Zm00001d025449::10:118886953-118888954(+)
Zm00001d053265::4:223184856-223186857(+)
Zm00001d013267::5:7503533-7505534(-)
Zm00001d009848::8:84950580-84952581(-)
Zm00001d013486::5:12650834-12652835(-)
Zm00001d012749::8:179669802-179671803(+)
Zm00001d035487::6:28935903-28937904(+)
Zm00001d039822::3:15909539-15911540(+)
Zm00001d049113::4:16447230-16449231(+)
Zm00001d006944::2:219964043-219966044(+)
Zm00001d025000::10:98681053-98683054(-)
Zm00001d040625::3:54766671-54768672(+)
Zm00001d053050::4:210626040-210628041(-)
Zm00001d030212::1:113401652-113403653(-)
Zm00001d006008::2:195182444-195184445(-)
Zm00001d042979::3:185648145-185650146(+)
Zm00001d006610::2:212556885-212558886(-)
Zm00001d021907::7:165741627-165743628(+)
Zm00001d031531::1:192990692-192992693(+)
Zm00001d047401::9:128896142-128898143(-)
Zm00001d001973::2:3726693-3728694(+)
Zm00001d048691::4:3346841-3348842(+)
Zm00001d051945::4:174991536-174993537(-)
Zm00001d044048::3:217741309-217743310(-)
Zm00001d034644::1:298707606-298709607(-)
Zm00001d004933::2:149550529-149552530(-)
Zm00001d029173::1:60950639-60952640(-)
Zm00001d051053::4:139075499-139077500(+)
Zm00001d007234::2:225335467-225337468(+)
Zm00001d031674::1:198271491-198273492(-)
Zm00001d051345::4:155272521-155274522(+)
Zm00001d014609::5:55125308-55127309(+)
Zm00001d051203::4:148593111-148595112(-)
Zm00001d022042::7:168490295-168492296(+)
Zm00001d042864::3:182388031-182390032(-)
Zm00001d024676::10:83291328-83293329(-)
Zm00001d038272::6:152935578-152937579(+)
Zm00001d039865::3:17166630-17168631(-)
Zm00001d015281::5:82608823-82610824(-)
Zm00001d038476::6:158312484-158314485(+)
Zm00001d025964::10:134977947-134979948(-)
Zm00001d042848::3:181945505-181947506(+)
Zm00001d039285::3:1012859-1014860(+)
Zm00001d021609::7:158043328-158045329(-)
Zm00001d049986::4:57083570-57085571(-)
Zm00001d003173::2:34483131-34485132(-)
Zm00001d038193::6:151181429-151183430(-)
Zm00001d027618::1:9115167-9117168(-)
Zm00001d029359::1:67310464-67312465(+)
Zm00001d021858::7:164637278-164639279(+)
Zm00001d022088::7:169849221-169851222(-)
Zm00001d042948::3:184686061-184688062(-)
Zm00001d029211::1:62493411-62495412(-)
Zm00001d043997::3:216119315-216121316(-)
Zm00001d052744::4:199499440-199501441(+)
Zm00001d018606::7:735395-737396(-)
Zm00001d012663::8:178278042-178280043(+)
Zm00001d015527::5:96003908-96005909(+)
Zm00001d004977::2:151853441-151855442(-)
Zm00001d040166::3:30042116-30044117(+)
Zm00001d004413::2:110316121-110318122(-)
Zm00001d019048::7:14109412-14111413(-)
Zm00001d050219::4:74344358-74346359(-)
Zm00001d053157::4:217059246-217061247(+)
Zm00001d018479::5:221524821-221526822(-)
Zm00001d037103::6:112381515-112383516(-)
Zm00001d053556::4:233914141-233916142(-)
Zm00001d027350::1:3446999-3449000(+)
Zm00001d037299::6:119931639-119933640(+)
Zm00001d007313::2:227544545-227546546(-)
Zm00001d019671::7:49652091-49654092(-)
Zm00001d010584::8:120903481-120905482(+)
Zm00001d007117::2:222665199-222667200(-)
Zm00001d048138::9:150681991-150683992(+)
Zm00001d049848::4:47633577-47635578(-)
Zm00001d003148::2:33777556-33779557(-)
Zm00001d052163::4:181550487-181552488(-)
Zm00001d018113::5:214623836-214625837(-)
Zm00001d019164::7:19769943-19771944(+)
Zm00001d014888::5:67030608-67032609(-)
Zm00001d053100::4:213755691-213757692(-)
Zm00001d040677::3:57354172-57356173(+)
Zm00001d003108::2:32462509-32464510(+)
Zm00001d034300::1:288764764-288766765(+)
Zm00001d050889::4:128497520-128499521(+)
Zm00001d019595::7:45550382-45552383(-)
Zm00001d039304::3:1394038-1396039(+)
Zm00001d003140::2:33433309-33435310(+)
Zm00001d042845::3:181892485-181894486(-)
Zm00001d017959::5:210910021-210912022(-)
Zm00001d012098::8:168222192-168224193(+)
Zm00001d045462::9:23105828-23107829(+)
Zm00001d030126::1:107680550-107682551(+)
Zm00001d024952::10:96584860-96586861(+)
Zm00001d007848::2:240834369-240836370(+)
Zm00001d021280::7:147734811-147736812(-)
Zm00001d010974::8:135528519-135530520(+)
Zm00001d005258::2:166061798-166063799(+)
Zm00001d024229::10:58421585-58423586(-)
Zm00001d050244::4:75675183-75677184(-)
Zm00001d031424::1:189596605-189598606(+)
Zm00001d014563::5:53297169-53299170(+)
Zm00001d017893::5:209706343-209708344(-)
Zm00001d029656::1:81670913-81672914(+)
Zm00001d018199::5:216420911-216422912(-)
Zm00001d020941::7:137272099-137274100(+)
Zm00001d046587::9:97427379-97429380(+)
Zm00001d003655::2:52538666-52540667(-)
Zm00001d025210::10:109223289-109225290(+)
Zm00001d044781::9:2212512-2214513(+)
Zm00001d027585::1:8488767-8490768(-)
Zm00001d039102::6:170100518-170102519(+)
Zm00001d013013::5:3204669-3206670(+)
Zm00001d038742::6:163658478-163660479(-)
Zm00001d047875::9:144031735-144033736(-)
Zm00001d024486::10:73707401-73709402(+)
Zm00001d036467::6:89399294-89401295(-)
Zm00001d010221::8:104640043-104642044(-)
Zm00001d036970::6:107807869-107809870(-)
Zm00001d052032::4:176966037-176968038(-)
Zm00001d010609::8:121806963-121808964(-)
Zm00001d017420::5:195390563-195392564(+)
Zm00001d044340::3:225476378-225478379(-)
Zm00001d038555::6:159793828-159795829(-)
Zm00001d028903::1:50229898-50231899(+)
Zm00001d015084::5:74822008-74824009(+)
Zm00001d051232::4:149365165-149367166(-)
Zm00001d046020::9:55666650-55668651(+)
Zm00001d043640::3:205806565-205808566(-)
Zm00001d014449::5:47750303-47752304(+)
Zm00001d029806::1:87744330-87746331(+)
Zm00001d050822::4:124716937-124718938(-)
Zm00001d026469::10:146519493-146521494(-)
Zm00001d017864::5:209120964-209122965(-)
Zm00001d022368::7:176187239-176189240(+)
Zm00001d051669::4:166178514-166180515(-)
Zm00001d006846::2:217779714-217781715(+)
Zm00001d008886::8:24103283-24105284(-)
Zm00001d026135::10:139370171-139372172(+)
Zm00001d021375::7:150244088-150246089(-)
Zm00001d047220::9:122721107-122723108(-)
Zm00001d047385::9:128362008-128364009(-)
Zm00001d050275::4:78017820-78019821(+)
Zm00001d051617::4:164897074-164899075(+)
Zm00001d020209::7:100247062-100249063(-)
Zm00001d033401::1:261929602-261931603(-)
Zm00001d042346::3:162350103-162352104(+)
Zm00001d009717::8:77526394-77528395(-)
Zm00001d017387::5:194082164-194084165(+)
Zm00001d029165::1:60877937-60879938(+)
Zm00001d020188::7:98544032-98546033(+)
Zm00001d031274::1:184685894-184687895(+)
Zm00001d029274::1:64515328-64517329(-)
Zm00001d037944::6:142974210-142976211(-)
Zm00001d018406::5:220160462-220162463(-)
Zm00001d042663::3:175915327-175917328(-)
Zm00001d036507::6:90880044-90882045(+)
Zm00001d002046::2:4944746-4946747(-)
Zm00001d030936::1:168181525-168183526(+)
Zm00001d028226::1:27266749-27268750(+)
Zm00001d025016::10:99824431-99826432(-)
Zm00001d033211::1:254302366-254304367(-)
Zm00001d053688::4:239053554-239055555(-)
Zm00001d044985::9:9339268-9341269(-)
Zm00001d044213::3:221963576-221965577(+)
Zm00001d024857::10:90996174-90998175(-)
Zm00001d022153::7:171370356-171372357(-)
Zm00001d045782::9:38792429-38794430(-)
Zm00001d016889::5:179431967-179433968(+)
Zm00001d049053::4:14017529-14019530(-)
Zm00001d011193::8:142601185-142603186(+)
Zm00001d020011::7:85464814-85466815(-)
Zm00001d025395::10:116801007-116803008(+)
Zm00001d004318::2:102950767-102952768(+)
Zm00001d043451::3:200443734-200445735(+)
Zm00001d017676::5:203884147-203886148(-)
Zm00001d047642::9:137900011-137902012(+)
Zm00001d012688::8:178700513-178702514(-)
Zm00001d001848::2:1809646-1811647(+)
Zm00001d051691::4:166840680-166842681(-)
Zm00001d008386::8:6911360-6913361(-)
Zm00001d036651::6:96420451-96422452(+)
Zm00001d042381::3:163977526-163979527(+)
Zm00001d018901::7:8757655-8759656(-)
Zm00001d015500::5:94104611-94106612(-)
Zm00001d006422::2:207464054-207466055(+)
Zm00001d003751::2:57535066-57537067(-)
Zm00001d027322::1:2897047-2899048(-)
Zm00001d021139::7:143854717-143856718(+)
Zm00001d050131::4:68155573-68157574(-)
Zm00001d044907::9:6895519-6897520(+)
Zm00001d046913::9:110227363-110229364(+)
Zm00001d050894::4:128783181-128785182(-)
Zm00001d002499::2:14084878-14086879(+)
Zm00001d037090::6:111810478-111812479(-)
Zm00001d043548::3:203544912-203546913(+)
Zm00001d010398::8:112850705-112852706(+)
Zm00001d015162::5:77983568-77985569(+)
Zm00001d011579::8:154894824-154896825(-)
Zm00001d007581::2:235121800-235123801(+)
Zm00001d020537::7:121387268-121389269(+)
Zm00001d016021::5:140071704-140073705(-)
Zm00001d047443::9:130345863-130347864(-)
Zm00001d022384::7:176520851-176522852(+)
Zm00001d003202::2:35511428-35513429(+)
Zm00001d016134::5:146040672-146042673(+)
Zm00001d031484::1:191584074-191586075(-)
Zm00001d014701::5:59906929-59908930(-)
Zm00001d044122::3:219866357-219868358(+)
Zm00001d025989::10:135485992-135487993(+)
Zm00001d022636::7:181975214-181977215(-)
Zm00001d011640::8:157207517-157209518(+)
Zm00001d032527::1:229514483-229516484(+)
Zm00001d041201::3:105178320-105180321(+)
Zm00001d043159::3:190370843-190372844(-)
Zm00001d039101::6:170025306-170027307(-)
Zm00001d034366::1:290940101-290942102(+)
Zm00001d012836::5:970508-972509(-)
Zm00001d045082::9:11881103-11883104(+)
Zm00001d004898::2:147701535-147703536(+)
Zm00001d051976::4:175713375-175715376(+)
Zm00001d017944::5:210536324-210538325(-)
Zm00001d043522::3:202711782-202713783(-)
Zm00001d019243::7:23654825-23656826(+)
Zm00001d007810::2:240072995-240074996(-)
Zm00001d002423::2:12374098-12376099(-)
Zm00001d048411::9:155795235-155797236(+)
Zm00001d008882::8:23704484-23706485(+)
Zm00001d043574::3:204280686-204282687(-)
Zm00001d024620::10:80549630-80551631(+)
Zm00001d015411::5:89058273-89060274(+)
Zm00001d003539::2:47414315-47416316(-)
Zm00001d017138::5:186666446-186668447(-)
Zm00001d025893::10:133217263-133219264(+)
Zm00001d010452::8:115781555-115783556(+)
Zm00001d042764::3:179105358-179107359(+)
Zm00001d018657::7:2054714-2056715(+)
Zm00001d006838::2:217670725-217672726(+)
Zm00001d015138::5:76840568-76842569(+)
Zm00001d020319::7:106266048-106268049(+)
Zm00001d047389::9:128554211-128556212(+)
Zm00001d039840::3:16368684-16370685(-)
Zm00001d029342::1:66647955-66649956(-)
Zm00001d020063::7:89576119-89578120(+)
Zm00001d052749::4:199666076-199668077(-)
Zm00001d046093::9:62582771-62584772(+)
Zm00001d014821::5:64553367-64555368(-)
Zm00001d024712::10:84552985-84554986(+)
Zm00001d031139::1:179455610-179457611(+)
Zm00001d030299::1:120685880-120687881(-)
Zm00001d028839::1:48329498-48331499(+)
Zm00001d013008::5:3159012-3161013(-)
Zm00001d042050::3:148700325-148702326(+)
Zm00001d051499::4:160462442-160464443(+)
Zm00001d024894::10:93461923-93463924(-)
Zm00001d003040::2:30080726-30082727(+)
Zm00001d033798::1:274053913-274055914(+)
Zm00001d048701::4:3508033-3510034(+)
Zm00001d023235::10:1052526-1054527(-)
Zm00001d043286::3:194423256-194425257(-)
Zm00001d051869::4:172949984-172951985(-)
Zm00001d043889::3:213107540-213109541(+)
Zm00001d050153::4:69526295-69528296(-)
Zm00001d023694::10:15878458-15880459(-)
Zm00001d046861::9:108448672-108450673(+)
Zm00001d015905::5:130025953-130027954(+)
Zm00001d043904::3:213448316-213450317(+)
Zm00001d012306::8:172156323-172158324(-)
Zm00001d015088::5:75059122-75061123(+)
Zm00001d021637::7:158772600-158774601(-)
Zm00001d028191::1:25804880-25806881(-)
Zm00001d019889::7:73329204-73331205(-)
Zm00001d025754::10:128453574-128455575(-)
Zm00001d008300::8:4576700-4578701(-)
Zm00001d047376::9:128094720-128096721(+)
Zm00001d006375::2:206068569-206070570(-)
Zm00001d020666::7:127321566-127323567(-)
Zm00001d051890::4:173816542-173818543(-)
Zm00001d035986::6:64768890-64770891(+)
Zm00001d040707::3:59445168-59447169(-)
Zm00001d031899::1:205990634-205992635(+)
Zm00001d042164::3:154325085-154327086(-)
Zm00001d042451::3:168260023-168262024(-)
Zm00001d033420::1:262570997-262572998(-)
Zm00001d033750::1:272780184-272782185(-)
Zm00001d036350::6:85119966-85121967(-)
Zm00001d024755::10:86468548-86470549(-)
Zm00001d022630::7:181798896-181800897(-)
Zm00001d047279::9:125379552-125381553(+)
Zm00001d022211::7:172910835-172912836(-)
Zm00001d018307::5:218237435-218239436(-)
Zm00001d047537::9:134260000-134262001(-)
Zm00001d002163::2:6958395-6960396(+)
Zm00001d044156::3:220676499-220678500(+)
Zm00001d035855::6:56380013-56382014(+)
Zm00001d011041::8:137258414-137260415(+)
Zm00001d022260::7:173854555-173856556(+)
Zm00001d006384::2:206324548-206326549(+)
Zm00001d004190::2:90079088-90081089(+)
Zm00001d020902::7:136125107-136127108(-)
Zm00001d038393::6:156265115-156267116(+)
Zm00001d001960::2:3560450-3562451(-)
Zm00001d017525::5:198705388-198707389(+)
Zm00001d013847::5:22503772-22505773(-)
Zm00001d032609::1:232013482-232015483(-)
Zm00001d014260::5:38479283-38481284(+)
Zm00001d045523::9:25393333-25395334(-)
Zm00001d022438::7:177704448-177706449(-)
Zm00001d036641::6:95983318-95985319(-)
Zm00001d014366::5:43075659-43077660(-)
Zm00001d009873::8:86616254-86618255(-)
Zm00001d051039::4:138152025-138154026(-)
Zm00001d032206::1:217041032-217043033(+)
Zm00001d021789::7:163019420-163021421(+)
Zm00001d050928::4:132063868-132065869(-)
Zm00001d048573::9:159284386-159286387(-)
Zm00001d010542::8:119801432-119803433(-)
Zm00001d034321::1:289224258-289226259(-)
Zm00001d024710::10:84553132-84555133(-)
Zm00001d028690::1:43283857-43285858(+)
Zm00001d009756::8:79837921-79839922(+)
Zm00001d006673::2:214021817-214023818(-)
Zm00001d027353::1:3493620-3495621(+)
Zm00001d032086::1:212143940-212145941(+)
Zm00001d018325::5:218488688-218490689(-)
Zm00001d049652::4:38764068-38766069(+)
Zm00001d053633::4:237654461-237656462(-)
Zm00001d011367::8:148737297-148739298(-)
Zm00001d004804::2:140345223-140347224(-)
Zm00001d040142::3:29095888-29097889(-)
Zm00001d010522::8:119109630-119111631(-)
Zm00001d006134::2:199513157-199515158(-)
Zm00001d046438::9:89740299-89742300(-)
Zm00001d028280::1:29052095-29054096(-)
Zm00001d006722::2:215278846-215280847(+)
Zm00001d009396::8:62200739-62202740(-)
Zm00001d053969::4:244425563-244427564(+)
Zm00001d039549::3:7823816-7825817(+)
Zm00001d025392::10:116762268-116764269(+)
Zm00001d038661::6:161971843-161973844(+)
Zm00001d030340::1:123382243-123384244(+)
Zm00001d036588::6:93868174-93870175(+)
Zm00001d010799::8:128210113-128212114(-)
Zm00001d041323::3:112354639-112356640(-)
Zm00001d053775::4:240848136-240850137(+)
Zm00001d053895::4:243228604-243230605(+)
Zm00001d045631::9:29289639-29291640(-)
Zm00001d051281::4:151511267-151513268(+)
Zm00001d007357::2:229626230-229628231(-)
Zm00001d014928::5:68774674-68776675(-)
Zm00001d028182::1:25723382-25725383(-)
Zm00001d031436::1:190179301-190181302(-)
Zm00001d038801::6:164732860-164734861(+)
Zm00001d033572::1:267358710-267360711(+)
Zm00001d013041::5:3611856-3613857(+)
Zm00001d043841::3:211596978-211598979(+)
Zm00001d047495::9:132533108-132535109(-)
Zm00001d011931::8:164806313-164808314(-)
Zm00001d014512::5:51090140-51092141(-)
Zm00001d002715::2:20228631-20230632(-)
Zm00001d043244::3:192999228-193001229(+)
Zm00001d037712::6:134847144-134849145(+)
Zm00001d029143::1:60337344-60339345(+)
Zm00001d004070::2:80080758-80082759(-)
Zm00001d018956::7:10470207-10472208(-)
Zm00001d043366::3:197774886-197776887(+)
Zm00001d029209::1:62466230-62468231(-)
Zm00001d025915::10:133739410-133741411(-)
Zm00001d047133::9:119501253-119503254(-)
Zm00001d003756::2:57731192-57733193(+)
Zm00001d036879::6:105520840-105522841(-)
Zm00001d018274::5:217762718-217764719(-)
Zm00001d025501::10:120599528-120601529(-)
Zm00001d046681::9:102109866-102111867(+)
Zm00001d050253::4:76526772-76528773(-)
Zm00001d052945::4:205818692-205820693(-)
Zm00001d039272::3:901352-903353(-)
Zm00001d048954::4:10621603-10623604(-)
Zm00001d045220::9:16478997-16480998(+)
Zm00001d042329::3:161486264-161488265(+)
Zm00001d018291::5:218025591-218027592(+)
Zm00001d015741::5:115206059-115208060(+)
Zm00001d018604::7:630441-632442(-)
Zm00001d043513::3:202388306-202390307(-)
Zm00001d035777::6:48099549-48101550(+)
Zm00001d049293::4:24643375-24645376(+)
Zm00001d053194::4:219167633-219169634(-)
Zm00001d021878::7:165287278-165289279(-)
Zm00001d029139::1:60185527-60187528(+)
Zm00001d032671::1:233746507-233748508(-)
Zm00001d052087::4:179072321-179074322(-)
Zm00001d031059::1:175154809-175156810(+)
Zm00001d013254::5:7151042-7153043(+)
Zm00001d005747::2:185849680-185851681(-)
Zm00001d018485::5:221686558-221688559(-)
Zm00001d027266::1:1029625-1031626(-)
Zm00001d032310::1:221628844-221630845(+)
Zm00001d039496::3:5914296-5916297(-)
Zm00001d002758::2:21811578-21813579(+)
Zm00001d028272::1:28800085-28802086(-)
Zm00001d039982::3:21730879-21732880(+)
Zm00001d003786::2:59353624-59355625(+)
Zm00001d035720::6:42942437-42944438(+)
Zm00001d017251::5:190353824-190355825(+)
Zm00001d048494::9:157162773-157164774(+)
Zm00001d011577::8:154838846-154840847(-)
Zm00001d011450::8:150846728-150848729(+)
Zm00001d016232::5:151416003-151418004(+)
Zm00001d001881::2:2312691-2314692(-)
Zm00001d043071::3:188319147-188321148(+)
Zm00001d006677::2:214085348-214087349(+)
Zm00001d044468::3:228981952-228983953(+)
Zm00001d053899::4:243342410-243344411(+)
Zm00001d018004::5:211767222-211769223(+)
Zm00001d044931::9:7605714-7607715(-)
Zm00001d039990::3:22040723-22042724(+)
Zm00001d010325::8:109743729-109745730(+)
Zm00001d030958::1:169043541-169045542(-)
Zm00001d050602::4:103264020-103266021(+)
Zm00001d008356::8:6166704-6168705(+)
Zm00001d018936::7:9657399-9659400(+)
Zm00001d004506::2:115647125-115649126(+)
Zm00001d006455::2:208746828-208748829(+)
Zm00001d010146::8:101392027-101394028(+)
Zm00001d007241::2:225525758-225527759(+)
Zm00001d022432::7:177639197-177641198(-)
Zm00001d051329::4:154795469-154797470(+)
Zm00001d044696::3:235109775-235111776(-)
Zm00001d014383::5:43799921-43801922(+)
Zm00001d002008::2:4298705-4300706(+)
Zm00001d050548::4:99406520-99408521(+)
Zm00001d051316::4:153361316-153363317(+)
Zm00001d047438::9:130093587-130095588(-)
Zm00001d005238::2:165157341-165159342(-)
Zm00001d046751::9:104380208-104382209(-)
Zm00001d018460::5:221194475-221196476(+)
Zm00001d014315::5:40642779-40644780(-)
Zm00001d005744::2:185662310-185664311(+)
Zm00001d018947::7:10200768-10202769(+)
Zm00001d044855::9:5308026-5310027(+)
Zm00001d039051::6:169305938-169307939(-)
Zm00001d002680::2:19116043-19118044(+)
Zm00001d041852::3:140629191-140631192(-)
Zm00001d029627::1:80553516-80555517(+)
Zm00001d051258::4:150959290-150961291(-)
Zm00001d053069::4:212261820-212263821(+)
Zm00001d027425::1:4977630-4979631(+)
Zm00001d043607::3:204994029-204996030(+)
Zm00001d038946::6:167400793-167402794(+)
Zm00001d038190::6:151025512-151027513(-)
Zm00001d034453::1:293422186-293424187(+)
Zm00001d054052::4:245608416-245610417(-)
Zm00001d051908::4:174317507-174319508(+)
Zm00001d018362::5:219166989-219168990(+)
Zm00001d051974::4:175667790-175669791(-)
Zm00001d037156::6:114066190-114068191(+)
Zm00001d040140::3:29052343-29054344(+)
Zm00001d048368::9:155196991-155198992(-)
Zm00001d032402::1:225529074-225531075(+)
Zm00001d006257::2:202916608-202918609(-)
Zm00001d016801::5:176393731-176395732(+)
Zm00001d053631::4:237404506-237406507(+)
Zm00001d017621::5:201994798-201996799(-)
Zm00001d016216::5:150673816-150675817(-)
Zm00001d007329::2:228736767-228738768(-)
Zm00001d053754::4:240519634-240521635(-)
Zm00001d012128::8:168575541-168577542(-)
Zm00001d053122::4:214602508-214604509(-)
Zm00001d026094::10:138303189-138305190(+)
Zm00001d044342::3:225513918-225515919(+)
Zm00001d038896::6:166660157-166662158(+)
Zm00001d016662::5:171758149-171760150(+)
Zm00001d041926::3:143906674-143908675(-)
Zm00001d013286::5:7894508-7896509(+)
Zm00001d036927::6:106650701-106652702(+)
Zm00001d032727::1:236334095-236336096(+)
Zm00001d009515::8:68509923-68511924(-)
Zm00001d014163::5:34741498-34743499(-)
Zm00001d046047::9:58962104-58964105(-)
Zm00001d054098::4:246454035-246456036(+)
Zm00001d014415::5:45479976-45481977(+)
Zm00001d039576::3:8205692-8207693(+)
Zm00001d005726::2:184841113-184843114(+)
Zm00001d028264::1:28577348-28579349(-)
Zm00001d030297::1:120268031-120270032(-)
Zm00001d034410::1:292175734-292177735(-)
Zm00001d024423::10:70412397-70414398(-)
Zm00001d042517::3:170329661-170331662(-)
Zm00001d020931::7:136912146-136914147(+)
Zm00001d048914::4:7823708-7825709(-)
Zm00001d047243::9:123874464-123876465(-)
Zm00001d023223::10:822377-824378(+)
Zm00001d012931::5:2171688-2173689(+)
Zm00001d008502::8:10654528-10656529(-)
Zm00001d038148::6:149402236-149404237(+)
Zm00001d036919::6:106385364-106387365(+)
Zm00001d038918::6:166900342-166902343(+)
Zm00001d011775::8:161304592-161306593(-)
Zm00001d037746::6:136204147-136206148(+)
Zm00001d011740::8:160441791-160443792(-)
Zm00001d037466::6:126237856-126239857(-)
Zm00001d004513::2:115925294-115927295(-)
Zm00001d004331::2:103985982-103987983(+)
Zm00001d007390::2:230563409-230565410(-)
Zm00001d037297::6:119867859-119869860(+)
Zm00001d010989::8:136032372-136034373(+)
Zm00001d031691::1:198671395-198673396(-)
Zm00001d010678::8:124073171-124075172(-)
Zm00001d032095::1:212362821-212364822(+)
Zm00001d036846::6:103649794-103651795(-)
Zm00001d002380::2:11532624-11534625(-)
Zm00001d002871::2:25169605-25171606(+)
Zm00001d034872::1:304414510-304416511(+)
Zm00001d031910::1:206517420-206519421(-)
Zm00001d048001::9:147677864-147679865(-)
Zm00001d005896::2:192057775-192059776(-)
Zm00001d002991::2:28952172-28954173(+)
Zm00001d039671::3:11563006-11565007(-)
Zm00001d027427::1:5097639-5099640(-)
Zm00001d012632::8:177515900-177517901(+)
Zm00001d006608::2:212459227-212461228(+)
Zm00001d035626::6:37494033-37496034(+)
Zm00001d031849::1:203991671-203993672(+)
Zm00001d036220::6:77713818-77715819(-)
Zm00001d009865::8:85756049-85758050(+)
Zm00001d049712::4:41060004-41062005(-)
Zm00001d036637::6:95863189-95865190(+)
Zm00001d033130::1:251634226-251636227(+)
Zm00001d028426::1:34654571-34656572(-)
Zm00001d026406::10:145323803-145325804(-)
Zm00001d042092::3:150546422-150548423(-)
Zm00001d040459::3:44585069-44587070(-)
Zm00001d047313::9:126352060-126354061(+)
Zm00001d052286::4:185986804-185988805(+)
Zm00001d048542::9:158271558-158273559(-)
Zm00001d007937::2:243426537-243428538(+)
Zm00001d017282::5:191621510-191623511(-)
Zm00001d041682::3:133079636-133081637(-)
Zm00001d019339::7:28577809-28579810(+)
Zm00001d012690::8:178706243-178708244(-)
Zm00001d002323::2:10209658-10211659(+)
Zm00001d002209::2:8280296-8282297(+)
Zm00001d025651::10:125011668-125013669(+)
Zm00001d044442::3:228213307-228215308(+)
Zm00001d014377::5:43572236-43574237(-)
Zm00001d034575::1:296748994-296750995(+)
Zm00001d043429::3:199569748-199571749(+)
Zm00001d050145::4:69075108-69077109(-)
Zm00001d039537::3:7485744-7487745(+)
Zm00001d038811::6:164909614-164911615(+)
Zm00001d021032::7:140953247-140955248(+)
Zm00001d021503::7:154182424-154184425(+)
Zm00001d050723::4:118810402-118812403(+)
Zm00001d014016::5:28798431-28800432(+)
Zm00001d048725::4:4303946-4305947(+)
Zm00001d041857::3:141368077-141370078(+)
Zm00001d013860::5:23153687-23155688(-)
Zm00001d045358::9:19531181-19533182(-)
Zm00001d021565::7:156210893-156212894(-)
Zm00001d027527::1:7455734-7457735(+)
Zm00001d002332::2:10487389-10489390(+)
Zm00001d051240::4:149733924-149735925(+)
Zm00001d012153::8:169009839-169011840(+)
Zm00001d047063::9:117059765-117061766(-)
Zm00001d043696::3:207621572-207623573(+)
Zm00001d018594::7:178430-180431(-)
Zm00001d049623::4:37969565-37971566(-)
Zm00001d019293::7:25960996-25962997(+)
Zm00001d005821::2:189702602-189704603(+)
Zm00001d007514::2:233611077-233613078(-)
Zm00001d015376::5:87055147-87057148(-)
Zm00001d022311::7:174915215-174917216(+)
Zm00001d003659::2:52837912-52839913(+)
Zm00001d013002::5:2974841-2976842(-)
Zm00001d051843::4:171967779-171969780(-)
Zm00001d016274::5:155131853-155133854(+)
Zm00001d033203::1:253922414-253924415(+)
Zm00001d037196::6:115286932-115288933(+)
Zm00001d046064::9:60754817-60756818(+)
Zm00001d018776::7:4960160-4962161(+)
Zm00001d011123::8:139674706-139676707(+)
Zm00001d032644::1:232979870-232981871(+)
Zm00001d021518::7:154961455-154963456(-)
Zm00001d046611::9:98776952-98778953(-)
Zm00001d043595::3:204591222-204593223(+)
Zm00001d038031::6:145659159-145661160(-)
Zm00001d002544::2:15098992-15100993(-)
Zm00001d017216::5:189151358-189153359(+)
Zm00001d015942::5:132984115-132986116(-)
Zm00001d041712::3:134639513-134641514(-)
Zm00001d005498::2:175998338-176000339(+)
Zm00001d025739::10:128020107-128022108(+)
Zm00001d034731::1:300939079-300941080(+)
Zm00001d036060::6:69620374-69622375(-)
Zm00001d049349::4:27565237-27567238(-)
Zm00001d024294::10:62511230-62513231(+)
Zm00001d045324::9:18948444-18950445(+)
Zm00001d021130::7:143427688-143429689(-)
Zm00001d024037::10:38842698-38844699(+)
Zm00001d036761::6:99959845-99961846(+)
Zm00001d048155::9:151076313-151078314(-)
Zm00001d033055::1:248798271-248800272(-)
Zm00001d028174::1:25498259-25500260(-)
Zm00001d017494::5:197533297-197535298(-)
Zm00001d053144::4:216037033-216039034(+)
Zm00001d016037::5:140887716-140889717(+)
Zm00001d045884::9:45475459-45477460(+)
Zm00001d010161::8:102448475-102450476(-)
Zm00001d037086::6:111761626-111763627(-)
Zm00001d033632::1:269321328-269323329(-)
Zm00001d050259::4:77097900-77099901(-)
Zm00001d038319::6:154337541-154339542(+)
Zm00001d053016::4:209192561-209194562(+)
Zm00001d041496::3:124143377-124145378(-)
Zm00001d013237::5:6850163-6852164(+)
Zm00001d019679::7:50546646-50548647(+)
Zm00001d017689::5:204309433-204311434(+)
Zm00001d003648::2:51949505-51951506(-)
Zm00001d028197::1:25931938-25933939(+)
Zm00001d049080::4:15131769-15133770(+)
Zm00001d003084::2:31603753-31605754(+)
Zm00001d037693::6:134216428-134218429(-)
Zm00001d047240::9:123670249-123672250(+)
Zm00001d030300::1:120738604-120740605(+)
Zm00001d053834::4:242113840-242115841(-)
Zm00001d003851::2:62501924-62503925(+)
Zm00001d034808::1:302534889-302536890(-)
Zm00001d050755::4:121100425-121102426(-)
Zm00001d032651::1:233134996-233136997(-)
Zm00001d021586::7:157211602-157213603(-)
Zm00001d013112::5:4876052-4878053(-)
Zm00001d006621::2:212768758-212770759(+)
Zm00001d025658::10:125253111-125255112(+)
Zm00001d029303::1:65494951-65496952(+)
Zm00001d052637::4:195494607-195496608(-)
Zm00001d033106::1:250322155-250324156(+)
Zm00001d009504::8:67752273-67754274(+)
Zm00001d048295::9:154027100-154029101(+)
Zm00001d019472::7:35460514-35462515(-)
Zm00001d047251::9:124087393-124089394(-)
Zm00001d028753::1:45573983-45575984(-)
Zm00001d036148::6:74546068-74548069(+)
Zm00001d040360::3:39912912-39914913(-)
Zm00001d017284::5:191692963-191694964(-)
Zm00001d020516::7:119980886-119982887(+)
Zm00001d042395::3:164410998-164412999(+)
Zm00001d016549::5:167011281-167013282(-)
Zm00001d010462::8:116443492-116445493(-)
Zm00001d014845::5:65245097-65247098(-)
Zm00001d005594::2:180122753-180124754(-)
Zm00001d052423::4:189656277-189658278(+)
Zm00001d014093::5:32108103-32110104(+)
Zm00001d022407::7:176982282-176984283(+)
Zm00001d034987::6:1187540-1189541(-)
Zm00001d025682::10:126120224-126122225(-)
Zm00001d045372::9:19995799-19997800(-)
Zm00001d051367::4:156082554-156084555(+)
Zm00001d043336::3:197012636-197014637(-)
Zm00001d028859::1:48749337-48751338(+)
Zm00001d049930::4:53739058-53741059(-)
Zm00001d046489::9:92153332-92155333(+)
Zm00001d038564::6:159976201-159978202(+)
Zm00001d016060::5:142154366-142156367(-)
Zm00001d004877::2:145960813-145962814(+)
Zm00001d004065::2:80052431-80054432(+)
Zm00001d044040::3:217474955-217476956(+)
Zm00001d027236::1:136877-138878(+)
Zm00001d020461::7:116270485-116272486(-)
Zm00001d038519::6:159117012-159119013(+)
Zm00001d044060::3:218237997-218239998(-)
Zm00001d015985::5:136821693-136823694(-)
Zm00001d022514::7:179175138-179177139(-)
Zm00001d035370::6:23531885-23533886(+)
Zm00001d045079::9:11798844-11800845(+)
Zm00001d034847::1:303730188-303732189(-)
Zm00001d048198::9:152245483-152247484(+)
Zm00001d041333::3:112546365-112548366(-)
Zm00001d029809::1:87841170-87843171(-)
Zm00001d018987::7:12175130-12177131(-)
Zm00001d022499::7:178847061-178849062(+)
Zm00001d018086::5:213976891-213978892(-)
Zm00001d016783::5:175763478-175765479(+)
Zm00001d050606::4:103705099-103707100(+)
Zm00001d051932::4:174803762-174805763(-)
Zm00001d044101::3:219134220-219136221(+)
Zm00001d038653::6:161895853-161897854(-)
Zm00001d017829::5:207958052-207960053(-)
Zm00001d041176::3:102461383-102463384(+)
Zm00001d027630::1:9491639-9493640(-)
Zm00001d052932::4:205273786-205275787(-)
Zm00001d009338::8:56935508-56937509(+)
Zm00001d031696::1:198749605-198751606(-)
Zm00001d032854::1:240357881-240359882(-)
Zm00001d025263::10:111744172-111746173(-)
Zm00001d041914::3:143310825-143312826(+)
Zm00001d047253::9:124176671-124178672(+)
Zm00001d025482::10:120130369-120132370(+)
Zm00001d005228::2:164593961-164595962(+)
Zm00001d024110::10:46170059-46172060(+)
Zm00001d033058::1:248895511-248897512(+)
Zm00001d053853::4:242216202-242218203(-)
Zm00001d033792::1:273826161-273828162(+)
Zm00001d053207::4:219941537-219943538(-)
Zm00001d029644::1:80926048-80928049(-)
Zm00001d043227::3:192431480-192433481(+)
Zm00001d039211::6:172606273-172608274(-)
Zm00001d028348::1:31547498-31549499(+)
Zm00001d010862::8:130826749-130828750(+)
Zm00001d034525::1:295635818-295637819(-)
Zm00001d038453::6:157516790-157518791(+)
Zm00001d041819::3:139135594-139137595(-)
Zm00001d017620::5:201986522-201988523(-)
Zm00001d048281::9:153815930-153817931(-)
Zm00001d010599::8:121490362-121492363(+)
Zm00001d053585::4:235375541-235377542(-)
Zm00001d016531::5:166563333-166565334(+)
Zm00001d024088::10:43225428-43227429(-)
Zm00001d015717::5:111709185-111711186(+)
Zm00001d041506::3:124670005-124672006(+)
Zm00001d018129::5:214922732-214924733(+)
Zm00001d052306::4:186599224-186601225(-)
Zm00001d011471::8:151421354-151423355(+)
Zm00001d012398::8:173579511-173581512(+)
Zm00001d018661::7:2088569-2090570(-)
Zm00001d052308::4:186724695-186726696(-)
Zm00001d012254::8:171063321-171065322(+)
Zm00001d006168::2:200361450-200363451(-)
Zm00001d052157::4:181471700-181473701(-)
Zm00001d036022::6:66747191-66749192(-)
Zm00001d004983::2:152198818-152200819(+)
Zm00001d030266::1:117694582-117696583(-)
Zm00001d016158::5:147663706-147665707(+)
Zm00001d034085::1:283649837-283651838(+)
Zm00001d020191::7:98590516-98592517(-)
Zm00001d050508::4:94918888-94920889(+)
Zm00001d038057::6:146562050-146564051(+)
Zm00001d021770::7:162751883-162753884(+)
Zm00001d031003::1:172840582-172842583(+)
Zm00001d029545::1:75663702-75665703(-)
Zm00001d043253::3:193362995-193364996(+)
Zm00001d045677::9:32741040-32743041(-)
Zm00001d038572::6:160157540-160159541(-)
Zm00001d027257::1:559455-561456(+)
Zm00001d050970::4:134313262-134315263(+)
Zm00001d033278::1:257231601-257233602(-)
Zm00001d052194::4:182771108-182773109(+)
Zm00001d044674::3:234625704-234627705(-)
Zm00001d050216::4:73973127-73975128(+)
Zm00001d037815::6:138657582-138659583(+)
Zm00001d011034::8:137156048-137158049(-)
Zm00001d011188::8:142390808-142392809(+)
Zm00001d038920::6:166933902-166935903(-)
Zm00001d020339::7:107407964-107409965(-)
Zm00001d007853::2:240958743-240960744(+)
Zm00001d032677::1:233882962-233884963(+)
Zm00001d023715::10:16711239-16713240(-)
Zm00001d009063::8:33993973-33995974(-)
Zm00001d037518::6:127910698-127912699(+)
Zm00001d011887::8:163951116-163953117(+)
Zm00001d019757::7:56696950-56698951(+)
Zm00001d014451::5:47933474-47935475(-)
Zm00001d043095::3:189139311-189141312(+)
Zm00001d012640::8:177662756-177664757(-)
Zm00001d018825::7:6511247-6513248(+)
Zm00001d018977::7:11478767-11480768(-)
Zm00001d043767::3:209435506-209437507(-)
Zm00001d031743::1:200574949-200576950(-)
Zm00001d003994::2:74392935-74394936(-)
Zm00001d038651::6:161812986-161814987(-)
Zm00001d049372::4:28133426-28135427(+)
Zm00001d027367::1:3809645-3811646(-)
Zm00001d017641::5:202880491-202882492(-)
Zm00001d008680::8:16984441-16986442(-)
Zm00001d018653::7:1880248-1882249(+)
Zm00001d011166::8:141515673-141517674(+)
Zm00001d033843::1:275609178-275611179(-)
Zm00001d019536::7:40986409-40988410(-)
Zm00001d041179::3:102860784-102862785(+)
Zm00001d044922::9:7294414-7296415(+)
Zm00001d006243::2:202669737-202671738(-)
Zm00001d019375::7:30716792-30718793(+)
Zm00001d050455::4:89652638-89654639(+)
Zm00001d034434::1:292937219-292939220(+)
Zm00001d005933::2:193263328-193265329(+)
Zm00001d040175::3:30631637-30633638(+)
Zm00001d004478::2:114433960-114435961(+)
Zm00001d037778::6:137347155-137349156(+)
Zm00001d039744::3:13626302-13628303(-)
Zm00001d011243::8:144391222-144393223(-)
Zm00001d051251::4:150630704-150632705(-)
Zm00001d020500::7:119414344-119416345(-)
Zm00001d027900::1:17148010-17150011(-)
Zm00001d013318::5:8533835-8535836(-)
Zm00001d038299::6:153763810-153765811(-)
Zm00001d031077::1:176195548-176197549(-)
Zm00001d052586::4:193762160-193764161(+)
Zm00001d047143::9:120015250-120017251(+)
Zm00001d041614::3:129719044-129721045(+)
Zm00001d015131::5:76709471-76711472(-)
Zm00001d041887::3:142422057-142424058(+)
Zm00001d035063::6:3468474-3470475(+)
Zm00001d021376::7:150244530-150246531(+)
Zm00001d033855::1:275937456-275939457(+)
Zm00001d019510::7:38445554-38447555(+)
Zm00001d020980::7:138701630-138703631(-)
Zm00001d036051::6:69068803-69070804(+)
Zm00001d015050::5:73190625-73192626(-)
Zm00001d024239::10:59004670-59006671(-)
Zm00001d042512::3:170275547-170277548(-)
Zm00001d031847::1:203989596-203991597(-)
Zm00001d033334::1:259328814-259330815(+)
Zm00001d036742::6:99716794-99718795(+)
Zm00001d032203::1:217013702-217015703(-)
Zm00001d052779::4:200644481-200646482(+)
Zm00001d017983::5:211348125-211350126(+)
Zm00001d035734::6:44156868-44158869(+)
Zm00001d010985::8:135930018-135932019(-)
Zm00001d014516::5:51297181-51299182(-)
Zm00001d028019::1:20431493-20433494(-)
Zm00001d002712::2:19966658-19968659(+)
Zm00001d032540::1:229984094-229986095(+)
Zm00001d006499::2:210033631-210035632(-)
Zm00001d038006::6:144944435-144946436(+)
Zm00001d050501::4:94342958-94344959(+)
Zm00001d009091::8:35626232-35628233(-)
Zm00001d038486::6:158499537-158501538(+)
Zm00001d011474::8:151592399-151594400(+)
Zm00001d039306::3:1423334-1425335(+)
Zm00001d046693::9:102716457-102718458(+)
Zm00001d011644::8:157384346-157386347(+)
Zm00001d018292::5:218055027-218057028(-)
Zm00001d018213::5:216729380-216731381(-)
Zm00001d045870::9:44820182-44822183(-)
Zm00001d017931::5:210260876-210262877(+)
Zm00001d053257::4:222753933-222755934(+)
Zm00001d007576::2:235093982-235095983(-)
Zm00001d007443::2:231892670-231894671(+)
Zm00001d043569::3:204200778-204202779(-)
Zm00001d030679::1:152723873-152725874(-)
Zm00001d007503::2:233399094-233401095(+)
Zm00001d043383::3:198346465-198348466(+)
Zm00001d052961::4:206346010-206348011(+)
Zm00001d022291::7:174605023-174607024(-)
Zm00001d003100::2:32064389-32066390(-)
Zm00001d006837::2:217661200-217663201(+)
Zm00001d020892::7:135687178-135689179(-)
Zm00001d034492::1:294613357-294615358(-)
Zm00001d031638::1:197066256-197068257(-)
Zm00001d037557::6:129474390-129476391(+)
Zm00001d051139::4:145544577-145546578(+)
Zm00001d038891::6:166500668-166502669(+)
Zm00001d026568::10:148184609-148186610(+)
Zm00001d006936::2:219732584-219734585(-)
Zm00001d045320::9:18921978-18923979(-)
Zm00001d010625::8:122247472-122249473(-)
Zm00001d035041::6:2928851-2930852(+)
Zm00001d001851::2:1932573-1934574(-)
Zm00001d002729::2:20592275-20594276(-)
Zm00001d008520::8:11341841-11343842(-)
Zm00001d027656::1:10265354-10267355(-)
Zm00001d050907::4:129656512-129658513(-)
Zm00001d019476::7:35816550-35818551(+)
Zm00001d027598::1:8676134-8678135(+)
Zm00001d036547::6:91590595-91592596(-)
Zm00001d042923::3:184010939-184012940(+)
Zm00001d002336::2:10549521-10551522(+)
Zm00001d044358::3:225840151-225842152(+)
Zm00001d051930::4:174764864-174766865(-)
Zm00001d011992::8:166017498-166019499(+)
Zm00001d034586::1:297170027-297172028(+)
Zm00001d025628::10:124517152-124519153(-)
Zm00001d011731::8:160193277-160195278(-)
Zm00001d035439::6:25572724-25574725(-)
Zm00001d014500::5:50447361-50449362(+)
Zm00001d006592::2:211764805-211766806(-)
Zm00001d014487::5:49946873-49948874(+)
Zm00001d009132::8:38684616-38686617(+)
Zm00001d049251::4:22915751-22917752(+)
Zm00001d012916::5:1906804-1908805(+)
Zm00001d029046::1:56037465-56039466(-)
Zm00001d012195::8:169917470-169919471(-)
Zm00001d014794::5:63463567-63465568(-)
Zm00001d026351::10:144097574-144099575(+)
Zm00001d020923::7:136688576-136690577(-)
Zm00001d048632::4:1773101-1775102(+)
Zm00001d022528::7:179413458-179415459(-)
Zm00001d053727::4:239929009-239931010(-)
Zm00001d027809::1:14206162-14208163(+)
Zm00001d014659::5:57819095-57821096(+)
Zm00001d045295::9:18152585-18154586(+)
Zm00001d007583::2:235284813-235286814(+)
Zm00001d029663::1:81794656-81796657(+)
Zm00001d038493::6:158546270-158548271(-)
Zm00001d031846::1:203934977-203936978(-)
Zm00001d003785::2:59310171-59312172(+)
Zm00001d041733::3:135477315-135479316(+)
Zm00001d003896::2:65737733-65739734(+)
Zm00001d034307::1:288948493-288950494(+)
Zm00001d014472::5:49396642-49398643(+)
Zm00001d046676::9:101919281-101921282(-)
Zm00001d011087::8:138478000-138480001(-)
Zm00001d006864::2:218097367-218099368(-)
Zm00001d034758::1:301491510-301493511(+)
Zm00001d013692::5:17666859-17668860(-)
Zm00001d032678::1:233887193-233889194(+)
Zm00001d051906::4:174318427-174320428(-)
Zm00001d044996::9:9520390-9522391(+)
Zm00001d028276::1:28858301-28860302(-)
Zm00001d053679::4:238902021-238904022(-)
Zm00001d005040::2:155436778-155438779(+)
Zm00001d030011::1:99112328-99114329(+)
Zm00001d032485::1:228139721-228141722(+)
Zm00001d025240::10:110663050-110665051(-)
Zm00001d035645::6:38127283-38129284(+)
Zm00001d045114::9:13156242-13158243(-)
Zm00001d011495::8:152342782-152344783(-)
Zm00001d049222::4:21345682-21347683(+)
Zm00001d029473::1:72299903-72301904(-)
Zm00001d015498::5:93784056-93786057(-)
Zm00001d018078::5:213836383-213838384(-)
Zm00001d010975::8:135638788-135640789(+)
Zm00001d027623::1:9254892-9256893(+)
Zm00001d024319::10:64275069-64277070(-)
Zm00001d016770::5:175412022-175414023(+)
Zm00001d050505::4:94715047-94717048(-)
Zm00001d014361::5:42780254-42782255(+)
Zm00001d048908::4:7745546-7747547(+)
Zm00001d039757::3:14109352-14111353(-)
Zm00001d029135::1:59946544-59948545(+)
Zm00001d009870::8:86259757-86261758(-)
Zm00001d054001::4:244900586-244902587(-)
Zm00001d043311::3:195852922-195854923(+)
Zm00001d013247::5:7093465-7095466(-)
Zm00001d006951::2:220015927-220017928(+)
Zm00001d011233::8:144127336-144129337(-)
Zm00001d015196::5:78934825-78936826(-)
Zm00001d048698::4:3504826-3506827(-)
Zm00001d023272::10:1810117-1812118(-)
Zm00001d019593::7:45244587-45246588(+)
Zm00001d038380::6:155925230-155927231(+)
Zm00001d048364::9:155129589-155131590(+)
Zm00001d013694::5:17723407-17725408(-)
Zm00001d023979::10:33920636-33922637(+)
Zm00001d051424::4:158061698-158063699(+)
Zm00001d014278::5:39076417-39078418(-)
Zm00001d052040::4:177079455-177081456(-)
Zm00001d047005::9:114949544-114951545(+)
Zm00001d010454::8:115917895-115919896(-)
Zm00001d006113::2:198821668-198823669(-)
Zm00001d043565::3:204179455-204181456(-)
Zm00001d052962::4:206382148-206384149(-)
Zm00001d011270::8:145289257-145291258(+)
Zm00001d047608::9:136964075-136966076(+)
Zm00001d013768::5:19731714-19733715(+)
Zm00001d021123::7:143288333-143290334(-)
Zm00001d006710::2:214993906-214995907(-)
Zm00001d008430::8:8609480-8611481(+)
Zm00001d004366::2:106627159-106629160(+)
Zm00001d010693::8:124739636-124741637(-)
Zm00001d034741::1:301090818-301092819(+)
Zm00001d009856::8:85392643-85394644(-)
Zm00001d041268::3:109249719-109251720(+)
Zm00001d047067::9:117135740-117137741(+)
Zm00001d033231::1:255274999-255277000(-)
Zm00001d006004::2:195077614-195079615(+)
Zm00001d045676::9:32728636-32730637(-)
Zm00001d040815::3:67778839-67780840(-)
Zm00001d042709::3:177767679-177769680(-)
Zm00001d036708::6:98285542-98287543(-)
Zm00001d004014::2:75784166-75786167(+)
Zm00001d012145::8:168874745-168876746(-)
Zm00001d012198::8:169937978-169939979(+)
Zm00001d018614::7:912055-914056(-)
Zm00001d047296::9:125819622-125821623(-)
Zm00001d023914::10:27986741-27988742(-)
Zm00001d012925::5:2068317-2070318(-)
Zm00001d034779::1:302139647-302141648(-)
Zm00001d008883::8:23814856-23816857(-)
Zm00001d037719::6:135121664-135123665(-)
Zm00001d047140::9:119766922-119768923(+)
Zm00001d005972::2:194444379-194446380(-)
Zm00001d003923::2:68464094-68466095(+)
Zm00001d035098::6:5181409-5183410(+)
Zm00001d026591::10:148624926-148626927(+)
Zm00001d041144::3:100308294-100310295(+)
Zm00001d038849::6:165832023-165834024(-)
Zm00001d008902::8:24527380-24529381(+)
Zm00001d049391::4:28935530-28937531(-)
Zm00001d017491::5:197433904-197435905(-)
Zm00001d044618::3:233474033-233476034(-)
Zm00001d044288::3:224352138-224354139(-)
Zm00001d004825::2:141499219-141501220(-)
Zm00001d051656::4:165894365-165896366(+)
Zm00001d014850::5:65521397-65523398(+)
Zm00001d026580::10:148341585-148343586(+)
Zm00001d049380::4:28429476-28431477(-)
Zm00001d023446::10:5749398-5751399(-)
Zm00001d012915::5:1907831-1909832(-)
Zm00001d013003::5:2976074-2978075(+)
Zm00001d053805::4:241440399-241442400(+)
Zm00001d017307::5:192248623-192250624(+)
Zm00001d028641::1:41587777-41589778(+)
Zm00001d011373::8:148910503-148912504(+)
Zm00001d046688::9:102439270-102441271(+)
Zm00001d019114::7:17486868-17488869(-)
Zm00001d042335::3:161680935-161682936(+)
Zm00001d036635::6:95865213-95867214(-)
Zm00001d047848::9:143210851-143212852(+)
Zm00001d047704::9:139534414-139536415(+)
Zm00001d012765::8:180338272-180340273(+)
Zm00001d003982::2:73520806-73522807(-)
Zm00001d003069::2:31107618-31109619(+)
Zm00001d017545::5:199139903-199141904(+)
Zm00001d036179::6:75758809-75760810(+)
Zm00001d051597::4:164060298-164062299(-)
Zm00001d041072::3:95102749-95104750(-)
Zm00001d010523::8:119141665-119143666(+)
Zm00001d043287::3:194439247-194441248(+)
Zm00001d031429::1:189861598-189863599(-)
Zm00001d027512::1:7146871-7148872(+)
Zm00001d014033::5:29806868-29808869(+)
Zm00001d013969::5:26701036-26703037(-)
Zm00001d003796::2:59681944-59683945(+)
Zm00001d044898::9:6691580-6693581(-)
Zm00001d002038::2:4865478-4867479(-)
Zm00001d019648::7:47988539-47990540(+)
Zm00001d009837::8:84442691-84444692(-)
Zm00001d027878::1:16354737-16356738(+)
Zm00001d019186::7:20834257-20836258(-)
Zm00001d021378::7:150328728-150330729(-)
Zm00001d030935::1:168091385-168093386(-)
Zm00001d032396::1:225295871-225297872(+)
Zm00001d004387::2:107999331-108001332(-)
Zm00001d028774::1:46170308-46172309(+)
Zm00001d026362::10:144220950-144222951(+)
Zm00001d026150::10:139809993-139811994(+)
Zm00001d042233::3:157011463-157013464(+)
Zm00001d038658::6:161950606-161952607(-)
Zm00001d027423::1:4908151-4910152(+)
Zm00001d010196::8:103510146-103512147(+)
Zm00001d009129::8:38542553-38544554(+)
Zm00001d047847::9:143198690-143200691(-)
Zm00001d042856::3:182226637-182228638(-)
Zm00001d047139::9:119767844-119769845(-)
Zm00001d002110::2:6041138-6043139(+)
Zm00001d001838::2:1681170-1683171(-)
Zm00001d047165::9:120518488-120520489(-)
Zm00001d011879::8:163860790-163862791(-)
Zm00001d026603::10:148756522-148758523(+)
Zm00001d050008::4:59179660-59181661(-)
Zm00001d034049::1:282393250-282395251(+)
Zm00001d027402::1:4420558-4422559(-)
Zm00001d019150::7:19292026-19294027(+)
Zm00001d041595::3:129154865-129156866(-)
Zm00001d033295::1:257897523-257899524(+)
Zm00001d038645::6:161640509-161642510(-)
Zm00001d016002::5:138885654-138887655(-)
Zm00001d052331::4:187326376-187328377(+)
Zm00001d042810::3:180843736-180845737(+)
Zm00001d043484::3:201623429-201625430(+)
Zm00001d021506::7:154414822-154416823(+)
Zm00001d039503::3:6082514-6084515(-)
Zm00001d019490::7:36805435-36807436(-)
Zm00001d050242::4:75573212-75575213(-)
Zm00001d013471::5:12400483-12402484(-)
Zm00001d043242::3:192885043-192887044(-)
Zm00001d014583::5:54406198-54408199(-)
Zm00001d031689::1:198659334-198661335(-)
Zm00001d051231::4:149354274-149356275(+)
Zm00001d029189::1:61570217-61572218(+)
Zm00001d038852::6:165888040-165890041(+)
Zm00001d011761::8:160951033-160953034(-)
Zm00001d036782::6:100782091-100784092(-)
Zm00001d032543::1:230036185-230038186(+)
Zm00001d046654::9:100662666-100664667(-)
Zm00001d044267::3:223381590-223383591(+)
Zm00001d042738::3:178558707-178560708(-)
Zm00001d042507::3:170095927-170097928(+)
Zm00001d008871::8:23390179-23392180(-)
Zm00001d005928::2:193093534-193095535(-)
Zm00001d018103::5:214353919-214355920(-)
Zm00001d053359::4:227595982-227597983(+)
Zm00001d042654::3:175448229-175450230(+)
Zm00001d024363::10:66994649-66996650(+)
Zm00001d021516::7:154819845-154821846(+)
Zm00001d006089::2:197852448-197854449(-)
Zm00001d037556::6:129378419-129380420(-)
Zm00001d052089::4:179109571-179111572(+)
Zm00001d034487::1:294260559-294262560(-)
Zm00001d032915::1:242981784-242983785(+)
Zm00001d023698::10:16000488-16002489(+)
Zm00001d038144::6:149271578-149273579(+)
Zm00001d023922::10:28391155-28393156(-)
Zm00001d007154::2:223383441-223385442(-)
Zm00001d023901::10:27252214-27254215(-)
Zm00001d006464::2:209000076-209002077(-)
Zm00001d033140::1:251983845-251985846(-)
Zm00001d019124::7:18112901-18114902(-)
Zm00001d029251::1:63832815-63834816(+)
Zm00001d016299::5:156135952-156137953(+)
Zm00001d033170::1:252784462-252786463(-)
Zm00001d014995::5:71408630-71410631(+)
Zm00001d020627::7:125488554-125490555(-)
Zm00001d046753::9:104399424-104401425(+)
Zm00001d037786::6:137833793-137835794(-)
Zm00001d028693::1:43341507-43343508(+)
Zm00001d039872::3:17305641-17307642(+)
Zm00001d012693::8:178729057-178731058(+)
Zm00001d033453::1:263062867-263064868(-)
Zm00001d052147::4:181040958-181042959(+)
Zm00001d047125::9:119389924-119391925(-)
Zm00001d018913::7:9140548-9142549(-)
Zm00001d029714::1:83656302-83658303(-)
Zm00001d013804::5:20986258-20988259(-)
Zm00001d028050::1:21686074-21688075(-)
Zm00001d033808::1:274300169-274302170(+)
Zm00001d022544::7:179769342-179771343(+)
Zm00001d039422::3:3910358-3912359(-)
Zm00001d018027::5:212370143-212372144(-)
Zm00001d016845::5:178237760-178239761(-)
Zm00001d019219::7:22316337-22318338(+)
Zm00001d010500::8:118166642-118168643(-)
Zm00001d013989::5:27687162-27689163(-)
Zm00001d016486::5:164511395-164513396(-)
Zm00001d004672::2:129373697-129375698(+)
Zm00001d014082::5:31742226-31744227(-)
Zm00001d036715::6:98446028-98448029(+)
Zm00001d036360::6:85716167-85718168(-)
Zm00001d006433::2:207988481-207990482(-)
Zm00001d053642::4:238093639-238095640(-)
Zm00001d029816::1:88322978-88324979(-)
Zm00001d013402::5:10478578-10480579(-)
Zm00001d019946::7:78558029-78560030(+)
Zm00001d014679::5:58658413-58660414(+)
Zm00001d016203::5:150384526-150386527(+)
Zm00001d027743::1:12510090-12512091(-)
Zm00001d051636::4:165278156-165280157(+)
Zm00001d027462::1:5818251-5820252(+)
Zm00001d052538::4:192570332-192572333(+)
Zm00001d010765::8:127356320-127358321(-)
Zm00001d012064::8:167547077-167549078(-)
Zm00001d038470::6:157953486-157955487(+)
Zm00001d012005::8:166374772-166376773(-)
Zm00001d034623::1:298185165-298187166(-)
Zm00001d024521::10:75863393-75865394(+)
Zm00001d011611::8:155866258-155868259(-)
Zm00001d040807::3:67150373-67152374(+)
Zm00001d051321::4:154088080-154090081(-)
Zm00001d027370::1:3853985-3855986(-)
Zm00001d051301::4:152417826-152419827(+)
Zm00001d053555::4:233901997-233903998(+)
Zm00001d016332::5:157722042-157724043(+)
Zm00001d019987::7:82855337-82857338(-)
Zm00001d048325::9:154498334-154500335(+)
Zm00001d009411::8:63373018-63375019(-)
Zm00001d030526::1:141708995-141710996(-)
Zm00001d017424::5:195720552-195722553(-)
Zm00001d023841::10:24269029-24271030(-)
Zm00001d044310::3:224936005-224938006(+)
Zm00001d050868::4:127594950-127596951(+)
Zm00001d009811::8:82525748-82527749(-)
Zm00001d028652::1:41806288-41808289(+)
Zm00001d006446::2:208455626-208457627(+)
Zm00001d005339::2:170024733-170026734(-)
Zm00001d052677::4:197012324-197014325(+)
Zm00001d002104::2:5997924-5999925(-)
Zm00001d013926::5:24987315-24989316(-)
Zm00001d049376::4:28202325-28204326(+)
Zm00001d029094::1:57595451-57597452(+)
Zm00001d039079::6:169688420-169690421(-)
Zm00001d044767::9:1867940-1869941(+)
Zm00001d008439::8:8691583-8693584(+)
Zm00001d005826::2:189989648-189991649(+)
Zm00001d024059::10:40713939-40715940(+)
Zm00001d005125::2:159695135-159697136(-)
Zm00001d011920::8:164599730-164601731(-)
Zm00001d053762::4:240653438-240655439(-)
Zm00001d011738::8:160392139-160394140(-)
Zm00001d027254::1:431629-433630(-)
Zm00001d005468::2:175204751-175206752(-)
Zm00001d032570::1:230852076-230854077(+)
Zm00001d008503::8:10654215-10656216(+)
Zm00001d015285::5:82699477-82701478(+)
Zm00001d041603::3:129429756-129431757(-)
Zm00001d028072::1:21984774-21986775(-)
Zm00001d021568::7:156274635-156276636(+)
Zm00001d012792::8:181082323-181084324(+)
Zm00001d042611::3:173557673-173559674(+)
Zm00001d016311::5:156650876-156652877(+)
Zm00001d012560::8:176651156-176653157(-)
Zm00001d047853::9:143468049-143470050(+)
Zm00001d038510::6:158913488-158915489(-)
Zm00001d031493::1:191849144-191851145(-)
Zm00001d039852::3:16633490-16635491(+)
Zm00001d009802::8:82151050-82153051(+)
Zm00001d039066::6:169500564-169502565(-)
Zm00001d031333::1:186422557-186424558(-)
Zm00001d052334::4:187340105-187342106(-)
Zm00001d021952::7:166937236-166939237(-)
Zm00001d019393::7:31559595-31561596(-)
Zm00001d046389::9:86785126-86787127(-)
Zm00001d014568::5:53719503-53721504(-)
Zm00001d003310::2:39698953-39700954(+)
Zm00001d003226::2:36778308-36780309(+)
Zm00001d010614::8:121854339-121856340(+)
Zm00001d021453::7:152607581-152609582(-)
Zm00001d025735::10:127935663-127937664(-)
Zm00001d017718::5:205091183-205093184(-)
Zm00001d011228::8:143871000-143873001(-)
Zm00001d051794::4:169924189-169926190(-)
Zm00001d012922::5:1992641-1994642(-)
Zm00001d022589::7:180442536-180444537(-)
Zm00001d021537::7:155329844-155331845(-)
Zm00001d053841::4:242141610-242143611(+)
Zm00001d013964::5:26494224-26496225(+)
Zm00001d019507::7:38300453-38302454(+)
Zm00001d044307::3:224912348-224914349(-)
Zm00001d049678::4:39729873-39731874(+)
Zm00001d050284::4:78471231-78473232(-)
Zm00001d044575::3:232164756-232166757(+)
Zm00001d028977::1:53415800-53417801(+)
Zm00001d024386::10:68322950-68324951(+)
Zm00001d005675::2:183062773-183064774(+)
Zm00001d033668::1:270121690-270123691(-)
Zm00001d023994::10:35179417-35181418(-)
Zm00001d037031::6:109713144-109715145(+)
Zm00001d015566::5:98147129-98149130(-)
Zm00001d050274::4:77865148-77867149(+)
Zm00001d012314::8:172333398-172335399(-)
Zm00001d050173::4:70697624-70699625(-)
Zm00001d029126::1:59131129-59133130(+)
Zm00001d020475::7:117465728-117467729(-)
Zm00001d027375::1:3971632-3973633(-)
Zm00001d027645::1:9878863-9880864(+)
Zm00001d025992::10:135573011-135575012(+)
Zm00001d011362::8:148483737-148485738(-)
Zm00001d032224::1:217881837-217883838(-)
Zm00001d006496::2:209842272-209844273(-)
Zm00001d047681::9:139140882-139142883(+)
Zm00001d021499::7:154158314-154160315(-)
Zm00001d003051::2:30449299-30451300(-)
Zm00001d033426::1:262671980-262673981(-)
Zm00001d029137::1:60111385-60113386(+)
Zm00001d012052::8:167249145-167251146(+)
Zm00001d024477::10:72973571-72975572(+)
Zm00001d045257::9:17232353-17234354(+)
Zm00001d031460::1:191034458-191036459(-)
Zm00001d001952::2:3432414-3434415(-)
Zm00001d051606::4:164335406-164337407(-)
Zm00001d046658::9:100817927-100819928(-)
Zm00001d052803::4:201409527-201411528(+)
Zm00001d047559::9:135501992-135503993(-)
Zm00001d017030::5:183184352-183186353(-)
Zm00001d012504::8:175576427-175578428(-)
Zm00001d018318::5:218386954-218388955(-)
Zm00001d043822::3:210991383-210993384(-)
Zm00001d039144::6:171030546-171032547(-)
Zm00001d029393::1:68682921-68684922(-)
Zm00001d013979::5:27072049-27074050(-)
Zm00001d046513::9:93331911-93333912(-)
Zm00001d032245::1:218618887-218620888(+)
Zm00001d025003::10:99133597-99135598(-)
Zm00001d006459::2:208857202-208859203(+)
Zm00001d012301::8:172071454-172073455(+)
Zm00001d048970::4:11114144-11116145(+)
Zm00001d015319::5:84426196-84428197(-)
Zm00001d052555::4:192886699-192888700(+)
Zm00001d040997::3:89204706-89206707(+)
Zm00001d014378::5:43718707-43720708(+)
Zm00001d025231::10:110226164-110228165(-)
Zm00001d019057::7:14374334-14376335(-)
Zm00001d039294::3:1169565-1171566(+)
Zm00001d053909::4:243462607-243464608(+)
Zm00001d024314::10:63670919-63672920(+)
Zm00001d048337::9:154665572-154667573(+)
Zm00001d033600::1:268258531-268260532(-)
Zm00001d002433::2:12563852-12565853(-)
Zm00001d002381::2:11531702-11533703(+)
Zm00001d007870::2:241393068-241395069(-)
Zm00001d002223::2:8386101-8388102(+)
Zm00001d050834::4:125419687-125421688(+)
Zm00001d011325::8:146689121-146691122(+)
Zm00001d047300::9:126005225-126007226(-)
Zm00001d043375::3:198075569-198077570(-)
Zm00001d038864::6:166068792-166070793(-)
Zm00001d043736::3:208698184-208700185(+)
Zm00001d036055::6:69309943-69311944(+)
Zm00001d016855::5:178405826-178407827(-)
Zm00001d024169::10:52319607-52321608(+)
Zm00001d009783::8:80841764-80843765(+)
Zm00001d019596::7:45652261-45654262(+)
Zm00001d040331::3:38380014-38382015(-)
Zm00001d048927::4:8249523-8251524(+)
Zm00001d049936::4:53964763-53966764(-)
Zm00001d042828::3:181359929-181361930(+)
Zm00001d042553::3:171642425-171644426(-)
Zm00001d002982::2:28864973-28866974(+)
Zm00001d020674::7:127679252-127681253(-)
Zm00001d022400::7:176818035-176820036(-)
Zm00001d054079::4:245972644-245974645(+)
Zm00001d035350::6:22775071-22777072(-)
Zm00001d005188::2:163010380-163012381(-)
Zm00001d011132::8:140009458-140011459(-)
Zm00001d009196::8:42152427-42154428(-)
Zm00001d041119::3:98757820-98759821(-)
Zm00001d017091::5:185082604-185084605(+)
Zm00001d010907::8:132972883-132974884(-)
Zm00001d049284::4:24396336-24398337(-)
Zm00001d021753::7:162204975-162206976(+)
Zm00001d052364::4:188307575-188309576(-)
Zm00001d018298::5:218097373-218099374(-)
Zm00001d012998::5:2892464-2894465(+)
Zm00001d012941::5:2278172-2280173(-)
Zm00001d039194::6:172320480-172322481(+)
Zm00001d029206::1:62416638-62418639(-)
Zm00001d047596::9:136684209-136686210(+)
Zm00001d025985::10:135305623-135307624(+)
Zm00001d046900::9:109552189-109554190(+)
Zm00001d047209::9:122121484-122123485(-)
Zm00001d028699::1:43581224-43583225(-)
Zm00001d024101::10:44981121-44983122(+)
Zm00001d039812::3:15572450-15574451(+)
Zm00001d021218::7:146450218-146452219(-)
Zm00001d031559::1:194178810-194180811(-)
Zm00001d030720::1:155597776-155599777(+)
Zm00001d026200::10:140835842-140837843(-)
Zm00001d045792::9:39398930-39400931(+)
Zm00001d005961::2:194014832-194016833(-)
Zm00001d012509::8:175624375-175626376(-)
Zm00001d020727::7:130357445-130359446(-)
Zm00001d051184::4:147685182-147687183(+)
Zm00001d004230::2:94067368-94069369(-)
Zm00001d044088::3:218702510-218704511(+)
Zm00001d037785::6:137685171-137687172(+)
Zm00001d040429::3:43100247-43102248(+)
Zm00001d006718::2:215049382-215051383(+)
Zm00001d002366::2:10961225-10963226(+)
Zm00001d023264::10:1604633-1606634(-)
Zm00001d040738::3:60983463-60985464(+)
Zm00001d048731::4:4468774-4470775(-)
Zm00001d044564::3:231732891-231734892(+)
Zm00001d011652::8:157567504-157569505(-)
Zm00001d034547::1:295998387-296000388(-)
Zm00001d025607::10:123737129-123739130(-)
Zm00001d012671::8:178358805-178360806(-)
Zm00001d042708::3:177705212-177707213(-)
Zm00001d002532::2:14860579-14862580(-)
Zm00001d042097::3:150612736-150614737(+)
Zm00001d006324::2:204610181-204612182(+)
Zm00001d025848::10:131500443-131502444(-)
Zm00001d004460::2:113300130-113302131(+)
Zm00001d005102::2:158272477-158274478(+)
Zm00001d012888::5:1614748-1616749(-)
Zm00001d012061::8:167527912-167529913(-)
Zm00001d044205::3:221858102-221860103(+)
Zm00001d003839::2:61800876-61802877(-)
Zm00001d042600::3:173138160-173140161(-)
Zm00001d025715::10:127298999-127301000(-)
Zm00001d036679::6:97444816-97446817(+)
Zm00001d017432::5:195843467-195845468(+)
Zm00001d052061::4:178168486-178170487(+)
Zm00001d015622::5:101913080-101915081(+)
Zm00001d003248::2:37817249-37819250(+)
Zm00001d002481::2:13632612-13634613(-)
Zm00001d016896::5:179609406-179611407(+)
Zm00001d035969::6:63515995-63517996(+)
Zm00001d035700::6:41697930-41699931(-)
Zm00001d020881::7:135315801-135317802(+)
Zm00001d010145::8:101317025-101319026(-)
Zm00001d037483::6:126832860-126834861(+)
Zm00001d053162::4:217402909-217404910(-)
Zm00001d037415::6:124905690-124907691(+)
Zm00001d052543::4:192655866-192657867(+)
Zm00001d035019::6:1977631-1979632(-)
Zm00001d039594::3:8564478-8566479(-)
Zm00001d034043::1:282041566-282043567(+)
Zm00001d050643::4:109048039-109050040(-)
Zm00001d048518::9:157708888-157710889(+)
Zm00001d003284::2:38747433-38749434(+)
Zm00001d036477::6:89571131-89573132(-)
Zm00001d017953::5:210790015-210792016(-)
Zm00001d038897::6:166667662-166669663(+)
Zm00001d046200::9:71539198-71541199(+)
Zm00001d022441::7:177731766-177733767(-)
Zm00001d009115::8:37494226-37496227(+)
Zm00001d025835::10:131412861-131414862(-)
Zm00001d004095::2:82542588-82544589(+)
Zm00001d026392::10:144993754-144995755(+)
Zm00001d027784::1:13439225-13441226(-)
Zm00001d027515::1:7258523-7260524(-)
Zm00001d013023::5:3427072-3429073(-)
Zm00001d024906::10:94247046-94249047(+)
Zm00001d013540::5:13944517-13946518(-)
Zm00001d020351::7:108483037-108485038(+)
Zm00001d051753::4:168865481-168867482(+)
Zm00001d037234::6:117127708-117129709(-)
Zm00001d012899::5:1765667-1767668(-)
Zm00001d033391::1:261541134-261543135(-)
Zm00001d052811::4:201674650-201676651(-)
Zm00001d002349::2:10672697-10674698(+)
Zm00001d032441::1:226560502-226562503(+)
Zm00001d052188::4:182610208-182612209(+)
Zm00001d017254::5:190451841-190453842(+)
Zm00001d040016::3:23086408-23088409(+)
Zm00001d004782::2:138883129-138885130(+)
Zm00001d044801::9:2727159-2729160(+)
Zm00001d048439::9:156418823-156420824(+)
Zm00001d039147::6:171048496-171050497(-)
Zm00001d005631::2:181236024-181238025(+)
Zm00001d038786::6:164346541-164348542(+)
Zm00001d017746::5:205828715-205830716(-)
Zm00001d019108::7:17234844-17236845(-)
Zm00001d021126::7:143319171-143321172(-)
Zm00001d028949::1:52581357-52583358(+)
Zm00001d041863::3:141449289-141451290(-)
Zm00001d005179::2:162708052-162710053(-)
Zm00001d048759::4:5035327-5037328(-)
Zm00001d014812::5:63973192-63975193(-)
Zm00001d046633::9:99839696-99841697(-)
Zm00001d040392::3:41122691-41124692(+)
Zm00001d042212::3:156126389-156128390(+)
Zm00001d043473::3:201247897-201249898(-)
Zm00001d024430::10:70579547-70581548(+)
Zm00001d041829::3:139488554-139490555(+)
Zm00001d036741::6:99520159-99522160(+)
Zm00001d003781::2:59178885-59180886(+)
Zm00001d042619::3:174094653-174096654(-)
Zm00001d011349::8:147533875-147535876(+)
Zm00001d002944::2:27777820-27779821(+)
Zm00001d030101::1:105698654-105700655(+)
Zm00001d028485::1:36683955-36685956(-)
Zm00001d014971::5:70576264-70578265(+)
Zm00001d026543::10:147957413-147959414(-)
Zm00001d032274::1:219946189-219948190(+)
Zm00001d045353::9:19434485-19436486(-)
Zm00001d033201::1:253758831-253760832(+)
Zm00001d001902::2:2636158-2638159(-)
Zm00001d033893::1:277646545-277648546(-)
Zm00001d014269::5:38605901-38607902(+)
Zm00001d002235::2:8468830-8470831(+)
Zm00001d023391::10:4478928-4480929(-)
Zm00001d016491::5:164557125-164559126(-)
Zm00001d021696::7:160470260-160472261(+)
Zm00001d038857::6:165906341-165908342(+)
Zm00001d053828::4:241948007-241950008(+)
Zm00001d027324::1:2971667-2973668(-)
Zm00001d025539::10:121726342-121728343(+)
Zm00001d021370::7:150113127-150115128(-)
Zm00001d005924::2:192990928-192992929(-)
Zm00001d011029::8:137056699-137058700(+)
Zm00001d021135::7:143616262-143618263(+)
Zm00001d051590::4:163913135-163915136(-)
Zm00001d026608::10:148914303-148916304(-)
Zm00001d047093::9:118316260-118318261(-)
Zm00001d029632::1:80759080-80761081(+)
Zm00001d010763::8:127323244-127325245(+)
Zm00001d048201::9:152373820-152375821(-)
Zm00001d004215::2:92167436-92169437(-)
Zm00001d041693::3:133752810-133754811(-)
Zm00001d052218::4:183566779-183568780(-)
Zm00001d051459::4:159423849-159425850(+)
Zm00001d028443::1:35129537-35131538(+)
Zm00001d004733::2:134526807-134528808(-)
Zm00001d042615::3:173789596-173791597(+)
Zm00001d008308::8:4799954-4801955(+)
Zm00001d007090::2:222094987-222096988(+)
Zm00001d053017::4:209240757-209242758(+)
Zm00001d024109::10:46168917-46170918(-)
Zm00001d054065::4:245793076-245795077(+)
Zm00001d011269::8:145258590-145260591(-)
Zm00001d046652::9:100616350-100618351(-)
Zm00001d026604::10:148809256-148811257(-)
Zm00001d009369::8:60362496-60364497(+)
Zm00001d034948::1:306489855-306491856(-)
Zm00001d007889::2:241873095-241875096(+)
Zm00001d006536::2:210664408-210666409(+)
Zm00001d037920::6:141996224-141998225(+)
Zm00001d005497::2:175970407-175972408(+)
Zm00001d041669::3:132741886-132743887(+)
Zm00001d025323::10:114051261-114053262(+)
Zm00001d008591::8:13717969-13719970(+)
Zm00001d007748::2:238725904-238727905(+)
Zm00001d019177::7:20468933-20470934(-)
Zm00001d035567::6:33953555-33955556(-)
Zm00001d006192::2:201124971-201126972(-)
Zm00001d041627::3:130022079-130024080(+)
Zm00001d033635::1:269330267-269332268(+)
Zm00001d034773::1:301817195-301819196(-)
Zm00001d051838::4:171767588-171769589(+)
Zm00001d049506::4:32688672-32690673(+)
Zm00001d006445::2:208366241-208368242(+)
Zm00001d013919::5:24815650-24817651(+)
Zm00001d020447::7:114951093-114953094(+)
Zm00001d029733::1:84356314-84358315(+)
Zm00001d027320::1:2877034-2879035(+)
Zm00001d014428::5:46504270-46506271(+)
Zm00001d005053::2:156306463-156308464(+)
Zm00001d053308::4:225413200-225415201(+)
Zm00001d016298::5:156107505-156109506(+)
Zm00001d018416::5:220298711-220300712(+)
Zm00001d022369::7:176241469-176243470(-)
Zm00001d003143::2:33543776-33545777(-)
Zm00001d012440::8:174533183-174535184(-)
Zm00001d016265::5:154658594-154660595(+)
Zm00001d041833::3:139775537-139777538(-)
Zm00001d003695::2:54866684-54868685(+)
Zm00001d017990::5:211550319-211552320(-)
Zm00001d047923::9:145516600-145518601(+)
Zm00001d048363::9:155127151-155129152(-)
Zm00001d038351::6:155010974-155012975(-)
Zm00001d002215::2:8314817-8316818(+)
Zm00001d005462::2:175093662-175095663(+)
Zm00001d051180::4:147441511-147443512(+)
Zm00001d014212::5:36778103-36780104(+)
Zm00001d025830::10:131180439-131182440(+)
Zm00001d029563::1:76525915-76527916(-)
Zm00001d040133::3:28853781-28855782(-)
Zm00001d052081::4:178938650-178940651(-)
Zm00001d047177::9:121015865-121017866(+)
Zm00001d042896::3:183207401-183209402(-)
Zm00001d040958::3:83073860-83075861(-)
Zm00001d033356::1:260109295-260111296(+)
Zm00001d019568::7:43297234-43299235(+)
Zm00001d023760::10:19078901-19080902(-)
Zm00001d053632::4:237549622-237551623(+)
Zm00001d020974::7:138261258-138263259(-)
Zm00001d006711::2:214999386-215001387(-)
Zm00001d048478::9:156988539-156990540(+)
Zm00001d015654::5:103261844-103263845(+)
Zm00001d025445::10:118845382-118847383(+)
Zm00001d004936::2:149584438-149586439(+)
Zm00001d044496::3:229672221-229674222(+)
Zm00001d053559::4:234080649-234082650(+)
Zm00001d025343::10:114916150-114918151(+)
Zm00001d011602::8:155611914-155613915(-)
Zm00001d002101::2:5978585-5980586(+)
Zm00001d011496::8:152418219-152420220(+)
Zm00001d041378::3:114789625-114791626(+)
Zm00001d032917::1:243024263-243026264(-)
Zm00001d052835::4:202209500-202211501(-)
Zm00001d007345::2:229260981-229262982(-)
Zm00001d029976::1:97213876-97215877(-)
Zm00001d002880::2:25549738-25551739(-)
Zm00001d006297::2:204008112-204010113(+)
Zm00001d040691::3:58484404-58486405(-)
Zm00001d013778::5:19939724-19941725(-)
Zm00001d050384::4:85019758-85021759(-)
Zm00001d047059::9:116852499-116854500(+)
Zm00001d029087::1:57456045-57458046(+)
Zm00001d045783::9:38792449-38794450(+)
Zm00001d024806::10:88832883-88834884(-)
Zm00001d036006::6:65376338-65378339(-)
Zm00001d024739::10:85755085-85757086(+)
Zm00001d043797::3:210376539-210378540(+)
Zm00001d040651::3:56283210-56285211(-)
Zm00001d038260::6:152556443-152558444(-)
Zm00001d014419::5:45784142-45786143(+)
Zm00001d022454::7:178058726-178060727(-)
Zm00001d028535::1:38519513-38521514(-)
Zm00001d005384::2:171870800-171872801(+)
Zm00001d010199::8:103713863-103715864(+)
Zm00001d032010::1:209341090-209343091(-)
Zm00001d021571::7:156437053-156439054(-)
Zm00001d024970::10:97511604-97513605(+)
Zm00001d021965::7:167219995-167221996(-)
Zm00001d041747::3:135809128-135811129(+)
Zm00001d047706::9:139666771-139668772(-)
Zm00001d016634::5:170838032-170840033(-)
Zm00001d032736::1:236831603-236833604(+)
Zm00001d038194::6:151180818-151182819(+)
Zm00001d019545::7:41787995-41789996(-)
Zm00001d018253::5:217436242-217438243(+)
Zm00001d029014::1:54936013-54938014(+)
Zm00001d002350::2:10689380-10691381(-)
Zm00001d016651::5:171266420-171268421(+)
Zm00001d016463::5:163224051-163226052(-)
Zm00001d016957::5:181273354-181275355(-)
Zm00001d035629::6:37507531-37509532(+)
Zm00001d048597::4:1023616-1025617(+)
Zm00001d043975::3:215472134-215474135(+)
Zm00001d014912::5:67937559-67939560(+)
Zm00001d005843::2:190606401-190608402(-)
Zm00001d022176::7:171739160-171741161(+)
Zm00001d008399::8:7351504-7353505(-)
Zm00001d012515::8:175897432-175899433(+)
Zm00001d032547::1:230139884-230141885(+)
Zm00001d009424::8:63826492-63828493(-)
Zm00001d032742::1:237019131-237021132(-)
Zm00001d016586::5:168560695-168562696(-)
Zm00001d050214::4:73914672-73916673(-)
Zm00001d004433::2:111484807-111486808(-)
Zm00001d008206::8:1108917-1110918(-)
Zm00001d031690::1:198658446-198660447(+)
Zm00001d007920::2:242697012-242699013(-)
Zm00001d018641::7:1463664-1465665(-)
Zm00001d038894::6:166575472-166577473(+)
Zm00001d030091::1:105033715-105035716(+)
Zm00001d016351::5:158824870-158826871(+)
Zm00001d005573::2:178918066-178920067(+)
Zm00001d015515::5:95185187-95187188(-)
Zm00001d051420::4:157870665-157872666(+)
Zm00001d018732::7:3337457-3339458(+)
Zm00001d020765::7:131567518-131569519(-)
Zm00001d023762::10:19187682-19189683(+)
Zm00001d041594::3:129064679-129066680(-)
Zm00001d010727::8:126048413-126050414(+)
Zm00001d036796::6:101181449-101183450(-)
Zm00001d002514::2:14443250-14445251(+)
Zm00001d041244::3:107891761-107893762(+)
Zm00001d023345::10:3852519-3854520(+)
Zm00001d036841::6:103432525-103434526(-)
Zm00001d051644::4:165587927-165589928(+)
Zm00001d047126::9:119390066-119392067(+)
Zm00001d031337::1:186588134-186590135(-)
Zm00001d027908::1:17364692-17366693(-)
Zm00001d002283::2:9546767-9548768(-)
Zm00001d041634::3:130574168-130576169(+)
Zm00001d038783::6:164328528-164330529(-)
Zm00001d003680::2:53962976-53964977(-)
Zm00001d013746::5:19174247-19176248(-)
Zm00001d021936::7:166384800-166386801(-)
Zm00001d047241::9:123685720-123687721(-)
Zm00001d036521::6:91156117-91158118(+)
Zm00001d019936::7:77665091-77667092(-)
Zm00001d053868::4:242573401-242575402(-)
Zm00001d053518::4:232856987-232858988(-)
Zm00001d026485::10:146890121-146892122(-)
Zm00001d031636::1:197044857-197046858(+)
Zm00001d037897::6:141440748-141442749(+)
Zm00001d024947::10:96356973-96358974(+)
Zm00001d044601::3:233145816-233147817(+)
Zm00001d035091::6:4890480-4892481(-)
Zm00001d021552::7:155697140-155699141(-)
Zm00001d037150::6:113961295-113963296(-)
Zm00001d003242::2:37436432-37438433(-)
Zm00001d009803::8:82154640-82156641(+)
Zm00001d013821::5:21431039-21433040(+)
Zm00001d037174::6:114774932-114776933(+)
Zm00001d034360::1:290671351-290673352(+)
Zm00001d026360::10:144213018-144215019(-)
Zm00001d004486::2:114665217-114667218(-)
Zm00001d052114::4:180175906-180177907(+)
Zm00001d016211::5:150583980-150585981(-)
Zm00001d010324::8:109668874-109670875(+)
Zm00001d015821::5:123915795-123917796(+)
Zm00001d013351::5:9198393-9200394(+)
Zm00001d011658::8:157725221-157727222(-)
Zm00001d015202::5:79031171-79033172(-)
Zm00001d021069::7:142083343-142085344(-)
Zm00001d005076::2:157558988-157560989(-)
Zm00001d003345::2:41019378-41021379(-)
Zm00001d011763::8:161018505-161020506(+)
Zm00001d043420::3:199109058-199111059(+)
Zm00001d027506::1:7033579-7035580(-)
Zm00001d045113::9:13148222-13150223(+)
Zm00001d003904::2:66527430-66529431(+)
Zm00001d046592::9:97668226-97670227(+)
Zm00001d018219::5:216826116-216828117(-)
Zm00001d034804::1:302474998-302476999(-)
Zm00001d049192::4:19867265-19869266(+)
Zm00001d042641::3:175039988-175041989(+)
Zm00001d011754::8:160753982-160755983(+)
Zm00001d021342::7:149416103-149418104(-)
Zm00001d051870::4:172948899-172950900(+)
Zm00001d001844::2:1717595-1719596(-)
Zm00001d051261::4:151011819-151013820(+)
Zm00001d050978::4:134814862-134816863(+)
Zm00001d003114::2:32676042-32678043(+)
Zm00001d044495::3:229663163-229665164(+)
Zm00001d013719::5:18433845-18435846(-)
Zm00001d004323::2:103088297-103090298(-)
Zm00001d038604::6:160836698-160838699(+)
Zm00001d042746::3:178832520-178834521(-)
Zm00001d041816::3:139085700-139087701(-)
Zm00001d010902::8:132650292-132652293(-)
Zm00001d003958::2:72201413-72203414(+)
Zm00001d009059::8:33811807-33813808(-)
Zm00001d025588::10:123298413-123300414(+)
Zm00001d044555::3:231684873-231686874(-)
Zm00001d036714::6:98446911-98448912(-)
Zm00001d016440::5:162359127-162361128(+)
Zm00001d010443::8:115386831-115388832(-)
Zm00001d013195::5:6189356-6191357(-)
Zm00001d004796::2:139869257-139871258(+)
Zm00001d017087::5:184915619-184917620(-)
Zm00001d044083::3:218521715-218523716(+)
Zm00001d029503::1:73478767-73480768(+)
Zm00001d052125::4:180361395-180363396(-)
Zm00001d040197::3:31704209-31706210(+)
Zm00001d022513::7:179168537-179170538(+)
Zm00001d034042::1:282030618-282032619(+)
Zm00001d051928::4:174744996-174746997(+)
Zm00001d010387::8:112569526-112571527(+)
Zm00001d036793::6:101129351-101131352(-)
Zm00001d045080::9:11801656-11803657(+)
Zm00001d004088::2:81500986-81502987(-)
Zm00001d042719::3:178122366-178124367(+)
Zm00001d031471::1:191268479-191270480(+)
Zm00001d050314::4:80568522-80570523(-)
Zm00001d034833::1:303289369-303291370(+)
Zm00001d005958::2:193812983-193814984(+)
Zm00001d008394::8:7173328-7175329(-)
Zm00001d020242::7:101931474-101933475(-)
Zm00001d034836::1:303455704-303457705(-)
Zm00001d015571::5:98875414-98877415(-)
Zm00001d046436::9:89640044-89642045(-)
Zm00001d034272::1:288311693-288313694(+)
Zm00001d049165::4:18649996-18651997(-)
Zm00001d043911::3:213660473-213662474(+)
Zm00001d028207::1:26346435-26348436(-)
Zm00001d020691::7:128620823-128622824(-)
Zm00001d013182::5:6079368-6081369(+)
Zm00001d018246::5:217332877-217334878(+)
Zm00001d047740::9:140363278-140365279(-)
Zm00001d052630::4:195314704-195316705(+)
Zm00001d020779::7:132446922-132448923(-)
Zm00001d037449::6:125678807-125680808(+)
Zm00001d018654::7:1971163-1973164(+)
Zm00001d029527::1:74786106-74788107(+)
Zm00001d011803::8:161768233-161770234(+)
Zm00001d051116::4:143958886-143960887(+)
Zm00001d015672::5:105096523-105098524(+)
Zm00001d016500::5:164996107-164998108(+)
Zm00001d035877::6:58264667-58266668(+)
Zm00001d049075::4:14907669-14909670(-)
Zm00001d048126::9:150510748-150512749(-)
Zm00001d026104::10:138535384-138537385(-)
Zm00001d048983::4:11479731-11481732(-)
Zm00001d015209::5:79511104-79513105(-)
Zm00001d015006::5:72023125-72025126(-)
Zm00001d037797::6:138059188-138061189(-)
Zm00001d014665::5:58165204-58167205(-)
Zm00001d006287::2:203643783-203645784(-)
Zm00001d014417::5:45493231-45495232(-)
Zm00001d013268::5:7502714-7504715(+)
Zm00001d048467::9:156830402-156832403(+)
Zm00001d005393::2:172151801-172153802(+)
Zm00001d045582::9:27267580-27269581(-)
Zm00001d039737::3:13449628-13451629(-)
Zm00001d053997::4:244820257-244822258(+)
Zm00001d032929::1:243529218-243531219(+)
Zm00001d028390::1:33084730-33086731(+)
Zm00001d036054::6:69176290-69178291(+)
Zm00001d027807::1:14011189-14013190(+)
Zm00001d051799::4:169986852-169988853(-)
Zm00001d002259::2:9083886-9085887(+)
Zm00001d010206::8:104003989-104005990(-)
Zm00001d037071::6:111359223-111361224(+)
Zm00001d052266::4:185247934-185249935(+)
Zm00001d011487::8:152071465-152073466(+)
Zm00001d026295::10:143138048-143140049(-)
Zm00001d001937::2:3118329-3120330(+)
Zm00001d025914::10:133732103-133734104(-)
Zm00001d033005::1:246789050-246791051(+)
Zm00001d047162::9:120448971-120450972(+)
Zm00001d048127::9:150510413-150512414(+)
Zm00001d022282::7:174372812-174374813(-)
Zm00001d023729::10:17437491-17439492(-)
Zm00001d049059::4:14336064-14338065(-)
Zm00001d012159::8:169163806-169165807(+)
Zm00001d048102::9:150277776-150279777(+)
Zm00001d043666::3:206548831-206550832(-)
Zm00001d008763::8:19456519-19458520(-)
Zm00001d047166::9:120518570-120520571(+)
Zm00001d038805::6:164799601-164801602(+)
Zm00001d019328::7:28089019-28091020(-)
Zm00001d026376::10:144635062-144637063(-)
Zm00001d032715::1:235876053-235878054(+)
Zm00001d024998::10:98562935-98564936(-)
Zm00001d008443::8:8735491-8737492(-)
Zm00001d016064::5:142465885-142467886(+)
Zm00001d029972::1:97091220-97093221(+)
Zm00001d019619::7:46403812-46405813(-)
Zm00001d034803::1:302453180-302455181(+)
Zm00001d033190::1:253288150-253290151(+)
Zm00001d003264::2:38332286-38334287(+)
Zm00001d045965::9:50416170-50418171(+)
Zm00001d039994::3:22274718-22276719(+)
Zm00001d028898::1:50144394-50146395(-)
Zm00001d026609::10:148913273-148915274(+)
Zm00001d029778::1:86529923-86531924(-)
Zm00001d047481::9:131634359-131636360(-)
Zm00001d046054::9:60327485-60329486(-)
Zm00001d053603::4:236103901-236105902(+)
Zm00001d022600::7:180839086-180841087(-)
Zm00001d044441::3:228213467-228215468(-)
Zm00001d022143::7:171101968-171103969(-)
Zm00001d037641::6:132668290-132670291(-)
Zm00001d047666::9:138647359-138649360(-)
Zm00001d043134::3:189964910-189966911(-)
Zm00001d014974::5:70816824-70818825(-)
Zm00001d028751::1:45511787-45513788(-)
Zm00001d024390::10:68459001-68461002(+)
Zm00001d004914::2:148226722-148228723(+)
Zm00001d006438::2:208196291-208198292(-)
Zm00001d047767::9:141354468-141356469(-)
Zm00001d026391::10:144990364-144992365(+)
Zm00001d021639::7:158779472-158781473(+)
Zm00001d020277::7:103972294-103974295(-)
Zm00001d035093::6:4934416-4936417(-)
Zm00001d010735::8:126340021-126342022(+)
Zm00001d011767::8:161246645-161248646(+)
Zm00001d016968::5:181545374-181547375(-)
Zm00001d015415::5:89130548-89132549(+)
Zm00001d047872::9:143964501-143966502(-)
Zm00001d036031::6:67355532-67357533(-)
Zm00001d029371::1:67929160-67931161(-)
Zm00001d048994::4:11922811-11924812(-)
Zm00001d013029::5:3471365-3473366(-)
Zm00001d032099::1:212669641-212671642(+)
Zm00001d039498::3:6004845-6006846(-)
Zm00001d005780::2:188120486-188122487(-)
Zm00001d052404::4:189189502-189191503(-)
Zm00001d049017::4:12727589-12729590(-)
Zm00001d049764::4:43702463-43704464(-)
Zm00001d006506::2:210162043-210164044(-)
Zm00001d033379::1:261078341-261080342(-)
Zm00001d012808::5:570801-572802(+)
Zm00001d036903::6:106001677-106003678(-)
Zm00001d053829::4:241974488-241976489(+)
Zm00001d006402::2:206602348-206604349(+)
Zm00001d004086::2:81412818-81414819(+)
Zm00001d010360::8:111040786-111042787(-)
Zm00001d048512::9:157595777-157597778(+)
Zm00001d037972::6:143912618-143914619(-)
Zm00001d013812::5:21293155-21295156(-)
Zm00001d011154::8:140939333-140941334(-)
Zm00001d016972::5:181703236-181705237(+)
Zm00001d035701::6:41696975-41698976(+)
Zm00001d012137::8:168716407-168718408(-)
Zm00001d021675::7:159777163-159779164(+)
Zm00001d008257::8:3292611-3294612(-)
Zm00001d048798::4:5675602-5677603(+)
Zm00001d015929::5:132195138-132197139(-)
Zm00001d020093::7:91455485-91457486(+)
Zm00001d041649::3:131633805-131635806(+)
Zm00001d031571::1:194763219-194765220(+)
Zm00001d004001::2:74645350-74647351(+)
Zm00001d021881::7:165330391-165332392(+)
Zm00001d038652::6:161896059-161898060(-)
Zm00001d047615::9:137069744-137071745(+)
Zm00001d044983::9:9318975-9320976(-)
Zm00001d023459::10:6298238-6300239(-)
Zm00001d023303::10:2438707-2440708(-)
Zm00001d027500::1:6798103-6800104(-)
Zm00001d003571::2:48468606-48470607(+)
Zm00001d031671::1:198163549-198165550(-)
Zm00001d010231::8:104888002-104890003(+)
Zm00001d038916::6:166895282-166897283(-)
Zm00001d018642::7:1463553-1465554(+)
Zm00001d018374::5:219478017-219480018(-)
Zm00001d033952::1:279494139-279496140(+)
Zm00001d033708::1:271817644-271819645(+)
Zm00001d018624::7:1245791-1247792(+)
Zm00001d011631::8:156789958-156791959(-)
Zm00001d023945::10:30975806-30977807(-)
Zm00001d016099::5:144531807-144533808(-)
Zm00001d016152::5:147336017-147338018(+)
Zm00001d036982::6:108210961-108212962(+)
Zm00001d048509::9:157553630-157555631(-)
Zm00001d008743::8:18850662-18852663(-)
Zm00001d033061::1:249092062-249094063(+)
Zm00001d005072::2:157223017-157225018(+)
Zm00001d052647::4:195793520-195795521(+)
Zm00001d013201::5:6403074-6405075(-)
Zm00001d048771::4:5259831-5261832(-)
Zm00001d017945::5:210538615-210540616(+)
Zm00001d049856::4:48426083-48428084(-)
Zm00001d038288::6:153437336-153439337(+)
Zm00001d014789::5:63233982-63235983(-)
Zm00001d020412::7:112201570-112203571(+)
Zm00001d030693::1:153703067-153705068(-)
Zm00001d021028::7:140894664-140896665(+)
Zm00001d019754::7:56515022-56517023(+)
Zm00001d044376::3:226414289-226416290(+)
Zm00001d028471::1:35964249-35966250(-)
Zm00001d052072::4:178594492-178596493(+)
Zm00001d011924::8:164683483-164685484(+)
Zm00001d034248::1:287872329-287874330(-)
Zm00001d051055::4:139226388-139228389(+)
Zm00001d035647::6:38174220-38176221(-)
Zm00001d050959::4:133504602-133506603(-)
Zm00001d048086::9:149841313-149843314(+)
Zm00001d022355::7:176070337-176072338(+)
Zm00001d011779::8:161466648-161468649(-)
Zm00001d045254::9:17150990-17152991(+)
Zm00001d036629::6:95621033-95623034(+)
Zm00001d045050::9:11151843-11153844(+)
Zm00001d025397::10:116908780-116910781(+)
Zm00001d046644::9:100190940-100192941(-)
Zm00001d005250::2:165696144-165698145(-)
Zm00001d003174::2:34504675-34506676(-)
Zm00001d019357::7:29504769-29506770(+)
Zm00001d026258::10:142156160-142158161(+)
Zm00001d020004::7:85029696-85031697(+)
Zm00001d037774::6:137233965-137235966(-)
Zm00001d019079::7:15546052-15548053(+)
Zm00001d047808::9:142329849-142331850(+)
Zm00001d041105::3:97509121-97511122(-)
Zm00001d019004::7:12733738-12735739(-)
Zm00001d012013::8:166468091-166470092(+)
Zm00001d020420::7:112908643-112910644(+)
Zm00001d016635::5:170840985-170842986(-)
Zm00001d051927::4:174746054-174748055(-)
Zm00001d046304::9:79538432-79540433(-)
Zm00001d008735::8:18254236-18256237(+)
Zm00001d012906::5:1836629-1838630(-)
Zm00001d008511::8:11032088-11034089(-)
Zm00001d052952::4:206115389-206117390(-)
Zm00001d010092::8:99055377-99057378(-)
Zm00001d015289::5:82834904-82836905(-)
Zm00001d009327::8:56286577-56288578(-)
Zm00001d053070::4:212270140-212272141(+)
Zm00001d051442::4:158805850-158807851(+)
Zm00001d029441::1:70620804-70622805(-)
Zm00001d051953::4:175174982-175176983(+)
Zm00001d019907::7:74611506-74613507(+)
Zm00001d047760::9:141144387-141146388(-)
Zm00001d026483::10:146815944-146817945(-)
Zm00001d053697::4:239380846-239382847(+)
Zm00001d052421::4:189652228-189654229(+)
Zm00001d034848::1:303768171-303770172(-)
Zm00001d030867::1:164146904-164148905(+)
Zm00001d023964::10:32321676-32323677(+)
Zm00001d028529::1:38253654-38255655(+)
Zm00001d038321::6:154391021-154393022(+)
Zm00001d046755::9:104437936-104439937(+)
Zm00001d038131::6:148933553-148935554(-)
Zm00001d039901::3:18643658-18645659(+)
Zm00001d031217::1:182483347-182485348(+)
Zm00001d040217::3:32531459-32533460(+)
Zm00001d006328::2:204819764-204821765(-)
Zm00001d021006::7:140179793-140181794(+)
Zm00001d021446::7:152370878-152372879(+)
Zm00001d039361::3:2566841-2568842(-)
Zm00001d049442::4:30474291-30476292(-)
Zm00001d021255::7:147041544-147043545(-)
Zm00001d026166::10:140247979-140249980(+)
Zm00001d045861::9:44260478-44262479(-)
Zm00001d051668::4:166178507-166180508(-)
Zm00001d044559::3:231693124-231695125(+)
Zm00001d024981::10:97874241-97876242(-)
Zm00001d021835::7:164161475-164163476(+)
Zm00001d040117::3:28232884-28234885(+)
Zm00001d052734::4:199309917-199311918(-)
Zm00001d044054::3:217926683-217928684(+)
Zm00001d028803::1:46851201-46853202(+)
Zm00001d002797::2:22936556-22938557(-)
Zm00001d032338::1:223133693-223135694(-)
Zm00001d038777::6:164212306-164214307(+)
Zm00001d009586::8:71652948-71654949(+)
Zm00001d044111::3:219560661-219562662(-)
Zm00001d015086::5:74942509-74944510(+)
Zm00001d001903::2:2639242-2641243(-)
Zm00001d005629::2:181235232-181237233(-)
Zm00001d043579::3:204369810-204371811(+)
Zm00001d009215::8:44140412-44142413(+)
Zm00001d024839::10:90382933-90384934(+)
Zm00001d010200::8:103826965-103828966(+)
Zm00001d049834::4:47100635-47102636(+)
Zm00001d019760::7:57491475-57493476(+)
Zm00001d045373::9:20001093-20003094(-)
Zm00001d014140::5:34017957-34019958(+)
Zm00001d015036::5:72867852-72869853(+)
Zm00001d036835::6:103311426-103313427(+)
Zm00001d037412::6:124818510-124820511(+)
Zm00001d002455::2:13187610-13189611(+)
Zm00001d032253::1:219091702-219093703(-)
Zm00001d010490::8:117586914-117588915(-)
Zm00001d002479::2:13603288-13605289(+)
Zm00001d005402::2:172696052-172698053(-)
Zm00001d053822::4:241794247-241796248(+)
Zm00001d033926::1:278713021-278715022(-)
Zm00001d003672::2:53478531-53480532(+)
Zm00001d033522::1:265505668-265507669(-)
Zm00001d033932::1:278896936-278898937(+)
Zm00001d038475::6:158283938-158285939(-)
Zm00001d049156::4:18279904-18281905(-)
Zm00001d048449::9:156615218-156617219(+)
Zm00001d017946::5:210557233-210559234(+)
Zm00001d004479::2:114483018-114485019(+)
Zm00001d028429::1:34707935-34709936(+)
Zm00001d038830::6:165361825-165363826(+)
Zm00001d004907::2:147965431-147967432(+)
Zm00001d047407::9:129138542-129140543(+)
Zm00001d033847::1:275689268-275691269(-)
Zm00001d023534::10:9084199-9086200(-)
Zm00001d024058::10:40475527-40477528(+)
Zm00001d021551::7:155651299-155653300(-)
Zm00001d028249::1:27995034-27997035(-)
Zm00001d029375::1:68098173-68100174(-)
Zm00001d020234::7:101491328-101493329(+)
Zm00001d032633::1:232600545-232602546(+)
Zm00001d014582::5:54366783-54368784(+)
Zm00001d017150::5:187072820-187074821(-)
Zm00001d011418::8:149938287-149940288(+)
Zm00001d015292::5:82968587-82970588(+)
Zm00001d019223::7:22571121-22573122(+)
Zm00001d017865::5:209122038-209124039(+)
Zm00001d044556::3:231685487-231687488(+)
Zm00001d039696::3:12333772-12335773(+)
Zm00001d032942::1:244209891-244211892(-)
Zm00001d011288::8:145984893-145986894(-)
Zm00001d026165::10:140174425-140176426(-)
Zm00001d007814::2:240147022-240149023(-)
Zm00001d042410::3:166269936-166271937(+)
Zm00001d052138::4:180629613-180631614(-)
Zm00001d044037::3:217454397-217456398(-)
Zm00001d043035::3:187073666-187075667(-)
Zm00001d031637::1:197047755-197049756(+)
Zm00001d010118::8:99980169-99982170(-)
Zm00001d053138::4:215591612-215593613(-)
Zm00001d029373::1:67972712-67974713(-)
Zm00001d012839::5:981874-983875(+)
Zm00001d053411::4:230682937-230684938(-)
Zm00001d004052::2:79612637-79614638(-)
Zm00001d013400::5:10461384-10463385(-)
Zm00001d030540::1:142545284-142547285(+)
Zm00001d010141::8:101176270-101178271(-)
Zm00001d012142::8:168738620-168740621(-)
Zm00001d047951::9:146065674-146067675(-)
Zm00001d036196::6:76733463-76735464(-)
Zm00001d049359::4:27810605-27812606(-)
Zm00001d022529::7:179417273-179419274(-)
Zm00001d037418::6:124946339-124948340(+)
Zm00001d004917::2:148585367-148587368(-)
Zm00001d049581::4:36068697-36070698(-)
Zm00001d036351::6:85230004-85232005(-)
Zm00001d049974::4:56343385-56345386(-)
Zm00001d027688::1:11156614-11158615(+)
Zm00001d033136::1:251755393-251757394(-)
Zm00001d032884::1:241405363-241407364(-)
Zm00001d033891::1:277638768-277640769(-)
Zm00001d036797::6:101215062-101217063(+)
Zm00001d038026::6:145576495-145578496(+)
Zm00001d029482::1:72596856-72598857(+)
Zm00001d031795::1:202094197-202096198(+)
Zm00001d038642::6:161551430-161553431(-)
Zm00001d031230::1:182803821-182805822(+)
Zm00001d009271::8:49784231-49786232(+)
Zm00001d008633::8:15280460-15282461(+)
Zm00001d030697::1:154087090-154089091(+)
Zm00001d029651::1:81343274-81345275(-)
Zm00001d051480::4:160036759-160038760(+)
Zm00001d045970::9:50871767-50873768(+)
Zm00001d003555::2:47889618-47891619(-)
Zm00001d050248::4:76138195-76140196(+)
Zm00001d025435::10:118620457-118622458(-)
Zm00001d003895::2:65738510-65740511(-)
Zm00001d040303::3:36823341-36825342(-)
Zm00001d025497::10:120582967-120584968(-)
Zm00001d039239::3:381710-383711(-)
Zm00001d031163::1:180290001-180292002(+)
Zm00001d007466::2:232330900-232332901(-)
Zm00001d003249::2:37859208-37861209(-)
Zm00001d016822::5:177285433-177287434(-)
Zm00001d039769::3:14339134-14341135(-)
Zm00001d049042::4:13681054-13683055(+)
Zm00001d041481::3:122810677-122812678(+)
Zm00001d008588::8:13686468-13688469(+)
Zm00001d019555::7:42145529-42147530(-)
Zm00001d022520::7:179287440-179289441(-)
Zm00001d050594::4:103193707-103195708(+)
Zm00001d025561::10:122371574-122373575(+)
Zm00001d013007::5:3147660-3149661(+)
Zm00001d053259::4:222874185-222876186(-)
Zm00001d041786::3:138045883-138047884(+)
Zm00001d024403::10:69004319-69006320(-)
Zm00001d053985::4:244595866-244597867(+)
Zm00001d042400::3:164743956-164745957(+)
Zm00001d039539::3:7536718-7538719(+)
Zm00001d014882::5:66934799-66936800(+)
Zm00001d035764::6:46348037-46350038(+)
Zm00001d044412::3:227442231-227444232(+)
Zm00001d035199::6:9597016-9599017(+)
Zm00001d005724::2:184745636-184747637(-)
Zm00001d025703::10:126793399-126795400(-)
Zm00001d029429::1:70218659-70220660(-)
Zm00001d012420::8:174178463-174180464(+)
Zm00001d010538::8:119701468-119703469(+)
Zm00001d028490::1:36843054-36845055(-)
Zm00001d001923::2:3010295-3012296(-)
Zm00001d051227::4:149226426-149228427(+)
Zm00001d014074::5:31564745-31566746(+)
Zm00001d029546::1:75694510-75696511(+)
Zm00001d039059::6:169392679-169394680(+)
Zm00001d041070::3:94810488-94812489(-)
Zm00001d021233::7:146650371-146652372(-)
Zm00001d020896::7:135818319-135820320(+)
Zm00001d039530::3:7381231-7383232(-)
Zm00001d012827::5:942693-944694(-)
Zm00001d011085::8:138460265-138462266(+)
Zm00001d036696::6:98047653-98049654(-)
Zm00001d036002::6:65318051-65320052(+)
Zm00001d035172::6:7608416-7610417(+)
Zm00001d016796::5:176126797-176128798(-)
Zm00001d013840::5:22103745-22105746(+)
Zm00001d013427::5:11136528-11138529(+)
Zm00001d002705::2:19812736-19814737(+)
Zm00001d018603::7:567421-569422(-)
Zm00001d043981::3:215528538-215530539(+)
Zm00001d022611::7:181059489-181061490(-)
Zm00001d004579::2:119282548-119284549(-)
Zm00001d037480::6:126662368-126664369(+)
Zm00001d003448::2:44638640-44640641(-)
Zm00001d011619::8:156251048-156253049(-)
Zm00001d011506::8:152788371-152790372(-)
Zm00001d014770::5:62506957-62508958(+)
Zm00001d010567::8:120520342-120522343(+)
Zm00001d049081::4:15354795-15356796(-)
Zm00001d038579::6:160392159-160394160(+)
Zm00001d007434::2:231626989-231628990(+)
Zm00001d043707::3:207961800-207963801(-)
Zm00001d032380::1:224651043-224653044(+)
Zm00001d042019::3:147548392-147550393(+)
Zm00001d031911::1:206536714-206538715(-)
Zm00001d052336::4:187362481-187364482(-)
Zm00001d042965::3:185080242-185082243(+)
Zm00001d014866::5:66219879-66221880(+)
Zm00001d052953::4:206114998-206116999(+)
Zm00001d051701::4:167166096-167168097(+)
Zm00001d021047::7:141170468-141172469(+)
Zm00001d044201::3:221799472-221801473(-)
Zm00001d005554::2:178298136-178300137(+)
Zm00001d034256::1:288176420-288178421(-)
Zm00001d018939::7:9879387-9881388(-)
Zm00001d019981::7:81825205-81827206(-)
Zm00001d024307::10:63097337-63099338(-)
Zm00001d009077::8:34964850-34966851(+)
Zm00001d020641::7:126102794-126104795(-)
Zm00001d053028::4:209914446-209916447(+)
Zm00001d021955::7:167051275-167053276(-)
Zm00001d051988::4:176009872-176011873(-)
Zm00001d043519::3:202656604-202658605(-)
Zm00001d029662::1:81795494-81797495(-)
Zm00001d018980::7:11652436-11654437(-)
Zm00001d045513::9:25065913-25067914(+)
Zm00001d004208::2:91679413-91681414(-)
Zm00001d036998::6:108627637-108629638(-)
Zm00001d010435::8:115026679-115028680(-)
Zm00001d028501::1:37244360-37246361(-)
Zm00001d030106::1:106129014-106131015(-)
Zm00001d040649::3:55956721-55958722(+)
Zm00001d032328::1:222600862-222602863(+)
Zm00001d016997::5:182320448-182322449(-)
Zm00001d027429::1:5108153-5110154(-)
Zm00001d041610::3:129608025-129610026(+)
Zm00001d034636::1:298591073-298593074(+)
Zm00001d025652::10:125101473-125103474(+)
Zm00001d002812::2:23400309-23402310(-)
Zm00001d003462::2:45038711-45040712(-)
Zm00001d013854::5:22723323-22725324(+)
Zm00001d042711::3:177893357-177895358(+)
Zm00001d033396::1:261789804-261791805(+)
Zm00001d003107::2:32462691-32464692(-)
Zm00001d007161::2:223602812-223604813(-)
Zm00001d012393::8:173521566-173523567(-)
Zm00001d027955::1:18279323-18281324(+)
Zm00001d006613::2:212615485-212617486(-)
Zm00001d005193::2:163081643-163083644(-)
Zm00001d028738::1:44767910-44769911(-)
Zm00001d049507::4:32693239-32695240(+)
Zm00001d048834::4:6137415-6139416(+)
Zm00001d039512::3:6251816-6253817(-)
Zm00001d006690::2:214476263-214478264(+)
Zm00001d005733::2:185170564-185172565(-)
Zm00001d006937::2:219870493-219872494(+)
Zm00001d024597::10:79903560-79905561(-)
Zm00001d050584::4:102570224-102572225(-)
Zm00001d033806::1:274287431-274289432(-)
Zm00001d044480::3:229383203-229385204(-)
Zm00001d042460::3:168479785-168481786(-)
Zm00001d007433::2:231619510-231621511(-)
Zm00001d006578::2:211374233-211376234(+)
Zm00001d049926::4:53427741-53429742(+)
Zm00001d027329::1:3036412-3038413(-)
Zm00001d049290::4:24614014-24616015(-)
Zm00001d004659::2:126968172-126970173(+)
Zm00001d005343::2:170145725-170147726(-)
Zm00001d023755::10:18799800-18801801(+)
Zm00001d018867::7:7838301-7840302(+)
Zm00001d026289::10:142954962-142956963(+)
Zm00001d042827::3:181270455-181272456(-)
Zm00001d031549::1:193853281-193855282(+)
Zm00001d036494::6:90510742-90512743(-)
Zm00001d031061::1:175168962-175170963(+)
Zm00001d007285::2:226814493-226816494(-)
Zm00001d011223::8:143501813-143503814(-)
Zm00001d035770::6:46881702-46883703(-)
Zm00001d017770::5:206297995-206299996(+)
Zm00001d014389::5:44330548-44332549(+)
Zm00001d022038::7:168395642-168397643(+)
Zm00001d013212::5:6624046-6626047(+)
Zm00001d013844::5:22387427-22389428(-)
Zm00001d044335::3:225401998-225403999(-)
Zm00001d002827::2:23923819-23925820(+)
Zm00001d039127::6:170619913-170621914(-)
Zm00001d017121::5:186109189-186111190(-)
Zm00001d034452::1:293401249-293403250(+)
Zm00001d049326::4:26481393-26483394(-)
Zm00001d016469::5:163445492-163447493(+)
Zm00001d049254::4:22960066-22962067(-)
Zm00001d042306::3:160120344-160122345(-)
Zm00001d004009::2:75237769-75239770(-)
Zm00001d038317::6:154308872-154310873(-)
Zm00001d032335::1:222954644-222956645(-)
Zm00001d017526::5:198709952-198711953(-)
Zm00001d047534::9:134029056-134031057(+)
Zm00001d023718::10:16728062-16730063(-)
Zm00001d008214::8:1455627-1457628(-)
Zm00001d042958::3:184828833-184830834(-)
Zm00001d045352::9:19289799-19291800(+)
Zm00001d041546::3:126539024-126541025(-)
Zm00001d041461::3:121784159-121786160(-)
Zm00001d023590::10:10918404-10920405(+)
Zm00001d028530::1:38322523-38324524(-)
Zm00001d010962::8:135145018-135147019(+)
Zm00001d044667::3:234431484-234433485(-)
Zm00001d040317::3:37807262-37809263(-)
Zm00001d047502::9:132771922-132773923(-)
Zm00001d034643::1:298704813-298706814(-)
Zm00001d014036::5:29986670-29988671(+)
Zm00001d031267::1:184399500-184401501(-)
Zm00001d043735::3:208691114-208693115(+)
Zm00001d032103::1:213128732-213130733(-)
Zm00001d042475::3:168869720-168871721(+)
Zm00001d005013::2:153769025-153771026(-)
Zm00001d022216::7:172960653-172962654(-)
Zm00001d021138::7:143858141-143860142(-)
Zm00001d045904::9:46824379-46826380(+)
Zm00001d010220::8:104633041-104635042(+)
Zm00001d031028::1:174132593-174134594(-)
Zm00001d019329::7:28113383-28115384(+)
Zm00001d018944::7:10192902-10194903(-)
Zm00001d037842::6:139370632-139372633(+)
Zm00001d046273::9:77372576-77374577(-)
Zm00001d029039::1:55698708-55700709(+)
Zm00001d043613::3:205191039-205193040(+)
Zm00001d029920::1:94345124-94347125(+)
Zm00001d024617::10:80386805-80388806(-)
Zm00001d029252::1:63840857-63842858(-)
Zm00001d053393::4:229061160-229063161(-)
Zm00001d037427::6:125222560-125224561(-)
Zm00001d015600::5:100359449-100361450(+)
Zm00001d007226::2:225145036-225147037(-)
Zm00001d041958::3:145662599-145664600(-)
Zm00001d032214::1:217342851-217344852(-)
Zm00001d050026::4:60972867-60974868(+)
Zm00001d043907::3:213514226-213516227(+)
Zm00001d044547::3:231399965-231401966(+)
Zm00001d048091::9:149912746-149914747(+)
Zm00001d040839::3:69849798-69851799(-)
Zm00001d008663::8:16418030-16420031(-)
Zm00001d007639::2:236781810-236783811(-)
Zm00001d022342::7:175845006-175847007(+)
Zm00001d031071::1:175968208-175970209(+)
Zm00001d051860::4:172527848-172529849(-)
Zm00001d043827::3:211043325-211045326(-)
Zm00001d015442::5:90342293-90344294(+)
Zm00001d008489::8:10005741-10007742(-)
Zm00001d006117::2:199026499-199028500(+)
Zm00001d020989::7:139623517-139625518(-)
Zm00001d010210::8:104160954-104162955(-)
Zm00001d031808::1:202467318-202469319(-)
Zm00001d028895::1:49991404-49993405(+)
Zm00001d024128::10:48269419-48271420(-)
Zm00001d040725::3:60287597-60289598(-)
Zm00001d045490::9:24405199-24407200(+)
Zm00001d032973::1:245150285-245152286(-)
Zm00001d020381::7:110249153-110251154(-)
Zm00001d033790::1:273756610-273758611(-)
Zm00001d020640::7:125997776-125999777(-)
Zm00001d007882::2:241671469-241673470(+)
Zm00001d053274::4:223770411-223772412(+)
Zm00001d028672::1:42562369-42564370(+)
Zm00001d026354::10:144152874-144154875(-)
Zm00001d042934::3:184481818-184483819(-)
Zm00001d048741::4:4824584-4826585(-)
Zm00001d039327::3:1952125-1954126(+)
Zm00001d017714::5:205061139-205063140(-)
Zm00001d010175::8:103045014-103047015(+)
Zm00001d028801::1:46822592-46824593(-)
Zm00001d019665::7:49003810-49005811(+)
Zm00001d016326::5:157255685-157257686(+)
Zm00001d041063::3:94044065-94046066(+)
Zm00001d032530::1:229725189-229727190(-)
Zm00001d047203::9:121852239-121854240(-)
Zm00001d029370::1:67915060-67917061(-)
Zm00001d034998::6:1389624-1391625(-)
Zm00001d017379::5:193877984-193879985(+)
Zm00001d015863::5:127078174-127080175(+)
Zm00001d023262::10:1563891-1565892(+)
Zm00001d047424::9:129618397-129620398(+)
Zm00001d052117::4:180286098-180288099(-)
Zm00001d039639::3:9877722-9879723(+)
Zm00001d002624::2:17072570-17074571(+)
Zm00001d028745::1:45168433-45170434(+)
Zm00001d049691::4:40464003-40466004(-)
Zm00001d033937::1:279128039-279130040(-)
Zm00001d025696::10:126536612-126538613(-)
Zm00001d013534::5:13762372-13764373(+)
Zm00001d039740::3:13455980-13457981(+)
Zm00001d003509::2:46247127-46249128(-)
Zm00001d016664::5:171907774-171909775(-)
Zm00001d020561::7:122332959-122334960(-)
Zm00001d042323::3:161219505-161221506(+)
Zm00001d029711::1:83543439-83545440(+)
Zm00001d034799::1:302443205-302445206(-)
Zm00001d052176::4:181727316-181729317(-)
Zm00001d048621::4:1523901-1525902(-)
Zm00001d037962::6:143662736-143664737(-)
Zm00001d005358::2:170901872-170903873(-)
Zm00001d034729::1:300850750-300852751(+)
Zm00001d002611::2:16716732-16718733(+)
Zm00001d005247::2:165584236-165586237(+)
Zm00001d006329::2:204889252-204891253(-)
Zm00001d043259::3:193662585-193664586(+)
Zm00001d040960::3:83470006-83472007(+)
Zm00001d019934::7:77374991-77376992(+)
Zm00001d007288::2:226874247-226876248(+)
Zm00001d044232::3:222541312-222543313(+)
Zm00001d012316::8:172333440-172335441(+)
Zm00001d008433::8:8625614-8627615(+)
Zm00001d008321::8:5133690-5135691(-)
Zm00001d022110::7:170573396-170575397(-)
Zm00001d002857::2:24837093-24839094(-)
Zm00001d052298::4:186404078-186406079(+)
Zm00001d049371::4:28133887-28135888(-)
Zm00001d006787::2:216678248-216680249(-)
Zm00001d048646::4:2597362-2599363(-)
Zm00001d014575::5:54057239-54059240(+)
Zm00001d038123::6:148748040-148750041(-)
Zm00001d029654::1:81611247-81613248(+)
Zm00001d028787::1:46388052-46390053(+)
Zm00001d010687::8:124480098-124482099(+)
Zm00001d046864::9:108495903-108497904(-)
Zm00001d036964::6:107567434-107569435(+)
Zm00001d039022::6:168833256-168835257(+)
Zm00001d037484::6:126843916-126845917(+)
Zm00001d013085::5:4525544-4527545(-)
Zm00001d036386::6:86345502-86347503(-)
Zm00001d044086::3:218643257-218645258(-)
Zm00001d011945::8:164892807-164894808(+)
Zm00001d004739::2:135113889-135115890(-)
Zm00001d005851::2:190889192-190891193(-)
Zm00001d051431::4:158373770-158375771(+)
Zm00001d033812::1:274318300-274320301(-)
Zm00001d053149::4:216218339-216220340(-)
Zm00001d030544::1:142960036-142962037(+)
Zm00001d010411::8:113491413-113493414(+)
Zm00001d002634::2:17628262-17630263(+)
Zm00001d016851::5:178311932-178313933(-)
Zm00001d007185::2:224105196-224107197(+)
Zm00001d007283::2:226801436-226803437(-)
Zm00001d050775::4:122096410-122098411(+)
Zm00001d008766::8:19545444-19547445(-)
Zm00001d050669::4:114046703-114048704(+)
Zm00001d047897::9:144678576-144680577(-)
Zm00001d029674::1:82236849-82238850(-)
Zm00001d035829::6:53795246-53797247(-)
Zm00001d033928::1:278736905-278738906(-)
Zm00001d052240::4:184367540-184369541(+)
Zm00001d008963::8:27603215-27605216(-)
Zm00001d011766::8:161194302-161196303(+)
Zm00001d016406::5:161247970-161249971(+)
Zm00001d016913::5:179730050-179732051(-)
Zm00001d002434::2:12566695-12568696(-)
Zm00001d028647::1:41723694-41725695(+)
Zm00001d037709::6:134658454-134660455(-)
Zm00001d036748::6:99740793-99742794(+)
Zm00001d021948::7:166830150-166832151(-)
Zm00001d012231::8:170534488-170536489(-)
Zm00001d029534::1:75281791-75283792(+)
Zm00001d053156::4:216942020-216944021(+)
Zm00001d016818::5:177140174-177142175(+)
Zm00001d044216::3:222095400-222097401(-)
Zm00001d043022::3:186813122-186815123(-)
Zm00001d045996::9:53099644-53101645(+)
Zm00001d004102::2:82837862-82839863(+)
Zm00001d044993::9:9497746-9499747(-)
Zm00001d046317::9:80088488-80090489(-)
Zm00001d053349::4:227108253-227110254(-)
Zm00001d010919::8:133389467-133391468(+)
Zm00001d016082::5:143465475-143467476(-)
Zm00001d039409::3:3618779-3620780(+)
Zm00001d052362::4:188297356-188299357(+)
Zm00001d050130::4:68056578-68058579(-)
Zm00001d015008::5:72032244-72034245(+)
Zm00001d014126::5:33394959-33396960(-)
Zm00001d010803::8:128339218-128341219(+)
Zm00001d017867::5:209145342-209147343(-)
Zm00001d033200::1:253557924-253559925(+)
Zm00001d021966::7:167229484-167231485(-)
Zm00001d052458::4:190410857-190412858(+)
Zm00001d019189::7:20849400-20851401(+)
Zm00001d014962::5:70351150-70353151(-)
Zm00001d005765::2:187198199-187200200(+)
Zm00001d021600::7:157796303-157798304(-)
Zm00001d043948::3:214448220-214450221(+)
Zm00001d023514::10:8361387-8363388(+)
Zm00001d025355::10:115299000-115301001(-)
Zm00001d051607::4:164400847-164402848(-)
Zm00001d010040::8:96552412-96554413(-)
Zm00001d051687::4:166719193-166721194(-)
Zm00001d017880::5:209501280-209503281(-)
Zm00001d023896::10:26775249-26777250(-)
Zm00001d013950::5:25863152-25865153(+)
Zm00001d026370::10:144450762-144452763(+)
Zm00001d038091::6:147429906-147431907(+)
Zm00001d002174::2:7248540-7250541(-)
Zm00001d013595::5:15092039-15094040(-)
Zm00001d021935::7:166378311-166380312(-)
Zm00001d002978::2:28632643-28634644(-)
Zm00001d026148::10:139802333-139804334(+)
Zm00001d047983::9:147126342-147128343(+)
Zm00001d014795::5:63485975-63487976(-)
Zm00001d032383::1:224769868-224771869(-)
Zm00001d022433::7:177643480-177645481(-)
Zm00001d046540::9:94831259-94833260(-)
Zm00001d047388::9:128466181-128468182(+)
Zm00001d046174::9:69207556-69209557(+)
Zm00001d004818::2:141023500-141025501(+)
Zm00001d049921::4:52818057-52820058(-)
Zm00001d012525::8:176095318-176097319(-)
Zm00001d044422::3:227574241-227576242(-)
Zm00001d016551::5:167019824-167021825(-)
Zm00001d016528::5:166527101-166529102(-)
Zm00001d015269::5:82142187-82144188(+)
Zm00001d045231::9:16734579-16736580(-)
Zm00001d052602::4:194402727-194404728(+)
Zm00001d021178::7:145097800-145099801(-)
Zm00001d006895::2:218755568-218757569(-)
Zm00001d030392::1:128911708-128913709(+)
Zm00001d034776::1:301959840-301961841(-)
Zm00001d038747::6:163796934-163798935(-)
Zm00001d039265::3:825867-827868(-)
Zm00001d053616::4:236550418-236552419(-)
Zm00001d018754::7:4284656-4286657(-)
Zm00001d025414::10:117934622-117936623(-)
Zm00001d022115::7:170670860-170672861(-)
Zm00001d038411::6:156633074-156635075(+)
Zm00001d015484::5:92902119-92904120(-)
Zm00001d053098::4:213555982-213557983(-)
Zm00001d026445::10:145976251-145978252(-)
Zm00001d006408::2:206932691-206934692(-)
Zm00001d028219::1:26907855-26909856(-)
Zm00001d047830::9:142672292-142674293(-)
Zm00001d034629::1:298426549-298428550(-)
Zm00001d009533::8:69244838-69246839(-)
Zm00001d007932::2:243375154-243377155(+)
Zm00001d051129::4:144993634-144995635(-)
Zm00001d049046::4:13855755-13857756(-)
Zm00001d047076::9:117525191-117527192(-)
Zm00001d012856::5:1127922-1129923(+)
Zm00001d013676::5:17053765-17055766(-)
Zm00001d025617::10:124148243-124150244(-)
Zm00001d031078::1:176205398-176207399(-)
Zm00001d017493::5:197523002-197525003(-)
Zm00001d018969::7:11060582-11062583(-)
Zm00001d048267::9:153483480-153485481(-)
Zm00001d005248::2:165638482-165640483(-)
Zm00001d044597::3:233002152-233004153(-)
Zm00001d011868::8:163313964-163315965(-)
Zm00001d028807::1:46962551-46964552(+)
Zm00001d048299::9:154129396-154131397(+)
Zm00001d024716::10:84736317-84738318(+)
Zm00001d046474::9:91599358-91601359(+)
Zm00001d038361::6:155374401-155376402(+)
Zm00001d031557::1:194161978-194163979(-)
Zm00001d046354::9:83395707-83397708(-)
Zm00001d031201::1:181966792-181968793(+)
Zm00001d041214::3:105720153-105722154(+)
Zm00001d011490::8:152120343-152122344(-)
Zm00001d033969::1:279875586-279877587(+)
Zm00001d044197::3:221732037-221734038(-)
Zm00001d046722::9:103558618-103560619(-)
Zm00001d046645::9:100363663-100365664(+)
Zm00001d020687::7:128427243-128429244(-)
Zm00001d053232::4:221135726-221137727(+)
Zm00001d012117::8:168415755-168417756(+)
Zm00001d042052::3:148710409-148712410(+)
Zm00001d005313::2:169270702-169272703(-)
Zm00001d017539::5:199060898-199062899(-)
Zm00001d009605::8:72868094-72870095(-)
Zm00001d031392::1:188716545-188718546(-)
Zm00001d028595::1:40238805-40240806(-)
Zm00001d048696::4:3443802-3445803(-)
Zm00001d021893::7:165530854-165532855(+)
Zm00001d015066::5:73960058-73962059(+)
Zm00001d016831::5:177773777-177775778(-)
Zm00001d041573::3:127702493-127704494(-)
Zm00001d023991::10:34957187-34959188(-)
Zm00001d043217::3:192242576-192244577(-)
Zm00001d047406::9:129084155-129086156(+)
Zm00001d028900::1:50158526-50160527(-)
Zm00001d026086::10:138087364-138089365(+)
Zm00001d044823::9:3918474-3920475(+)
Zm00001d036301::6:83169716-83171717(+)
Zm00001d044730::9:642925-644926(+)
Zm00001d042137::3:153107776-153109777(-)
Zm00001d019335::7:28399380-28401381(+)
Zm00001d003605::2:49737181-49739182(-)
Zm00001d006552::2:210879032-210881033(-)
Zm00001d009773::8:80507652-80509653(-)
Zm00001d054078::4:245969174-245971175(+)
Zm00001d037550::6:129102996-129104997(-)
Zm00001d011096::8:138823859-138825860(-)
Zm00001d033214::1:254402305-254404306(-)
Zm00001d029684::1:82568089-82570090(+)
Zm00001d032330::1:222630375-222632376(-)
Zm00001d016941::5:180625852-180627853(-)
Zm00001d035215::6:10272233-10274234(+)
Zm00001d048669::4:3060376-3062377(-)
Zm00001d026628::10:149175640-149177641(+)
Zm00001d001972::2:3716022-3718023(+)
Zm00001d023504::10:7629527-7631528(+)
Zm00001d012826::5:936650-938651(-)
Zm00001d033643::1:269434279-269436280(+)
Zm00001d047935::9:145672722-145674723(+)
Zm00001d016735::5:174687699-174689700(+)
Zm00001d018394::5:219970074-219972075(-)
Zm00001d053200::4:219512811-219514812(-)
Zm00001d015065::5:73928072-73930073(+)
Zm00001d027315::1:2810995-2812996(+)
Zm00001d015943::5:132990538-132992539(-)
Zm00001d047239::9:123670689-123672690(-)
Zm00001d018752::7:4245130-4247131(+)
Zm00001d047633::9:137593557-137595558(+)
Zm00001d010859::8:130759263-130761264(-)
Zm00001d025822::10:130719457-130721458(-)
Zm00001d013447::5:11829362-11831363(-)
Zm00001d045497::9:24458387-24460388(+)
Zm00001d021187::7:145309958-145311959(-)
Zm00001d042725::3:178248864-178250865(-)
Zm00001d050319::4:81113281-81115282(+)
Zm00001d025903::10:133421110-133423111(-)
Zm00001d042804::3:180462506-180464507(-)
Zm00001d008495::8:10368863-10370864(+)
Zm00001d051103::4:142670585-142672586(-)
Zm00001d051835::4:171671147-171673148(+)
Zm00001d044377::3:226461567-226463568(+)
Zm00001d005769::2:187444520-187446521(+)
Zm00001d012323::8:172422192-172424193(+)
Zm00001d031738::1:200305153-200307154(-)
Zm00001d006249::2:202836331-202838332(+)
Zm00001d014621::5:56113172-56115173(+)
Zm00001d032425::1:225988872-225990873(+)
Zm00001d013663::5:16707174-16709175(+)
Zm00001d038460::6:157676006-157678007(+)
Zm00001d007196::2:224446265-224448266(-)
Zm00001d033873::1:277021533-277023534(+)
Zm00001d038244::6:152238333-152240334(-)
Zm00001d023475::10:6849374-6851375(+)
Zm00001d038273::6:152957202-152959203(+)
Zm00001d014379::5:43730829-43732830(+)
Zm00001d010780::8:127572147-127574148(+)
Zm00001d015481::5:92809680-92811681(+)
Zm00001d034318::1:289122904-289124905(+)
Zm00001d034655::1:298993498-298995499(+)
Zm00001d017970::5:211022707-211024708(-)
Zm00001d001808::2:1266678-1268679(+)
Zm00001d017169::5:187813004-187815005(-)
Zm00001d031617::1:196227546-196229547(-)
Zm00001d041740::3:135594016-135596017(+)
Zm00001d053618::4:236690888-236692889(+)
Zm00001d032600::1:231638637-231640638(+)
Zm00001d044315::3:225035150-225037151(+)
Zm00001d038278::6:153150035-153152036(-)
Zm00001d009057::8:33666710-33668711(-)
Zm00001d029412::1:69430284-69432285(-)
Zm00001d021688::7:160078147-160080148(-)
Zm00001d029593::1:78162721-78164722(+)
Zm00001d030656::1:151225320-151227321(-)
Zm00001d035705::6:41906739-41908740(+)
Zm00001d025820::10:130669942-130671943(-)
Zm00001d036490::6:90473227-90475228(-)
Zm00001d020256::7:102407154-102409155(-)
Zm00001d053913::4:243611686-243613687(-)
Zm00001d031986::1:208745443-208747444(+)
Zm00001d035012::6:1759632-1761633(-)
Zm00001d029921::1:94475660-94477661(-)
Zm00001d039687::3:11885723-11887724(+)
Zm00001d013107::5:4771377-4773378(-)
Zm00001d025706::10:126879048-126881049(+)
Zm00001d023382::10:4331976-4333977(-)
Zm00001d024662::10:82552762-82554763(-)
Zm00001d005853::2:190930612-190932613(-)
Zm00001d045369::9:19932386-19934387(-)
Zm00001d023910::10:27637521-27639522(+)
Zm00001d042384::3:164051072-164053073(+)
Zm00001d016207::5:150431435-150433436(+)
Zm00001d027734::1:12378038-12380039(-)
Zm00001d017264::5:191015885-191017886(+)
Zm00001d021686::7:160065255-160067256(-)
Zm00001d005157::2:161571287-161573288(+)
Zm00001d007549::2:234541159-234543160(-)
Zm00001d050824::4:124820476-124822477(-)
Zm00001d030184::1:111923423-111925424(-)
Zm00001d001967::2:3616537-3618538(-)
Zm00001d037775::6:137238226-137240227(+)
Zm00001d038165::6:150161189-150163190(-)
Zm00001d030639::1:150132894-150134895(-)
Zm00001d018718::7:3072241-3074242(+)
Zm00001d008245::8:2493127-2495128(-)
Zm00001d021189::7:145429779-145431780(-)
Zm00001d023842::10:24274587-24276588(-)
Zm00001d006548::2:210778466-210780467(-)
Zm00001d014972::5:70607717-70609718(-)
Zm00001d039519::3:6562453-6564454(+)
Zm00001d037497::6:127274245-127276246(-)
Zm00001d010313::8:109191134-109193135(-)
Zm00001d020355::7:108762528-108764529(+)
Zm00001d010195::8:103510458-103512459(-)
Zm00001d025166::10:107140406-107142407(+)
Zm00001d019042::7:13943663-13945664(-)
Zm00001d040465::3:44945731-44947732(-)
Zm00001d027558::1:8150957-8152958(+)
Zm00001d006410::2:206970586-206972587(+)
Zm00001d022373::7:176274549-176276550(-)
Zm00001d033230::1:255244847-255246848(-)
Zm00001d024628::10:81075977-81077978(-)
Zm00001d018943::7:10082607-10084608(-)
Zm00001d013596::5:15093270-15095271(+)
Zm00001d010921::8:133539795-133541796(+)
Zm00001d045472::9:23404487-23406488(+)
Zm00001d026634::10:149199864-149201865(+)
Zm00001d047086::9:117847238-117849239(+)
Zm00001d012721::8:179177140-179179141(-)
Zm00001d009028::8:30677491-30679492(+)
Zm00001d053890::4:243048910-243050911(+)
Zm00001d045876::9:45288564-45290565(-)
Zm00001d027754::1:12674128-12676129(-)
Zm00001d017125::5:186176461-186178462(-)
Zm00001d027278::1:1532657-1534658(-)
Zm00001d013012::5:3201501-3203502(-)
Zm00001d006533::2:210595506-210597507(-)
Zm00001d018197::5:216316055-216318056(-)
Zm00001d028514::1:37839538-37841539(+)
Zm00001d002229::2:8408369-8410370(+)
Zm00001d035454::6:26666941-26668942(-)
Zm00001d023423::10:5172303-5174304(+)
Zm00001d015410::5:89052596-89054597(-)
Zm00001d030146::1:108662139-108664140(+)
Zm00001d046838::9:108229507-108231508(-)
Zm00001d015103::5:75380287-75382288(+)
Zm00001d029486::1:72786479-72788480(-)
Zm00001d040589::3:51742020-51744021(-)
Zm00001d048017::9:148140138-148142139(-)
Zm00001d034408::1:292153871-292155872(-)
Zm00001d049911::4:52099313-52101314(-)
Zm00001d015569::5:98403492-98405493(+)
Zm00001d044878::9:6369798-6371799(-)
Zm00001d039154::6:171168700-171170701(-)
Zm00001d019926::7:76709496-76711497(+)
Zm00001d034380::1:291359322-291361323(-)
Zm00001d034364::1:290914067-290916068(-)
Zm00001d050347::4:82698997-82700998(+)
Zm00001d035616::6:37238553-37240554(-)
Zm00001d032812::1:239021376-239023377(+)
Zm00001d045309::9:18676908-18678909(+)
Zm00001d030191::1:112124483-112126484(+)
Zm00001d020264::7:102996572-102998573(-)
Zm00001d052888::4:203510932-203512933(-)
Zm00001d028784::1:46377086-46379087(-)
Zm00001d046564::9:96091147-96093148(-)
Zm00001d026585::10:148386655-148388656(+)
Zm00001d043649::3:205973860-205975861(+)
Zm00001d010282::8:107272000-107274001(+)
Zm00001d048122::9:150494867-150496868(-)
Zm00001d038676::6:162391071-162393072(-)
Zm00001d014309::5:40504108-40506109(-)
Zm00001d020134::7:94948084-94950085(+)
Zm00001d037227::6:116696703-116698704(+)
Zm00001d045752::9:37136369-37138370(+)
Zm00001d012528::8:176104882-176106883(+)
Zm00001d020107::7:92388894-92390895(-)
Zm00001d035833::6:54110457-54112458(+)
Zm00001d005818::2:189657253-189659254(+)
Zm00001d053211::4:220342799-220344800(-)
Zm00001d017171::5:187854057-187856058(+)
Zm00001d003928::2:69386938-69388939(-)
Zm00001d049690::4:40426465-40428466(+)
Zm00001d019017::7:12871829-12873830(-)
Zm00001d022205::7:172840001-172842002(-)
Zm00001d006177::2:200733378-200735379(+)
Zm00001d022221::7:172993965-172995966(-)
Zm00001d045280::9:17827002-17829003(-)
Zm00001d003085::2:31705530-31707531(+)
Zm00001d023321::10:3230564-3232565(+)
Zm00001d009574::8:71474408-71476409(-)
Zm00001d009796::8:81798993-81800994(+)
Zm00001d032272::1:219875341-219877342(+)
Zm00001d025044::10:101441581-101443582(-)
Zm00001d024591::10:79576951-79578952(+)
Zm00001d020428::7:113327413-113329414(-)
Zm00001d021662::7:159484072-159486073(-)
Zm00001d029387::1:68546972-68548973(+)
Zm00001d013317::5:8501333-8503334(-)
Zm00001d017077::5:184492718-184494719(+)
Zm00001d027805::1:13968172-13970173(-)
Zm00001d012643::8:177710783-177712784(+)
Zm00001d047616::9:137080086-137082087(-)
Zm00001d042634::3:174748339-174750340(-)
Zm00001d028412::1:34037802-34039803(-)
Zm00001d034602::1:297603676-297605677(+)
Zm00001d053193::4:219148847-219150848(-)
Zm00001d010672::8:123812839-123814840(+)
Zm00001d005616::2:180788690-180790691(+)
Zm00001d017501::5:197646030-197648031(+)
Zm00001d029362::1:67483052-67485053(+)
Zm00001d034371::1:291105111-291107112(-)
Zm00001d016098::5:144499575-144501576(+)
Zm00001d023265::10:1604500-1606501(+)
Zm00001d034673::1:299502235-299504236(+)
Zm00001d051946::4:174990894-174992895(+)
Zm00001d043661::3:206199401-206201402(-)
Zm00001d009915::8:89357311-89359312(+)
Zm00001d052027::4:176842782-176844783(-)
Zm00001d049418::4:29893075-29895076(+)
Zm00001d054011::4:245088717-245090718(+)
Zm00001d019822::7:65801685-65803686(+)
Zm00001d037982::6:144214556-144216557(+)
Zm00001d026163::10:140141657-140143658(+)
Zm00001d016008::5:139155519-139157520(-)
Zm00001d050123::4:67475037-67477038(+)
Zm00001d040163::3:29852453-29854454(-)
Zm00001d002973::2:28464880-28466881(+)
Zm00001d020711::7:129712443-129714444(-)
Zm00001d039935::3:19868982-19870983(-)
Zm00001d004073::2:80289841-80291842(-)
Zm00001d053553::4:233806192-233808193(+)
Zm00001d039016::6:168722298-168724299(+)
Zm00001d003836::2:61530596-61532597(+)
Zm00001d028211::1:26523709-26525710(+)
Zm00001d040694::3:58717247-58719248(-)
Zm00001d027802::1:13861799-13863800(+)
Zm00001d022058::7:169127612-169129613(+)
Zm00001d022604::7:180896908-180898909(-)
Zm00001d017833::5:208261862-208263863(-)
Zm00001d019039::7:13833284-13835285(-)
Zm00001d025919::10:133767291-133769292(-)
Zm00001d017417::5:195361930-195363931(-)
Zm00001d025178::10:107850298-107852299(+)
Zm00001d012212::8:170114288-170116289(+)
Zm00001d024624::10:80774400-80776401(-)
Zm00001d037100::6:112290369-112292370(-)
Zm00001d012168::8:169390161-169392162(+)
Zm00001d027540::1:7876833-7878834(+)
Zm00001d027760::1:13023981-13025982(-)
Zm00001d010319::8:109388288-109390289(-)
Zm00001d046970::9:113509535-113511536(+)
Zm00001d015132::5:76752208-76754209(-)
Zm00001d006547::2:210775895-210777896(-)
Zm00001d038439::6:157269689-157271690(-)
Zm00001d020670::7:127454839-127456840(+)
Zm00001d003141::2:33436260-33438261(+)
Zm00001d031133::1:178996749-178998750(-)
Zm00001d038971::6:167997248-167999249(+)
Zm00001d003196::2:35306444-35308445(+)
Zm00001d039093::6:169876639-169878640(-)
Zm00001d050428::4:87287638-87289639(+)
Zm00001d031977::1:208386392-208388393(+)
Zm00001d045958::9:49776466-49778467(-)
Zm00001d007851::2:240938769-240940770(-)
Zm00001d004443::2:112230020-112232021(+)
Zm00001d046247::9:76308601-76310602(+)
Zm00001d053625::4:237084312-237086313(-)
Zm00001d043902::3:213345931-213347932(-)
Zm00001d048083::9:149625845-149627846(+)
Zm00001d002153::2:6868532-6870533(-)
Zm00001d010149::8:101496375-101498376(+)
Zm00001d002943::2:27778691-27780692(-)
Zm00001d044981::9:9196274-9198275(-)
Zm00001d015176::5:78494485-78496486(+)
Zm00001d048390::9:155398659-155400660(+)
Zm00001d029726::1:84227387-84229388(+)
Zm00001d053376::4:228361485-228363486(+)
Zm00001d030503::1:139710812-139712813(+)
Zm00001d051901::4:173987593-173989594(-)
Zm00001d047540::9:134440482-134442483(+)
Zm00001d053187::4:218888665-218890666(-)
Zm00001d017595::5:201213515-201215516(-)
Zm00001d044971::9:8654602-8656603(-)
Zm00001d010811::8:128599094-128601095(+)
Zm00001d038167::6:150266024-150268025(+)
Zm00001d052408::4:189231669-189233670(+)
Zm00001d035113::6:5767104-5769105(+)
Zm00001d048596::4:1027585-1029586(-)
Zm00001d041710::3:134457632-134459633(-)
Zm00001d013542::5:13960313-13962314(-)
Zm00001d005080::2:157611746-157613747(+)
Zm00001d002564::2:15539968-15541969(-)
Zm00001d037010::6:108956526-108958527(+)
Zm00001d045635::9:30217256-30219257(-)
Zm00001d009054::8:33464767-33466768(+)
Zm00001d034561::1:296365694-296367695(-)
Zm00001d004012::2:75674907-75676908(-)
Zm00001d045843::9:43307808-43309809(-)
Zm00001d024540::10:77142690-77144691(+)
Zm00001d004526::2:116650952-116652953(+)
Zm00001d011445::8:150551478-150553479(+)
Zm00001d015520::5:95613108-95615109(+)
Zm00001d045519::9:25260935-25262936(-)
Zm00001d012116::8:168416805-168418806(-)
Zm00001d019994::7:83697626-83699627(-)
Zm00001d032442::1:226576267-226578268(-)
Zm00001d038542::6:159648335-159650336(+)
Zm00001d008367::8:6516285-6518286(-)
Zm00001d012262::8:171414837-171416838(-)
Zm00001d038139::6:149202355-149204356(+)
Zm00001d020404::7:111768458-111770459(+)
Zm00001d027842::1:14880957-14882958(+)
Zm00001d009426::8:63984068-63986069(-)
Zm00001d037590::6:130726440-130728441(-)
Zm00001d039138::6:170955069-170957070(-)
Zm00001d024421::10:70311178-70313179(+)
Zm00001d005324::2:169617508-169619509(+)
Zm00001d002704::2:19806573-19808574(+)
Zm00001d044217::3:222100100-222102101(+)
Zm00001d045817::9:41018989-41020990(+)
Zm00001d027911::1:17366676-17368677(+)
Zm00001d001887::2:2481830-2483831(-)
Zm00001d053177::4:218292588-218294589(-)
Zm00001d049694::4:40527742-40529743(-)
Zm00001d018059::5:213448955-213450956(+)
Zm00001d013289::5:7917829-7919830(+)
Zm00001d009866::8:85806479-85808480(-)
Zm00001d019414::7:32839569-32841570(+)
Zm00001d018440::5:220895416-220897417(+)
Zm00001d032465::1:227583073-227585074(-)
Zm00001d019844::7:68695817-68697818(+)
Zm00001d011802::8:161756324-161758325(+)
Zm00001d051872::4:172963376-172965377(+)
Zm00001d020068::7:89720633-89722634(+)
Zm00001d039209::6:172585628-172587629(+)
Zm00001d013521::5:13516990-13518991(+)
Zm00001d053838::4:242136384-242138385(-)
Zm00001d027448::1:5522840-5524841(-)
Zm00001d034255::1:288033277-288035278(-)
Zm00001d034721::1:300737425-300739426(-)
Zm00001d014967::5:70441023-70443024(+)
Zm00001d041059::3:93625814-93627815(-)
Zm00001d022366::7:176168412-176170413(+)
Zm00001d047224::9:122889835-122891836(+)
Zm00001d022181::7:172073390-172075391(+)
Zm00001d033072::1:249506621-249508622(+)
Zm00001d011299::8:146131002-146133003(-)
Zm00001d027476::1:6207722-6209723(-)
Zm00001d030688::1:152994975-152996976(-)
Zm00001d050316::4:80722586-80724587(+)
Zm00001d021629::7:158567473-158569474(-)
Zm00001d011972::8:165430083-165432084(-)
Zm00001d014946::5:69426454-69428455(-)
Zm00001d013991::5:27691421-27693422(+)
Zm00001d027571::1:8285347-8287348(+)
Zm00001d012239::8:170750040-170752041(+)
Zm00001d009931::8:90451515-90453516(-)
Zm00001d004585::2:119953963-119955964(-)
Zm00001d015649::5:103228722-103230723(-)
Zm00001d021015::7:140496598-140498599(-)
Zm00001d044994::9:9504366-9506367(-)
Zm00001d004645::2:124823705-124825706(+)
Zm00001d008938::8:26103291-26105292(+)
Zm00001d029442::1:70782690-70784691(+)
Zm00001d040567::3:50464638-50466639(-)
Zm00001d014232::5:37305792-37307793(+)
Zm00001d002429::2:12495531-12497532(-)
Zm00001d012805::5:378522-380523(-)
Zm00001d016459::5:163057795-163059796(+)
Zm00001d036838::6:103347346-103349347(-)
Zm00001d041090::3:96816358-96818359(-)
Zm00001d022551::7:179889639-179891640(-)
Zm00001d044690::3:234989108-234991109(-)
Zm00001d051995::4:176046586-176048587(+)
Zm00001d049082::4:15452606-15454607(-)
Zm00001d019659::7:48428159-48430160(+)
Zm00001d029193::1:61663167-61665168(+)
Zm00001d052339::4:187397870-187399871(-)
Zm00001d033233::1:255289801-255291802(-)
Zm00001d017089::5:184916276-184918277(+)
Zm00001d006732::2:215446997-215448998(-)
Zm00001d027675::1:10757432-10759433(+)
Zm00001d003682::2:54075021-54077022(-)
Zm00001d052270::4:185401860-185403861(+)
Zm00001d024635::10:81354018-81356019(+)
Zm00001d041354::3:114015165-114017166(+)
Zm00001d005195::2:163100814-163102815(-)
Zm00001d011436::8:150437223-150439224(+)
Zm00001d025457::10:119084982-119086983(+)
Zm00001d005973::2:194457884-194459885(-)
Zm00001d007422::2:231392146-231394147(-)
Zm00001d018887::7:8352904-8354905(+)
Zm00001d012964::5:2437195-2439196(-)
Zm00001d034569::1:296488319-296490320(+)
Zm00001d047077::9:117529810-117531811(-)
Zm00001d024715::10:84699873-84701874(+)
Zm00001d044115::3:219646123-219648124(-)
Zm00001d034337::1:290195470-290197471(+)
Zm00001d039163::6:171550664-171552665(-)
Zm00001d025309::10:113730119-113732120(-)
Zm00001d051924::4:174720062-174722063(-)
Zm00001d012859::5:1223097-1225098(-)
Zm00001d015578::5:99038895-99040896(+)
Zm00001d054066::4:245797063-245799064(+)
Zm00001d027271::1:1066312-1068313(+)
Zm00001d015778::5:118616102-118618103(-)
Zm00001d020479::7:117954398-117956399(+)
Zm00001d017868::5:209146416-209148417(+)
Zm00001d033529::1:265789789-265791790(+)
Zm00001d033375::1:260985014-260987015(+)
Zm00001d040733::3:60681967-60683968(-)
Zm00001d002595::2:16393912-16395913(-)
Zm00001d004396::2:108734741-108736742(+)
Zm00001d021225::7:146549295-146551296(+)
Zm00001d038045::6:145990384-145992385(-)
Zm00001d020620::7:125258004-125260005(+)
Zm00001d046690::9:102456099-102458100(+)
Zm00001d002391::2:11805718-11807719(+)
Zm00001d048904::4:7507083-7509084(-)
Zm00001d013343::5:8968175-8970176(+)
Zm00001d031575::1:195068334-195070335(-)
Zm00001d011033::8:137138133-137140134(-)
Zm00001d050440::4:88237464-88239465(+)
Zm00001d039039::6:169024920-169026921(+)
Zm00001d032710::1:235776910-235778911(-)
Zm00001d024311::10:63451743-63453744(+)
Zm00001d050324::4:81461410-81463411(-)
Zm00001d031598::1:195872057-195874058(-)
Zm00001d037448::6:125638260-125640261(+)
Zm00001d005325::2:169620242-169622243(-)
Zm00001d042058::3:149056656-149058657(-)
Zm00001d046579::9:96809386-96811387(-)
Zm00001d032991::1:246034440-246036441(-)
Zm00001d033032::1:247938635-247940636(+)
Zm00001d051023::4:137424133-137426134(+)
Zm00001d014124::5:33237570-33239571(+)
Zm00001d025952::10:134585060-134587061(-)
Zm00001d034224::1:287119262-287121263(-)
Zm00001d047686::9:139333332-139335333(+)
Zm00001d031058::1:175153833-175155834(-)
Zm00001d018470::5:221361675-221363676(-)
Zm00001d011750::8:160748486-160750487(-)
Zm00001d038549::6:159753637-159755638(-)
Zm00001d013720::5:18480730-18482731(-)
Zm00001d047347::9:127075972-127077973(-)
Zm00001d036897::6:105869522-105871523(+)
Zm00001d021508::7:154483841-154485842(-)
Zm00001d035621::6:37467478-37469479(+)
Zm00001d014237::5:37548095-37550096(-)
Zm00001d008405::8:7746490-7748491(+)
Zm00001d036427::6:87985823-87987824(-)
Zm00001d002141::2:6562442-6564443(+)
Zm00001d027446::1:5494798-5496799(-)
Zm00001d017354::5:193516456-193518457(+)
Zm00001d037417::6:124923178-124925179(+)
Zm00001d005990::2:194861984-194863985(-)
Zm00001d014108::5:32769542-32771543(+)
Zm00001d014535::5:52310078-52312079(-)
Zm00001d033747::1:272703274-272705275(+)
Zm00001d051571::4:163131713-163133714(-)
Zm00001d015513::5:94712854-94714855(-)
Zm00001d043074::3:188382291-188384292(+)
Zm00001d013801::5:20671783-20673784(+)
Zm00001d005016::2:153925819-153927820(-)
Zm00001d034862::1:304071251-304073252(-)
Zm00001d028083::1:22221065-22223066(-)
Zm00001d002873::2:25236128-25238129(+)
Zm00001d033472::1:263620980-263622981(+)
Zm00001d040857::3:72227550-72229551(-)
Zm00001d052561::4:193200557-193202558(+)
Zm00001d037696::6:134318395-134320396(+)
Zm00001d038976::6:168042747-168044748(-)
Zm00001d007153::2:223381169-223383170(-)
Zm00001d038058::6:146571815-146573816(-)
Zm00001d002626::2:17193098-17195099(-)
Zm00001d030914::1:166902321-166904322(+)
Zm00001d022376::7:176288422-176290423(+)
Zm00001d048081::9:149607133-149609134(-)
Zm00001d022537::7:179681253-179683254(-)
Zm00001d013733::5:18863369-18865370(-)
Zm00001d011917::8:164543624-164545625(-)
Zm00001d002989::2:28929233-28931234(+)
Zm00001d014201::5:36221361-36223362(+)
Zm00001d002137::2:6508852-6510853(-)
Zm00001d008516::8:11267096-11269097(+)
Zm00001d043523::3:202711130-202713131(+)
Zm00001d022498::7:178848110-178850111(-)
Zm00001d011430::8:150341691-150343692(-)
Zm00001d012855::5:1123068-1125069(+)
Zm00001d048890::4:7213988-7215989(-)
Zm00001d053136::4:215488798-215490799(-)
Zm00001d019479::7:36169750-36171751(+)
Zm00001d035047::6:3077705-3079706(+)
Zm00001d051820::4:170833406-170835407(+)
Zm00001d008460::8:9328109-9330110(+)
Zm00001d044179::3:221236898-221238899(+)
Zm00001d026281::10:142748448-142750449(+)
Zm00001d003957::2:72201529-72203530(-)
Zm00001d014510::5:51048108-51050109(+)
Zm00001d009693::8:76215415-76217416(-)
Zm00001d044458::3:228691265-228693266(+)
Zm00001d038222::6:151950170-151952171(+)
Zm00001d032748::1:237167775-237169776(+)
Zm00001d022141::7:171057264-171059265(+)
Zm00001d031141::1:179513932-179515933(+)
Zm00001d052929::4:205242576-205244577(-)
Zm00001d035595::6:35978214-35980215(-)
Zm00001d038396::6:156311966-156313967(-)
Zm00001d034949::1:306488817-306490818(+)
Zm00001d040253::3:34132819-34134820(-)
Zm00001d018290::5:218020909-218022910(+)
Zm00001d011365::8:148699283-148701284(-)
Zm00001d016479::5:164266061-164268062(-)
Zm00001d026371::10:144459515-144461516(-)
Zm00001d041159::3:100702519-100704520(-)
Zm00001d053345::4:227016983-227018984(-)
Zm00001d019250::7:23984475-23986476(-)
Zm00001d025707::10:126905690-126907691(-)
Zm00001d014819::5:64522703-64524704(+)
Zm00001d033557::1:267124416-267126417(-)
Zm00001d030863::1:164035537-164037538(+)
Zm00001d037422::6:125057115-125059116(-)
Zm00001d045571::9:27018042-27020043(-)
Zm00001d045293::9:18075780-18077781(-)
Zm00001d010782::8:127601267-127603268(+)
Zm00001d034187::1:285957841-285959842(+)
Zm00001d017906::5:209947856-209949857(-)
Zm00001d004494::2:115142368-115144369(-)
Zm00001d007518::2:233697599-233699600(+)
Zm00001d040755::3:63753216-63755217(-)
Zm00001d011254::8:144632273-144634274(-)
Zm00001d036107::6:72486727-72488728(-)
Zm00001d009889::8:87463022-87465023(+)
Zm00001d038107::6:148220153-148222154(-)
Zm00001d051229::4:149276719-149278720(+)
Zm00001d051563::4:162877169-162879170(-)
Zm00001d043819::3:210961866-210963867(+)
Zm00001d034044::1:282135628-282137629(-)
Zm00001d042375::3:163749604-163751605(-)
Zm00001d043477::3:201454161-201456162(-)
Zm00001d002524::2:14753352-14755353(-)
Zm00001d012238::8:170737165-170739166(+)
Zm00001d028079::1:22189289-22191290(+)
Zm00001d021224::7:146506703-146508704(+)
Zm00001d009276::8:50543934-50545935(+)
Zm00001d029722::1:84144655-84146656(-)
Zm00001d024527::10:76463662-76465663(-)
Zm00001d047938::9:145759836-145761837(+)
Zm00001d026284::10:142768056-142770057(-)
Zm00001d011112::8:139304720-139306721(+)
Zm00001d034139::1:284866079-284868080(+)
Zm00001d037599::6:131092141-131094142(-)
Zm00001d037848::6:139631411-139633412(+)
Zm00001d050521::4:96346980-96348981(+)
Zm00001d033728::1:272357073-272359074(+)
Zm00001d006796::2:216892306-216894307(-)
Zm00001d021163::7:144475743-144477744(-)
Zm00001d014897::5:67133627-67135628(+)
Zm00001d037278::6:119171300-119173301(+)
Zm00001d020900::7:135890362-135892363(+)
Zm00001d034128::1:284687287-284689288(-)
Zm00001d017242::5:190094332-190096333(+)
Zm00001d007179::2:223878205-223880206(+)
Zm00001d040248::3:33739477-33741478(+)
Zm00001d017780::5:206544822-206546823(+)
Zm00001d025721::10:127517302-127519303(+)
Zm00001d027707::1:11589618-11591619(+)
Zm00001d033655::1:269773915-269775916(+)
Zm00001d013420::5:10941608-10943609(-)
Zm00001d024646::10:82009123-82011124(+)
Zm00001d015275::5:82445409-82447410(-)
Zm00001d044327::3:225302505-225304506(+)
Zm00001d028252::1:28059365-28061366(-)
Zm00001d038355::6:155175699-155177700(-)
Zm00001d024605::10:80140137-80142138(-)
Zm00001d045916::9:47193106-47195107(+)
Zm00001d053375::4:228264568-228266569(+)
Zm00001d003267::2:38402089-38404090(-)
Zm00001d012801::5:240488-242489(+)
Zm00001d053101::4:213755115-213757116(+)
Zm00001d017845::5:208604535-208606536(-)
Zm00001d041531::3:126092143-126094144(-)
Zm00001d032439::1:226426276-226428277(-)
Zm00001d032545::1:230130238-230132239(-)
Zm00001d011746::8:160677846-160679847(-)
Zm00001d033821::1:274771843-274773844(+)
Zm00001d027535::1:7596604-7598605(+)
Zm00001d012646::8:177774291-177776292(+)
Zm00001d031933::1:207281118-207283119(-)
Zm00001d045728::9:35560781-35562782(-)
Zm00001d012228::8:170461502-170463503(-)
Zm00001d043691::3:207543488-207545489(-)
Zm00001d049288::4:24525092-24527093(-)
Zm00001d027394::1:4340289-4342290(-)
Zm00001d029828::1:89042476-89044477(+)
Zm00001d004885::2:146494848-146496849(+)
Zm00001d052415::4:189489079-189491080(-)
Zm00001d052719::4:198625184-198627185(-)
Zm00001d006179::2:200780970-200782971(+)
Zm00001d011597::8:155438384-155440385(+)
Zm00001d043551::3:203612687-203614688(-)
Zm00001d025780::10:129427633-129429634(-)
Zm00001d015575::5:98920129-98922130(+)
Zm00001d008788::8:20206056-20208057(-)
Zm00001d005205::2:163507569-163509570(+)
Zm00001d011826::8:162214082-162216083(+)
Zm00001d010317::8:109302602-109304603(-)
Zm00001d023635::10:13068515-13070516(+)
Zm00001d028825::1:47753504-47755505(-)
Zm00001d024411::10:69485870-69487871(+)
Zm00001d001940::2:3196493-3198494(+)
Zm00001d013059::5:3971308-3973309(+)
Zm00001d005278::2:167121952-167123953(+)
Zm00001d036442::6:88731995-88733996(+)
Zm00001d033297::1:258036706-258038707(+)
Zm00001d052988::4:207716450-207718451(+)
Zm00001d042540::3:171280952-171282953(-)
Zm00001d011129::8:139903592-139905593(-)
Zm00001d014548::5:52710110-52712111(+)
Zm00001d009883::8:87299877-87301878(+)
Zm00001d032069::1:211231888-211233889(-)
Zm00001d024627::10:81021477-81023478(-)
Zm00001d025760::10:128640246-128642247(+)
Zm00001d040443::3:43580370-43582371(+)
Zm00001d040449::3:43823828-43825829(+)
Zm00001d036280::6:81613695-81615696(-)
Zm00001d034941::1:306290487-306292488(-)
Zm00001d005829::2:190120036-190122037(+)
Zm00001d035168::6:7511174-7513175(-)
Zm00001d053350::4:227163937-227165938(-)
Zm00001d033714::1:271995726-271997727(-)
Zm00001d050883::4:128300794-128302795(+)
Zm00001d033132::1:251720756-251722757(+)
Zm00001d041006::3:89810452-89812453(-)
Zm00001d022463::7:178163731-178165732(+)
Zm00001d044379::3:226482113-226484114(-)
Zm00001d017238::5:190039921-190041922(+)
Zm00001d043364::3:197724710-197726711(-)
Zm00001d039855::3:16743350-16745351(-)
Zm00001d015635::5:102248847-102250848(+)
Zm00001d051605::4:164207838-164209839(+)
Zm00001d006794::2:216887685-216889686(-)
Zm00001d029799::1:87447243-87449244(+)
Zm00001d049286::4:24419475-24421476(+)
Zm00001d051634::4:165276147-165278148(-)
Zm00001d013166::5:5732870-5734871(-)
Zm00001d006797::2:216891199-216893200(+)
Zm00001d006758::2:216068290-216070291(+)
Zm00001d029234::1:63274226-63276227(+)
Zm00001d030154::1:109216661-109218662(+)
Zm00001d027516::1:7296436-7298437(-)
Zm00001d035032::6:2461631-2463632(-)
Zm00001d021993::7:167642272-167644273(+)
Zm00001d017997::5:211653098-211655099(-)
Zm00001d034883::1:304662629-304664630(-)
Zm00001d050171::4:70427562-70429563(-)
Zm00001d052409::4:189309813-189311814(+)
Zm00001d023392::10:4493822-4495823(+)
Zm00001d008529::8:11907380-11909381(-)
Zm00001d011711::8:159471291-159473292(-)
Zm00001d046938::9:111823988-111825989(+)
Zm00001d017503::5:197729124-197731125(+)
Zm00001d035947::6:61621551-61623552(-)
Zm00001d042152::3:153899822-153901823(+)
Zm00001d042533::3:171048185-171050186(-)
Zm00001d015683::5:107118304-107120305(+)
Zm00001d032499::1:228430955-228432956(+)
Zm00001d004930::2:149273951-149275952(+)
Zm00001d017335::5:193224198-193226199(+)
Zm00001d040312::3:37519743-37521744(+)
Zm00001d053916::4:243625063-243627064(+)
Zm00001d041215::3:105829560-105831561(-)
Zm00001d013501::5:12923087-12925088(+)
Zm00001d039477::3:5327493-5329494(+)
Zm00001d044253::3:223071634-223073635(+)
Zm00001d003556::2:47888732-47890733(+)
Zm00001d021929::7:166014945-166016946(+)
Zm00001d011138::8:140112658-140114659(+)
Zm00001d022321::7:175369650-175371651(+)
Zm00001d013125::5:5153645-5155646(-)
Zm00001d043795::3:210371105-210373106(-)
Zm00001d036213::6:77270329-77272330(-)
Zm00001d017857::5:208987130-208989131(-)
Zm00001d019990::7:83173414-83175415(-)
Zm00001d003373::2:42060269-42062270(-)
Zm00001d012535::8:176257315-176259316(+)
Zm00001d034752::1:301373642-301375643(-)
Zm00001d007396::2:230691535-230693536(+)
Zm00001d008654::8:16041243-16043244(-)
Zm00001d003436::2:44360624-44362625(+)
Zm00001d015493::5:93595861-93597862(+)
Zm00001d048784::4:5511174-5513175(-)
Zm00001d025818::10:130623470-130625471(-)
Zm00001d008228::8:1977320-1979321(-)
Zm00001d041274::3:109615180-109617181(-)
Zm00001d024872::10:91597177-91599178(+)
Zm00001d024546::10:77698637-77700638(+)
Zm00001d009661::8:74954655-74956656(+)
Zm00001d008606::8:14381184-14383185(-)
Zm00001d053082::4:212916884-212918885(-)
Zm00001d010770::8:127403750-127405751(+)
Zm00001d011395::8:149466555-149468556(+)
Zm00001d002837::2:24266174-24268175(+)
Zm00001d017686::5:204307711-204309712(-)
Zm00001d037680::6:133848077-133850078(-)
Zm00001d050676::4:115125877-115127878(-)
Zm00001d031239::1:183227736-183229737(+)
Zm00001d036522::6:91178243-91180244(-)
Zm00001d040901::3:77300704-77302705(-)
Zm00001d033044::1:248429711-248431712(+)
Zm00001d008944::8:26441699-26443700(-)
Zm00001d044176::3:221178861-221180862(+)
Zm00001d032588::1:231395123-231397124(+)
Zm00001d030542::1:142567689-142569690(+)
Zm00001d040381::3:40871144-40873145(-)
Zm00001d032555::1:230381171-230383172(+)
Zm00001d011069::8:138010816-138012817(+)
Zm00001d036334::6:84741995-84743996(-)
Zm00001d042473::3:168822772-168824773(+)
Zm00001d019068::7:15075852-15077853(-)
Zm00001d015809::5:121974858-121976859(-)
Zm00001d010773::8:127461298-127463299(+)
Zm00001d034161::1:285425037-285427038(-)
Zm00001d009114::8:37232454-37234455(-)
Zm00001d002122::2:6154645-6156646(-)
Zm00001d039638::3:9876936-9878937(-)
Zm00001d003920::2:68053663-68055664(+)
Zm00001d015197::5:78934779-78936780(-)
Zm00001d003025::2:29748974-29750975(-)
Zm00001d025887::10:133097495-133099496(-)
Zm00001d013176::5:5961913-5963914(-)
Zm00001d027624::1:9344288-9346289(-)
Zm00001d041143::3:100308724-100310725(-)
Zm00001d036878::6:105498039-105500040(-)
Zm00001d036738::6:99513896-99515897(-)
Zm00001d014423::5:46039312-46041313(+)
Zm00001d030953::1:168709003-168711004(-)
Zm00001d033421::1:262586524-262588525(+)
Zm00001d005347::2:170385266-170387267(+)
Zm00001d052872::4:203087029-203089030(-)
Zm00001d005030::2:154829503-154831504(+)
Zm00001d025944::10:134351525-134353526(+)
Zm00001d005672::2:182906061-182908062(+)
Zm00001d051314::4:153284199-153286200(+)
Zm00001d035663::6:39871676-39873677(+)
Zm00001d004794::2:139749457-139751458(+)
Zm00001d005792::2:188841373-188843374(+)
Zm00001d002344::2:10632871-10634872(+)
Zm00001d031633::1:196909193-196911194(+)
Zm00001d005880::2:191639695-191641696(+)
Zm00001d028151::1:24294912-24296913(+)
Zm00001d037792::6:137880544-137882545(+)
Zm00001d050438::4:88134946-88136947(+)
Zm00001d042478::3:169003726-169005727(+)
Zm00001d013076::5:4381353-4383354(-)
Zm00001d017130::5:186478828-186480829(-)
Zm00001d025978::10:135070045-135072046(+)
Zm00001d006905::2:219140086-219142087(-)
Zm00001d040991::3:88846925-88848926(+)
Zm00001d024275::10:61188516-61190517(-)
Zm00001d045382::9:20229398-20231399(+)
Zm00001d014244::5:37834454-37836455(-)
Zm00001d047293::9:125765726-125767727(+)
Zm00001d042464::3:168531964-168533965(-)
Zm00001d047868::9:143836004-143838005(+)
Zm00001d033092::1:250108021-250110022(-)
Zm00001d044095::3:219029665-219031666(+)
Zm00001d048413::9:155826463-155828464(-)
Zm00001d038620::6:161063468-161065469(-)
Zm00001d029653::1:81453503-81455504(+)
Zm00001d045566::9:26892888-26894889(+)
Zm00001d024678::10:83379508-83381509(-)
Zm00001d019309::7:26977146-26979147(-)
Zm00001d034745::1:301131844-301133845(+)
Zm00001d044973::9:8673094-8675095(-)
Zm00001d020291::7:104339224-104341225(+)
Zm00001d035874::6:58023127-58025128(+)
Zm00001d002814::2:23483366-23485367(-)
Zm00001d014567::5:53642722-53644723(-)
Zm00001d052468::4:190665882-190667883(+)
Zm00001d046385::9:86546521-86548522(-)
Zm00001d050655::4:112403975-112405976(+)
Zm00001d011003::8:136381820-136383821(+)
Zm00001d021958::7:167115516-167117517(+)
Zm00001d016956::5:181171772-181173773(+)
Zm00001d009830::8:84170237-84172238(+)
Zm00001d052881::4:203235280-203237281(+)
Zm00001d009903::8:88652782-88654783(+)
Zm00001d052093::4:179380371-179382372(-)
Zm00001d038227::6:151994455-151996456(+)
Zm00001d025015::10:99812203-99814204(-)
Zm00001d038712::6:163221923-163223924(-)
Zm00001d030453::1:133430769-133432770(+)
Zm00001d041082::3:96080697-96082698(-)
Zm00001d014596::5:54664016-54666017(+)
Zm00001d025519::10:121062027-121064028(-)
Zm00001d017380::5:193885663-193887664(+)
Zm00001d037006::6:108816444-108818445(+)
Zm00001d051532::4:161647209-161649210(+)
Zm00001d004637::2:124459089-124461090(-)
Zm00001d037941::6:142908476-142910477(+)
Zm00001d045160::9:14628822-14630823(+)
Zm00001d042386::3:164111416-164113417(-)
Zm00001d026588::10:148411355-148413356(+)
Zm00001d043023::3:186820459-186822460(-)
Zm00001d010592::8:121235152-121237153(-)
Zm00001d031813::1:202631010-202633011(+)
Zm00001d038487::6:158505046-158507047(+)
Zm00001d010103::8:99200486-99202487(+)
Zm00001d033206::1:254177770-254179771(-)
Zm00001d008646::8:15708275-15710276(+)
Zm00001d029719::1:84035291-84037292(-)
Zm00001d009676::8:75412252-75414253(-)
Zm00001d033307::1:258335964-258337965(-)
Zm00001d007824::2:240325991-240327992(+)
Zm00001d032737::1:236897733-236899734(+)
Zm00001d052930::4:205242017-205244018(+)
Zm00001d033038::1:248252646-248254647(-)
Zm00001d007577::2:235093342-235095343(+)
Zm00001d004125::2:84509773-84511774(-)
Zm00001d052683::4:197239105-197241106(-)
Zm00001d023838::10:23885813-23887814(+)
Zm00001d036331::6:84656182-84658183(+)
Zm00001d030774::1:159126645-159128646(-)
Zm00001d012834::5:964263-966264(-)
Zm00001d018429::5:220586715-220588716(+)
Zm00001d041995::3:146866077-146868078(+)
Zm00001d009348::8:57760516-57762517(-)
Zm00001d023892::10:26546692-26548693(-)
Zm00001d002098::2:5962615-5964616(+)
Zm00001d007465::2:232274012-232276013(+)
Zm00001d051474::4:159943078-159945079(-)
Zm00001d053022::4:209716883-209718884(+)
Zm00001d031253::1:183878813-183880814(+)
Zm00001d048424::9:155992546-155994547(+)
Zm00001d011061::8:137869262-137871263(+)
Zm00001d048209::9:152521348-152523349(+)
Zm00001d044191::3:221511230-221513231(-)
Zm00001d025326::10:114245760-114247761(+)
Zm00001d019641::7:47734766-47736767(-)
Zm00001d007678::2:237301637-237303638(-)
Zm00001d011805::8:161832925-161834926(+)
Zm00001d048131::9:150562984-150564985(+)
Zm00001d043982::3:215549932-215551933(-)
Zm00001d033180::1:253166252-253168253(-)
Zm00001d006235::2:202498038-202500039(-)
Zm00001d019461::7:34778556-34780557(+)
Zm00001d032935::1:243999843-244001844(-)
Zm00001d014382::5:43773830-43775831(+)
Zm00001d047044::9:116553768-116555769(-)
Zm00001d016784::5:175781635-175783636(+)
Zm00001d005484::2:175597588-175599589(+)
Zm00001d003846::2:61948402-61950403(-)
Zm00001d020867::7:135071219-135073220(-)
Zm00001d026675::10:149748980-149750981(-)
Zm00001d044183::3:221289247-221291248(+)
Zm00001d037383::6:123803439-123805440(+)
Zm00001d022591::7:180551816-180553817(-)
Zm00001d044553::3:231612573-231614574(+)
Zm00001d018598::7:411618-413619(+)
Zm00001d035817::6:52289328-52291329(-)
Zm00001d051193::4:148035900-148037901(-)
Zm00001d029743::1:84996268-84998269(-)
Zm00001d009351::8:57970741-57972742(+)
Zm00001d047717::9:139869965-139871966(+)
Zm00001d026676::10:149747916-149749917(+)
Zm00001d036764::6:100073197-100075198(+)
Zm00001d047738::9:140332167-140334168(+)
Zm00001d036989::6:108449629-108451630(-)
Zm00001d052137::4:180620835-180622836(-)
Zm00001d030947::1:168629988-168631989(-)
Zm00001d016979::5:181867779-181869780(+)
Zm00001d036541::6:91504505-91506506(+)
Zm00001d010867::8:131314531-131316532(-)
Zm00001d020644::7:126244199-126246200(+)
Zm00001d053989::4:244764933-244766934(-)
Zm00001d044053::3:217893230-217895231(-)
Zm00001d049805::4:45461241-45463242(-)
Zm00001d019221::7:22481604-22483605(-)
Zm00001d037766::6:136764687-136766688(-)
Zm00001d020669::7:127430980-127432981(-)
Zm00001d026243::10:141738162-141740163(-)
Zm00001d006666::2:213888908-213890909(-)
Zm00001d038703::6:162997683-162999684(+)
Zm00001d014690::5:59258021-59260022(-)
Zm00001d052997::4:208056019-208058020(+)
Zm00001d020038::7:87794084-87796085(+)
Zm00001d019052::7:14296114-14298115(-)
Zm00001d030468::1:134961328-134963329(+)
Zm00001d032875::1:241212604-241214605(+)
Zm00001d024356::10:66568776-66570777(-)
Zm00001d040571::3:50771278-50773279(-)
Zm00001d002784::2:22583257-22585258(+)
Zm00001d052295::4:186308556-186310557(+)
Zm00001d039718::3:12977193-12979194(-)
Zm00001d006094::2:197973215-197975216(-)
Zm00001d017930::5:210261941-210263942(-)
Zm00001d015054::5:73450981-73452982(-)
Zm00001d033781::1:273612032-273614033(+)
Zm00001d015886::5:129040693-129042694(-)
Zm00001d036888::6:105657973-105659974(-)
Zm00001d039858::3:16939347-16941348(-)
Zm00001d024701::10:84128618-84130619(-)
Zm00001d009183::8:41565047-41567048(+)
Zm00001d001959::2:3549431-3551432(-)
Zm00001d029853::1:90317679-90319680(-)
Zm00001d036161::6:75122939-75124940(+)
Zm00001d004986::2:152280688-152282689(+)
Zm00001d034903::1:305186378-305188379(+)
Zm00001d009383::8:61552327-61554328(-)
Zm00001d017481::5:197259809-197261810(+)
Zm00001d035797::6:50382670-50384671(+)
Zm00001d047579::9:136184231-136186232(+)
Zm00001d007069::2:221363342-221365343(+)
Zm00001d033491::1:264152627-264154628(+)
Zm00001d023529::10:8779721-8781722(+)
Zm00001d019818::7:64691612-64693613(-)
Zm00001d003176::2:34604864-34606865(+)
Zm00001d012853::5:1118253-1120254(-)
Zm00001d009874::8:86638725-86640726(-)
Zm00001d048799::4:5690614-5692615(+)
Zm00001d042515::3:170298863-170300864(+)
Zm00001d016159::5:147675256-147677257(+)
Zm00001d017580::5:200598085-200600086(+)
Zm00001d014880::5:66842495-66844496(+)
Zm00001d023680::10:15097783-15099784(-)
Zm00001d045844::9:43313100-43315101(-)
Zm00001d008314::8:4959594-4961595(+)
Zm00001d031668::1:198131794-198133795(+)
Zm00001d015731::5:114162708-114164709(+)
Zm00001d031251::1:183679258-183681259(-)
Zm00001d032997::1:246342283-246344284(-)
Zm00001d026287::10:142864975-142866976(+)
Zm00001d030551::1:143315700-143317701(+)
Zm00001d018637::7:1410606-1412607(-)
Zm00001d047688::9:139358101-139360102(+)
Zm00001d041656::3:132166299-132168300(+)
Zm00001d016448::5:162683830-162685831(-)
Zm00001d032523::1:229369180-229371181(+)
Zm00001d014467::5:49122273-49124274(-)
Zm00001d021566::7:156210364-156212365(+)
Zm00001d037521::6:128044703-128046704(-)
Zm00001d052389::4:188963364-188965365(+)
Zm00001d033910::1:278288283-278290284(+)
Zm00001d026536::10:147842355-147844356(+)
Zm00001d021729::7:161574646-161576647(+)
Zm00001d031453::1:190555290-190557291(+)
Zm00001d047581::9:136324664-136326665(+)
Zm00001d007560::2:234895054-234897055(-)
Zm00001d024270::10:60605689-60607690(-)
Zm00001d028266::1:28613798-28615799(+)
Zm00001d039278::3:964271-966272(-)
Zm00001d026152::10:139913892-139915893(-)
Zm00001d012540::8:176402494-176404495(-)
Zm00001d021241::7:146742685-146744686(+)
Zm00001d035436::6:25381088-25383089(-)
Zm00001d024934::10:95622661-95624662(+)
Zm00001d023592::10:11125240-11127241(-)
Zm00001d033619::1:269010775-269012776(-)
Zm00001d019693::7:51236011-51238012(-)
Zm00001d020204::7:98993654-98995655(+)
Zm00001d024767::10:87220663-87222664(-)
Zm00001d044831::9:4440979-4442980(-)
Zm00001d017204::5:188801395-188803396(-)
Zm00001d026571::10:148198880-148200881(-)
Zm00001d015455::5:91168860-91170861(-)
Zm00001d042778::3:179395940-179397941(+)
Zm00001d023271::10:1784259-1786260(+)
Zm00001d048078::9:149434557-149436558(+)
Zm00001d006096::2:198092393-198094394(-)
Zm00001d007084::2:221914948-221916949(-)
Zm00001d031262::1:184232169-184234170(+)
Zm00001d008887::8:24105076-24107077(+)
Zm00001d007187::2:224122744-224124745(-)
Zm00001d013935::5:25226956-25228957(+)
Zm00001d037326::6:121211895-121213896(+)
Zm00001d003382::2:42344335-42346336(+)
Zm00001d033776::1:273325164-273327165(+)
Zm00001d009850::8:85064407-85066408(+)
Zm00001d039020::6:168828390-168830391(-)
Zm00001d047858::9:143632727-143634728(-)
Zm00001d043747::3:209010444-209012445(-)
Zm00001d037395::6:124283717-124285718(-)
Zm00001d044748::9:1124092-1126093(-)
Zm00001d052002::4:176256286-176258287(+)
Zm00001d018527::5:222516482-222518483(-)
Zm00001d022443::7:177802808-177804809(-)
Zm00001d033925::1:278702906-278704907(+)
Zm00001d046249::9:76620181-76622182(+)
Zm00001d007328::2:228722186-228724187(-)
Zm00001d054013::4:245165597-245167598(-)
Zm00001d047940::9:145878959-145880960(+)
Zm00001d027536::1:7684784-7686785(+)
Zm00001d038491::6:158533454-158535455(-)
Zm00001d002125::2:6289390-6291391(+)
Zm00001d031572::1:194776643-194778644(+)
Zm00001d044502::3:230006606-230008607(-)
Zm00001d023366::10:4126719-4128720(+)
Zm00001d054070::4:245876350-245878351(-)
Zm00001d003789::2:59386216-59388217(-)
Zm00001d033890::1:277603534-277605535(-)
Zm00001d036310::6:83873480-83875481(-)
Zm00001d002658::2:18563603-18565604(-)
Zm00001d047408::9:129148984-129150985(+)
Zm00001d036398::6:86797635-86799636(-)
Zm00001d040671::3:57177603-57179604(-)
Zm00001d023987::10:34452377-34454378(+)
Zm00001d020526::7:120917356-120919357(+)
Zm00001d025005::10:99215885-99217886(+)
Zm00001d008468::8:9638928-9640929(-)
Zm00001d035608::6:36534430-36536431(-)
Zm00001d047471::9:131186982-131188983(+)
Zm00001d003824::2:61095513-61097514(-)
Zm00001d023437::10:5605600-5607601(-)
Zm00001d004561::2:118170656-118172657(-)
Zm00001d044524::3:230863462-230865463(+)
Zm00001d004488::2:114730912-114732913(-)
Zm00001d016858::5:178454139-178456140(+)
Zm00001d034151::1:285168179-285170180(+)
Zm00001d003954::2:72099935-72101936(+)
Zm00001d028599::1:40282241-40284242(+)
Zm00001d006760::2:216125953-216127954(+)
Zm00001d015239::5:80578316-80580317(+)
Zm00001d028333::1:31060602-31062603(+)
Zm00001d007952::2:243983259-243985260(-)
Zm00001d040628::3:55025569-55027570(-)
Zm00001d051233::4:149420063-149422064(-)
Zm00001d024967::10:97248303-97250304(+)
Zm00001d050926::4:131919788-131921789(+)
Zm00001d021689::7:160132984-160134985(+)
Zm00001d030981::1:171567591-171569592(-)
Zm00001d051235::4:149498412-149500413(+)
Zm00001d021362::7:149913555-149915556(-)
Zm00001d005062::2:156881660-156883661(+)
Zm00001d026460::10:146256307-146258308(+)
Zm00001d050618::4:105017240-105019241(-)
Zm00001d007865::2:241254809-241256810(+)
Zm00001d027677::1:10874410-10876411(+)
Zm00001d048171::9:151308893-151310894(+)
Zm00001d042832::3:181395612-181397613(-)
Zm00001d024874::10:91750839-91752840(+)
Zm00001d018517::5:222358609-222360610(-)
Zm00001d028818::1:47589001-47591002(-)
Zm00001d029386::1:68539633-68541634(-)
Zm00001d021659::7:159382784-159384785(-)
Zm00001d053858::4:242394805-242396806(-)
Zm00001d044136::3:220096851-220098852(+)
Zm00001d033657::1:269825155-269827156(+)
Zm00001d019249::7:23920675-23922676(-)
Zm00001d005668::2:182819593-182821594(+)
Zm00001d018177::5:215859739-215861740(-)
Zm00001d025664::10:125368297-125370298(+)
Zm00001d047047::9:116615835-116617836(-)
Zm00001d034345::1:290271083-290273084(+)
Zm00001d049624::4:37969134-37971135(+)
Zm00001d025129::10:105675881-105677882(-)
Zm00001d044497::3:229712809-229714810(+)
Zm00001d021166::7:144577584-144579585(-)
Zm00001d045598::9:28062829-28064830(-)
Zm00001d031489::1:191773682-191775683(+)
Zm00001d012488::8:175395885-175397886(-)
Zm00001d041475::3:122409994-122411995(-)
Zm00001d014019::5:28907750-28909751(-)
Zm00001d008331::8:5500165-5502166(-)
Zm00001d010376::8:111889815-111891816(+)
Zm00001d044316::3:225060925-225062926(+)
Zm00001d019041::7:13883753-13885754(+)
Zm00001d041298::3:110786860-110788861(+)
Zm00001d010034::8:96383293-96385294(+)
Zm00001d050836::4:125509229-125511230(+)
Zm00001d049858::4:48663250-48665251(+)
Zm00001d032331::1:222702590-222704591(+)
Zm00001d005286::2:167708054-167710055(+)
Zm00001d029740::1:84847614-84849615(+)
Zm00001d006896::2:218760285-218762286(-)
Zm00001d045652::9:31127471-31129472(+)
Zm00001d048766::4:5227794-5229795(-)
Zm00001d014705::5:59976577-59978578(-)
Zm00001d042303::3:160014000-160016001(+)
Zm00001d009683::8:75787744-75789745(-)
Zm00001d017117::5:185973580-185975581(-)
Zm00001d031853::1:204149447-204151448(-)
Zm00001d046083::9:61953630-61955631(+)
Zm00001d013040::5:3612169-3614170(-)
Zm00001d012131::8:168618546-168620547(-)
Zm00001d044584::3:232524653-232526654(+)
Zm00001d052078::4:178763569-178765570(-)
Zm00001d002440::2:12650091-12652092(+)
Zm00001d052994::4:207996254-207998255(-)
Zm00001d033504::1:264693828-264695829(+)
Zm00001d005149::2:161140791-161142792(+)
Zm00001d037455::6:125933455-125935456(-)
Zm00001d035140::6:6798250-6800251(+)
Zm00001d002553::2:15287424-15289425(-)
Zm00001d003783::2:59207718-59209719(-)
Zm00001d016319::5:157009108-157011109(+)
Zm00001d028006::1:20027288-20029289(+)
Zm00001d022114::7:170596748-170598749(+)
Zm00001d008726::8:17929193-17931194(+)
Zm00001d031042::1:174775938-174777939(+)
Zm00001d002490::2:13900201-13902202(-)
Zm00001d040378::3:40795570-40797571(+)
Zm00001d003822::2:60918924-60920925(-)
Zm00001d044452::3:228388199-228390200(+)
Zm00001d006064::2:197105019-197107020(-)
Zm00001d029353::1:67107326-67109327(+)
Zm00001d029861::1:90927127-90929128(+)
Zm00001d017419::5:195385862-195387863(+)
Zm00001d044573::3:232120299-232122300(-)
Zm00001d001932::2:3091587-3093588(+)
Zm00001d051990::4:176015907-176017908(-)
Zm00001d029512::1:73973464-73975465(-)
Zm00001d049125::4:16824192-16826193(-)
Zm00001d016731::5:174486469-174488470(+)
Zm00001d030661::1:151633544-151635545(-)
Zm00001d011646::8:157426945-157428946(+)
Zm00001d017427::5:195762966-195764967(+)
Zm00001d010126::8:100381428-100383429(-)
Zm00001d031159::1:180217646-180219647(-)
Zm00001d042985::3:185840610-185842611(+)
Zm00001d049336::4:27052720-27054721(-)
Zm00001d017896::5:209712672-209714673(+)
Zm00001d042349::3:162502081-162504082(+)
Zm00001d012155::8:169039606-169041607(+)
Zm00001d018870::7:7868947-7870948(-)
Zm00001d044056::3:218049988-218051989(-)
Zm00001d053819::4:241708555-241710556(+)
Zm00001d027577::1:8337776-8339777(+)
Zm00001d026305::10:143271791-143273792(-)
Zm00001d015747::5:115881489-115883490(+)
Zm00001d017677::5:204023439-204025440(-)
Zm00001d038796::6:164511003-164513004(+)
Zm00001d043393::3:198631648-198633649(+)
Zm00001d010552::8:120190556-120192557(-)
Zm00001d009698::8:76320842-76322843(-)
Zm00001d012229::8:170472062-170474063(-)
Zm00001d010710::8:125241084-125243085(+)
Zm00001d052376::4:188523681-188525682(+)
Zm00001d053753::4:240500295-240502296(-)
Zm00001d016965::5:181507018-181509019(+)
Zm00001d035512::6:30486276-30488277(-)
Zm00001d030102::1:105806058-105808059(+)
Zm00001d030559::1:143989226-143991227(+)
Zm00001d037861::6:140083361-140085362(-)
Zm00001d020748::7:131106212-131108213(-)
Zm00001d026313::10:143374058-143376059(+)
Zm00001d037109::6:112503476-112505477(+)
Zm00001d006221::2:202186829-202188830(+)
Zm00001d047979::9:146946566-146948567(+)
Zm00001d045232::9:16745585-16747586(-)
Zm00001d038150::6:149491406-149493407(+)
Zm00001d017859::5:209062434-209064435(-)
Zm00001d030148::1:108717158-108719159(-)
Zm00001d017951::5:210778767-210780768(-)
Zm00001d019824::7:65869525-65871526(+)
Zm00001d015775::5:118266060-118268061(-)
Zm00001d005264::2:166214372-166216373(-)
Zm00001d030646::1:150645577-150647578(+)
Zm00001d053120::4:214563605-214565606(-)
Zm00001d028225::1:27266466-27268467(-)
Zm00001d034961::1:306894795-306896796(-)
Zm00001d013047::5:3749793-3751794(+)
Zm00001d025805::10:130102175-130104176(+)
Zm00001d016378::5:160087127-160089128(-)
Zm00001d007938::2:243479225-243481226(-)
Zm00001d030411::1:130365006-130367007(+)
Zm00001d044042::3:217580538-217582539(-)
Zm00001d047929::9:145593270-145595271(-)
Zm00001d016856::5:178420523-178422524(-)
Zm00001d045135::9:13891351-13893352(-)
Zm00001d018983::7:11818244-11820245(+)
Zm00001d040570::3:50658157-50660158(-)
Zm00001d015211::5:79555211-79557212(-)
Zm00001d022586::7:180371982-180373983(-)
Zm00001d044180::3:221248492-221250493(+)
Zm00001d037659::6:133274292-133276293(+)
Zm00001d003644::2:51562080-51564081(-)
Zm00001d026026::10:136305669-136307670(+)
Zm00001d024813::10:89239857-89241858(-)
Zm00001d012932::5:2182442-2184443(+)
Zm00001d031355::1:187097326-187099327(+)
Zm00001d047417::9:129472109-129474110(+)
Zm00001d013658::5:16520366-16522367(+)
Zm00001d049343::4:27222149-27224150(-)
Zm00001d005361::2:171064173-171066174(-)
Zm00001d027477::1:6236165-6238166(+)
Zm00001d052030::4:176899983-176901984(-)
Zm00001d040426::3:42865773-42867774(+)
Zm00001d022169::7:171710611-171712612(-)
Zm00001d025067::10:102423103-102425104(+)
Zm00001d007184::2:224066659-224068660(-)
Zm00001d019854::7:70496683-70498684(-)
Zm00001d008815::8:21388042-21390043(-)
Zm00001d044903::9:6771289-6773290(+)
Zm00001d011817::8:162013394-162015395(+)
Zm00001d007270::2:226299332-226301333(+)
Zm00001d026544::10:147963146-147965147(+)
Zm00001d021282::7:147764399-147766400(-)
Zm00001d012361::8:173022921-173024922(-)
Zm00001d021651::7:159108157-159110158(-)
Zm00001d048383::9:155285341-155287342(+)
Zm00001d021964::7:167207356-167209357(+)
Zm00001d038051::6:146437498-146439499(-)
Zm00001d048535::9:157958290-157960291(+)
Zm00001d020512::7:119801665-119803666(+)
Zm00001d022033::7:168321523-168323524(+)
Zm00001d048321::9:154480611-154482612(-)
Zm00001d005775::2:187826999-187829000(-)
Zm00001d008922::8:25308752-25310753(-)
Zm00001d037182::6:114977999-114980000(+)
Zm00001d048945::4:10444293-10446294(+)
Zm00001d042064::3:149397325-149399326(+)
Zm00001d014168::5:34955889-34957890(-)
Zm00001d022396::7:176686774-176688775(+)
Zm00001d015603::5:100722758-100724759(-)
Zm00001d031727::1:199718142-199720143(-)
Zm00001d050715::4:117953480-117955481(+)
Zm00001d036668::6:97148611-97150612(-)
Zm00001d024159::10:51229577-51231578(+)
Zm00001d034812::1:302761063-302763064(-)
Zm00001d041443::3:120170211-120172212(+)
Zm00001d032397::1:225303625-225305626(-)
Zm00001d010784::8:127675866-127677867(+)
Zm00001d033477::1:263852801-263854802(-)
Zm00001d047034::9:116223400-116225401(-)
Zm00001d050934::4:132597931-132599932(+)
Zm00001d002828::2:24005572-24007573(-)
Zm00001d025761::10:128643088-128645089(+)
Zm00001d027359::1:3649532-3651533(+)
Zm00001d026579::10:148342150-148344151(-)
Zm00001d047349::9:127181186-127183187(-)
Zm00001d046769::9:105165171-105167172(-)
Zm00001d025548::10:121920406-121922407(+)
Zm00001d027962::1:18457219-18459220(-)
Zm00001d002799::2:22970933-22972934(+)
Zm00001d031309::1:185842396-185844397(-)
Zm00001d049554::4:34699051-34701052(+)
Zm00001d044332::3:225377500-225379501(+)
Zm00001d031634::1:196940045-196942046(-)
Zm00001d053532::4:233192417-233194418(-)
Zm00001d054014::4:245165072-245167073(+)
Zm00001d038109::6:148259613-148261614(-)
Zm00001d042213::3:156285193-156287194(+)
Zm00001d012794::5:30867-32868(+)
Zm00001d014729::5:60862246-60864247(-)
Zm00001d047777::9:141489725-141491726(+)
Zm00001d003046::2:30270247-30272248(+)
Zm00001d048522::9:157736656-157738657(+)
Zm00001d025983::10:135288492-135290493(+)
Zm00001d018626::7:1335061-1337062(-)
Zm00001d024539::10:77087253-77089254(-)
Zm00001d047405::9:129019451-129021452(+)
Zm00001d043257::3:193490875-193492876(+)
Zm00001d007821::2:240313899-240315900(-)
Zm00001d040075::3:25853428-25855429(-)
Zm00001d013339::5:8902402-8904403(-)
Zm00001d036975::6:108059912-108061913(+)
Zm00001d007407::2:231035134-231037135(+)
Zm00001d022594::7:180719722-180721723(+)
Zm00001d014520::5:51450521-51452522(-)
Zm00001d053011::4:208897398-208899399(+)
Zm00001d012868::5:1374865-1376866(-)
Zm00001d043609::3:205106734-205108735(-)
Zm00001d027871::1:16005696-16007697(+)
Zm00001d013164::5:5676834-5678835(-)
Zm00001d009473::8:66146366-66148367(-)
Zm00001d007667::2:237163235-237165236(+)
Zm00001d036371::6:86011320-86013321(-)
Zm00001d014683::5:58812074-58814075(+)
Zm00001d037215::6:116215561-116217562(+)
Zm00001d020519::7:120445075-120447076(-)
Zm00001d034448::1:293309684-293311685(+)
Zm00001d017202::5:188701990-188703991(+)
Zm00001d042095::3:150585610-150587611(-)
Zm00001d015952::5:133825114-133827115(-)
Zm00001d017890::5:209653000-209655001(+)
Zm00001d039981::3:21730808-21732809(-)
Zm00001d047712::9:139747946-139749947(+)
Zm00001d028732::1:44547292-44549293(+)
Zm00001d028746::1:45170064-45172065(+)
Zm00001d013524::5:13582820-13584821(+)
Zm00001d005488::2:175659456-175661457(-)
Zm00001d051806::4:170135936-170137937(-)
Zm00001d031589::1:195606713-195608714(+)
Zm00001d048028::9:148353583-148355584(+)
Zm00001d045088::9:12098490-12100491(-)
Zm00001d054004::4:245026837-245028838(+)
Zm00001d042345::3:162351182-162353183(-)
Zm00001d004855::2:144881479-144883480(+)
Zm00001d033154::1:252351639-252353640(-)
Zm00001d038331::6:154717212-154719213(+)
Zm00001d030865::1:164102207-164104208(+)
Zm00001d030485::1:136738964-136740965(-)
Zm00001d047597::9:136695057-136697058(-)
Zm00001d009733::8:78519322-78521323(-)
Zm00001d007462::2:232255015-232257016(-)
Zm00001d023537::10:9346464-9348465(-)
Zm00001d043356::3:197527137-197529138(-)
Zm00001d014158::5:34479282-34481283(+)
Zm00001d010019::8:95339378-95341379(+)
Zm00001d050227::4:74757541-74759542(+)
Zm00001d020491::7:118718938-118720939(-)
Zm00001d014000::5:28092498-28094499(-)
Zm00001d028396::1:33301844-33303845(+)
Zm00001d053682::4:238941495-238943496(+)
Zm00001d049982::4:56862216-56864217(+)
Zm00001d017139::5:186704798-186706799(+)
Zm00001d005542::2:178095027-178097028(+)
Zm00001d003492::2:45894799-45896800(-)
Zm00001d012894::5:1700825-1702826(+)
Zm00001d010135::8:100967601-100969602(-)
Zm00001d017361::5:193661670-193663671(+)
Zm00001d050404::4:86265347-86267348(-)
Zm00001d043734::3:208689085-208691086(-)
Zm00001d041748::3:135858402-135860403(-)
Zm00001d014885::5:67004233-67006234(+)
Zm00001d037628::6:132319160-132321161(+)
Zm00001d009210::8:43206484-43208485(-)
Zm00001d013798::5:20527896-20529897(+)
Zm00001d004046::2:78654503-78656504(-)
Zm00001d034841::1:303629731-303631732(+)
Zm00001d006918::2:219347281-219349282(+)
Zm00001d027932::1:17928003-17930004(+)
Zm00001d011913::8:164361378-164363379(+)
Zm00001d018041::5:212696435-212698436(-)
Zm00001d042355::3:162986721-162988722(+)
Zm00001d011140::8:140267205-140269206(-)
Zm00001d004094::2:82430630-82432631(+)
Zm00001d047779::9:141538609-141540610(+)
Zm00001d034194::1:286267321-286269322(-)
Zm00001d045394::9:20531717-20533718(-)
Zm00001d006237::2:202590733-202592734(-)
Zm00001d029050::1:56106053-56108054(+)
Zm00001d014775::5:62832366-62834367(-)
Zm00001d039677::3:11690959-11692960(-)
Zm00001d031118::1:177982572-177984573(-)
Zm00001d022483::7:178485377-178487378(+)
Zm00001d012988::5:2849778-2851779(-)
Zm00001d024308::10:63094295-63096296(+)
Zm00001d011576::8:154833828-154835829(-)
Zm00001d002004::2:4179686-4181687(-)
Zm00001d003508::2:46238415-46240416(-)
Zm00001d040639::3:55592319-55594320(-)
Zm00001d004887::2:146643787-146645788(-)
Zm00001d037493::6:127216358-127218359(+)
Zm00001d029341::1:66634283-66636284(+)
Zm00001d032980::1:245714499-245716500(-)
Zm00001d029162::1:60866585-60868586(+)
Zm00001d014511::5:51071275-51073276(+)
Zm00001d008261::8:3372951-3374952(-)
Zm00001d039441::3:4479426-4481427(+)
Zm00001d033647::1:269563707-269565708(-)
Zm00001d037164::6:114578534-114580535(-)
Zm00001d018104::5:214354040-214356041(+)
Zm00001d024512::10:75068186-75070187(+)
Zm00001d029849::1:89952015-89954016(-)
Zm00001d003995::2:74392938-74394939(+)
Zm00001d022606::7:180941081-180943082(-)
Zm00001d015822::5:123931030-123933031(-)
Zm00001d001827::2:1544878-1546879(-)
Zm00001d013067::5:4208060-4210061(+)
Zm00001d012717::8:179105297-179107298(+)
Zm00001d041007::3:89969631-89971632(-)
Zm00001d015690::5:107848069-107850070(+)
Zm00001d034298::1:288719810-288721811(+)
Zm00001d042028::3:147773269-147775270(+)
Zm00001d010278::8:107110312-107112313(-)
Zm00001d043765::3:209277168-209279169(-)
Zm00001d020752::7:131208847-131210848(+)
Zm00001d044154::3:220590687-220592688(+)
Zm00001d053594::4:235779910-235781911(+)
Zm00001d038619::6:161019993-161021994(+)
Zm00001d052695::4:197648959-197650960(+)
Zm00001d053316::4:225849092-225851093(+)
Zm00001d032263::1:219628024-219630025(+)
Zm00001d039688::3:11898391-11900392(+)
Zm00001d036773::6:100234532-100236533(+)
Zm00001d025950::10:134552368-134554369(+)
Zm00001d021192::7:145446689-145448690(+)
Zm00001d045027::9:10611312-10613313(-)
Zm00001d041414::3:117926579-117928580(-)
Zm00001d045774::9:38440716-38442717(+)
Zm00001d030707::1:154856553-154858554(-)
Zm00001d048034::9:148451374-148453375(+)
Zm00001d033019::1:247132511-247134512(-)
Zm00001d027941::1:18021236-18023237(-)
Zm00001d007600::2:235987100-235989101(-)
Zm00001d038842::6:165643748-165645749(-)
Zm00001d015456::5:91173212-91175213(-)
Zm00001d012553::8:176520661-176522662(-)
Zm00001d039658::3:10934704-10936705(-)
Zm00001d005108::2:158571631-158573632(-)
Zm00001d018250::5:217419611-217421612(-)
Zm00001d027230::1:49336-51337(-)
Zm00001d040305::3:36892035-36894036(+)
Zm00001d015609::5:100947554-100949555(+)
Zm00001d023233::10:971582-973583(+)
Zm00001d033068::1:249396976-249398977(+)
Zm00001d011441::8:150498701-150500702(+)
Zm00001d048836::4:6150790-6152791(+)
Zm00001d002334::2:10511731-10513732(-)
Zm00001d016787::5:175970047-175972048(+)
Zm00001d045999::9:53119195-53121196(+)
Zm00001d014763::5:62079380-62081381(+)
Zm00001d041013::3:90295550-90297551(+)
Zm00001d031373::1:187623749-187625750(+)
Zm00001d015399::5:88375773-88377774(-)
Zm00001d051755::4:168936693-168938694(-)
Zm00001d048039::9:148594732-148596733(+)
Zm00001d009205::8:42539120-42541121(+)
Zm00001d024927::10:95361929-95363930(+)
Zm00001d021687::7:160064710-160066711(+)
Zm00001d036010::6:65523895-65525896(-)
Zm00001d047124::9:119368683-119370684(+)
Zm00001d007951::2:243947408-243949409(+)
Zm00001d006823::2:217337761-217339762(+)
Zm00001d019279::7:25304087-25306088(-)
Zm00001d026652::10:149391576-149393577(+)
Zm00001d024330::10:64914665-64916666(-)
Zm00001d025727::10:127666898-127668899(+)
Zm00001d048256::9:153314470-153316471(+)
Zm00001d038988::6:168299277-168301278(-)
Zm00001d028775::1:46179861-46181862(+)
Zm00001d008859::8:22868597-22870598(+)
Zm00001d020040::7:87958970-87960971(+)
Zm00001d040202::3:31837830-31839831(-)
Zm00001d003519::2:46456369-46458370(-)
Zm00001d016980::5:181879364-181881365(-)
Zm00001d046184::9:70232141-70234142(-)
Zm00001d050977::4:134809833-134811834(+)
Zm00001d005695::2:183652197-183654198(+)
Zm00001d045451::9:22644984-22646985(-)
Zm00001d001980::2:3880201-3882202(-)
Zm00001d015818::5:123628176-123630177(-)
Zm00001d018829::7:6699651-6701652(-)
Zm00001d025904::10:133419971-133421972(+)
Zm00001d004138::2:85734809-85736810(+)
Zm00001d047607::9:136964367-136966368(-)
Zm00001d015817::5:123619007-123621008(+)
Zm00001d030703::1:154504419-154506420(-)
Zm00001d053251::4:222298565-222300566(+)
Zm00001d025633::10:124644428-124646429(+)
Zm00001d043994::3:215946659-215948660(+)
Zm00001d025738::10:127955592-127957593(+)
Zm00001d028431::1:34833156-34835157(-)
Zm00001d031882::1:205251001-205253002(-)
Zm00001d041267::3:109158919-109160920(+)
Zm00001d049006::4:12306018-12308019(+)
Zm00001d008596::8:13965812-13967813(+)
Zm00001d003504::2:46186076-46188077(+)
Zm00001d013276::5:7613787-7615788(+)
Zm00001d002968::2:28305898-28307899(+)
Zm00001d012211::8:170114731-170116732(-)
Zm00001d040173::3:30594034-30596035(-)
Zm00001d038759::6:163968399-163970400(-)
Zm00001d050313::4:80554383-80556384(-)
Zm00001d006193::2:201253520-201255521(+)
Zm00001d036464::6:89379165-89381166(-)
Zm00001d048095::9:150082159-150084160(-)
Zm00001d040321::3:37995304-37997305(-)
Zm00001d012768::8:180445595-180447596(-)
Zm00001d047072::9:117275992-117277993(-)
Zm00001d001935::2:3111882-3113883(-)
Zm00001d005208::2:163610708-163612709(+)
Zm00001d035767::6:46579077-46581078(-)
Zm00001d021683::7:159952772-159954773(-)
Zm00001d044854::9:5276048-5278049(+)
Zm00001d016446::5:162601697-162603698(+)
Zm00001d034237::1:287531981-287533982(+)
Zm00001d011204::8:142926700-142928701(-)
Zm00001d045758::9:37428272-37430273(+)
Zm00001d016824::5:177352770-177354771(+)
Zm00001d005806::2:189322999-189325000(+)
Zm00001d015857::5:126867229-126869230(-)
Zm00001d002267::2:9176253-9178254(-)
Zm00001d025011::10:99634342-99636343(+)
Zm00001d002641::2:17742985-17744986(+)
Zm00001d005507::2:176647409-176649410(+)
Zm00001d013702::5:17947862-17949863(-)
Zm00001d053981::4:244566558-244568559(+)
Zm00001d016467::5:163433290-163435291(+)
Zm00001d046242::9:76071336-76073337(-)
Zm00001d004734::2:134684951-134686952(+)
Zm00001d030755::1:158274392-158276393(+)
Zm00001d037789::6:137841872-137843873(+)
Zm00001d015249::5:81215016-81217017(-)
Zm00001d047942::9:145902397-145904398(-)
Zm00001d040577::3:50993579-50995580(-)
Zm00001d040507::3:47408971-47410972(-)
Zm00001d026337::10:143785331-143787332(+)
Zm00001d022302::7:174784056-174786057(-)
Zm00001d049277::4:24289802-24291803(-)
Zm00001d025764::10:128934434-128936435(-)
Zm00001d006336::2:204950128-204952129(+)
Zm00001d006505::2:210162066-210164067(-)
Zm00001d052471::4:190743170-190745171(-)
Zm00001d028143::1:24011077-24013078(-)
Zm00001d012878::5:1534167-1536168(-)
Zm00001d050320::4:81157943-81159944(+)
Zm00001d005580::2:179435810-179437811(-)
Zm00001d051093::4:141789220-141791221(+)
Zm00001d025098::10:103787073-103789074(-)
Zm00001d018420::5:220378338-220380339(+)
Zm00001d003389::2:42584541-42586542(-)
Zm00001d021181::7:145159079-145161080(-)
Zm00001d038171::6:150451127-150453128(+)
Zm00001d020051::7:88708830-88710831(-)
Zm00001d047211::9:122169540-122171541(+)
Zm00001d004676::2:129846331-129848332(-)
Zm00001d052338::4:187388656-187390657(+)
Zm00001d038011::6:145086293-145088294(+)
Zm00001d036718::6:98736287-98738288(-)
Zm00001d018749::7:4083057-4085058(+)
Zm00001d037060::6:110984366-110986367(-)
Zm00001d011321::8:146622498-146624499(-)
Zm00001d021954::7:167047523-167049524(-)
Zm00001d053906::4:243391949-243393950(-)
Zm00001d009642::8:74130066-74132067(-)
Zm00001d025765::10:128933391-128935392(+)
Zm00001d022106::7:170519173-170521174(-)
Zm00001d046202::9:71571839-71573840(-)
Zm00001d012725::8:179212901-179214902(+)
Zm00001d011036::8:137161208-137163209(-)
Zm00001d008720::8:17733127-17735128(-)
Zm00001d044116::3:219690189-219692190(+)
Zm00001d025304::10:113469748-113471749(+)
Zm00001d046490::9:92159169-92161170(+)
Zm00001d033196::1:253430411-253432412(+)
Zm00001d032847::1:239936899-239938900(-)
Zm00001d018286::5:217940065-217942066(-)
Zm00001d006750::2:215852263-215854264(-)
Zm00001d048664::4:2980252-2982253(-)
Zm00001d039283::3:1001733-1003734(-)
Zm00001d004588::2:120484841-120486842(-)
Zm00001d005026::2:154616323-154618324(-)
Zm00001d009569::8:71078869-71080870(+)
Zm00001d007508::2:233477093-233479094(-)
Zm00001d046807::9:106617204-106619205(+)
Zm00001d018803::7:5673010-5675011(-)
Zm00001d011438::8:150483955-150485956(-)
Zm00001d014055::5:30852549-30854550(-)
Zm00001d039837::3:16286391-16288392(+)
Zm00001d015212::5:79553002-79555003(+)
Zm00001d024041::10:39071696-39073697(+)
Zm00001d003020::2:29643589-29645590(-)
Zm00001d006692::2:214485905-214487906(+)
Zm00001d051415::4:157607945-157609946(-)
Zm00001d023944::10:30899074-30901075(-)
Zm00001d003742::2:56998946-57000947(-)
Zm00001d051126::4:144690587-144692588(-)
Zm00001d010469::8:116732978-116734979(-)
Zm00001d037191::6:115200580-115202581(-)
Zm00001d038846::6:165728967-165730968(+)
Zm00001d044036::3:217328627-217330628(+)
Zm00001d015170::5:78255874-78257875(-)
Zm00001d031229::1:182802722-182804723(-)
Zm00001d022228::7:173193414-173195415(-)
Zm00001d002203::2:8235959-8237960(+)
Zm00001d016309::5:156611482-156613483(-)
Zm00001d042733::3:178488288-178490289(-)
Zm00001d007089::2:221947840-221949841(+)
Zm00001d044378::3:226468343-226470344(+)
Zm00001d021768::7:162730127-162732128(-)
Zm00001d052796::4:201213348-201215349(+)
Zm00001d048792::4:5626502-5628503(+)
Zm00001d007213::2:224819839-224821840(-)
Zm00001d024711::10:84547984-84549985(+)
Zm00001d010128::8:100552688-100554689(+)
Zm00001d004929::2:149270251-149272252(-)
Zm00001d023481::10:6974412-6976413(+)
Zm00001d008706::8:17462247-17464248(-)
Zm00001d018946::7:10192757-10194758(+)
Zm00001d032215::1:217386294-217388295(-)
Zm00001d041418::3:118361724-118363725(-)
Zm00001d040205::3:32013296-32015297(-)
Zm00001d014542::5:52453046-52455047(+)
Zm00001d008407::8:7960596-7962597(-)
Zm00001d049853::4:48164819-48166820(-)
Zm00001d008387::8:6916369-6918370(-)
Zm00001d048420::9:155963741-155965742(-)
Zm00001d027317::1:2826110-2828111(-)
Zm00001d020187::7:98544994-98546995(-)
Zm00001d017748::5:205852975-205854976(-)
Zm00001d045389::9:20390417-20392418(+)
Zm00001d019495::7:37539321-37541322(-)
Zm00001d047994::9:147451821-147453822(-)
Zm00001d037932::6:142520697-142522698(-)
Zm00001d018937::7:9822829-9824830(-)
Zm00001d021301::7:148263073-148265074(+)
Zm00001d028004::1:19964455-19966456(+)
Zm00001d003852::2:62772149-62774150(-)
Zm00001d053004::4:208647803-208649804(+)
Zm00001d006472::2:209330432-209332433(-)
Zm00001d011511::8:152926522-152928523(-)
Zm00001d031115::1:177819949-177821950(+)
Zm00001d002089::2:5785675-5787676(+)
Zm00001d050611::4:104293346-104295347(-)
Zm00001d012611::8:177174854-177176855(-)
Zm00001d028875::1:49354247-49356248(+)
Zm00001d029642::1:80921437-80923438(-)
Zm00001d010914::8:133296009-133298010(+)
Zm00001d011413::8:149846761-149848762(-)
Zm00001d007881::2:241671344-241673345(-)
Zm00001d004633::2:124218287-124220288(-)
Zm00001d049019::4:12799786-12801787(-)
Zm00001d025289::10:112744955-112746956(+)
Zm00001d038871::6:166182006-166184007(-)
Zm00001d043989::3:215687850-215689851(+)
Zm00001d029031::1:55370315-55372316(+)
Zm00001d017887::5:209639277-209641278(-)
Zm00001d003365::2:41648360-41650361(-)
Zm00001d040789::3:66019306-66021307(+)
Zm00001d014732::5:61078518-61080519(-)
Zm00001d035039::6:2913690-2915691(+)
Zm00001d038553::6:159772568-159774569(+)
Zm00001d046024::9:55964950-55966951(+)
Zm00001d007132::2:223011241-223013242(-)
Zm00001d025454::10:119067061-119069062(+)
Zm00001d043298::3:194980625-194982626(-)
Zm00001d005986::2:194815522-194817523(+)
Zm00001d031732::1:200050837-200052838(+)
Zm00001d020052::7:88708483-88710484(+)
Zm00001d028347::1:31514657-31516658(-)
Zm00001d004354::2:105822608-105824609(+)
Zm00001d042851::3:182062471-182064472(+)
Zm00001d030105::1:105947804-105949805(-)
Zm00001d033291::1:257766229-257768230(-)
Zm00001d042504::3:169712021-169714022(+)
Zm00001d043825::3:211005060-211007061(-)
Zm00001d017237::5:190013861-190015862(-)
Zm00001d037835::6:139204780-139206781(-)
Zm00001d022473::7:178329310-178331311(-)
Zm00001d051065::4:140070802-140072803(+)
Zm00001d049099::4:15972247-15974248(+)
Zm00001d034083::1:283637634-283639635(-)
Zm00001d028733::1:44560302-44562303(-)
Zm00001d031236::1:183200063-183202064(-)
Zm00001d024606::10:80158892-80160893(-)
Zm00001d033448::1:262996624-262998625(+)
Zm00001d006502::2:210094606-210096607(-)
Zm00001d032368::1:224113093-224115094(+)
Zm00001d021840::7:164328887-164330888(-)
Zm00001d013340::5:8902590-8904591(+)
Zm00001d032776::1:237890536-237892537(-)
Zm00001d012070::8:167596982-167598983(+)
Zm00001d042154::3:153990174-153992175(-)
Zm00001d017270::5:191244627-191246628(-)
Zm00001d013555::5:14171838-14173839(+)
Zm00001d047065::9:117084725-117086726(+)
Zm00001d051692::4:166907623-166909624(-)
Zm00001d042675::3:176503712-176505713(-)
Zm00001d047352::9:127263084-127265085(+)
Zm00001d034725::1:300788593-300790594(+)
Zm00001d006704::2:214790605-214792606(-)
Zm00001d020353::7:108628307-108630308(+)
Zm00001d044578::3:232295162-232297163(-)
Zm00001d007124::2:222818900-222820901(-)
Zm00001d052320::4:187043981-187045982(-)
Zm00001d013126::5:5157404-5159405(-)
Zm00001d018032::5:212487079-212489080(+)
Zm00001d028428::1:34688970-34690971(+)
Zm00001d028947::1:52516614-52518615(-)
Zm00001d010408::8:113318120-113320121(+)
Zm00001d020942::7:137357873-137359874(-)
Zm00001d045738::9:36129174-36131175(+)
Zm00001d046207::9:71961690-71963691(-)
Zm00001d053262::4:223049506-223051507(-)
Zm00001d049910::4:52075702-52077703(-)
Zm00001d025268::10:111865958-111867959(+)
Zm00001d039878::3:17380493-17382494(-)
Zm00001d043270::3:193926378-193928379(-)
Zm00001d044429::3:227744128-227746129(-)
Zm00001d012800::5:118055-120056(+)
Zm00001d015963::5:134457294-134459295(-)
Zm00001d053663::4:238380190-238382191(-)
Zm00001d004957::2:150615780-150617781(-)
Zm00001d035737::6:44298790-44300791(+)
Zm00001d035303::6:20254276-20256277(-)
Zm00001d003606::2:49810909-49812910(-)
Zm00001d038914::6:166875477-166877478(-)
Zm00001d030591::1:146991226-146993227(-)
Zm00001d005540::2:178072037-178074038(-)
Zm00001d012170::8:169427553-169429554(+)
Zm00001d003062::2:30968932-30970933(-)
Zm00001d050382::4:84998112-85000113(-)
Zm00001d001857::2:2013752-2015753(+)
Zm00001d036765::6:100107064-100109065(-)
Zm00001d051544::4:162016023-162018024(+)
Zm00001d006667::2:213895328-213897329(-)
Zm00001d016905::5:179658184-179660185(-)
Zm00001d036551::6:91829536-91831537(+)
Zm00001d007652::2:236953006-236955007(+)
Zm00001d024034::10:38720255-38722256(-)
Zm00001d043400::3:198763361-198765362(+)
Zm00001d029121::1:58943323-58945324(+)
Zm00001d007059::2:221007383-221009384(-)
Zm00001d006606::2:212318962-212320963(-)
Zm00001d021360::7:149840779-149842780(+)
Zm00001d040768::3:64625982-64627983(-)
Zm00001d050139::4:68409004-68411005(+)
Zm00001d017247::5:190231144-190233145(+)
Zm00001d014356::5:42476256-42478257(+)
Zm00001d012981::5:2678887-2680888(+)
Zm00001d042333::3:161626908-161628909(+)
Zm00001d016333::5:157774194-157776195(-)
Zm00001d006605::2:211885469-211887470(+)
Zm00001d006358::2:205689335-205691336(-)
Zm00001d006875::2:218326004-218328005(+)
Zm00001d006443::2:208365974-208367975(-)
Zm00001d043606::3:204993649-204995650(-)
Zm00001d043560::3:203819508-203821509(+)
Zm00001d035481::6:28891325-28893326(+)
Zm00001d023659::10:13882182-13884183(-)
Zm00001d009598::8:72399492-72401493(+)
Zm00001d022270::7:174022719-174024720(+)
Zm00001d034232::1:287351741-287353742(+)
Zm00001d037983::6:144369983-144371984(+)
Zm00001d029044::1:55935543-55937544(-)
Zm00001d047519::9:133376011-133378012(+)
Zm00001d004415::2:110344137-110346138(+)
Zm00001d046483::9:91944345-91946346(+)
Zm00001d033232::1:255275108-255277109(+)
Zm00001d018804::7:5675513-5677514(-)
Zm00001d028220::1:27047651-27049652(-)
Zm00001d042447::3:168080018-168082019(+)
Zm00001d012891::5:1621204-1623205(+)
Zm00001d001883::2:2348040-2350041(-)
Zm00001d020593::7:123983403-123985404(+)
Zm00001d028659::1:42110329-42112330(+)
Zm00001d035570::6:34075049-34077050(-)
Zm00001d052183::4:182552337-182554338(+)
Zm00001d032911::1:242882647-242884648(+)
Zm00001d021913::7:165807203-165809204(+)
Zm00001d043335::3:196990601-196992602(-)
Zm00001d049607::4:37271553-37273554(+)
Zm00001d012950::5:2321180-2323181(-)
Zm00001d006070::2:197413321-197415322(+)
Zm00001d042930::3:184418402-184420403(-)
Zm00001d027346::1:3379807-3381808(-)
Zm00001d020838::7:134393301-134395302(-)
Zm00001d042943::3:184609389-184611390(+)
Zm00001d005028::2:154628177-154630178(+)
Zm00001d019451::7:34373954-34375955(+)
Zm00001d017982::5:211342756-211344757(-)
Zm00001d015393::5:88007323-88009324(+)
Zm00001d032896::1:242001360-242003361(-)
Zm00001d020606::7:124626052-124628053(+)
Zm00001d039731::3:13150189-13152190(+)
Zm00001d007862::2:241116169-241118170(+)
Zm00001d053889::4:243050042-243052043(-)
Zm00001d034727::1:300811033-300813034(+)
Zm00001d013120::5:5121609-5123610(-)
Zm00001d021351::7:149690356-149692357(+)
Zm00001d052649::4:195807344-195809345(+)
Zm00001d033493::1:264230318-264232319(-)
Zm00001d009055::8:33495556-33497557(-)
Zm00001d013179::5:5985936-5987937(+)
Zm00001d027589::1:8573590-8575591(-)
Zm00001d011081::8:138416631-138418632(+)
Zm00001d051824::4:171069265-171071266(+)
Zm00001d042747::3:178863927-178865928(-)
Zm00001d052076::4:178747527-178749528(+)
Zm00001d027421::1:4899333-4901334(+)
Zm00001d052791::4:201057283-201059284(-)
Zm00001d014385::5:43922184-43924185(+)
Zm00001d022083::7:169732148-169734149(+)
Zm00001d015299::5:83249091-83251092(+)
Zm00001d013592::5:15038337-15040338(-)
Zm00001d033867::1:276774253-276776254(+)
Zm00001d017448::5:196095527-196097528(+)
Zm00001d036057::6:69404923-69406924(+)
Zm00001d003685::2:54350772-54352773(-)
Zm00001d011699::8:159171349-159173350(-)
Zm00001d010908::8:133020174-133022175(+)
Zm00001d014073::5:31565677-31567678(-)
Zm00001d045147::9:14234635-14236636(+)
Zm00001d041590::3:128633078-128635079(-)
Zm00001d002330::2:10469817-10471818(-)
Zm00001d008762::8:19359253-19361254(-)
Zm00001d011222::8:143441705-143443706(-)
Zm00001d047228::9:123041790-123043791(+)
Zm00001d049543::4:34103899-34105900(-)
Zm00001d047517::9:133212713-133214714(-)
Zm00001d041711::3:134554029-134556030(-)
Zm00001d037551::6:129106264-129108265(+)
Zm00001d047174::9:120958949-120960950(-)
Zm00001d029801::1:87468222-87470223(+)
Zm00001d052219::4:183566390-183568391(+)
Zm00001d021133::7:143495876-143497877(-)
Zm00001d007145::2:223320773-223322774(+)
Zm00001d028056::1:21779427-21781428(-)
Zm00001d010619::8:122048284-122050285(-)
Zm00001d041523::3:125850916-125852917(-)
Zm00001d012477::8:175267092-175269093(+)
Zm00001d038329::6:154627499-154629500(+)
Zm00001d039425::3:3949312-3951313(-)
Zm00001d023208::10:134229-136230(-)
Zm00001d033471::1:263621381-263623382(-)
Zm00001d026532::10:147804255-147806256(-)
Zm00001d010504::8:118253792-118255793(-)
Zm00001d045230::9:16635879-16637880(-)
Zm00001d038133::6:148943154-148945155(+)
Zm00001d037479::6:126616683-126618684(-)
Zm00001d010585::8:121018814-121020815(-)
Zm00001d009480::8:66826391-66828392(-)
Zm00001d016595::5:168981819-168983820(+)
Zm00001d021690::7:160258694-160260695(-)
Zm00001d004916::2:148563799-148565800(-)
Zm00001d030074::1:103637464-103639465(-)
Zm00001d035984::6:64670965-64672966(-)
Zm00001d028696::1:43357852-43359853(+)
Zm00001d021492::7:153972660-153974661(+)
Zm00001d006841::2:217690372-217692373(+)
Zm00001d004467::2:113709702-113711703(+)
Zm00001d049588::4:36426449-36428450(+)
Zm00001d041514::3:125125909-125127910(-)
Zm00001d046555::9:95831121-95833122(+)
Zm00001d029841::1:89616220-89618221(+)
Zm00001d002375::2:11371014-11373015(-)
Zm00001d046381::9:85599471-85601472(+)
Zm00001d034795::1:302373418-302375419(+)
Zm00001d007445::2:231917436-231919437(-)
Zm00001d047663::9:138530057-138532058(+)
Zm00001d042997::3:186198552-186200553(-)
Zm00001d010373::8:111701113-111703114(+)
Zm00001d003875::2:64366745-64368746(+)
Zm00001d011701::8:159185291-159187292(-)
Zm00001d027337::1:3230146-3232147(-)
Zm00001d035672::6:40183963-40185964(+)
Zm00001d044019::3:216881071-216883072(-)
Zm00001d040203::3:31840172-31842173(+)
Zm00001d016683::5:172409269-172411270(+)
Zm00001d010816::8:128724864-128726865(-)
Zm00001d025670::10:125786164-125788165(+)
Zm00001d030968::1:169615471-169617472(-)
Zm00001d031901::1:206062077-206064078(+)
Zm00001d014188::5:35633486-35635487(-)
Zm00001d003754::2:57603643-57605644(+)
Zm00001d027888::1:16747259-16749260(+)
Zm00001d051465::4:159609924-159611925(-)
Zm00001d027893::1:16954621-16956622(-)
Zm00001d021191::7:145448406-145450407(-)
Zm00001d008620::8:14950475-14952476(+)
Zm00001d039021::6:168833813-168835814(-)
Zm00001d016495::5:164786570-164788571(-)
Zm00001d030777::1:159299458-159301459(-)
Zm00001d033118::1:250607758-250609759(+)
Zm00001d051672::4:166284426-166286427(+)
Zm00001d038583::6:160523480-160525481(-)
Zm00001d007799::2:239864267-239866268(+)
Zm00001d050329::4:81616436-81618437(+)
Zm00001d029888::1:92332774-92334775(-)
Zm00001d015329::5:84709087-84711088(+)
Zm00001d051000::4:136178717-136180718(-)
Zm00001d013507::5:12957835-12959836(+)
Zm00001d052001::4:176257313-176259314(-)
Zm00001d021902::7:165699872-165701873(+)
Zm00001d024861::10:91042797-91044798(+)
Zm00001d028520::1:38039114-38041115(-)
Zm00001d010709::8:125236591-125238592(-)
Zm00001d036063::6:69685099-69687100(+)
Zm00001d034204::1:286729934-286731935(-)
Zm00001d031289::1:185331862-185333863(-)
Zm00001d002682::2:19207126-19209127(-)
Zm00001d032745::1:237061813-237063814(+)
Zm00001d030780::1:159377642-159379643(+)
Zm00001d030851::1:163237498-163239499(+)
Zm00001d031627::1:196863523-196865524(+)
Zm00001d051889::4:173797531-173799532(+)
Zm00001d047849::9:143266966-143268967(+)
Zm00001d044405::3:227328264-227330265(-)
Zm00001d020088::7:91066934-91068935(-)
Zm00001d040389::3:41016174-41018175(+)
Zm00001d040563::3:50100099-50102100(+)
Zm00001d008742::8:18839493-18841494(-)
Zm00001d047939::9:145777363-145779364(-)
Zm00001d049576::4:35887018-35889019(+)
Zm00001d046488::9:92064124-92066125(+)
Zm00001d003017::2:29562329-29564330(-)
Zm00001d020511::7:119802631-119804632(-)
Zm00001d037836::6:139250121-139252122(-)
Zm00001d041352::3:113914958-113916959(+)
Zm00001d016786::5:175958382-175960383(+)
Zm00001d040204::3:32005365-32007366(-)
Zm00001d021395::7:150909544-150911545(-)
Zm00001d013308::5:8187882-8189883(+)
Zm00001d032790::1:238205322-238207323(+)
Zm00001d002503::2:14157621-14159622(+)
Zm00001d018161::5:215725583-215727584(+)
Zm00001d047984::9:147156948-147158949(-)
Zm00001d013533::5:13759891-13761892(+)
Zm00001d036480::6:89897215-89899216(-)
Zm00001d011676::8:158313265-158315266(-)
Zm00001d015025::5:72693688-72695689(-)
Zm00001d034689::1:300055944-300057945(+)
Zm00001d009941::8:91080607-91082608(+)
Zm00001d019478::7:35958638-35960639(-)
Zm00001d049822::4:46354617-46356618(-)
Zm00001d034159::1:285325857-285327858(-)
Zm00001d032843::1:239906265-239908266(-)
Zm00001d033602::1:268315313-268317314(-)
Zm00001d022214::7:172944803-172946804(-)
Zm00001d020058::7:89290986-89292987(+)
Zm00001d017047::5:183745879-183747880(+)
Zm00001d031323::1:185976238-185978239(+)
Zm00001d035400::6:24388480-24390481(+)
Zm00001d039342::3:2140947-2142948(-)
Zm00001d010988::8:136012600-136014601(-)
Zm00001d014780::5:62837246-62839247(+)
Zm00001d045594::9:27787295-27789296(+)
Zm00001d044419::3:227506647-227508648(-)
Zm00001d052420::4:189611804-189613805(-)
Zm00001d033102::1:250201773-250203774(+)
Zm00001d004338::2:104459940-104461941(-)
Zm00001d024155::10:50394212-50396213(-)
Zm00001d043192::3:191177985-191179986(-)
Zm00001d021247::7:146816250-146818251(+)
Zm00001d038364::6:155604253-155606254(+)
Zm00001d041004::3:89707557-89709558(-)
Zm00001d012795::5:34282-36283(+)
Zm00001d043589::3:204491264-204493265(-)
Zm00001d025402::10:117255970-117257971(-)
Zm00001d039334::3:2018961-2020962(+)
Zm00001d020538::7:121479506-121481507(-)
Zm00001d025623::10:124265197-124267198(+)
Zm00001d032956::1:244603387-244605388(+)
Zm00001d013503::5:12935695-12937696(-)
Zm00001d040368::3:40483558-40485559(+)
Zm00001d041961::3:145903568-145905569(-)
Zm00001d011448::8:150847772-150849773(-)
Zm00001d005012::2:153753425-153755426(-)
Zm00001d015714::5:110433609-110435610(-)
Zm00001d035473::6:28368893-28370894(-)
Zm00001d053305::4:225235861-225237862(+)
Zm00001d008564::8:13136731-13138732(-)
Zm00001d053245::4:221813915-221815916(+)
Zm00001d030618::1:148821377-148823378(+)
Zm00001d002449::2:12912590-12914591(+)
Zm00001d045305::9:18541363-18543364(+)
Zm00001d026551::10:148014256-148016257(+)
Zm00001d011368::8:148753058-148755059(-)
Zm00001d032688::1:234472697-234474698(+)
Zm00001d028950::1:52644953-52646954(-)
Zm00001d011769::8:161257107-161259108(+)
Zm00001d026293::10:143088970-143090971(-)
Zm00001d027490::1:6425591-6427592(+)
Zm00001d048620::4:1474146-1476147(+)
Zm00001d047934::9:145673703-145675704(-)
Zm00001d035774::6:47431968-47433969(-)
Zm00001d033266::1:256565580-256567581(-)
Zm00001d016999::5:182340858-182342859(+)
Zm00001d042944::3:184661668-184663669(+)
Zm00001d039882::3:17549876-17551877(-)
Zm00001d030270::1:118101243-118103244(+)
Zm00001d037625::6:132203201-132205202(+)
Zm00001d011152::8:140851841-140853842(+)
Zm00001d027363::1:3773716-3775717(+)
Zm00001d029818::1:88462487-88464488(-)
Zm00001d024854::10:90670913-90672914(-)
Zm00001d051018::4:137139948-137141949(+)
Zm00001d027386::1:4120279-4122280(+)
Zm00001d016815::5:177050371-177052372(+)
Zm00001d029709::1:83410901-83412902(+)
Zm00001d005783::2:188169306-188171307(-)
Zm00001d045125::9:13617234-13619235(-)
Zm00001d025024::10:100245919-100247920(-)
Zm00001d033158::1:252442964-252444965(-)
Zm00001d009905::8:88706795-88708796(-)
Zm00001d015274::5:82405813-82407814(-)
Zm00001d023895::10:26723546-26725547(-)
Zm00001d011091::8:138658536-138660537(+)
Zm00001d012845::5:1065030-1067031(+)
Zm00001d045529::9:25601894-25603895(-)
Zm00001d042847::3:181899040-181901041(+)
Zm00001d016760::5:175168501-175170502(+)
Zm00001d018477::5:221514798-221516799(-)
Zm00001d023292::10:2235929-2237930(+)
Zm00001d045627::9:29256935-29258936(+)
Zm00001d041734::3:135544678-135546679(+)
Zm00001d048868::4:6759153-6761154(+)
Zm00001d020908::7:136243176-136245177(-)
Zm00001d025294::10:112984367-112986368(-)
Zm00001d043614::3:205245438-205247439(-)
Zm00001d039456::3:4837065-4839066(+)
Zm00001d016988::5:182120409-182122410(-)
Zm00001d044103::3:219258380-219260381(+)
Zm00001d041801::3:138811022-138813023(-)
Zm00001d051905::4:174266593-174268594(+)
Zm00001d003022::2:29677018-29679019(-)
Zm00001d039947::3:20214642-20216643(+)
Zm00001d046591::9:97599087-97601088(+)
Zm00001d023802::10:22243565-22245566(-)
Zm00001d009800::8:82040029-82042030(-)
Zm00001d031929::1:207098366-207100367(+)
Zm00001d033371::1:260860264-260862265(+)
Zm00001d053885::4:242965897-242967898(-)
Zm00001d014540::5:52377258-52379259(+)
Zm00001d003813::2:60624644-60626645(+)
Zm00001d038570::6:160132181-160134182(-)
Zm00001d004480::2:114514676-114516677(+)
Zm00001d015693::5:108279728-108281729(+)
Zm00001d025984::10:135306637-135308638(-)
Zm00001d041389::3:115406377-115408378(-)
Zm00001d021469::7:153016514-153018515(+)
Zm00001d006836::2:217646882-217648883(-)
Zm00001d043237::3:192733381-192735382(+)
Zm00001d029507::1:73757172-73759173(-)
Zm00001d025192::10:108464415-108466416(-)
Zm00001d003429::2:44098840-44100841(+)
Zm00001d039619::3:9221053-9223054(+)
Zm00001d033169::1:252678341-252680342(+)
Zm00001d052380::4:188750692-188752693(-)
Zm00001d041035::3:92263998-92265999(-)
Zm00001d033427::1:262670976-262672977(+)
Zm00001d042193::3:155541336-155543337(+)
Zm00001d030194::1:112577757-112579758(+)
Zm00001d011063::8:137937913-137939914(+)
Zm00001d053112::4:214258479-214260480(-)
Zm00001d042341::3:162109801-162111802(+)
Zm00001d013452::5:11963327-11965328(-)
Zm00001d020400::7:111429052-111431053(+)
Zm00001d053968::4:244417936-244419937(+)
Zm00001d014577::5:54071790-54073791(+)
Zm00001d025171::10:107514682-107516683(+)
Zm00001d025905::10:133429250-133431251(-)
Zm00001d042833::3:181425490-181427491(+)
Zm00001d037927::6:142235460-142237461(-)
Zm00001d050365::4:83770642-83772643(+)
Zm00001d047482::9:131697467-131699468(-)
Zm00001d017609::5:201461784-201463785(+)
Zm00001d038551::6:159761241-159763242(+)
Zm00001d024029::10:38043241-38045242(-)
Zm00001d014849::5:65475822-65477823(+)
Zm00001d017962::5:210954390-210956391(-)
Zm00001d050162::4:69708124-69710125(+)
Zm00001d019421::7:32978257-32980258(-)
Zm00001d044382::3:226544674-226546675(-)
Zm00001d017876::5:209360392-209362393(+)
Zm00001d044457::3:228662557-228664558(+)
Zm00001d052416::4:189487513-189489514(+)
Zm00001d015194::5:78921273-78923274(-)
Zm00001d007820::2:240283725-240285726(-)
Zm00001d007638::2:236706953-236708954(+)
Zm00001d001915::2:2811222-2813223(+)
Zm00001d037733::6:135559925-135561926(-)
Zm00001d052621::4:195067503-195069504(-)
Zm00001d041744::3:135683490-135685491(+)
Zm00001d049719::4:41372714-41374715(+)
Zm00001d023664::10:14451012-14453013(-)
Zm00001d029406::1:69142199-69144200(-)
Zm00001d004105::2:83175330-83177331(-)
Zm00001d048440::9:156457280-156459281(+)
Zm00001d015729::5:114039948-114041949(-)
Zm00001d002246::2:8910559-8912560(-)
Zm00001d045967::9:50658526-50660527(-)
Zm00001d006460::2:208884791-208886792(-)
Zm00001d037859::6:140005629-140007630(-)
Zm00001d038699::6:162813145-162815146(+)
Zm00001d003460::2:45033127-45035128(-)
Zm00001d047991::9:147398624-147400625(-)
Zm00001d027458::1:5700179-5702180(+)
Zm00001d040311::3:37401620-37403621(+)
Zm00001d017215::5:189147621-189149622(+)
Zm00001d021179::7:145105402-145107403(-)
Zm00001d037004::6:108812971-108814972(-)
Zm00001d008923::8:25311111-25313112(-)
Zm00001d036448::6:88908360-88910361(+)
Zm00001d044652::3:234081445-234083446(-)
Zm00001d043069::3:188279071-188281072(+)
Zm00001d047491::9:132257930-132259931(+)
Zm00001d005499::2:176225465-176227466(+)
Zm00001d047752::9:140901837-140903838(-)
Zm00001d017166::5:187568888-187570889(+)
Zm00001d020454::7:115405551-115407552(+)
Zm00001d010062::8:97853754-97855755(+)
Zm00001d008826::8:21785737-21787738(+)
Zm00001d024212::10:56827254-56829255(+)
Zm00001d053014::4:209051562-209053563(+)
Zm00001d036018::6:66397274-66399275(-)
Zm00001d004140::2:86024884-86026885(+)
Zm00001d013412::5:10598922-10600923(+)
Zm00001d038282::6:153249871-153251872(-)
Zm00001d002531::2:14796479-14798480(-)
Zm00001d031225::1:182662793-182664794(+)
Zm00001d009595::8:72173096-72175097(-)
Zm00001d016920::5:180058877-180060878(+)
Zm00001d047916::9:145291191-145293192(+)
Zm00001d045332::9:19120253-19122254(+)
Zm00001d028474::1:36146939-36148940(-)
Zm00001d001910::2:2780316-2782317(+)
Zm00001d012661::8:178169285-178171286(+)
Zm00001d023677::10:15032300-15034301(-)
Zm00001d025136::10:106033762-106035763(+)
Zm00001d043840::3:211464360-211466361(+)
Zm00001d038625::6:161161024-161163025(+)
Zm00001d028731::1:44535041-44537042(+)
Zm00001d014005::5:28300821-28302822(-)
Zm00001d033929::1:278735883-278737884(+)
Zm00001d032450::1:226920320-226922321(-)
Zm00001d020661::7:127227315-127229316(+)
Zm00001d019681::7:50688188-50690189(-)
Zm00001d008950::8:26735785-26737786(-)
Zm00001d022231::7:173269791-173271792(+)
Zm00001d029640::1:80884696-80886697(+)
Zm00001d021871::7:165005368-165007369(+)
Zm00001d046454::9:90616750-90618751(+)
Zm00001d010314::8:109190092-109192093(+)
Zm00001d029968::1:96899387-96901388(+)
Zm00001d035597::6:35985426-35987427(-)
Zm00001d025428::10:118315030-118317031(+)
Zm00001d008191::8:778621-780622(-)
Zm00001d017573::5:200052575-200054576(-)
Zm00001d039325::3:1949605-1951606(-)
Zm00001d008260::8:3372951-3374952(-)
Zm00001d037052::6:110627865-110629866(-)
Zm00001d003886::2:65050349-65052350(+)
Zm00001d029550::1:75806102-75808103(-)
Zm00001d038881::6:166317146-166319147(+)
Zm00001d034815::1:302811339-302813340(-)
Zm00001d019218::7:22311587-22313588(+)
Zm00001d041322::3:112348696-112350697(-)
Zm00001d043873::3:212616910-212618911(+)
Zm00001d005473::2:175394154-175396155(+)
Zm00001d051836::4:171676584-171678585(-)
Zm00001d033063::1:249198438-249200439(+)
Zm00001d019083::7:15674132-15676133(+)
Zm00001d034503::1:294740069-294742070(+)
Zm00001d009571::8:71292761-71294762(-)
Zm00001d033378::1:261052704-261054705(-)
Zm00001d047058::9:116829060-116831061(-)
Zm00001d052361::4:188289413-188291414(+)
Zm00001d006061::2:196885405-196887406(+)
Zm00001d048747::4:4877350-4879351(+)
Zm00001d031328::1:186079795-186081796(+)
Zm00001d026190::10:140560472-140562473(+)
Zm00001d020718::7:130046192-130048193(+)
Zm00001d041773::3:137022100-137024101(-)
Zm00001d026439::10:145896508-145898509(-)
Zm00001d023378::10:4292139-4294140(-)
Zm00001d048553::9:158560343-158562344(-)
Zm00001d051600::4:164092547-164094548(+)
Zm00001d005850::2:190829880-190831881(-)
Zm00001d041204::3:105354876-105356877(+)
Zm00001d030790::1:159883990-159885991(-)
Zm00001d016001::5:138742250-138744251(+)
Zm00001d053665::4:238448572-238450573(+)
Zm00001d022595::7:180738813-180740814(-)
Zm00001d041049::3:92913221-92915222(-)
Zm00001d023957::10:31819582-31821583(+)
Zm00001d025593::10:123449823-123451824(-)
Zm00001d024666::10:82753796-82755797(-)
Zm00001d050341::4:82445115-82447116(+)
Zm00001d046761::9:104737263-104739264(+)
Zm00001d038395::6:156300875-156302876(+)
Zm00001d053041::4:210327892-210329893(-)
Zm00001d010162::8:102487531-102489532(+)
Zm00001d049135::4:17286614-17288615(-)
Zm00001d051595::4:164048489-164050490(+)
Zm00001d023865::10:25415858-25417859(+)
Zm00001d017100::5:185358504-185360505(+)
Zm00001d050163::4:69978107-69980108(+)
Zm00001d013359::5:9536428-9538429(-)
Zm00001d020019::7:86099197-86101198(-)
Zm00001d032709::1:235661828-235663829(-)
Zm00001d038046::6:145995507-145997508(+)
Zm00001d048366::9:155191196-155193197(-)
Zm00001d017103::5:185445341-185447342(+)
Zm00001d017334::5:193208445-193210446(+)
Zm00001d044669::3:234438634-234440635(+)
Zm00001d052570::4:193375059-193377060(-)
Zm00001d038684::6:162568245-162570246(-)
Zm00001d034368::1:291058037-291060038(-)
Zm00001d014058::5:30943540-30945541(-)
Zm00001d016276::5:155337986-155339987(-)
Zm00001d033104::1:250289842-250291843(+)
Zm00001d024510::10:74928691-74930692(+)
Zm00001d047970::9:146685828-146687829(-)
Zm00001d012980::5:2678864-2680865(+)
Zm00001d017451::5:196208815-196210816(+)
Zm00001d042676::3:176513078-176515079(-)
Zm00001d040160::3:29675381-29677382(-)
Zm00001d025547::10:121884502-121886503(+)
Zm00001d050350::4:82941387-82943388(-)
Zm00001d044720::9:175827-177828(+)
Zm00001d049370::4:28015702-28017703(+)
Zm00001d031064::1:175369669-175371670(+)
Zm00001d037352::6:122504382-122506383(+)
Zm00001d043360::3:197668886-197670887(+)
Zm00001d027887::1:16742839-16744840(+)
Zm00001d012970::5:2557706-2559707(-)
Zm00001d009337::8:56949795-56951796(-)
Zm00001d021580::7:156777340-156779341(+)
Zm00001d006751::2:215851202-215853203(+)
Zm00001d032032::1:209997010-209999011(-)
Zm00001d046890::9:109048145-109050146(+)
Zm00001d052184::4:182561706-182563707(+)
Zm00001d019703::7:52139037-52141038(+)
Zm00001d013590::5:14977799-14979800(+)
Zm00001d017654::5:203243859-203245860(+)
Zm00001d009320::8:55174264-55176265(-)
Zm00001d018410::5:220245084-220247085(+)
Zm00001d008816::8:21386924-21388925(+)
Zm00001d016288::5:155698104-155700105(+)
Zm00001d049443::4:30517355-30519356(+)
Zm00001d020622::7:125317621-125319622(-)
Zm00001d025599::10:123601318-123603319(-)
Zm00001d016193::5:149828870-149830871(+)
Zm00001d048007::9:147860592-147862593(-)
Zm00001d012886::5:1603586-1605587(+)
Zm00001d009868::8:86004660-86006661(+)
Zm00001d040748::3:62642840-62644841(+)
Zm00001d039061::6:169448525-169450526(-)
Zm00001d002413::2:12234932-12236933(-)
Zm00001d021714::7:161109518-161111519(-)
Zm00001d014814::5:64071855-64073856(-)
Zm00001d004955::2:150558245-150560246(-)
Zm00001d045919::9:47242370-47244371(-)
Zm00001d040147::3:29190049-29192050(+)
Zm00001d053675::4:238808729-238810730(-)
Zm00001d013483::5:12623394-12625395(-)
Zm00001d037045::6:110222318-110224319(+)
Zm00001d025991::10:135566785-135568786(+)
Zm00001d021856::7:164590434-164592435(+)
Zm00001d031618::1:196226522-196228523(+)
Zm00001d030868::1:164204909-164206910(-)
Zm00001d015521::5:95619903-95621904(+)
Zm00001d028816::1:47446387-47448388(-)
Zm00001d025836::10:131413583-131415584(+)
Zm00001d052777::4:200550616-200552617(+)
Zm00001d029671::1:82077758-82079759(+)
Zm00001d008630::8:15267304-15269305(+)
Zm00001d009419::8:63662210-63664211(+)
Zm00001d042209::3:156116364-156118365(-)
Zm00001d010560::8:120352774-120354775(+)
Zm00001d033176::1:252931615-252933616(+)
Zm00001d001880::2:2262407-2264408(-)
Zm00001d010838::8:129536820-129538821(+)
Zm00001d012991::5:2856269-2858270(+)
Zm00001d016606::5:169949247-169951248(-)
Zm00001d033559::1:267207219-267209220(-)
Zm00001d043515::3:202395254-202397255(+)
Zm00001d047461::9:130895762-130897763(-)
Zm00001d048358::9:154913541-154915542(+)
Zm00001d006315::2:204311741-204313742(+)
Zm00001d013620::5:15680841-15682842(-)
Zm00001d010367::8:111458740-111460741(-)
Zm00001d031432::1:190072130-190074131(+)
Zm00001d016516::5:165760651-165762652(+)
Zm00001d046313::9:79858232-79860233(-)
Zm00001d044606::3:233292081-233294082(+)
Zm00001d005824::2:189873242-189875243(-)
Zm00001d012339::8:172717795-172719796(-)
Zm00001d046444::9:90218665-90220666(-)
Zm00001d048487::9:157083467-157085468(-)
Zm00001d051366::4:156037042-156039043(-)
Zm00001d012595::8:177030939-177032940(-)
Zm00001d033152::1:252203257-252205258(-)
Zm00001d025803::10:130084917-130086918(-)
Zm00001d036842::6:103493190-103495191(-)
Zm00001d037236::6:117250222-117252223(-)
Zm00001d017444::5:196010265-196012266(+)
Zm00001d002589::2:16285968-16287969(+)
Zm00001d033029::1:247786161-247788162(-)
Zm00001d036447::6:88863979-88865980(-)
Zm00001d004392::2:108516933-108518934(+)
Zm00001d008752::8:18997871-18999872(+)
Zm00001d037616::6:131893608-131895609(+)
Zm00001d042338::3:162017959-162019960(-)
Zm00001d038928::6:167155341-167157342(+)
Zm00001d031970::1:208242070-208244071(+)
Zm00001d046277::9:77637834-77639835(-)
Zm00001d050160::4:69707543-69709544(-)
Zm00001d021073::7:142159582-142161583(+)
Zm00001d037876::6:140762130-140764131(-)
Zm00001d033849::1:275750526-275752527(+)
Zm00001d048362::9:155115561-155117562(-)
Zm00001d005303::2:168787670-168789671(-)
Zm00001d043112::3:189498663-189500664(-)
Zm00001d019642::7:47826403-47828404(+)
Zm00001d013135::5:5327919-5329920(-)
Zm00001d045887::9:45748901-45750902(-)
Zm00001d008311::8:4839230-4841231(+)
Zm00001d041393::3:115714969-115716970(-)
Zm00001d030380::1:127552095-127554096(-)
Zm00001d036575::6:93375250-93377251(-)
Zm00001d041606::3:129571708-129573709(-)
Zm00001d042061::3:149277829-149279830(-)
Zm00001d021764::7:162636908-162638909(+)
Zm00001d011213::8:143158458-143160459(+)
Zm00001d049940::4:54281661-54283662(-)
Zm00001d032838::1:239721849-239723850(+)
Zm00001d002690::2:19340969-19342970(+)
Zm00001d023735::10:17922251-17924252(-)
Zm00001d007253::2:225747011-225749012(-)
Zm00001d037503::6:127574307-127576308(-)
Zm00001d044554::3:231671434-231673435(-)
Zm00001d025566::10:122511087-122513088(-)
```
