## Supplementary material for "A comprehensive map of preferentially located motifs reveals distinct proximal *cis*-regulatory elements in plants": TTGAAA_containing_gene_set.txt

```
#Occurences of TTGAAA between -8 and 40 (positions relative to the transcription start site)
#1594 sequences with TTGAAA in this interval
#6.33% of the sequences in promoter set with TTGAAA (set with 25199 sequences)
Zm00001d026311::10:143368785-143370786(-)
Zm00001d039039::6:169024920-169026921(+)
Zm00001d009383::8:61552327-61554328(-)
Zm00001d047923::9:145516600-145518601(+)
Zm00001d041105::3:97509121-97511122(-)
Zm00001d047615::9:137069744-137071745(+)
Zm00001d028151::1:24294912-24296913(+)
Zm00001d038380::6:155925230-155927231(+)
Zm00001d028143::1:24011077-24013078(-)
Zm00001d019515::7:39143773-39145774(+)
Zm00001d045965::9:50416170-50418171(+)
Zm00001d053822::4:241794247-241796248(+)
Zm00001d033925::1:278702906-278704907(+)
Zm00001d025919::10:133767291-133769292(-)
Zm00001d038317::6:154308872-154310873(-)
Zm00001d046913::9:110227363-110229364(+)
Zm00001d023762::10:19187682-19189683(+)
Zm00001d038355::6:155175699-155177700(-)
Zm00001d011188::8:142390808-142392809(+)
Zm00001d029193::1:61663167-61665168(+)
Zm00001d046676::9:101919281-101921282(-)
Zm00001d036334::6:84741995-84743996(-)
Zm00001d022586::7:180371982-180373983(-)
Zm00001d044547::3:231399965-231401966(+)
Zm00001d053985::4:244595866-244597867(+)
Zm00001d041734::3:135544678-135546679(+)
Zm00001d022441::7:177731766-177733767(-)
Zm00001d007881::2:241671344-241673345(-)
Zm00001d008882::8:23704484-23706485(+)
Zm00001d022520::7:179287440-179289441(-)
Zm00001d018718::7:3072241-3074242(+)
Zm00001d050382::4:84998112-85000113(-)
Zm00001d006113::2:198821668-198823669(-)
Zm00001d015176::5:78494485-78496486(+)
Zm00001d054098::4:246454035-246456036(+)
Zm00001d020516::7:119980886-119982887(+)
Zm00001d011597::8:155438384-155440385(+)
Zm00001d021881::7:165330391-165332392(+)
Zm00001d032807::1:238895006-238897007(+)
Zm00001d028530::1:38322523-38324524(-)
Zm00001d050501::4:94342958-94344959(+)
Zm00001d011754::8:160753982-160755983(+)
Zm00001d038645::6:161640509-161642510(-)
Zm00001d021651::7:159108157-159110158(-)
Zm00001d032368::1:224113093-224115094(+)
Zm00001d012988::5:2849778-2851779(-)
Zm00001d050313::4:80554383-80556384(-)
Zm00001d016469::5:163445492-163447493(+)
Zm00001d005629::2:181235232-181237233(-)
Zm00001d012488::8:175395885-175397886(-)
Zm00001d043737::3:208731332-208733333(+)
Zm00001d030411::1:130365006-130367007(+)
Zm00001d021351::7:149690356-149692357(+)
Zm00001d054066::4:245797063-245799064(+)
Zm00001d009642::8:74130066-74132067(-)
Zm00001d042515::3:170298863-170300864(+)
Zm00001d005013::2:153769025-153771026(-)
Zm00001d036464::6:89379165-89381166(-)
Zm00001d019083::7:15674132-15676133(+)
Zm00001d003118::2:32789721-32791722(-)
Zm00001d045451::9:22644984-22646985(-)
Zm00001d023945::10:30975806-30977807(-)
Zm00001d002283::2:9546767-9548768(-)
Zm00001d022106::7:170519173-170521174(-)
Zm00001d053251::4:222298565-222300566(+)
Zm00001d018246::5:217332877-217334878(+)
Zm00001d023756::10:18992217-18994218(-)
Zm00001d045082::9:11881103-11883104(+)
Zm00001d017117::5:185973580-185975581(-)
Zm00001d032383::1:224769868-224771869(-)
Zm00001d022214::7:172944803-172946804(-)
Zm00001d050508::4:94918888-94920889(+)
Zm00001d040204::3:32005365-32007366(-)
Zm00001d036764::6:100073197-100075198(+)
Zm00001d042193::3:155541336-155543337(+)
Zm00001d022551::7:179889639-179891640(-)
Zm00001d042303::3:160014000-160016001(+)
Zm00001d029640::1:80884696-80886697(+)
Zm00001d047929::9:145593270-145595271(-)
Zm00001d027516::1:7296436-7298437(-)
Zm00001d027577::1:8337776-8339777(+)
Zm00001d052114::4:180175906-180177907(+)
Zm00001d048267::9:153483480-153485481(-)
Zm00001d016288::5:155698104-155700105(+)
Zm00001d030105::1:105947804-105949805(-)
Zm00001d024128::10:48269419-48271420(-)
Zm00001d010862::8:130826749-130828750(+)
Zm00001d008680::8:16984441-16986442(-)
Zm00001d004720::2:133774672-133776673(-)
Zm00001d016099::5:144531807-144533808(-)
Zm00001d013935::5:25226956-25228957(+)
Zm00001d047994::9:147451821-147453822(-)
Zm00001d051953::4:175174982-175176983(+)
Zm00001d033808::1:274300169-274302170(+)
Zm00001d037503::6:127574307-127576308(-)
Zm00001d036398::6:86797635-86799636(-)
Zm00001d051901::4:173987593-173989594(-)
Zm00001d016956::5:181171772-181173773(+)
Zm00001d005149::2:161140791-161142792(+)
Zm00001d041801::3:138811022-138813023(-)
Zm00001d042979::3:185648145-185650146(+)
Zm00001d046890::9:109048145-109050146(+)
Zm00001d047559::9:135501992-135503993(-)
Zm00001d011386::8:149255613-149257614(+)
Zm00001d020242::7:101931474-101933475(-)
Zm00001d017427::5:195762966-195764967(+)
Zm00001d023534::10:9084199-9086200(-)
Zm00001d017444::5:196010265-196012266(+)
Zm00001d037932::6:142520697-142522698(-)
Zm00001d003290::2:38840883-38842884(-)
Zm00001d021537::7:155329844-155331845(-)
Zm00001d015905::5:130025953-130027954(+)
Zm00001d011367::8:148737297-148739298(-)
Zm00001d010542::8:119801432-119803433(-)
Zm00001d040571::3:50771278-50773279(-)
Zm00001d043696::3:207621572-207623573(+)
Zm00001d015717::5:111709185-111711186(+)
Zm00001d038849::6:165832023-165834024(-)
Zm00001d017959::5:210910021-210912022(-)
Zm00001d005507::2:176647409-176649410(+)
Zm00001d035700::6:41697930-41699931(-)
Zm00001d049222::4:21345682-21347683(+)
Zm00001d034883::1:304662629-304664630(-)
Zm00001d044559::3:231693124-231695125(+)
Zm00001d011644::8:157384346-157386347(+)
Zm00001d021453::7:152607581-152609582(-)
Zm00001d039390::3:3171011-3173012(-)
Zm00001d008394::8:7173328-7175329(-)
Zm00001d017451::5:196208815-196210816(+)
Zm00001d032852::1:240257195-240259196(+)
Zm00001d038796::6:164511003-164513004(+)
Zm00001d043569::3:204200778-204202779(-)
Zm00001d048512::9:157595777-157597778(+)
Zm00001d039283::3:1001733-1003734(-)
Zm00001d052081::4:178938650-178940651(-)
Zm00001d052404::4:189189502-189191503(-)
Zm00001d015747::5:115881489-115883490(+)
Zm00001d012885::5:1592562-1594563(+)
Zm00001d028514::1:37839538-37841539(+)
Zm00001d028348::1:31547498-31549499(+)
Zm00001d007345::2:229260981-229262982(-)
Zm00001d053228::4:220899344-220901345(-)
Zm00001d005313::2:169270702-169272703(-)
Zm00001d028535::1:38519513-38521514(-)
Zm00001d011515::8:153106597-153108598(+)
Zm00001d035567::6:33953555-33955556(-)
Zm00001d031392::1:188716545-188718546(-)
Zm00001d003875::2:64366745-64368746(+)
Zm00001d004887::2:146643787-146645788(-)
Zm00001d046385::9:86546521-86548522(-)
Zm00001d031572::1:194776643-194778644(+)
Zm00001d009868::8:86004660-86006661(+)
Zm00001d015197::5:78934779-78936780(-)
Zm00001d007814::2:240147022-240149023(-)
Zm00001d011081::8:138416631-138418632(+)
Zm00001d001827::2:1544878-1546879(-)
Zm00001d042641::3:175039988-175041989(+)
Zm00001d026391::10:144990364-144992365(+)
Zm00001d048383::9:155285341-155287342(+)
Zm00001d041407::3:117394711-117396712(-)
Zm00001d023304::10:2563388-2565389(-)
Zm00001d011511::8:152926522-152928523(-)
Zm00001d008308::8:4799954-4801955(+)
Zm00001d048717::4:4145109-4147110(+)
Zm00001d023382::10:4331976-4333977(-)
Zm00001d009348::8:57760516-57762517(-)
Zm00001d013768::5:19731714-19733715(+)
Zm00001d037792::6:137880544-137882545(+)
Zm00001d010599::8:121490362-121492363(+)
Zm00001d013002::5:2974841-2976842(-)
Zm00001d036522::6:91178243-91180244(-)
Zm00001d005072::2:157223017-157225018(+)
Zm00001d003107::2:32462691-32464692(-)
Zm00001d024037::10:38842698-38844699(+)
Zm00001d031460::1:191034458-191036459(-)
Zm00001d037693::6:134216428-134218429(-)
Zm00001d025166::10:107140406-107142407(+)
Zm00001d021178::7:145097800-145099801(-)
Zm00001d011602::8:155611914-155613915(-)
Zm00001d052298::4:186404078-186406079(+)
Zm00001d042997::3:186198552-186200553(-)
Zm00001d019619::7:46403812-46405813(-)
Zm00001d040980::3:87901103-87903104(+)
Zm00001d012915::5:1907831-1909832(-)
Zm00001d014609::5:55125308-55127309(+)
Zm00001d012663::8:178278042-178280043(+)
Zm00001d011913::8:164361378-164363379(+)
Zm00001d006496::2:209842272-209844273(-)
Zm00001d038553::6:159772568-159774569(+)
Zm00001d020234::7:101491328-101493329(+)
Zm00001d007145::2:223320773-223322774(+)
Zm00001d039837::3:16286391-16288392(+)
Zm00001d033572::1:267358710-267360711(+)
Zm00001d033855::1:275937456-275939457(+)
Zm00001d038652::6:161896059-161898060(-)
Zm00001d036261::6:80482497-80484498(-)
Zm00001d043889::3:213107540-213109541(+)
Zm00001d007161::2:223602812-223604813(-)
Zm00001d025992::10:135573011-135575012(+)
Zm00001d008944::8:26441699-26443700(-)
Zm00001d009473::8:66146366-66148367(-)
Zm00001d019476::7:35816550-35818551(+)
Zm00001d028520::1:38039114-38041115(-)
Zm00001d033937::1:279128039-279130040(-)
Zm00001d037759::6:136600359-136602360(-)
Zm00001d028485::1:36683955-36685956(-)
Zm00001d015986::5:136929636-136931637(-)
Zm00001d034941::1:306290487-306292488(-)
Zm00001d012916::5:1906804-1908805(+)
Zm00001d013402::5:10478578-10480579(-)
Zm00001d053022::4:209716883-209718884(+)
Zm00001d017526::5:198709952-198711953(-)
Zm00001d038570::6:160132181-160134182(-)
Zm00001d002479::2:13603288-13605289(+)
Zm00001d017876::5:209360392-209362393(+)
Zm00001d011817::8:162013394-162015395(+)
Zm00001d014596::5:54664016-54666017(+)
Zm00001d008511::8:11032088-11034089(-)
Zm00001d052170::4:181658708-181660709(+)
Zm00001d006864::2:218097367-218099368(-)
Zm00001d012749::8:179669802-179671803(+)
Zm00001d027254::1:431629-433630(-)
Zm00001d005818::2:189657253-189659254(+)
Zm00001d004936::2:149584438-149586439(+)
Zm00001d045728::9:35560781-35562782(-)
Zm00001d008502::8:10654528-10656529(-)
Zm00001d016711::5:173430742-173432743(-)
Zm00001d009850::8:85064407-85066408(+)
Zm00001d008766::8:19545444-19547445(-)
Zm00001d003896::2:65737733-65739734(+)
Zm00001d024155::10:50394212-50396213(-)
Zm00001d017746::5:205828715-205830716(-)
Zm00001d004983::2:152198818-152200819(+)
Zm00001d043989::3:215687850-215689851(+)
Zm00001d011667::8:158091723-158093724(-)
Zm00001d002973::2:28464880-28466881(+)
Zm00001d019648::7:47988539-47990540(+)
Zm00001d003682::2:54075021-54077022(-)
Zm00001d023262::10:1563891-1565892(+)
Zm00001d017420::5:195390563-195392564(+)
Zm00001d042827::3:181270455-181272456(-)
Zm00001d015007::5:72034312-72036313(-)
Zm00001d006547::2:210775895-210777896(-)
Zm00001d032225::1:217879832-217881833(+)
Zm00001d007241::2:225525758-225527759(+)
Zm00001d006895::2:218755568-218757569(-)
Zm00001d025703::10:126793399-126795400(-)
Zm00001d051116::4:143958886-143960887(+)
Zm00001d047067::9:117135740-117137741(+)
Zm00001d044601::3:233145816-233147817(+)
Zm00001d037493::6:127216358-127218359(+)
Zm00001d032465::1:227583073-227585074(-)
Zm00001d017525::5:198705388-198707389(+)
Zm00001d018004::5:211767222-211769223(+)
Zm00001d040429::3:43100247-43102248(+)
Zm00001d047077::9:117529810-117531811(-)
Zm00001d012306::8:172156323-172158324(-)
Zm00001d049192::4:19867265-19869266(+)
Zm00001d002391::2:11805718-11807719(+)
Zm00001d017251::5:190353824-190355825(+)
Zm00001d048333::9:154593153-154595154(-)
Zm00001d042708::3:177705212-177707213(-)
Zm00001d020779::7:132446922-132448923(-)
Zm00001d044993::9:9497746-9499747(-)
Zm00001d045212::9:16242042-16244043(+)
Zm00001d028220::1:27047651-27049652(-)
Zm00001d002499::2:14084878-14086879(+)
Zm00001d017424::5:195720552-195722553(-)
Zm00001d047942::9:145902397-145904398(-)
Zm00001d035487::6:28935903-28937904(+)
Zm00001d014821::5:64553367-64555368(-)
Zm00001d031251::1:183679258-183681259(-)
Zm00001d024239::10:59004670-59006671(-)
Zm00001d016459::5:163057795-163059796(+)
Zm00001d030755::1:158274392-158276393(+)
Zm00001d042226::3:156831597-156833598(-)
Zm00001d020775::7:132098719-132100720(+)
Zm00001d011676::8:158313265-158315266(-)
Zm00001d048890::4:7213988-7215989(-)
Zm00001d026634::10:149199864-149201865(+)
Zm00001d043366::3:197774886-197776887(+)
Zm00001d024678::10:83379508-83381509(-)
Zm00001d038487::6:158505046-158507047(+)
Zm00001d010609::8:121806963-121808964(-)
Zm00001d030780::1:159377642-159379643(+)
Zm00001d015943::5:132990538-132992539(-)
Zm00001d007932::2:243375154-243377155(+)
Zm00001d005028::2:154628177-154630178(+)
Zm00001d017047::5:183745879-183747880(+)
Zm00001d042475::3:168869720-168871721(+)
Zm00001d045382::9:20229398-20231399(+)
Zm00001d027871::1:16005696-16007697(+)
Zm00001d002989::2:28929233-28931234(+)
Zm00001d006732::2:215446997-215448998(-)
Zm00001d038144::6:149271578-149273579(+)
Zm00001d027402::1:4420558-4422559(-)
Zm00001d042828::3:181359929-181361930(+)
Zm00001d052078::4:178763569-178765570(-)
Zm00001d045113::9:13148222-13150223(+)
Zm00001d051690::4:166837837-166839838(-)
Zm00001d024225::10:58207767-58209768(-)
Zm00001d030618::1:148821377-148823378(+)
Zm00001d032172::1:215555992-215557993(-)
Zm00001d001820::2:1438370-1440371(+)
Zm00001d035763::6:46349121-46351122(-)
Zm00001d011444::8:150556098-150558099(-)
Zm00001d023481::10:6974412-6976413(+)
Zm00001d021952::7:166937236-166939237(-)
Zm00001d034872::1:304414510-304416511(+)
Zm00001d025836::10:131413583-131415584(+)
Zm00001d006109::2:198435415-198437416(+)
Zm00001d016968::5:181545374-181547375(-)
Zm00001d039456::3:4837065-4839066(+)
Zm00001d047093::9:118316260-118318261(-)
Zm00001d030148::1:108717158-108719159(-)
Zm00001d028182::1:25723382-25725383(-)
Zm00001d031901::1:206062077-206064078(+)
Zm00001d045970::9:50871767-50873768(+)
Zm00001d019693::7:51236011-51238012(-)
Zm00001d017150::5:187072820-187074821(-)
Zm00001d033230::1:255244847-255246848(-)
Zm00001d002980::2:28747074-28749075(+)
Zm00001d026337::10:143785331-143787332(+)
Zm00001d052389::4:188963364-188965365(+)
Zm00001d024839::10:90382933-90384934(+)
Zm00001d047517::9:133212713-133214714(-)
Zm00001d038658::6:161950606-161952607(-)
Zm00001d037297::6:119867859-119869860(+)
Zm00001d035844::6:55328744-55330745(-)
Zm00001d014163::5:34741498-34743499(-)
Zm00001d053727::4:239929009-239931010(-)
Zm00001d047438::9:130093587-130095588(-)
Zm00001d004676::2:129846331-129848332(-)
Zm00001d032380::1:224651043-224653044(+)
Zm00001d029976::1:97213876-97215877(-)
Zm00001d048065::9:149253730-149255731(-)
Zm00001d038928::6:167155341-167157342(+)
Zm00001d047313::9:126352060-126354061(+)
Zm00001d024421::10:70311178-70313179(+)
Zm00001d034673::1:299502235-299504236(+)
Zm00001d039812::3:15572450-15574451(+)
Zm00001d002366::2:10961225-10963226(+)
Zm00001d035436::6:25381088-25383089(-)
Zm00001d014278::5:39076417-39078418(-)
Zm00001d042335::3:161680935-161682936(+)
Zm00001d011611::8:155866258-155868259(-)
Zm00001d014361::5:42780254-42782255(+)
Zm00001d015649::5:103228722-103230723(-)
Zm00001d043278::3:194237469-194239470(+)
Zm00001d048669::4:3060376-3062377(-)
Zm00001d021224::7:146506703-146508704(+)
Zm00001d022366::7:176168412-176170413(+)
Zm00001d018870::7:7868947-7870948(-)
Zm00001d032651::1:233134996-233136997(-)
Zm00001d040733::3:60681967-60683968(-)
Zm00001d012595::8:177030939-177032940(-)
Zm00001d051563::4:162877169-162879170(-)
Zm00001d004998::2:153092010-153094011(-)
Zm00001d049956::4:55428562-55430563(-)
Zm00001d030194::1:112577757-112579758(+)
Zm00001d048173::9:151393789-151395790(+)
Zm00001d033893::1:277646545-277648546(-)
Zm00001d051702::4:167220303-167222304(-)
Zm00001d005384::2:171870800-171872801(+)
Zm00001d041268::3:109249719-109251720(+)
Zm00001d051316::4:153361316-153363317(+)
Zm00001d033614::1:268752634-268754635(+)
Zm00001d022636::7:181975214-181977215(-)
Zm00001d013840::5:22103745-22105746(+)
Zm00001d036427::6:87985823-87987824(-)
Zm00001d006762::2:216181342-216183343(+)
Zm00001d041958::3:145662599-145664600(-)
Zm00001d046354::9:83395707-83397708(-)
Zm00001d051691::4:166840680-166842681(-)
Zm00001d047417::9:129472109-129474110(+)
Zm00001d039265::3:825867-827868(-)
Zm00001d019934::7:77374991-77376992(+)
Zm00001d039576::3:8205692-8207693(+)
Zm00001d009830::8:84170237-84172238(+)
Zm00001d029362::1:67483052-67485053(+)
Zm00001d047482::9:131697467-131699468(-)
Zm00001d037483::6:126832860-126834861(+)
Zm00001d015635::5:102248847-102250848(+)
Zm00001d051860::4:172527848-172529849(-)
Zm00001d050404::4:86265347-86267348(-)
Zm00001d003345::2:41019378-41021379(-)
Zm00001d023944::10:30899074-30901075(-)
Zm00001d044429::3:227744128-227746129(-)
Zm00001d013107::5:4771377-4773378(-)
Zm00001d051590::4:163913135-163915136(-)
Zm00001d015611::5:101016146-101018147(+)
Zm00001d053868::4:242573401-242575402(-)
Zm00001d029642::1:80921437-80923438(-)
Zm00001d025412::10:117874055-117876056(-)
Zm00001d016495::5:164786570-164788571(-)
Zm00001d023391::10:4478928-4480929(-)
Zm00001d025003::10:99133597-99135598(-)
Zm00001d029206::1:62416638-62418639(-)
Zm00001d041323::3:112354639-112356640(-)
Zm00001d030191::1:112124483-112126484(+)
Zm00001d007089::2:221947840-221949841(+)
Zm00001d032884::1:241405363-241407364(-)
Zm00001d035012::6:1759632-1761633(-)
Zm00001d019017::7:12871829-12873830(-)
Zm00001d008762::8:19359253-19361254(-)
Zm00001d029121::1:58943323-58945324(+)
Zm00001d017896::5:209712672-209714673(+)
Zm00001d038194::6:151180818-151182819(+)
Zm00001d051930::4:174764864-174766865(-)
Zm00001d048368::9:155196991-155198992(-)
Zm00001d032111::1:213320997-213322998(-)
Zm00001d028205::1:26180725-26182726(+)
Zm00001d031977::1:208386392-208388393(+)
Zm00001d019818::7:64691612-64693613(-)
Zm00001d051913::4:174501752-174503753(-)
Zm00001d011487::8:152071465-152073466(+)
Zm00001d002122::2:6154645-6156646(-)
Zm00001d006710::2:214993906-214995907(-)
Zm00001d014577::5:54071790-54073791(+)
Zm00001d046513::9:93331911-93333912(-)
Zm00001d048646::4:2597362-2599363(-)
Zm00001d017307::5:192248623-192250624(+)
Zm00001d050580::4:102241014-102243015(+)
Zm00001d051974::4:175667790-175669791(-)
Zm00001d004323::2:103088297-103090298(-)
Zm00001d036206::6:77075325-77077326(+)
Zm00001d031813::1:202631010-202633011(+)
Zm00001d021192::7:145446689-145448690(+)
Zm00001d031634::1:196940045-196942046(-)
Zm00001d034085::1:283649837-283651838(+)
Zm00001d022231::7:173269791-173271792(+)
Zm00001d044696::3:235109775-235111776(-)
Zm00001d032425::1:225988872-225990873(+)
Zm00001d004085::2:81378547-81380548(+)
Zm00001d022473::7:178329310-178331311(-)
Zm00001d040392::3:41122691-41124692(+)
Zm00001d042375::3:163749604-163751605(-)
Zm00001d029534::1:75281791-75283792(+)
Zm00001d039022::6:168833256-168835257(+)
Zm00001d001902::2:2636158-2638159(-)
Zm00001d018983::7:11818244-11820245(+)
Zm00001d021532::7:155245134-155247135(+)
Zm00001d031689::1:198659334-198661335(-)
Zm00001d034232::1:287351741-287353742(+)
Zm00001d003822::2:60918924-60920925(-)
Zm00001d020980::7:138701630-138703631(-)
Zm00001d027766::1:13139792-13141793(-)
Zm00001d004486::2:114665217-114667218(-)
Zm00001d049652::4:38764068-38766069(+)
Zm00001d006794::2:216887685-216889686(-)
Zm00001d025652::10:125101473-125103474(+)
Zm00001d003389::2:42584541-42586542(-)
Zm00001d030102::1:105806058-105808059(+)
Zm00001d031618::1:196226522-196228523(+)
Zm00001d043035::3:187073666-187075667(-)
Zm00001d010584::8:120903481-120905482(+)
Zm00001d021600::7:157796303-157798304(-)
Zm00001d043691::3:207543488-207545489(-)
Zm00001d053665::4:238448572-238450573(+)
Zm00001d037215::6:116215561-116217562(+)
Zm00001d014237::5:37548095-37550096(-)
Zm00001d038805::6:164799601-164801602(+)
Zm00001d039638::3:9876936-9878937(-)
Zm00001d024059::10:40713939-40715940(+)
Zm00001d015823::5:124229087-124231088(-)
Zm00001d023392::10:4493822-4495823(+)
Zm00001d054013::4:245165597-245167598(-)
Zm00001d038031::6:145659159-145661160(-)
Zm00001d032019::1:209576238-209578239(-)
Zm00001d008314::8:4959594-4961595(+)
Zm00001d013410::5:10550027-10552028(+)
Zm00001d012301::8:172071454-172073455(+)
Zm00001d010408::8:113318120-113320121(+)
Zm00001d029371::1:67929160-67931161(-)
Zm00001d006192::2:201124971-201126972(-)
Zm00001d013694::5:17723407-17725408(-)
Zm00001d047405::9:129019451-129021452(+)
Zm00001d038542::6:159648335-159650336(+)
Zm00001d044458::3:228691265-228693266(+)
Zm00001d012833::5:959624-961625(-)
Zm00001d017308::5:192347315-192349316(+)
Zm00001d012420::8:174178463-174180464(+)
Zm00001d024712::10:84552985-84554986(+)
Zm00001d041311::3:111538331-111540332(+)
Zm00001d003051::2:30449299-30451300(-)
Zm00001d007124::2:222818900-222820901(-)
Zm00001d013120::5:5121609-5123610(-)
Zm00001d003017::2:29562329-29564330(-)
Zm00001d051545::4:162050062-162052063(+)
Zm00001d036970::6:107807869-107809870(-)
Zm00001d032215::1:217386294-217388295(-)
Zm00001d014005::5:28300821-28302822(-)
Zm00001d046390::9:86859029-86861030(-)
Zm00001d042395::3:164410998-164412999(+)
Zm00001d005928::2:193093534-193095535(-)
Zm00001d013590::5:14977799-14979800(+)
Zm00001d042097::3:150612736-150614737(+)
Zm00001d042333::3:161626908-161628909(+)
Zm00001d002267::2:9176253-9178254(-)
Zm00001d034934::1:306088606-306090607(+)
Zm00001d032442::1:226576267-226578268(-)
Zm00001d052751::4:199810550-199812551(-)
Zm00001d018754::7:4284656-4286657(-)
Zm00001d008257::8:3292611-3294612(-)
Zm00001d009866::8:85806479-85808480(-)
Zm00001d020351::7:108483037-108485038(+)
Zm00001d031309::1:185842396-185844397(-)
Zm00001d038811::6:164909614-164911615(+)
Zm00001d010220::8:104633041-104635042(+)
Zm00001d035595::6:35978214-35980215(-)
Zm00001d019309::7:26977146-26979147(-)
Zm00001d018749::7:4083057-4085058(+)
Zm00001d032373::1:224243274-224245275(+)
Zm00001d010907::8:132972883-132974884(-)
Zm00001d025296::10:113111097-113113098(-)
Zm00001d050319::4:81113281-81115282(+)
Zm00001d051018::4:137139948-137141949(+)
Zm00001d031453::1:190555290-190557291(+)
Zm00001d046772::9:105171956-105173957(-)
Zm00001d018253::5:217436242-217438243(+)
Zm00001d032131::1:213973600-213975601(-)
Zm00001d034586::1:297170027-297172028(+)
Zm00001d033396::1:261789804-261791805(+)
Zm00001d046591::9:97599087-97601088(+)
Zm00001d048759::4:5035327-5037328(-)
Zm00001d015515::5:95185187-95187188(-)
Zm00001d042985::3:185840610-185842611(+)
Zm00001d004796::2:139869257-139871258(+)
Zm00001d024715::10:84699873-84701874(+)
Zm00001d036715::6:98446028-98448029(+)
Zm00001d045280::9:17827002-17829003(-)
Zm00001d021139::7:143854717-143856718(+)
Zm00001d035041::6:2928851-2930852(+)
Zm00001d016276::5:155337986-155339987(-)
Zm00001d029020::1:55059628-55061629(-)
Zm00001d030551::1:143315700-143317701(+)
Zm00001d025905::10:133429250-133431251(-)
Zm00001d008752::8:18997871-18999872(+)
Zm00001d018843::7:7093848-7095849(+)
Zm00001d040974::3:87046439-87048440(+)
Zm00001d010921::8:133539795-133541796(+)
Zm00001d002837::2:24266174-24268175(+)
Zm00001d014575::5:54057239-54059240(+)
Zm00001d002814::2:23483366-23485367(-)
Zm00001d050150::4:69429224-69431225(-)
Zm00001d012859::5:1223097-1225098(-)
Zm00001d020826::7:134000197-134002198(-)
Zm00001d023987::10:34452377-34454378(+)
Zm00001d018653::7:1880248-1882249(+)
Zm00001d030646::1:150645577-150647578(+)
Zm00001d052668::4:196531389-196533390(+)
Zm00001d049588::4:36426449-36428450(+)
Zm00001d044606::3:233292081-233294082(+)
Zm00001d049081::4:15354795-15356796(-)
Zm00001d036842::6:103493190-103495191(-)
Zm00001d003696::2:54979564-54981565(+)
Zm00001d048362::9:155115561-155117562(-)
Zm00001d041070::3:94810488-94812489(-)
Zm00001d036982::6:108210961-108212962(+)
Zm00001d004479::2:114483018-114485019(+)
Zm00001d018420::5:220378338-220380339(+)
Zm00001d050275::4:78017820-78019821(+)
Zm00001d036841::6:103432525-103434526(-)
Zm00001d026057::10:137264662-137266663(+)
Zm00001d010206::8:104003989-104005990(-)
Zm00001d001960::2:3560450-3562451(-)
Zm00001d028474::1:36146939-36148940(-)
Zm00001d033747::1:272703274-272705275(+)
Zm00001d031484::1:191584074-191586075(-)
Zm00001d027932::1:17928003-17930004(+)
Zm00001d053969::4:244425563-244427564(+)
Zm00001d044971::9:8654602-8656603(-)
Zm00001d038058::6:146571815-146573816(-)
Zm00001d024597::10:79903560-79905561(-)
Zm00001d027618::1:9115167-9117168(-)
Zm00001d032331::1:222702590-222704591(+)
Zm00001d005250::2:165696144-165698145(-)
Zm00001d042733::3:178488288-178490289(-)
Zm00001d033420::1:262570997-262572998(-)
Zm00001d008735::8:18254236-18256237(+)
Zm00001d024605::10:80140137-80142138(-)
Zm00001d013201::5:6403074-6405075(-)
Zm00001d029143::1:60337344-60339345(+)
Zm00001d016683::5:172409269-172411270(+)
Zm00001d047300::9:126005225-126007226(-)
Zm00001d016997::5:182320448-182322449(-)
Zm00001d031070::1:175957130-175959131(+)
Zm00001d016134::5:146040672-146042673(+)
Zm00001d023590::10:10918404-10920405(+)
Zm00001d021133::7:143495876-143497877(-)
Zm00001d051945::4:174991536-174993537(-)
Zm00001d044667::3:234431484-234433485(-)
Zm00001d051701::4:167166096-167168097(+)
Zm00001d043519::3:202656604-202658605(-)
Zm00001d052944::4:205743534-205745535(+)
Zm00001d045088::9:12098490-12100491(-)
Zm00001d047461::9:130895762-130897763(-)
Zm00001d003248::2:37817249-37819250(+)
Zm00001d044468::3:228981952-228983953(+)
Zm00001d040839::3:69849798-69851799(-)
Zm00001d009941::8:91080607-91082608(+)
Zm00001d016972::5:181703236-181705237(+)
Zm00001d006112::2:198708097-198710098(-)
Zm00001d033401::1:261929602-261931603(-)
Zm00001d021687::7:160064710-160066711(+)
Zm00001d017380::5:193885663-193887664(+)
Zm00001d042856::3:182226637-182228638(-)
Zm00001d044855::9:5308026-5310027(+)
Zm00001d052157::4:181471700-181473701(-)
Zm00001d027367::1:3809645-3811646(-)
Zm00001d002192::2:7734892-7736893(-)
Zm00001d029139::1:60185527-60187528(+)
Zm00001d011577::8:154838846-154840847(-)
Zm00001d014897::5:67133627-67135628(+)
Zm00001d014812::5:63973192-63975193(-)
Zm00001d003509::2:46247127-46249128(-)
Zm00001d050153::4:69526295-69528296(-)
Zm00001d016551::5:167019824-167021825(-)
Zm00001d026287::10:142864975-142866976(+)
Zm00001d036765::6:100107064-100109065(-)
Zm00001d028652::1:41806288-41808289(+)
Zm00001d046249::9:76620181-76622182(+)
Zm00001d048467::9:156830402-156832403(+)
Zm00001d013029::5:3471365-3473366(-)
Zm00001d017077::5:184492718-184494719(+)
Zm00001d007390::2:230563409-230565410(-)
Zm00001d047224::9:122889835-122891836(+)
Zm00001d041225::3:106402499-106404500(-)
Zm00001d035764::6:46348037-46350038(+)
Zm00001d014385::5:43922184-43924185(+)
Zm00001d002658::2:18563603-18565604(-)
Zm00001d041443::3:120170211-120172212(+)
Zm00001d024403::10:69004319-69006320(-)
Zm00001d012238::8:170737165-170739166(+)
Zm00001d038167::6:150266024-150268025(+)
Zm00001d045072::9:11553536-11555537(+)
Zm00001d021902::7:165699872-165701873(+)
Zm00001d036051::6:69068803-69070804(+)
Zm00001d042711::3:177893357-177895358(+)
Zm00001d012950::5:2321180-2323181(-)
Zm00001d012671::8:178358805-178360806(-)
Zm00001d043666::3:206548831-206550832(-)
Zm00001d017254::5:190451841-190453842(+)
Zm00001d016060::5:142154366-142156367(-)
Zm00001d015050::5:73190625-73192626(-)
Zm00001d008859::8:22868597-22870598(+)
Zm00001d039769::3:14339134-14341135(-)
Zm00001d019593::7:45244587-45246588(+)
Zm00001d052561::4:193200557-193202558(+)
Zm00001d006807::2:217110658-217112659(-)
Zm00001d028249::1:27995034-27997035(-)
Zm00001d006410::2:206970586-206972587(+)
Zm00001d032555::1:230381171-230383172(+)
Zm00001d045752::9:37136369-37138370(+)
Zm00001d021914::7:165821312-165823313(-)
Zm00001d022630::7:181798896-181800897(-)
Zm00001d051474::4:159943078-159945079(-)
Zm00001d005850::2:190829880-190831881(-)
Zm00001d007466::2:232330900-232332901(-)
Zm00001d014510::5:51048108-51050109(+)
Zm00001d041035::3:92263998-92265999(-)
Zm00001d005012::2:153753425-153755426(-)
Zm00001d007434::2:231626989-231628990(+)
Zm00001d052339::4:187397870-187399871(-)
Zm00001d023366::10:4126719-4128720(+)
Zm00001d009811::8:82525748-82527749(-)
Zm00001d051605::4:164207838-164209839(+)
Zm00001d038830::6:165361825-165363826(+)
Zm00001d013359::5:9536428-9538429(-)
Zm00001d042512::3:170275547-170277548(-)
Zm00001d003655::2:52538666-52540667(-)
Zm00001d034272::1:288311693-288313694(+)
Zm00001d005456::2:174865437-174867438(+)
Zm00001d011349::8:147533875-147535876(+)
Zm00001d013507::5:12957835-12959836(+)
Zm00001d013943::5:25538208-25540209(+)
Zm00001d053679::4:238902021-238904022(-)
Zm00001d035984::6:64670965-64672966(-)
Zm00001d025428::10:118315030-118317031(+)
Zm00001d037557::6:129474390-129476391(+)
Zm00001d018624::7:1245791-1247792(+)
Zm00001d008950::8:26735785-26737786(-)
Zm00001d050214::4:73914672-73916673(-)
Zm00001d001880::2:2262407-2264408(-)
Zm00001d047388::9:128466181-128468182(+)
Zm00001d025670::10:125786164-125788165(+)
Zm00001d044088::3:218702510-218704511(+)
Zm00001d004014::2:75784166-75786167(+)
Zm00001d052677::4:197012324-197014325(+)
Zm00001d012906::5:1836629-1838630(-)
Zm00001d002130::2:6424486-6426487(-)
Zm00001d018517::5:222358609-222360610(-)
Zm00001d017867::5:209145342-209147343(-)
Zm00001d024821::10:89616136-89618137(-)
Zm00001d013782::5:20026628-20028629(-)
Zm00001d052147::4:181040958-181042959(+)
Zm00001d044183::3:221289247-221291248(+)
Zm00001d005724::2:184745636-184747637(-)
Zm00001d014962::5:70351150-70353151(-)
Zm00001d039718::3:12977193-12979194(-)
Zm00001d028738::1:44767910-44769911(-)
Zm00001d030953::1:168709003-168711004(-)
Zm00001d052586::4:193762160-193764161(+)
Zm00001d042764::3:179105358-179107359(+)
Zm00001d017432::5:195843467-195845468(+)
Zm00001d048597::4:1023616-1025617(+)
Zm00001d041514::3:125125909-125127910(-)
Zm00001d051794::4:169924189-169926190(-)
Zm00001d041711::3:134554029-134556030(-)
Zm00001d022513::7:179168537-179170538(+)
Zm00001d036917::6:106359117-106361118(+)
Zm00001d027697::1:11317575-11319576(-)
Zm00001d038699::6:162813145-162815146(+)
Zm00001d005896::2:192057775-192059776(-)
Zm00001d032450::1:226920320-226922321(-)
Zm00001d015054::5:73450981-73452982(-)
Zm00001d010867::8:131314531-131316532(-)
Zm00001d020526::7:120917356-120919357(+)
Zm00001d053257::4:222753933-222755934(+)
Zm00001d035621::6:37467478-37469479(+)
Zm00001d010585::8:121018814-121020815(-)
Zm00001d047241::9:123685720-123687721(-)
Zm00001d044757::9:1460216-1462217(-)
Zm00001d019293::7:25960996-25962997(+)
Zm00001d030485::1:136738964-136740965(-)
Zm00001d004052::2:79612637-79614638(-)
Zm00001d044179::3:221236898-221238899(+)
Zm00001d005303::2:168787670-168789671(-)
Zm00001d048095::9:150082159-150084160(-)
Zm00001d047059::9:116852499-116854500(+)
Zm00001d045579::9:27179337-27181338(+)
Zm00001d026445::10:145976251-145978252(-)
Zm00001d035608::6:36534430-36536431(-)
Zm00001d005747::2:185849680-185851681(-)
Zm00001d019568::7:43297234-43299235(+)
Zm00001d027257::1:559455-561456(+)
Zm00001d044823::9:3918474-3920475(+)
Zm00001d013592::5:15038337-15040338(-)
Zm00001d050384::4:85019758-85021759(-)
Zm00001d017282::5:191621510-191623511(-)
Zm00001d049691::4:40464003-40466004(-)
Zm00001d026652::10:149391576-149393577(+)
Zm00001d048325::9:154498334-154500335(+)
Zm00001d044315::3:225035150-225037151(+)
Zm00001d015942::5:132984115-132986116(-)
Zm00001d006336::2:204950128-204952129(+)
Zm00001d012795::5:34282-36283(+)
Zm00001d053041::4:210327892-210329893(-)
Zm00001d032272::1:219875341-219877342(+)
Zm00001d032099::1:212669641-212671642(+)
Zm00001d038045::6:145990384-145992385(-)
Zm00001d051231::4:149354274-149356275(+)
Zm00001d026627::10:149176535-149178536(-)
Zm00001d021280::7:147734811-147736812(-)
Zm00001d027476::1:6207722-6209723(-)
Zm00001d010989::8:136032372-136034373(+)
Zm00001d010782::8:127601267-127603268(+)
Zm00001d035350::6:22775071-22777072(-)
Zm00001d041352::3:113914958-113916959(+)
Zm00001d021430::7:151991553-151993554(-)
Zm00001d053122::4:214602508-214604509(-)
Zm00001d013804::5:20986258-20988259(-)
Zm00001d013964::5:26494224-26496225(+)
Zm00001d010034::8:96383293-96385294(+)
Zm00001d003382::2:42344335-42346336(+)
Zm00001d004433::2:111484807-111486808(-)
Zm00001d031489::1:191773682-191775683(+)
Zm00001d005792::2:188841373-188843374(+)
Zm00001d017138::5:186666446-186668447(-)
Zm00001d038139::6:149202355-149204356(+)
Zm00001d049156::4:18279904-18281905(-)
Zm00001d027656::1:10265354-10267355(-)
Zm00001d024109::10:46168917-46170918(-)
Zm00001d038190::6:151025512-151027513(-)
Zm00001d047408::9:129148984-129150985(+)
Zm00001d003685::2:54350772-54352773(-)
Zm00001d018913::7:9140548-9142549(-)
Zm00001d002704::2:19806573-19808574(+)
Zm00001d037815::6:138657582-138659583(+)
Zm00001d004140::2:86024884-86026885(+)
Zm00001d002334::2:10511731-10513732(-)
Zm00001d044042::3:217580538-217582539(-)
Zm00001d036006::6:65376338-65378339(-)
Zm00001d036360::6:85716167-85718168(-)
Zm00001d009210::8:43206484-43208485(-)
Zm00001d002429::2:12495531-12497532(-)
Zm00001d014885::5:67004233-67006234(+)
Zm00001d034161::1:285425037-285427038(-)
Zm00001d017121::5:186109189-186111190(-)
Zm00001d049042::4:13681054-13683055(+)
Zm00001d021893::7:165530854-165532855(+)
Zm00001d049380::4:28429476-28431477(-)
Zm00001d026603::10:148756522-148758523(+)
Zm00001d035701::6:41696975-41698976(+)
Zm00001d005783::2:188169306-188171307(-)
Zm00001d048792::4:5626502-5628503(+)
Zm00001d042504::3:169712021-169714022(+)
Zm00001d036022::6:66747191-66749192(-)
Zm00001d050062::4:63284556-63286557(+)
Zm00001d016479::5:164266061-164268062(-)
Zm00001d012688::8:178700513-178702514(-)
Zm00001d054065::4:245793076-245795077(+)
Zm00001d027446::1:5494798-5496799(-)
Zm00001d007154::2:223383441-223385442(-)
Zm00001d016831::5:177773777-177775778(-)
Zm00001d037983::6:144369983-144371984(+)
Zm00001d053819::4:241708555-241710556(+)
Zm00001d036521::6:91156117-91158118(+)
Zm00001d026438::10:145877096-145879097(-)
Zm00001d047165::9:120518488-120520489(-)
Zm00001d042349::3:162502081-162504082(+)
Zm00001d043156::3:190358292-190360293(-)
Zm00001d053801::4:241343297-241345298(+)
Zm00001d005040::2:155436778-155438779(+)
Zm00001d029201::1:62064092-62066093(+)
Zm00001d004190::2:90079088-90081089(+)
Zm00001d032644::1:232979870-232981871(+)
Zm00001d012142::8:168738620-168740621(-)
Zm00001d024041::10:39071696-39073697(+)
Zm00001d020670::7:127454839-127456840(+)
Zm00001d025651::10:125011668-125013669(+)
Zm00001d010962::8:135145018-135147019(+)
Zm00001d008743::8:18850662-18852663(-)
Zm00001d039882::3:17549876-17551877(-)
Zm00001d014512::5:51090140-51092141(-)
Zm00001d051995::4:176046586-176048587(+)
Zm00001d015731::5:114162708-114164709(+)
Zm00001d047005::9:114949544-114951545(+)
Zm00001d023842::10:24274587-24276588(-)
Zm00001d037352::6:122504382-122506383(+)
Zm00001d011775::8:161304592-161306593(-)
Zm00001d029968::1:96899387-96901388(+)
Zm00001d006846::2:217779714-217781715(+)
Zm00001d027941::1:18021236-18023237(-)
Zm00001d052362::4:188297356-188299357(+)
Zm00001d014389::5:44330548-44332549(+)
Zm00001d029662::1:81795494-81797495(-)
Zm00001d043022::3:186813122-186815123(-)
Zm00001d051976::4:175713375-175715376(+)
Zm00001d041201::3:105178320-105180321(+)
Zm00001d035091::6:4890480-4892481(-)
Zm00001d045919::9:47242370-47244371(-)
Zm00001d007503::2:233399094-233401095(+)
Zm00001d029714::1:83656302-83658303(-)
Zm00001d031429::1:189861598-189863599(-)
Zm00001d014378::5:43718707-43720708(+)
Zm00001d035098::6:5181409-5183410(+)
Zm00001d007329::2:228736767-228738768(-)
Zm00001d013008::5:3159012-3161013(-)
Zm00001d009419::8:63662210-63664211(+)
Zm00001d033102::1:250201773-250203774(+)
Zm00001d048994::4:11922811-11924812(-)
Zm00001d031732::1:200050837-200052838(+)
Zm00001d029189::1:61570217-61572218(+)
Zm00001d053316::4:225849092-225851093(+)
Zm00001d002626::2:17193098-17195099(-)
Zm00001d048914::4:7823708-7825709(-)
Zm00001d002564::2:15539968-15541969(-)
Zm00001d016311::5:156650876-156652877(+)
Zm00001d045217::9:16431475-16433476(+)
Zm00001d032896::1:242001360-242003361(-)
Zm00001d039688::3:11898391-11900392(+)
Zm00001d002944::2:27777820-27779821(+)
Zm00001d043822::3:210991383-210993384(-)
Zm00001d035570::6:34075049-34077050(-)
Zm00001d020627::7:125488554-125490555(-)
Zm00001d015455::5:91168860-91170861(-)
Zm00001d041712::3:134639513-134641514(-)
Zm00001d018161::5:215725583-215727584(+)
Zm00001d019816::7:64643020-64645021(-)
Zm00001d002166::2:7065722-7067723(-)
Zm00001d032330::1:222630375-222632376(-)
Zm00001d027329::1:3036412-3038413(-)
Zm00001d044378::3:226468343-226470344(+)
Zm00001d003846::2:61948402-61950403(-)
Zm00001d005769::2:187444520-187446521(+)
Zm00001d002712::2:19966658-19968659(+)
Zm00001d045389::9:20390417-20392418(+)
Zm00001d001923::2:3010295-3012296(-)
Zm00001d007865::2:241254809-241256810(+)
Zm00001d046681::9:102109866-102111867(+)
Zm00001d038625::6:161161024-161163025(+)
Zm00001d031849::1:203991671-203993672(+)
Zm00001d040789::3:66019306-66021307(+)
Zm00001d033233::1:255289801-255291802(-)
Zm00001d035473::6:28368893-28370894(-)
Zm00001d007820::2:240283725-240285726(-)
Zm00001d040960::3:83470006-83472007(+)
Zm00001d043841::3:211596978-211598979(+)
Zm00001d005179::2:162708052-162710053(-)
Zm00001d047858::9:143632727-143634728(-)
Zm00001d011631::8:156789958-156791959(-)
Zm00001d032527::1:229514483-229516484(+)
Zm00001d009028::8:30677491-30679492(+)
Zm00001d046658::9:100817927-100819928(-)
Zm00001d033728::1:272357073-272359074(+)
Zm00001d048908::4:7745546-7747547(+)
Zm00001d029060::1:56809956-56811957(+)
Zm00001d029392::1:68675479-68677480(-)
Zm00001d031028::1:174132593-174134594(-)
Zm00001d036964::6:107567434-107569435(+)
Zm00001d050428::4:87287638-87289639(+)
Zm00001d036179::6:75758809-75760810(+)
Zm00001d009320::8:55174264-55176265(-)
Zm00001d049092::4:15795221-15797222(+)
Zm00001d007748::2:238725904-238727905(+)
Zm00001d036680::6:97451378-97453379(+)
Zm00001d009424::8:63826492-63828493(-)
Zm00001d021126::7:143319171-143321172(-)
Zm00001d028252::1:28059365-28061366(-)
Zm00001d002089::2:5785675-5787676(+)
Zm00001d029507::1:73757172-73759173(-)
Zm00001d037712::6:134847144-134849145(+)
Zm00001d016801::5:176393731-176395732(+)
Zm00001d013179::5:5985936-5987937(+)
Zm00001d009856::8:85392643-85394644(-)
Zm00001d014915::5:68026131-68028132(+)
Zm00001d044095::3:219029665-219031666(+)
Zm00001d020896::7:135818319-135820320(+)
Zm00001d049624::4:37969134-37971135(+)
Zm00001d014511::5:51071275-51073276(+)
Zm00001d048171::9:151308893-151310894(+)
Zm00001d043827::3:211043325-211045326(-)
Zm00001d042847::3:181899040-181901041(+)
Zm00001d020902::7:136125107-136127108(-)
Zm00001d037927::6:142235460-142237461(-)
Zm00001d052886::4:203411780-203413781(-)
Zm00001d025737::10:127954460-127956461(-)
Zm00001d045627::9:29256935-29258936(+)
Zm00001d037429::6:125226219-125228220(+)
Zm00001d049168::4:18894965-18896966(-)
Zm00001d025497::10:120582967-120584968(-)
Zm00001d006552::2:210879032-210881033(-)
Zm00001d012941::5:2278172-2280173(-)
Zm00001d010773::8:127461298-127463299(+)
Zm00001d006944::2:219964043-219966044(+)
Zm00001d039671::3:11563006-11565007(-)
Zm00001d005325::2:169620242-169622243(-)
Zm00001d019907::7:74611506-74613507(+)
Zm00001d012693::8:178729057-178731058(+)
Zm00001d035047::6:3077705-3079706(+)
Zm00001d023715::10:16711239-16713240(-)
Zm00001d015818::5:123628176-123630177(-)
Zm00001d011802::8:161756324-161758325(+)
Zm00001d032263::1:219628024-219630025(+)
Zm00001d044480::3:229383203-229385204(-)
Zm00001d007882::2:241671469-241673470(+)
Zm00001d031743::1:200574949-200576950(-)
Zm00001d017983::5:211348125-211350126(+)
Zm00001d032980::1:245714499-245716500(-)
Zm00001d015569::5:98403492-98405493(+)
Zm00001d052184::4:182561706-182563707(+)
Zm00001d020093::7:91455485-91457486(+)
Zm00001d012765::8:180338272-180340273(+)
Zm00001d022396::7:176686774-176688775(+)
Zm00001d041833::3:139775537-139777538(-)
Zm00001d052185::4:182583131-182585132(-)
Zm00001d054078::4:245969174-245971175(+)
Zm00001d044267::3:223381590-223383591(+)
Zm00001d013111::5:4794651-4796652(+)
Zm00001d004070::2:80080758-80082759(-)
Zm00001d032547::1:230139884-230141885(+)
Zm00001d024701::10:84128618-84130619(-)
Zm00001d019642::7:47826403-47828404(+)
Zm00001d006838::2:217670725-217672726(+)
Zm00001d015411::5:89058273-89060274(+)
Zm00001d017691::5:204332123-204334124(+)
Zm00001d007213::2:224819839-224821840(-)
Zm00001d034318::1:289122904-289124905(+)
Zm00001d028006::1:20027288-20029289(+)
Zm00001d027966::1:18512676-18514677(+)
Zm00001d054093::4:246369613-246371614(+)
Zm00001d039093::6:169876639-169878640(-)
Zm00001d017171::5:187854057-187856058(+)
Zm00001d052997::4:208056019-208058020(+)
Zm00001d037778::6:137347155-137349156(+)
Zm00001d044176::3:221178861-221180862(+)
Zm00001d051806::4:170135936-170137937(-)
Zm00001d051597::4:164060298-164062299(-)
Zm00001d019760::7:57491475-57493476(+)
Zm00001d006592::2:211764805-211766806(-)
Zm00001d004977::2:151853441-151855442(-)
Zm00001d045884::9:45475459-45477460(+)
Zm00001d007132::2:223011241-223013242(-)
Zm00001d015211::5:79555211-79557212(-)
Zm00001d019186::7:20834257-20836258(-)
Zm00001d025950::10:134552368-134554369(+)
Zm00001d032812::1:239021376-239023377(+)
Zm00001d038786::6:164346541-164348542(+)
Zm00001d051180::4:147441511-147443512(+)
Zm00001d004046::2:78654503-78656504(-)
Zm00001d033493::1:264230318-264232319(-)
Zm00001d042476::3:169002872-169004873(-)
Zm00001d036467::6:89399294-89401295(-)
Zm00001d011436::8:150437223-150439224(+)
Zm00001d011034::8:137156048-137158049(-)
Zm00001d029234::1:63274226-63276227(+)
Zm00001d027630::1:9491639-9493640(-)
Zm00001d010709::8:125236591-125238592(-)
Zm00001d024894::10:93461923-93463924(-)
Zm00001d006094::2:197973215-197975216(-)
Zm00001d019393::7:31559595-31561596(-)
Zm00001d014082::5:31742226-31744227(-)
Zm00001d029039::1:55698708-55700709(+)
Zm00001d002338::2:10594376-10596377(-)
Zm00001d042804::3:180462506-180464507(-)
Zm00001d024539::10:77087253-77089254(-)
Zm00001d033391::1:261541134-261543135(-)
Zm00001d043733::3:208654158-208656159(-)
Zm00001d013308::5:8187882-8189883(+)
Zm00001d030043::1:101722067-101724068(-)
Zm00001d017573::5:200052575-200054576(-)
Zm00001d047293::9:125765726-125767727(+)
Zm00001d044086::3:218643257-218645258(-)
Zm00001d015822::5:123931030-123933031(-)
Zm00001d020408::7:111960670-111962671(-)
Zm00001d043736::3:208698184-208700185(+)
Zm00001d002350::2:10689380-10691381(-)
Zm00001d043767::3:209435506-209437507(-)
Zm00001d005631::2:181236024-181238025(+)
Zm00001d018944::7:10192902-10194903(-)
Zm00001d037449::6:125678807-125680808(+)
Zm00001d021130::7:143427688-143429689(-)
Zm00001d015299::5:83249091-83251092(+)
Zm00001d021395::7:150909544-150911545(-)
Zm00001d005468::2:175204751-175206752(-)
Zm00001d018604::7:630441-632442(-)
Zm00001d030675::1:152399313-152401314(+)
Zm00001d040321::3:37995304-37997305(-)
Zm00001d013254::5:7151042-7153043(+)
Zm00001d033378::1:261052704-261054705(-)
Zm00001d031617::1:196227546-196229547(-)
Zm00001d047047::9:116615835-116617836(-)
Zm00001d018177::5:215859739-215861740(-)
Zm00001d007652::2:236953006-236955007(+)
Zm00001d007862::2:241116169-241118170(+)
Zm00001d046755::9:104437936-104439937(+)
Zm00001d009196::8:42152427-42154428(-)
Zm00001d016784::5:175781635-175783636(+)
Zm00001d032274::1:219946189-219948190(+)
Zm00001d032231::1:218056152-218058153(+)
Zm00001d053858::4:242394805-242396806(-)
Zm00001d013778::5:19939724-19941725(-)
Zm00001d014845::5:65245097-65247098(-)
Zm00001d011365::8:148699283-148701284(-)
Zm00001d028599::1:40282241-40284242(+)
Zm00001d043182::3:190806258-190808259(+)
Zm00001d016319::5:157009108-157011109(+)
Zm00001d027623::1:9254892-9256893(+)
Zm00001d047218::9:122652957-122654958(+)
Zm00001d005765::2:187198199-187200200(+)
Zm00001d003114::2:32676042-32678043(+)
Zm00001d044496::3:229672221-229674222(+)
Zm00001d047276::9:125271738-125273739(-)
Zm00001d047406::9:129084155-129086156(+)
Zm00001d049910::4:52075702-52077703(-)
Zm00001d014683::5:58812074-58814075(+)
Zm00001d012560::8:176651156-176653157(-)
Zm00001d051836::4:171676584-171678585(-)
Zm00001d007422::2:231392146-231394147(-)
Zm00001d007285::2:226814493-226816494(-)
Zm00001d047777::9:141489725-141491726(+)
Zm00001d053376::4:228361485-228363486(+)
Zm00001d042306::3:160120344-160122345(-)
Zm00001d036919::6:106385364-106387365(+)
Zm00001d045335::9:19135774-19137775(+)
Zm00001d034083::1:283637634-283639635(-)
Zm00001d048518::9:157708888-157710889(+)
Zm00001d002871::2:25169605-25171606(+)
Zm00001d037455::6:125933455-125935456(-)
Zm00001d014232::5:37305792-37307793(+)
Zm00001d050611::4:104293346-104295347(-)
Zm00001d013595::5:15092039-15094040(-)
Zm00001d034547::1:295998387-296000388(-)
Zm00001d043548::3:203544912-203546913(+)
Zm00001d025903::10:133421110-133423111(-)
Zm00001d015778::5:118616102-118618103(-)
Zm00001d053138::4:215591612-215593613(-)
Zm00001d042934::3:184481818-184483819(-)
Zm00001d052076::4:178747527-178749528(+)
Zm00001d014972::5:70607717-70609718(-)
Zm00001d038871::6:166182006-166184007(-)
Zm00001d011069::8:138010816-138012817(+)
Zm00001d037972::6:143912618-143914619(-)
Zm00001d037876::6:140762130-140764131(-)
Zm00001d049293::4:24643375-24645376(+)
Zm00001d040202::3:31837830-31839831(-)
Zm00001d012052::8:167249145-167251146(+)
Zm00001d048542::9:158271558-158273559(-)
Zm00001d039334::3:2018961-2020962(+)
Zm00001d026589::10:148508127-148510128(+)
Zm00001d038864::6:166068792-166070793(-)
Zm00001d019981::7:81825205-81827206(-)
Zm00001d032430::1:226162657-226164658(+)
Zm00001d013989::5:27687162-27689163(-)
Zm00001d051753::4:168865481-168867482(+)
Zm00001d033910::1:278288283-278290284(+)
Zm00001d025457::10:119084982-119086983(+)
Zm00001d047868::9:143836004-143838005(+)
Zm00001d022594::7:180719722-180721723(+)
Zm00001d002101::2:5978585-5980586(+)
Zm00001d050655::4:112403975-112405976(+)
Zm00001d049921::4:52818057-52820058(-)
Zm00001d036055::6:69309943-69311944(+)
Zm00001d043513::3:202388306-202390307(-)
Zm00001d022443::7:177802808-177804809(-)
Zm00001d011579::8:154894824-154896825(-)
Zm00001d043356::3:197527137-197529138(-)
Zm00001d009591::8:72073992-72075993(-)
Zm00001d004094::2:82430630-82432631(+)
Zm00001d029663::1:81794656-81796657(+)
Zm00001d028266::1:28613798-28615799(+)
Zm00001d032742::1:237019131-237021132(-)
Zm00001d043439::3:199919230-199921231(-)
Zm00001d026460::10:146256307-146258308(+)
Zm00001d013085::5:4525544-4527545(-)
Zm00001d044554::3:231671434-231673435(-)
Zm00001d030661::1:151633544-151635545(-)
Zm00001d011368::8:148753058-148755059(-)
Zm00001d049940::4:54281661-54283662(-)
Zm00001d042600::3:173138160-173140161(-)
Zm00001d026258::10:142156160-142158161(+)
Zm00001d023808::10:22666594-22668595(+)
Zm00001d053675::4:238808729-238810730(-)
Zm00001d046555::9:95831121-95833122(+)
Zm00001d004561::2:118170656-118172657(-)
Zm00001d020204::7:98993654-98995655(+)
Zm00001d020537::7:121387268-121389269(+)
Zm00001d015138::5:76840568-76842569(+)
Zm00001d029684::1:82568089-82570090(+)
Zm00001d032875::1:241212604-241214605(+)
Zm00001d007667::2:237163235-237165236(+)
Zm00001d032371::1:224167988-224169989(-)
Zm00001d014732::5:61078518-61080519(-)
Zm00001d020661::7:127227315-127229316(+)
Zm00001d040311::3:37401620-37403621(+)
Zm00001d040625::3:54766671-54768672(+)
Zm00001d006329::2:204889252-204891253(-)
Zm00001d049690::4:40426465-40428466(+)
Zm00001d024767::10:87220663-87222664(-)
Zm00001d044379::3:226482113-226484114(-)
Zm00001d037775::6:137238226-137240227(+)
Zm00001d027423::1:4908151-4910152(+)
Zm00001d004579::2:119282548-119284549(-)
Zm00001d031531::1:192990692-192992693(+)
Zm00001d004930::2:149273951-149275952(+)
Zm00001d046317::9:80088488-80090489(-)
Zm00001d008788::8:20206056-20208057(-)
Zm00001d038396::6:156311966-156313967(-)
Zm00001d027429::1:5108153-5110154(-)
Zm00001d027842::1:14880957-14882958(+)
Zm00001d022483::7:178485377-178487378(+)
Zm00001d010040::8:96552412-96554413(-)
Zm00001d020447::7:114951093-114953094(+)
Zm00001d015393::5:88007323-88009324(+)
Zm00001d041747::3:135809128-135811129(+)
Zm00001d012891::5:1621204-1623205(+)
Zm00001d043145::3:190102891-190104892(+)
Zm00001d016770::5:175412022-175414023(+)
Zm00001d005238::2:165157341-165159342(-)
Zm00001d004934::2:149550923-149552924(+)
Zm00001d019538::7:41107238-41109239(+)
Zm00001d037789::6:137841872-137843873(+)
Zm00001d045843::9:43307808-43309809(-)
Zm00001d020512::7:119801665-119803666(+)
Zm00001d006673::2:214021817-214023818(-)
Zm00001d034840::1:303630452-303632453(-)
Zm00001d024662::10:82552762-82554763(-)
Zm00001d017906::5:209947856-209949857(-)
Zm00001d004208::2:91679413-91681414(-)
Zm00001d013012::5:3201501-3203502(-)
Zm00001d006455::2:208746828-208748829(+)
Zm00001d026026::10:136305669-136307670(+)
Zm00001d008588::8:13686468-13688469(+)
Zm00001d052125::4:180361395-180363396(-)
Zm00001d033193::1:253355576-253357577(+)
Zm00001d044457::3:228662557-228664558(+)
Zm00001d018810::7:5845045-5847046(-)
Zm00001d006257::2:202916608-202918609(-)
Zm00001d002349::2:10672697-10674698(+)
Zm00001d007234::2:225335467-225337468(+)
Zm00001d019250::7:23984475-23986476(-)
Zm00001d039425::3:3949312-3951313(-)
Zm00001d026406::10:145323803-145325804(-)
Zm00001d016298::5:156107505-156109506(+)
Zm00001d028272::1:28800085-28802086(-)
Zm00001d022176::7:171739160-171741161(+)
Zm00001d024967::10:97248303-97250304(+)
Zm00001d010765::8:127356320-127358321(-)
Zm00001d002827::2:23923819-23925820(+)
Zm00001d050669::4:114046703-114048704(+)
Zm00001d039363::3:2607705-2609706(+)
Zm00001d013239::5:6864304-6866305(-)
Zm00001d007445::2:231917436-231919437(-)
Zm00001d006658::2:213749382-213751383(-)
Zm00001d008726::8:17929193-17931194(+)
Zm00001d028659::1:42110329-42112330(+)
Zm00001d035770::6:46881702-46883703(-)
Zm00001d031059::1:175154809-175156810(+)
Zm00001d038916::6:166895282-166897283(-)
Zm00001d015603::5:100722758-100724759(-)
Zm00001d027506::1:7033579-7035580(-)
Zm00001d003176::2:34604864-34606865(+)
Zm00001d031373::1:187623749-187625750(+)
Zm00001d051843::4:171967779-171969780(-)
Zm00001d010733::8:126283846-126285847(+)
Zm00001d050162::4:69708124-69710125(+)
Zm00001d024423::10:70412397-70414398(-)
Zm00001d023529::10:8779721-8781722(+)
Zm00001d043840::3:211464360-211466361(+)
Zm00001d031835::1:203192134-203194135(-)
Zm00001d049507::4:32693239-32695240(+)
Zm00001d017970::5:211022707-211024708(-)
Zm00001d009150::8:39635850-39637851(-)
Zm00001d046633::9:99839696-99841697(-)
Zm00001d013821::5:21431039-21433040(+)
Zm00001d032636::1:232681071-232683072(-)
Zm00001d015131::5:76709471-76711472(-)
Zm00001d005958::2:193812983-193814984(+)
Zm00001d002455::2:13187610-13189611(+)
Zm00001d002235::2:8468830-8470831(+)
Zm00001d039042::6:169141629-169143630(+)
Zm00001d012070::8:167596982-167598983(+)
Zm00001d007111::2:222485064-222487065(-)
Zm00001d016531::5:166563333-166565334(+)
Zm00001d049336::4:27052720-27054721(-)
Zm00001d043244::3:192999228-193001229(+)
Zm00001d046488::9:92064124-92066125(+)
Zm00001d044690::3:234989108-234991109(-)
Zm00001d015209::5:79511104-79513105(-)
Zm00001d052945::4:205818692-205820693(-)
Zm00001d036742::6:99716794-99718795(+)
Zm00001d045293::9:18075780-18077781(-)
Zm00001d027888::1:16747259-16749260(+)
Zm00001d035705::6:41906739-41908740(+)
Zm00001d021948::7:166830150-166832151(-)
Zm00001d018642::7:1463553-1465554(+)
Zm00001d052087::4:179072321-179074322(-)
Zm00001d029211::1:62493411-62495412(-)
Zm00001d038651::6:161812986-161814987(-)
Zm00001d015289::5:82834904-82836905(-)
Zm00001d017501::5:197646030-197648031(+)
Zm00001d025015::10:99812203-99814204(-)
Zm00001d020355::7:108762528-108764529(+)
Zm00001d029527::1:74786106-74788107(+)
Zm00001d006613::2:212615485-212617486(-)
Zm00001d016824::5:177352770-177354771(+)
Zm00001d048962::4:10894368-10896369(+)
Zm00001d021167::7:144658088-144660089(+)
Zm00001d035626::6:37494033-37496034(+)
Zm00001d011041::8:137258414-137260415(+)
Zm00001d038613::6:160914933-160916934(+)
Zm00001d032854::1:240357881-240359882(-)
Zm00001d014356::5:42476256-42478257(+)
Zm00001d033295::1:257897523-257899524(+)
Zm00001d004443::2:112230020-112232021(+)
Zm00001d045529::9:25601894-25603895(-)
Zm00001d017130::5:186478828-186480829(-)
Zm00001d004782::2:138883129-138885130(+)
Zm00001d049543::4:34103899-34105900(-)
Zm00001d033471::1:263621381-263623382(-)
Zm00001d050548::4:99406520-99408521(+)
Zm00001d012640::8:177662756-177664757(-)
Zm00001d033106::1:250322155-250324156(+)
Zm00001d011506::8:152788371-152790372(-)
Zm00001d029281::1:64727226-64729227(+)
Zm00001d009641::8:74061268-74063269(+)
Zm00001d020160::7:96520969-96522970(-)
Zm00001d007187::2:224122744-224124745(-)
Zm00001d043242::3:192885043-192887044(-)
Zm00001d017237::5:190013861-190015862(-)
Zm00001d050008::4:59179660-59181661(-)
Zm00001d045320::9:18921978-18923979(-)
Zm00001d038326::6:154564037-154566038(-)
Zm00001d017890::5:209653000-209655001(+)
Zm00001d038842::6:165643748-165645749(-)
Zm00001d019555::7:42145529-42147530(-)
Zm00001d038470::6:157953486-157955487(+)
Zm00001d050383::4:85013711-85015712(+)
Zm00001d040368::3:40483558-40485559(+)
Zm00001d044524::3:230863462-230865463(+)
Zm00001d039503::3:6082514-6084515(-)
Zm00001d031053::1:174881015-174883016(+)
Zm00001d021768::7:162730127-162732128(-)
Zm00001d029342::1:66647955-66649956(-)
Zm00001d005228::2:164593961-164595962(+)
Zm00001d018292::5:218055027-218057028(-)
Zm00001d001915::2:2811222-2813223(+)
Zm00001d037599::6:131092141-131094142(-)
Zm00001d038006::6:144944435-144946436(+)
Zm00001d033307::1:258335964-258337965(-)
Zm00001d010200::8:103826965-103828966(+)
Zm00001d017089::5:184916276-184918277(+)
Zm00001d036161::6:75122939-75124940(+)
Zm00001d040589::3:51742020-51744021(-)
Zm00001d023858::10:25243622-25245623(+)
Zm00001d043819::3:210961866-210963867(+)
Zm00001d034644::1:298707606-298709607(-)
Zm00001d045462::9:23105828-23107829(+)
Zm00001d020187::7:98544994-98546995(-)
Zm00001d035947::6:61621551-61623552(-)
Zm00001d005125::2:159695135-159697136(-)
Zm00001d024540::10:77142690-77144691(+)
Zm00001d003852::2:62772149-62774150(-)
Zm00001d026483::10:146815944-146817945(-)
Zm00001d029809::1:87841170-87843171(-)
Zm00001d040807::3:67150373-67152374(+)
Zm00001d016595::5:168981819-168983820(+)
Zm00001d033472::1:263620980-263622981(+)
Zm00001d049017::4:12727589-12729590(-)
Zm00001d005473::2:175394154-175396155(+)
Zm00001d047600::9:136756366-136758367(-)
Zm00001d012932::5:2182442-2184443(+)
Zm00001d010567::8:120520342-120522343(+)
Zm00001d020454::7:115405551-115407552(+)
Zm00001d002110::2:6041138-6043139(+)
Zm00001d048385::9:155336458-155338459(-)
Zm00001d024477::10:72973571-72975572(+)
Zm00001d014377::5:43572236-43574237(-)
Zm00001d017166::5:187568888-187570889(+)
Zm00001d005973::2:194457884-194459885(-)
Zm00001d034758::1:301491510-301493511(+)
Zm00001d025991::10:135566785-135568786(+)
Zm00001d003954::2:72099935-72101936(+)
Zm00001d007059::2:221007383-221009384(-)
Zm00001d035986::6:64768890-64770891(+)
Zm00001d009750::8:79622374-79624375(+)
Zm00001d024270::10:60605689-60607690(-)
Zm00001d032588::1:231395123-231397124(+)
Zm00001d038783::6:164328528-164330529(-)
Zm00001d009605::8:72868094-72870095(-)
Zm00001d039144::6:171030546-171032547(-)
Zm00001d044191::3:221511230-221513231(-)
Zm00001d034961::1:306894795-306896796(-)
Zm00001d024029::10:38043241-38045242(-)
Zm00001d011680::8:158510715-158512716(+)
Zm00001d014094::5:32206321-32208322(+)
Zm00001d051240::4:149733924-149735925(+)
Zm00001d016351::5:158824870-158826871(+)
Zm00001d014535::5:52310078-52312079(-)
Zm00001d025210::10:109223289-109225290(+)
Zm00001d009077::8:34964850-34966851(+)
Zm00001d045578::9:27180358-27182359(-)
Zm00001d018946::7:10192757-10194758(+)
Zm00001d018626::7:1335061-1337062(-)
Zm00001d019803::7:62980983-62982984(+)
Zm00001d006177::2:200733378-200735379(+)
Zm00001d022432::7:177639197-177641198(-)
Zm00001d033104::1:250289842-250291843(+)
Zm00001d031638::1:197066256-197068257(-)
Zm00001d003429::2:44098840-44100841(+)
Zm00001d022627::7:181716481-181718482(+)
Zm00001d013267::5:7503533-7505534(-)
Zm00001d007940::2:243478595-243480596(+)
Zm00001d046861::9:108448672-108450673(+)
Zm00001d032103::1:213128732-213130733(-)
Zm00001d050977::4:134809833-134811834(+)
Zm00001d023694::10:15878458-15880459(-)
Zm00001d026139::10:139502729-139504730(-)
Zm00001d050926::4:131919788-131921789(+)
Zm00001d038148::6:149402236-149404237(+)
Zm00001d006070::2:197413321-197415322(+)
Zm00001d044036::3:217328627-217330628(+)
Zm00001d012117::8:168415755-168417756(+)
Zm00001d048620::4:1474146-1476147(+)
Zm00001d012116::8:168416805-168418806(-)
Zm00001d039858::3:16939347-16941348(-)
Zm00001d014875::5:66768544-66770545(-)
Zm00001d005328::2:169710133-169712134(-)
Zm00001d048553::9:158560343-158562344(-)
Zm00001d048131::9:150562984-150564985(+)
Zm00001d051672::4:166284426-166286427(+)
Zm00001d020666::7:127321566-127323567(-)
Zm00001d021936::7:166384800-166386801(-)
Zm00001d033297::1:258036706-258038707(+)
Zm00001d012970::5:2557706-2559707(-)
Zm00001d017433::5:195846821-195848822(+)
Zm00001d004506::2:115647125-115649126(+)
Zm00001d041603::3:129429756-129431757(-)
Zm00001d047940::9:145878959-145880960(+)
Zm00001d032253::1:219091702-219093703(-)
Zm00001d048366::9:155191196-155193197(-)
Zm00001d037383::6:123803439-123805440(+)
Zm00001d033843::1:275609178-275611179(-)
Zm00001d053211::4:220342799-220344800(-)
Zm00001d005580::2:179435810-179437811(-)
Zm00001d052744::4:199499440-199501441(+)
Zm00001d009271::8:49784231-49786232(+)
Zm00001d033732::1:272378669-272380670(-)
Zm00001d004794::2:139749457-139751458(+)
Zm00001d011490::8:152120343-152122344(-)
Zm00001d019926::7:76709496-76711497(+)
Zm00001d027887::1:16742839-16744840(+)
Zm00001d042958::3:184828833-184830834(-)
Zm00001d047435::9:129911706-129913707(-)
Zm00001d027677::1:10874410-10876411(+)
Zm00001d033635::1:269330267-269332268(+)
Zm00001d020461::7:116270485-116272486(-)
Zm00001d021907::7:165741627-165743628(+)
Zm00001d021135::7:143616262-143618263(+)
Zm00001d030639::1:150132894-150134895(-)
Zm00001d013380::5:10059330-10061331(-)
Zm00001d050216::4:73973127-73975128(+)
Zm00001d017491::5:197433904-197435905(-)
Zm00001d046020::9:55666650-55668651(+)
Zm00001d017595::5:201213515-201215516(-)
Zm00001d003284::2:38747433-38749434(+)
Zm00001d041204::3:105354876-105356877(+)
Zm00001d021777::7:162863316-162865317(+)
Zm00001d041496::3:124143377-124145378(-)
Zm00001d040707::3:59445168-59447169(-)
Zm00001d002104::2:5997924-5999925(-)
Zm00001d010889::8:132311860-132313861(+)
Zm00001d002794::2:22813698-22815699(+)
Zm00001d020491::7:118718938-118720939(-)
Zm00001d016913::5:179730050-179732051(-)
Zm00001d032095::1:212362821-212364822(+)
Zm00001d021552::7:155697140-155699141(-)
Zm00001d052872::4:203087029-203089030(-)
Zm00001d027754::1:12674128-12676129(-)
Zm00001d039737::3:13449628-13451629(-)
Zm00001d014482::5:49748260-49750261(+)
Zm00001d021729::7:161574646-161576647(+)
Zm00001d003249::2:37859208-37861209(-)
Zm00001d019068::7:15075852-15077853(-)
Zm00001d044996::9:9520390-9522391(+)
Zm00001d015456::5:91173212-91175213(-)
Zm00001d009803::8:82154640-82156641(+)
Zm00001d051000::4:136178717-136180718(-)
Zm00001d021218::7:146450218-146452219(-)
Zm00001d007068::2:221310873-221312874(+)
Zm00001d039154::6:171168700-171170701(-)
Zm00001d021191::7:145448406-145450407(-)
Zm00001d033356::1:260109295-260111296(+)
Zm00001d033158::1:252442964-252444965(-)
Zm00001d033232::1:255275108-255277109(+)
Zm00001d025780::10:129427633-129429634(-)
Zm00001d025501::10:120599528-120601529(-)
Zm00001d048122::9:150494867-150496868(-)
Zm00001d039537::3:7485744-7487745(+)
Zm00001d014124::5:33237570-33239571(+)
Zm00001d042384::3:164051072-164053073(+)
Zm00001d037196::6:115286932-115288933(+)
Zm00001d032069::1:211231888-211233889(-)
Zm00001d002046::2:4944746-4946747(-)
Zm00001d054011::4:245088717-245090718(+)
Zm00001d041072::3:95102749-95104750(-)
Zm00001d017676::5:203884147-203886148(-)
Zm00001d041546::3:126539024-126541025(-)
Zm00001d024356::10:66568776-66570777(-)
Zm00001d037920::6:141996224-141998225(+)
Zm00001d005248::2:165638482-165640483(-)
Zm00001d031058::1:175153833-175155834(-)
Zm00001d044115::3:219646123-219648124(-)
Zm00001d006419::2:207347092-207349093(+)
Zm00001d050320::4:81157943-81159944(+)
Zm00001d025983::10:135288492-135290493(+)
Zm00001d020381::7:110249153-110251154(-)
Zm00001d049113::4:16447230-16449231(+)
Zm00001d007069::2:221363342-221365343(+)
Zm00001d048422::9:155989190-155991191(+)
Zm00001d026289::10:142954962-142956963(+)
Zm00001d051431::4:158373770-158375771(+)
Zm00001d011496::8:152418219-152420220(+)
Zm00001d025658::10:125253111-125255112(+)
Zm00001d021764::7:162636908-162638909(+)
Zm00001d042619::3:174094653-174096654(-)
Zm00001d020691::7:128620823-128622824(-)
Zm00001d014974::5:70816824-70818825(-)
Zm00001d016265::5:154658594-154660595(+)
Zm00001d005016::2:153925819-153927820(-)
Zm00001d023922::10:28391155-28393156(-)
Zm00001d008646::8:15708275-15710276(+)
Zm00001d035817::6:52289328-52291329(-)
Zm00001d018804::7:5675513-5677514(-)
Zm00001d044991::9:9472320-9474321(+)
Zm00001d043911::3:213660473-213662474(+)
Zm00001d001887::2:2481830-2483831(-)
Zm00001d053156::4:216942020-216944021(+)
Zm00001d015690::5:107848069-107850070(+)
Zm00001d011992::8:166017498-166019499(+)
Zm00001d004914::2:148226722-148228723(+)
Zm00001d021789::7:163019420-163021421(+)
Zm00001d003742::2:56998946-57000947(-)
Zm00001d011699::8:159171349-159173350(-)
Zm00001d014583::5:54406198-54408199(-)
Zm00001d011576::8:154833828-154835829(-)
Zm00001d001967::2:3616537-3618538(-)
Zm00001d002682::2:19207126-19209127(-)
Zm00001d014108::5:32769542-32771543(+)
Zm00001d037774::6:137233965-137235966(-)
Zm00001d024499::10:74392527-74394528(+)
Zm00001d030126::1:107680550-107682551(+)
Zm00001d003781::2:59178885-59180886(+)
Zm00001d047983::9:147126342-147128343(+)
Zm00001d008300::8:4576700-4578701(-)
Zm00001d006533::2:210595506-210597507(-)
Zm00001d036442::6:88731995-88733996(+)
Zm00001d020881::7:135315801-135317802(+)
Zm00001d024330::10:64914665-64916666(-)
Zm00001d003995::2:74392938-74394939(+)
Zm00001d041267::3:109158919-109160920(+)
Zm00001d025835::10:131412861-131414862(-)
Zm00001d008311::8:4839230-4841231(+)
Zm00001d002589::2:16285968-16287969(+)
Zm00001d036641::6:95983318-95985319(-)
Zm00001d002375::2:11371014-11373015(-)
Zm00001d025915::10:133739410-133741411(-)
Zm00001d047211::9:122169540-122171541(+)
Zm00001d046304::9:79538432-79540433(-)
Zm00001d048834::4:6137415-6139416(+)
Zm00001d003062::2:30968932-30970933(-)
Zm00001d016905::5:179658184-179660185(-)
Zm00001d034602::1:297603676-297605677(+)
Zm00001d010784::8:127675866-127677867(+)
Zm00001d009426::8:63984068-63986069(-)
Zm00001d010162::8:102487531-102489532(+)
Zm00001d052089::4:179109571-179111572(+)
Zm00001d010799::8:128210113-128212114(-)
Zm00001d017864::5:209120964-209122965(-)
Zm00001d046454::9:90616750-90618751(+)
Zm00001d002423::2:12374098-12376099(-)
Zm00001d031064::1:175369669-175371670(+)
Zm00001d053618::4:236690888-236692889(+)
Zm00001d013166::5:5732870-5734871(-)
Zm00001d053834::4:242113840-242115841(-)
Zm00001d028875::1:49354247-49356248(+)
Zm00001d037547::6:128953500-128955501(-)
Zm00001d013483::5:12623394-12625395(-)
Zm00001d049443::4:30517355-30519356(+)
Zm00001d037479::6:126616683-126618684(-)
Zm00001d039539::3:7536718-7538719(+)
Zm00001d023698::10:16000488-16002489(+)
Zm00001d032523::1:229369180-229371181(+)
Zm00001d026588::10:148411355-148413356(+)
Zm00001d031315::1:185869753-185871754(+)
Zm00001d043192::3:191177985-191179986(-)
Zm00001d022606::7:180941081-180943082(-)
Zm00001d033152::1:252203257-252205258(-)
Zm00001d029593::1:78162721-78164722(+)
Zm00001d028197::1:25931938-25933939(+)
Zm00001d040294::3:36193188-36195189(+)
Zm00001d010196::8:103510146-103512147(+)
Zm00001d043902::3:213345931-213347932(-)
Zm00001d010914::8:133296009-133298010(+)
Zm00001d033058::1:248895511-248897512(+)
Zm00001d044720::9:175827-177828(+)
Zm00001d050310::4:80431309-80433310(+)
Zm00001d031289::1:185331862-185333863(-)
Zm00001d013357::5:9464045-9466046(-)
Zm00001d014309::5:40504108-40506109(-)
Zm00001d010452::8:115781555-115783556(+)
Zm00001d021376::7:150244530-150246531(+)
Zm00001d033196::1:253430411-253432412(+)
Zm00001d030774::1:159126645-159128646(-)
Zm00001d023994::10:35179417-35181418(-)
Zm00001d047779::9:141538609-141540610(+)
Zm00001d015292::5:82968587-82970588(+)
Zm00001d022108::7:170561820-170563821(-)
Zm00001d004672::2:129373697-129375698(+)
Zm00001d005258::2:166061798-166063799(+)
Zm00001d040651::3:56283210-56285211(-)
Zm00001d042896::3:183207401-183209402(-)
Zm00001d022114::7:170596748-170598749(+)
Zm00001d015672::5:105096523-105098524(+)
Zm00001d031133::1:178996749-178998750(-)
Zm00001d037590::6:130726440-130728441(-)
Zm00001d003519::2:46456369-46458370(-)
Zm00001d025343::10:114916150-114918151(+)
Zm00001d050894::4:128783181-128785182(-)
Zm00001d014379::5:43730829-43732830(+)
Zm00001d020838::7:134393301-134395302(-)
Zm00001d010278::8:107110312-107112313(-)
Zm00001d041710::3:134457632-134459633(-)
Zm00001d018614::7:912055-914056(-)
Zm00001d019150::7:19292026-19294027(+)
Zm00001d007058::2:220987450-220989451(-)
Zm00001d044213::3:221963576-221965577(+)
Zm00001d016326::5:157255685-157257686(+)
Zm00001d010319::8:109388288-109390289(-)
Zm00001d048954::4:10621603-10623604(-)
Zm00001d041144::3:100308294-100310295(+)
Zm00001d051869::4:172949984-172951985(-)
Zm00001d043329::3:196700300-196702301(+)
Zm00001d009837::8:84442691-84444692(-)
Zm00001d018937::7:9822829-9824830(-)
Zm00001d046247::9:76308601-76310602(+)
Zm00001d016036::5:140762336-140764337(+)
Zm00001d028079::1:22189289-22191290(+)
Zm00001d040639::3:55592319-55594320(-)
Zm00001d045295::9:18152585-18154586(+)
Zm00001d010387::8:112569526-112571527(+)
Zm00001d027266::1:1029625-1031626(-)
Zm00001d050163::4:69978107-69980108(+)
```
