## Supplementary material for "A comprehensive map of preferentially located motifs reveals distinct proximal *cis*-regulatory elements in plants": TTGAAAAA_containing_gene_set.txt

```
#Occurences of TTGAAAAA between -8 and 0 (positions relative to the transcription start site)
#51 sequences with TTGAAAAA in this interval
#0.20% of the sequences in promoter set with TTGAAAAA (set with 25199 sequences)
Zm00001d012420::8:174178463-174180464(+)
Zm00001d032588::1:231395123-231397124(+)
Zm00001d021777::7:162863316-162865317(+)
Zm00001d018653::7:1880248-1882249(+)
Zm00001d024270::10:60605689-60607690(-)
Zm00001d053122::4:214602508-214604509(-)
Zm00001d051702::4:167220303-167222304(-)
Zm00001d005724::2:184745636-184747637(-)
Zm00001d045113::9:13148222-13150223(+)
Zm00001d002130::2:6424486-6426487(-)
Zm00001d044468::3:228981952-228983953(+)
Zm00001d018177::5:215859739-215861740(-)
Zm00001d047461::9:130895762-130897763(-)
Zm00001d021192::7:145446689-145448690(+)
Zm00001d035700::6:41697930-41699931(-)
Zm00001d029201::1:62064092-62066093(+)
Zm00001d036427::6:87985823-87987824(-)
Zm00001d049380::4:28429476-28431477(-)
Zm00001d047983::9:147126342-147128343(+)
Zm00001d023304::10:2563388-2565389(-)
Zm00001d010387::8:112569526-112571527(+)
Zm00001d033295::1:257897523-257899524(+)
Zm00001d010220::8:104633041-104635042(+)
Zm00001d032636::1:232681071-232683072(-)
Zm00001d002122::2:6154645-6156646(-)
Zm00001d037590::6:130726440-130728441(-)
Zm00001d047211::9:122169540-122171541(+)
Zm00001d052586::4:193762160-193764161(+)
Zm00001d051995::4:176046586-176048587(+)
Zm00001d034934::1:306088606-306090607(+)
Zm00001d017983::5:211348125-211350126(+)
Zm00001d018626::7:1335061-1337062(-)
Zm00001d001960::2:3560450-3562451(-)
Zm00001d028151::1:24294912-24296913(+)
Zm00001d021139::7:143854717-143856718(+)
Zm00001d048646::4:2597362-2599363(-)
Zm00001d004486::2:114665217-114667218(-)
Zm00001d044429::3:227744128-227746129(-)
Zm00001d021952::7:166937236-166939237(-)
Zm00001d005747::2:185849680-185851681(-)
Zm00001d036522::6:91178243-91180244(-)
Zm00001d047994::9:147451821-147453822(-)
Zm00001d014082::5:31742226-31744227(-)
Zm00001d033635::1:269330267-269332268(+)
Zm00001d035608::6:36534430-36536431(-)
Zm00001d014683::5:58812074-58814075(+)
Zm00001d023590::10:10918404-10920405(+)
Zm00001d019568::7:43297234-43299235(+)
Zm00001d007089::2:221947840-221949841(+)
Zm00001d032368::1:224113093-224115094(+)
Zm00001d044183::3:221289247-221291248(+)
```
