## Supplementary material for "A comprehensive map of preferentially located motifs reveals distinct proximal *cis*-regulatory elements in plants": TTGAAAG_containing_gene_set.txt

```
#Occurences of TTGAAAG between -64 and -16 (positions relative to the transcription start site)
#295 sequences with TTGAAAG in this interval
#1.17% of the sequences in promoter set with TTGAAAG (set with 25199 sequences)
Zm00001d042246::3:157428676-157430677(-)
Zm00001d049809::4:45662907-45664908(+)
Zm00001d041610::3:129608025-129610026(+)
Zm00001d052155::4:181464192-181466193(-)
Zm00001d007397::2:230780377-230782378(-)
Zm00001d029908::1:93677352-93679353(+)
Zm00001d011152::8:140851841-140853842(+)
Zm00001d018787::7:5209306-5211307(+)
Zm00001d035226::6:15066454-15068455(+)
Zm00001d005247::2:165584236-165586237(+)
Zm00001d002271::2:9190470-9192471(-)
Zm00001d009562::8:70205311-70207312(-)
Zm00001d011853::8:162804416-162806417(+)
Zm00001d012686::8:178643734-178645735(-)
Zm00001d016922::5:180064686-180066687(+)
Zm00001d024950::10:96576096-96578097(-)
Zm00001d016098::5:144499575-144501576(+)
Zm00001d048737::4:4609794-4611795(+)
Zm00001d020464::7:116494925-116496926(+)
Zm00001d028605::1:40565405-40567406(-)
Zm00001d045712::9:34741826-34743827(-)
Zm00001d031481::1:191519627-191521628(+)
Zm00001d032104::1:213127647-213129648(+)
Zm00001d018962::7:10833032-10835033(-)
Zm00001d013531::5:13746998-13748999(-)
Zm00001d003372::2:41991852-41993853(-)
Zm00001d014013::5:28633409-28635410(+)
Zm00001d007770::2:239296000-239298001(+)
Zm00001d003515::2:46326963-46328964(+)
Zm00001d039293::3:1165722-1167723(+)
Zm00001d031575::1:195068334-195070335(-)
Zm00001d006640::2:213257621-213259622(-)
Zm00001d037540::6:128728306-128730307(-)
Zm00001d046865::9:108541254-108543255(-)
Zm00001d003267::2:38402089-38404090(-)
Zm00001d038193::6:151181429-151183430(-)
Zm00001d013773::5:19860932-19862933(+)
Zm00001d008621::8:14955679-14957680(+)
Zm00001d005902::2:192280049-192282050(-)
Zm00001d046864::9:108495903-108497904(-)
Zm00001d032356::1:223600976-223602977(+)
Zm00001d017703::5:204686775-204688776(-)
Zm00001d032656::1:233335553-233337554(+)
Zm00001d025093::10:103653821-103655822(+)
Zm00001d046381::9:85599471-85601472(+)
Zm00001d009465::8:65748617-65750618(-)
Zm00001d006484::2:209680228-209682229(+)
Zm00001d007307::2:227408378-227410379(-)
Zm00001d025171::10:107514682-107516683(+)
Zm00001d009598::8:72399492-72401493(+)
Zm00001d030902::1:166633172-166635173(-)
Zm00001d024178::10:53429103-53431104(+)
Zm00001d034023::1:281351077-281353078(+)
Zm00001d020718::7:130046192-130048193(+)
Zm00001d042136::3:153036188-153038189(-)
Zm00001d044656::3:234157858-234159859(-)
Zm00001d014299::5:40084666-40086667(+)
Zm00001d032531::1:229764815-229766816(-)
Zm00001d043652::3:206065384-206067385(-)
Zm00001d008245::8:2493127-2495128(-)
Zm00001d049254::4:22960066-22962067(-)
Zm00001d043953::3:214756548-214758549(-)
Zm00001d015885::5:128938971-128940972(+)
Zm00001d044228::3:222460483-222462484(+)
Zm00001d011601::8:155560917-155562918(-)
Zm00001d013391::5:10266767-10268768(+)
Zm00001d011669::8:158165086-158167087(+)
Zm00001d004467::2:113709702-113711703(+)
Zm00001d014957::5:69973864-69975865(+)
Zm00001d016333::5:157774194-157776195(-)
Zm00001d043890::3:213159900-213161901(+)
Zm00001d020428::7:113327413-113329414(-)
Zm00001d042154::3:153990174-153992175(-)
Zm00001d037427::6:125222560-125224561(-)
Zm00001d005432::2:173780386-173782387(+)
Zm00001d014074::5:31564745-31566746(+)
Zm00001d008372::8:6691701-6693702(-)
Zm00001d048379::9:155273208-155275209(-)
Zm00001d018667::7:2202597-2204598(-)
Zm00001d024874::10:91750839-91752840(+)
Zm00001d018091::5:214045981-214047982(+)
Zm00001d047555::9:135296687-135298688(-)
Zm00001d044945::9:8014479-8016480(+)
Zm00001d033897::1:277826664-277828665(-)
Zm00001d049153::4:17991960-17993961(-)
Zm00001d047115::9:119208936-119210937(+)
Zm00001d019844::7:68695817-68697818(+)
Zm00001d047153::9:120195332-120197333(-)
Zm00001d005258::2:166061798-166063799(+)
Zm00001d019335::7:28399380-28401381(+)
Zm00001d048247::9:153131799-153133800(+)
Zm00001d053283::4:223936514-223938515(-)
Zm00001d003865::2:63888247-63890248(-)
Zm00001d049390::4:28760117-28762118(+)
Zm00001d005149::2:161140791-161142792(+)
Zm00001d004396::2:108734741-108736742(+)
Zm00001d044780::9:2212787-2214788(-)
Zm00001d003020::2:29643589-29645590(-)
Zm00001d027447::1:5495039-5497040(+)
Zm00001d027934::1:17961049-17963050(-)
Zm00001d014526::5:51644309-51646310(+)
Zm00001d049495::4:32404292-32406293(-)
Zm00001d025240::10:110663050-110665051(-)
Zm00001d008887::8:24105076-24107077(+)
Zm00001d002051::2:5012325-5014326(+)
Zm00001d027769::1:13183133-13185134(-)
Zm00001d049727::4:41550992-41552993(+)
Zm00001d046697::9:102859264-102861265(-)
Zm00001d005578::2:179314455-179316456(+)
Zm00001d037971::6:143893718-143895719(-)
Zm00001d030720::1:155597776-155599777(+)
Zm00001d046017::9:55196778-55198779(+)
Zm00001d030973::1:170235743-170237744(+)
Zm00001d028000::1:19917746-19919747(+)
Zm00001d011061::8:137869262-137871263(+)
Zm00001d039076::6:169622156-169624157(+)
Zm00001d013476::5:12424075-12426076(+)
Zm00001d045292::9:18059907-18061908(-)
Zm00001d020013::7:85540270-85542271(+)
Zm00001d021342::7:149416103-149418104(-)
Zm00001d043218::3:192248470-192250471(+)
Zm00001d043528::3:202843448-202845449(+)
Zm00001d024169::10:52319607-52321608(+)
Zm00001d012524::8:176058616-176060617(+)
Zm00001d038851::6:165840892-165842893(+)
Zm00001d038936::6:167323085-167325086(-)
Zm00001d043523::3:202711130-202713131(+)
Zm00001d002277::2:9316524-9318525(+)
Zm00001d034815::1:302811339-302813340(-)
Zm00001d021082::7:142419330-142421331(+)
Zm00001d035180::6:8229140-8231141(-)
Zm00001d015857::5:126867229-126869230(-)
Zm00001d013265::5:7396289-7398290(+)
Zm00001d015481::5:92809680-92811681(+)
Zm00001d040310::3:37113475-37115476(+)
Zm00001d028056::1:21779427-21781428(-)
Zm00001d005765::2:187198199-187200200(+)
Zm00001d014728::5:60858716-60860717(-)
Zm00001d033568::1:267324479-267326480(-)
Zm00001d017117::5:185973580-185975581(-)
Zm00001d040133::3:28853781-28855782(-)
Zm00001d015176::5:78494485-78496486(+)
Zm00001d040268::3:35118338-35120339(+)
Zm00001d041773::3:137022100-137024101(-)
Zm00001d014294::5:39802325-39804326(+)
Zm00001d046116::9:64095547-64097548(+)
Zm00001d034220::1:287003633-287005634(+)
Zm00001d047143::9:120015250-120017251(+)
Zm00001d018128::5:214802275-214804276(+)
Zm00001d043592::3:204509907-204511908(+)
Zm00001d044048::3:217741309-217743310(-)
Zm00001d014423::5:46039312-46041313(+)
Zm00001d023479::10:6929682-6931683(-)
Zm00001d050836::4:125509229-125511230(+)
Zm00001d035215::6:10272233-10274234(+)
Zm00001d012676::8:178445674-178447675(-)
Zm00001d011532::8:153702520-153704521(-)
Zm00001d007255::2:225878323-225880324(-)
Zm00001d037709::6:134658454-134660455(-)
Zm00001d017429::5:195831361-195833362(+)
Zm00001d027511::1:7142891-7144892(+)
Zm00001d011984::8:165879316-165881317(+)
Zm00001d006485::2:209681784-209683785(+)
Zm00001d045505::9:24934917-24936918(-)
Zm00001d045876::9:45288564-45290565(-)
Zm00001d001910::2:2780316-2782317(+)
Zm00001d053906::4:243391949-243393950(-)
Zm00001d016297::5:156102092-156104093(-)
Zm00001d052051::4:177821065-177823066(+)
Zm00001d041013::3:90295550-90297551(+)
Zm00001d014903::5:67437444-67439445(+)
Zm00001d014849::5:65475822-65477823(+)
Zm00001d009883::8:87299877-87301878(+)
Zm00001d009931::8:90451515-90453516(-)
Zm00001d052093::4:179380371-179382372(-)
Zm00001d014906::5:67684422-67686423(-)
Zm00001d028946::1:52508897-52510898(-)
Zm00001d017391::5:194314683-194316684(+)
Zm00001d009873::8:86616254-86618255(-)
Zm00001d027412::1:4722955-4724956(+)
Zm00001d042454::3:168341836-168343837(+)
Zm00001d024126::10:48088071-48090072(+)
Zm00001d043152::3:190248212-190250213(+)
Zm00001d004510::2:115886064-115888065(+)
Zm00001d049042::4:13681054-13683055(+)
Zm00001d021526::7:155152346-155154347(+)
Zm00001d024083::10:42506236-42508237(+)
Zm00001d029416::1:69624360-69626361(-)
Zm00001d041265::3:109136558-109138559(+)
Zm00001d006168::2:200361450-200363451(-)
Zm00001d028903::1:50229898-50231899(+)
Zm00001d012808::5:570801-572802(+)
Zm00001d001952::2:3432414-3434415(-)
Zm00001d038638::6:161447054-161449055(-)
Zm00001d045958::9:49776466-49778467(-)
Zm00001d004591::2:120681857-120683858(-)
Zm00001d042596::3:173073309-173075310(+)
Zm00001d006004::2:195077614-195079615(+)
Zm00001d031460::1:191034458-191036459(-)
Zm00001d038248::6:152311540-152313541(+)
Zm00001d021692::7:160349395-160351396(+)
Zm00001d031525::1:192897422-192899423(-)
Zm00001d031480::1:191520505-191522506(-)
Zm00001d025428::10:118315030-118317031(+)
Zm00001d018314::5:218310671-218312672(-)
Zm00001d037674::6:133717184-133719185(-)
Zm00001d052183::4:182552337-182554338(+)
Zm00001d047889::9:144455967-144457968(-)
Zm00001d003022::2:29677018-29679019(-)
Zm00001d026197::10:140756197-140758198(+)
Zm00001d019339::7:28577809-28579810(+)
Zm00001d026544::10:147963146-147965147(+)
Zm00001d020204::7:98993654-98995655(+)
Zm00001d017199::5:188677878-188679879(+)
Zm00001d048551::9:158533268-158535269(+)
Zm00001d027514::1:7176169-7178170(+)
Zm00001d046611::9:98776952-98778953(-)
Zm00001d047762::9:141200155-141202156(+)
Zm00001d051607::4:164400847-164402848(-)
Zm00001d012857::5:1165091-1167092(-)
Zm00001d032280::1:220118145-220120146(+)
Zm00001d037988::6:144426061-144428062(+)
Zm00001d030106::1:106129014-106131015(-)
Zm00001d001851::2:1932573-1934574(-)
Zm00001d042164::3:154325085-154327086(-)
Zm00001d032160::1:214992423-214994424(-)
Zm00001d048044::9:148681439-148683440(+)
Zm00001d052143::4:180870218-180872219(-)
Zm00001d005674::2:182912525-182914526(+)
Zm00001d016894::5:179480628-179482629(+)
Zm00001d038300::6:153810854-153812855(-)
Zm00001d038728::6:163420281-163422282(-)
Zm00001d017912::5:210038925-210040926(-)
Zm00001d011976::8:165541303-165543304(-)
Zm00001d004736::2:134748367-134750368(-)
Zm00001d023846::10:24406097-24408098(+)
Zm00001d036101::6:72314046-72316047(-)
Zm00001d024998::10:98562935-98564936(-)
Zm00001d023880::10:26190327-26192328(+)
Zm00001d052850::4:202486926-202488927(+)
Zm00001d045133::9:13838041-13840042(+)
Zm00001d029653::1:81453503-81455504(+)
Zm00001d003406::2:43302458-43304459(-)
Zm00001d050307::4:80277972-80279973(-)
Zm00001d027380::1:3986929-3988930(+)
Zm00001d009292::8:52706445-52708446(+)
Zm00001d008233::8:2071029-2073030(-)
Zm00001d011729::8:160089554-160091555(-)
Zm00001d014073::5:31565677-31567678(-)
Zm00001d030707::1:154856553-154858554(-)
Zm00001d007454::2:232020017-232022018(+)
Zm00001d034255::1:288033277-288035278(-)
Zm00001d044603::3:233212088-233214089(-)
Zm00001d015682::5:106606185-106608186(+)
Zm00001d048901::4:7405386-7407387(-)
Zm00001d037266::6:118740658-118742659(-)
Zm00001d028965::1:53167896-53169897(+)
Zm00001d038044::6:145986184-145988185(-)
Zm00001d030614::1:148685795-148687796(+)
Zm00001d034336::1:290158966-290160967(-)
Zm00001d039241::3:394782-396783(-)
Zm00001d048874::4:6824373-6826374(+)
Zm00001d012144::8:168854186-168856187(+)
Zm00001d044731::9:651593-653594(-)
Zm00001d011308::8:146321588-146323589(-)
Zm00001d046187::9:70335196-70337197(+)
Zm00001d020118::7:93723730-93725731(-)
Zm00001d011711::8:159471291-159473292(-)
Zm00001d034105::1:284101727-284103728(-)
Zm00001d035647::6:38174220-38176221(-)
Zm00001d001836::2:1666119-1668120(-)
Zm00001d019166::7:19971965-19973966(-)
Zm00001d034080::1:283579498-283581499(-)
Zm00001d009132::8:38684616-38686617(+)
Zm00001d049075::4:14907669-14909670(-)
Zm00001d040019::3:23110361-23112362(-)
Zm00001d038877::6:166220365-166222366(-)
Zm00001d025094::10:103696082-103698083(+)
Zm00001d042143::3:153386743-153388744(-)
Zm00001d051628::4:165056046-165058047(+)
Zm00001d039006::6:168663300-168665301(-)
Zm00001d005831::2:190283220-190285221(+)
Zm00001d050220::4:74497352-74499353(+)
Zm00001d002817::2:23532347-23534348(-)
Zm00001d029341::1:66634283-66636284(+)
Zm00001d035797::6:50382670-50384671(+)
Zm00001d046200::9:71539198-71541199(+)
Zm00001d050145::4:69075108-69077109(-)
Zm00001d015887::5:129135927-129137928(-)
Zm00001d018336::5:218710552-218712553(+)
Zm00001d041007::3:89969631-89971632(-)
Zm00001d020404::7:111768458-111770459(+)
Zm00001d051261::4:151011819-151013820(+)
Zm00001d021480::7:153347177-153349178(+)
Zm00001d046939::9:111941616-111943617(+)
```
