## Supplementary material for "A comprehensive map of preferentially located motifs reveals distinct proximal *cis*-regulatory elements in plants": TTGAAGTA_containing_gene_set.txt

```
#Occurences of TTGAAGTA between 209 and 221 (positions relative to the transcription start site)
#42 sequences with TTGAAGTA in this interval
#0.17% of the sequences in promoter set with TTGAAGTA (set with 25199 sequences)
Zm00001d006854::2:217960932-217962933(+)
Zm00001d029640::1:80884696-80886697(+)
Zm00001d025501::10:120599528-120601529(-)
Zm00001d039503::3:6082514-6084515(-)
Zm00001d042515::3:170298863-170300864(+)
Zm00001d044559::3:231693124-231695125(+)
Zm00001d028521::1:38042344-38044345(-)
Zm00001d021768::7:162730127-162732128(-)
Zm00001d044993::9:9497746-9499747(-)
Zm00001d002732::2:20701822-20703823(+)
Zm00001d034272::1:288311693-288313694(+)
Zm00001d021881::7:165330391-165332392(+)
Zm00001d027697::1:11317575-11319576(-)
Zm00001d054098::4:246454035-246456036(+)
Zm00001d028425::1:34593327-34595328(-)
Zm00001d033107::1:250327189-250329190(+)
Zm00001d006507::2:210161214-210163215(+)
Zm00001d028079::1:22189289-22191290(+)
Zm00001d020616::7:125179237-125181238(-)
Zm00001d015672::5:105096523-105098524(+)
Zm00001d015455::5:91168860-91170861(-)
Zm00001d035705::6:41906739-41908740(+)
Zm00001d028153::1:24332595-24334596(-)
Zm00001d029137::1:60111385-60113386(+)
Zm00001d012380::8:173244247-173246248(+)
Zm00001d041730::3:135455442-135457443(-)
Zm00001d028520::1:38039114-38041115(-)
Zm00001d012950::5:2321180-2323181(-)
Zm00001d032971::1:245053952-245055953(-)
Zm00001d021647::7:159046485-159048486(-)
Zm00001d033808::1:274300169-274302170(+)
Zm00001d047929::9:145593270-145595271(-)
Zm00001d040625::3:54766671-54768672(+)
Zm00001d025497::10:120582967-120584968(-)
Zm00001d033102::1:250201773-250203774(+)
Zm00001d028786::1:46383511-46385512(-)
Zm00001d042323::3:161219505-161221506(+)
Zm00001d019619::7:46403812-46405813(-)
Zm00001d016711::5:173430742-173432743(-)
Zm00001d016968::5:181545374-181547375(-)
Zm00001d051541::4:161913839-161915840(-)
Zm00001d012851::5:1098556-1100557(-)
```
