## Supplementary material for "A comprehensive map of preferentially located motifs reveals distinct proximal *cis*-regulatory elements in plants": TTGAATA_containing_gene_set.txt

```
#Occurences of TTGAATA between -8 and 35 (positions relative to the transcription start site)
#393 sequences with TTGAATA in this interval
#1.56% of the sequences in promoter set with TTGAATA (set with 25199 sequences)
Zm00001d024314::10:63670919-63672920(+)
Zm00001d046628::9:99608271-99610272(+)
Zm00001d033928::1:278736905-278738906(-)
Zm00001d012792::8:181082323-181084324(+)
Zm00001d018654::7:1971163-1973164(+)
Zm00001d029656::1:81670913-81672914(+)
Zm00001d043797::3:210376539-210378540(+)
Zm00001d008654::8:16041243-16043244(-)
Zm00001d039852::3:16633490-16635491(+)
Zm00001d030091::1:105033715-105035716(+)
Zm00001d039982::3:21730879-21732880(+)
Zm00001d020661::7:127227315-127229316(+)
Zm00001d002880::2:25549738-25551739(-)
Zm00001d029546::1:75694510-75696511(+)
Zm00001d026406::10:145323803-145325804(-)
Zm00001d032397::1:225303625-225305626(-)
Zm00001d052423::4:189656277-189658278(+)
Zm00001d011193::8:142601185-142603186(+)
Zm00001d049623::4:37969565-37971566(-)
Zm00001d022499::7:178847061-178849062(+)
Zm00001d032225::1:217879832-217881833(+)
Zm00001d018298::5:218097373-218099374(-)
Zm00001d049326::4:26481393-26483394(-)
Zm00001d052683::4:197239105-197241106(-)
Zm00001d033214::1:254402305-254404306(-)
Zm00001d029719::1:84035291-84037292(-)
Zm00001d011204::8:142926700-142928701(-)
Zm00001d004460::2:113300130-113302131(+)
Zm00001d042476::3:169002872-169004873(-)
Zm00001d049290::4:24614014-24616015(-)
Zm00001d038057::6:146562050-146564051(+)
Zm00001d038331::6:154717212-154719213(+)
Zm00001d038542::6:159648335-159650336(+)
Zm00001d014417::5:45493231-45495232(-)
Zm00001d052881::4:203235280-203237281(+)
Zm00001d034752::1:301373642-301375643(-)
Zm00001d044442::3:228213307-228215308(+)
Zm00001d008386::8:6911360-6913361(-)
Zm00001d040166::3:30042116-30044117(+)
Zm00001d042152::3:153899822-153901823(+)
Zm00001d012925::5:2068317-2070318(-)
Zm00001d051836::4:171676584-171678585(-)
Zm00001d014962::5:70351150-70353151(-)
Zm00001d046093::9:62582771-62584772(+)
Zm00001d041531::3:126092143-126094144(-)
Zm00001d036917::6:106359117-106361118(+)
Zm00001d007068::2:221310873-221312874(+)
Zm00001d037836::6:139250121-139252122(-)
Zm00001d022498::7:178848110-178850111(-)
Zm00001d025414::10:117934622-117936623(-)
Zm00001d025588::10:123298413-123300414(+)
Zm00001d030299::1:120685880-120687881(-)
Zm00001d053350::4:227163937-227165938(-)
Zm00001d037512::6:127659398-127661399(-)
Zm00001d002223::2:8386101-8388102(+)
Zm00001d025237::10:110569023-110571024(-)
Zm00001d022302::7:174784056-174786057(-)
Zm00001d021073::7:142159582-142161583(+)
Zm00001d011658::8:157725221-157727222(-)
Zm00001d005102::2:158272477-158274478(+)
Zm00001d029654::1:81611247-81613248(+)
Zm00001d024363::10:66994649-66996650(+)
Zm00001d013521::5:13516990-13518991(+)
Zm00001d051167::4:146941099-146943100(+)
Zm00001d006237::2:202590733-202592734(-)
Zm00001d037794::6:137922609-137924610(+)
Zm00001d023437::10:5605600-5607601(-)
Zm00001d046277::9:77637834-77639835(-)
Zm00001d038453::6:157516790-157518791(+)
Zm00001d053642::4:238093639-238095640(-)
Zm00001d053016::4:209192561-209194562(+)
Zm00001d037939::6:142828532-142830533(+)
Zm00001d037625::6:132203201-132205202(+)
Zm00001d036063::6:69685099-69687100(+)
Zm00001d004193::2:90153151-90155152(+)
Zm00001d024676::10:83291328-83293329(-)
Zm00001d046587::9:97427379-97429380(+)
Zm00001d040449::3:43823828-43825829(+)
Zm00001d044111::3:219560661-219562662(-)
Zm00001d020908::7:136243176-136245177(-)
Zm00001d035512::6:30486276-30488277(-)
Zm00001d014516::5:51297181-51299182(-)
Zm00001d044495::3:229663163-229665164(+)
Zm00001d025623::10:124265197-124267198(+)
Zm00001d050643::4:109048039-109050040(-)
Zm00001d005157::2:161571287-161573288(+)
Zm00001d011445::8:150551478-150553479(+)
Zm00001d032621::1:232352619-232354620(-)
Zm00001d010398::8:112850705-112852706(+)
Zm00001d031159::1:180217646-180219647(-)
Zm00001d009115::8:37494226-37496227(+)
Zm00001d026469::10:146519493-146521494(-)
Zm00001d034487::1:294260559-294262560(-)
Zm00001d048028::9:148353583-148355584(+)
Zm00001d042719::3:178122366-178124367(+)
Zm00001d017931::5:210260876-210262877(+)
Zm00001d011270::8:145289257-145291258(+)
Zm00001d028004::1:19964455-19966456(+)
Zm00001d045154::9:14558604-14560605(-)
Zm00001d042451::3:168260023-168262024(-)
Zm00001d044555::3:231684873-231686874(-)
Zm00001d002621::2:16978862-16980863(+)
Zm00001d012393::8:173521566-173523567(-)
Zm00001d022355::7:176070337-176072338(+)
Zm00001d031849::1:203991671-203993672(+)
Zm00001d018598::7:411618-413619(+)
Zm00001d020765::7:131567518-131569519(-)
Zm00001d025893::10:133217263-133219264(+)
Zm00001d031323::1:185976238-185978239(+)
Zm00001d023635::10:13068515-13070516(+)
Zm00001d040725::3:60287597-60289598(-)
Zm00001d012398::8:173579511-173581512(+)
Zm00001d033929::1:278735883-278737884(+)
Zm00001d048970::4:11114144-11116145(+)
Zm00001d006704::2:214790605-214792606(-)
Zm00001d003242::2:37436432-37438433(-)
Zm00001d016662::5:171758149-171760150(+)
Zm00001d030270::1:118101243-118103244(+)
Zm00001d027645::1:9878863-9880864(+)
Zm00001d003141::2:33436260-33438261(+)
Zm00001d051258::4:150959290-150961291(-)
Zm00001d007639::2:236781810-236783811(-)
Zm00001d025129::10:105675881-105677882(-)
Zm00001d021770::7:162751883-162753884(+)
Zm00001d039935::3:19868982-19870983(-)
Zm00001d014378::5:43718707-43720708(+)
Zm00001d017718::5:205091183-205093184(-)
Zm00001d010525::8:119260434-119262435(-)
Zm00001d026675::10:149748980-149750981(-)
Zm00001d016446::5:162601697-162603698(+)
Zm00001d003839::2:61800876-61802877(-)
Zm00001d015212::5:79553002-79555003(+)
Zm00001d050889::4:128497520-128499521(+)
Zm00001d045080::9:11801656-11803657(+)
Zm00001d043484::3:201623429-201625430(+)
Zm00001d044253::3:223071634-223073635(+)
Zm00001d029740::1:84847614-84849615(+)
Zm00001d011826::8:162214082-162216083(+)
Zm00001d005990::2:194861984-194863985(-)
Zm00001d002828::2:24005572-24007573(-)
Zm00001d050259::4:77097900-77099901(-)
Zm00001d002332::2:10487389-10489390(+)
Zm00001d042052::3:148710409-148712410(+)
Zm00001d007951::2:243947408-243949409(+)
Zm00001d008720::8:17733127-17735128(-)
Zm00001d012855::5:1123068-1125069(+)
Zm00001d010199::8:103713863-103715864(+)
Zm00001d047063::9:117059765-117061766(-)
Zm00001d021360::7:149840779-149842780(+)
Zm00001d005361::2:171064173-171066174(-)
Zm00001d049286::4:24419475-24421476(+)
Zm00001d009627::8:73807505-73809506(+)
Zm00001d049856::4:48426083-48428084(-)
Zm00001d045160::9:14628822-14630823(+)
Zm00001d039409::3:3618779-3620780(+)
Zm00001d040857::3:72227550-72229551(-)
Zm00001d028787::1:46388052-46390053(+)
Zm00001d013276::5:7613787-7615788(+)
Zm00001d017493::5:197523002-197525003(-)
Zm00001d025210::10:109223289-109225290(+)
Zm00001d013187::5:6105563-6107564(+)
Zm00001d006718::2:215049382-215051383(+)
Zm00001d016822::5:177285433-177287434(-)
Zm00001d044584::3:232524653-232526654(+)
Zm00001d004387::2:107999331-108001332(-)
Zm00001d030340::1:123382243-123384244(+)
Zm00001d027743::1:12510090-12512091(-)
Zm00001d032380::1:224651043-224653044(+)
Zm00001d043217::3:192242576-192244577(-)
Zm00001d002873::2:25236128-25238129(+)
Zm00001d051870::4:172948899-172950900(+)
Zm00001d010902::8:132650292-132652293(-)
Zm00001d014500::5:50447361-50449362(+)
Zm00001d004338::2:104459940-104461941(-)
Zm00001d030154::1:109216661-109218662(+)
Zm00001d030981::1:171567591-171569592(-)
Zm00001d030503::1:139710812-139712813(+)
Zm00001d034987::6:1187540-1189541(-)
Zm00001d016274::5:155131853-155133854(+)
Zm00001d046882::9:108785442-108787443(-)
Zm00001d019596::7:45652261-45654262(+)
Zm00001d002440::2:12650091-12652092(+)
Zm00001d037156::6:114066190-114068191(+)
Zm00001d033130::1:251634226-251636227(+)
Zm00001d042341::3:162109801-162111802(+)
Zm00001d047203::9:121852239-121854240(-)
Zm00001d029412::1:69430284-69432285(-)
Zm00001d040205::3:32013296-32015297(-)
Zm00001d010435::8:115026679-115028680(-)
Zm00001d045519::9:25260935-25262936(-)
Zm00001d041481::3:122810677-122812678(+)
Zm00001d002209::2:8280296-8282297(+)
Zm00001d011931::8:164806313-164808314(-)
Zm00001d006732::2:215446997-215448998(-)
Zm00001d004086::2:81412818-81414819(+)
Zm00001d038777::6:164212306-164214307(+)
Zm00001d014702::5:59907638-59909639(+)
Zm00001d021421::7:151704168-151706169(+)
Zm00001d007889::2:241873095-241875096(+)
Zm00001d003904::2:66527430-66529431(+)
Zm00001d010317::8:109302602-109304603(-)
Zm00001d013247::5:7093465-7095466(-)
Zm00001d038650::6:161726343-161728344(-)
Zm00001d005695::2:183652197-183654198(+)
Zm00001d024927::10:95361929-95363930(+)
Zm00001d041887::3:142422057-142424058(+)
Zm00001d014946::5:69426454-69428455(-)
Zm00001d007313::2:227544545-227546546(-)
Zm00001d011228::8:143871000-143873001(-)
Zm00001d006823::2:217337761-217339762(+)
Zm00001d042092::3:150546422-150548423(-)
Zm00001d037412::6:124818510-124820511(+)
Zm00001d037775::6:137238226-137240227(+)
Zm00001d047951::9:146065674-146067675(-)
Zm00001d025355::10:115299000-115301001(-)
Zm00001d028529::1:38253654-38255655(+)
Zm00001d027540::1:7876833-7878834(+)
Zm00001d010469::8:116732978-116734979(-)
Zm00001d042213::3:156285193-156287194(+)
Zm00001d028903::1:50229898-50231899(+)
Zm00001d007443::2:231892670-231894671(+)
Zm00001d008564::8:13136731-13138732(-)
Zm00001d004095::2:82542588-82544589(+)
Zm00001d028225::1:27266466-27268467(-)
Zm00001d025620::10:124228210-124230211(+)
Zm00001d037680::6:133848077-133850078(-)
Zm00001d002430::2:12498751-12500752(-)
Zm00001d029274::1:64515328-64517329(-)
Zm00001d034808::1:302534889-302536890(-)
Zm00001d039865::3:17166630-17168631(-)
Zm00001d030223::1:114095776-114097777(-)
Zm00001d050341::4:82445115-82447116(+)
Zm00001d001927::2:3059714-3061715(+)
Zm00001d032600::1:231638637-231640638(+)
Zm00001d014988::5:71250249-71252250(-)
Zm00001d043522::3:202711782-202713783(-)
Zm00001d042095::3:150585610-150587611(-)
Zm00001d011506::8:152788371-152790372(-)
Zm00001d023964::10:32321676-32323677(+)
Zm00001d018810::7:5845045-5847046(-)
Zm00001d046645::9:100363663-100365664(+)
Zm00001d044422::3:227574241-227576242(-)
Zm00001d013854::5:22723323-22725324(+)
Zm00001d043735::3:208691114-208693115(+)
Zm00001d040203::3:31840172-31842173(+)
Zm00001d005205::2:163507569-163509570(+)
Zm00001d016524::5:166273012-166275013(-)
Zm00001d027809::1:14206162-14208163(+)
Zm00001d021492::7:153972660-153974661(+)
Zm00001d023475::10:6849374-6851375(+)
Zm00001d037297::6:119867859-119869860(+)
Zm00001d024486::10:73707401-73709402(+)
Zm00001d024906::10:94247046-94249047(+)
Zm00001d048413::9:155826463-155828464(-)
Zm00001d011945::8:164892807-164894808(+)
Zm00001d021637::7:158772600-158774601(-)
Zm00001d016651::5:171266420-171268421(+)
Zm00001d052962::4:206382148-206384149(-)
Zm00001d011003::8:136381820-136383821(+)
Zm00001d021753::7:162204975-162206976(+)
Zm00001d040734::3:60732662-60734663(-)
Zm00001d029778::1:86529923-86531924(-)
Zm00001d011159::8:141233926-141235927(+)
Zm00001d039677::3:11690959-11692960(-)
Zm00001d018290::5:218020909-218022910(+)
Zm00001d017865::5:209122038-209124039(+)
Zm00001d035717::6:42707740-42709741(-)
Zm00001d008815::8:21388042-21390043(-)
Zm00001d030755::1:158274392-158276393(+)
Zm00001d021503::7:154182424-154184425(+)
Zm00001d049442::4:30474291-30476292(-)
Zm00001d043364::3:197724710-197726711(-)
Zm00001d041378::3:114789625-114791626(+)
Zm00001d007328::2:228722186-228724187(-)
Zm00001d025738::10:127955592-127957593(+)
Zm00001d041179::3:102860784-102862785(+)
Zm00001d029486::1:72786479-72788480(-)
Zm00001d043609::3:205106734-205108735(-)
Zm00001d027458::1:5700179-5702180(+)
Zm00001d047065::9:117084725-117086726(+)
Zm00001d037696::6:134318395-134320396(+)
Zm00001d053162::4:217402909-217404910(-)
Zm00001d002215::2:8314817-8316818(+)
Zm00001d023272::10:1810117-1812118(-)
Zm00001d026604::10:148809256-148811257(-)
Zm00001d038411::6:156633074-156635075(+)
Zm00001d011140::8:140267205-140269206(-)
Zm00001d046004::9:53387794-53389795(-)
Zm00001d048771::4:5259831-5261832(-)
Zm00001d046389::9:86785126-86787127(-)
Zm00001d034575::1:296748994-296750995(+)
Zm00001d026585::10:148386655-148388656(+)
Zm00001d034187::1:285957841-285959842(+)
Zm00001d011920::8:164599730-164601731(-)
Zm00001d039061::6:169448525-169450526(-)
Zm00001d017417::5:195361930-195363931(-)
Zm00001d030146::1:108662139-108664140(+)
Zm00001d019048::7:14109412-14111413(-)
Zm00001d019375::7:30716792-30718793(+)
Zm00001d012725::8:179212901-179214902(+)
Zm00001d018603::7:567421-569422(-)
Zm00001d028807::1:46962551-46964552(+)
Zm00001d005264::2:166214372-166216373(-)
Zm00001d026376::10:144635062-144637063(-)
Zm00001d024687::10:83607321-83609322(-)
Zm00001d025963::10:134961283-134963284(-)
Zm00001d001973::2:3726693-3728694(+)
Zm00001d030777::1:159299458-159301459(-)
Zm00001d013844::5:22387427-22389428(-)
Zm00001d013943::5:25538208-25540209(+)
Zm00001d026354::10:144152874-144154875(-)
Zm00001d041049::3:92913221-92915222(-)
Zm00001d018104::5:214354040-214356041(+)
Zm00001d036080::6:71040878-71042879(-)
Zm00001d033504::1:264693828-264695829(+)
Zm00001d002229::2:8408369-8410370(+)
Zm00001d015729::5:114039948-114041949(-)
Zm00001d049095::4:15937064-15939065(-)
Zm00001d040142::3:29095888-29097889(-)
Zm00001d008902::8:24527380-24529381(+)
Zm00001d040248::3:33739477-33741478(+)
Zm00001d033453::1:263062867-263064868(-)
Zm00001d008214::8:1455627-1457628(-)
Zm00001d037086::6:111761626-111763627(-)
Zm00001d045230::9:16635879-16637880(-)
Zm00001d029165::1:60877937-60879938(+)
Zm00001d041215::3:105829560-105831561(-)
Zm00001d048646::4:2597362-2599363(-)
Zm00001d024597::10:79903560-79905561(-)
Zm00001d022228::7:173193414-173195415(-)
Zm00001d001883::2:2348040-2350041(-)
Zm00001d042346::3:162350103-162352104(+)
Zm00001d022529::7:179417273-179419274(-)
Zm00001d047663::9:138530057-138532058(+)
Zm00001d051424::4:158061698-158063699(+)
Zm00001d022463::7:178163731-178165732(+)
Zm00001d020291::7:104339224-104341225(+)
Zm00001d016378::5:160087127-160089128(-)
Zm00001d003786::2:59353624-59355625(+)
Zm00001d050606::4:103705099-103707100(+)
Zm00001d010770::8:127403750-127405751(+)
Zm00001d011034::8:137156048-137158049(-)
Zm00001d028699::1:43581224-43583225(-)
Zm00001d038894::6:166575472-166577473(+)
Zm00001d016002::5:138885654-138887655(-)
Zm00001d002246::2:8910559-8912560(-)
Zm00001d016586::5:168560695-168562696(-)
Zm00001d046083::9:61953630-61955631(+)
Zm00001d006841::2:217690372-217692373(+)
Zm00001d019225::7:22607738-22609739(+)
Zm00001d018440::5:220895416-220897417(+)
Zm00001d004471::2:113976129-113978130(+)
Zm00001d014315::5:40642779-40644780(-)
Zm00001d014366::5:43075659-43077660(-)
Zm00001d016549::5:167011281-167013282(-)
Zm00001d013964::5:26494224-26496225(+)
Zm00001d013658::5:16520366-16522367(+)
Zm00001d048478::9:156988539-156990540(+)
Zm00001d017868::5:209146416-209148417(+)
Zm00001d028753::1:45573983-45575984(-)
Zm00001d006168::2:200361450-200363451(-)
Zm00001d021659::7:159382784-159384785(-)
Zm00001d038288::6:153437336-153439337(+)
Zm00001d028191::1:25804880-25806881(-)
Zm00001d027734::1:12378038-12380039(-)
Zm00001d043237::3:192733381-192735382(+)
Zm00001d046838::9:108229507-108231508(-)
Zm00001d021683::7:159952772-159954773(-)
Zm00001d040426::3:42865773-42867774(+)
Zm00001d047443::9:130345863-130347864(-)
Zm00001d050676::4:115125877-115127878(-)
Zm00001d019507::7:38300453-38302454(+)
Zm00001d002203::2:8235959-8237960(+)
Zm00001d017401::5:194937359-194939360(-)
Zm00001d007213::2:224819839-224821840(-)
Zm00001d042540::3:171280952-171282953(-)
Zm00001d005951::2:193730005-193732006(-)
Zm00001d016500::5:164996107-164998108(+)
Zm00001d013212::5:6624046-6626047(+)
Zm00001d003783::2:59207718-59209719(-)
Zm00001d025690::10:126318419-126320420(+)
Zm00001d008245::8:2493127-2495128(-)
Zm00001d037484::6:126843916-126845917(+)
Zm00001d053868::4:242573401-242575402(-)
Zm00001d041819::3:139135594-139137595(-)
Zm00001d020339::7:107407964-107409965(-)
Zm00001d043569::3:204200778-204202779(-)
Zm00001d033200::1:253557924-253559925(+)
Zm00001d025547::10:121884502-121886503(+)
Zm00001d026676::10:149747916-149749917(+)
Zm00001d039147::6:171048496-171050497(-)
Zm00001d021446::7:152370878-152372879(+)
Zm00001d029359::1:67310464-67312465(+)
```
