## Supplementary material for "A comprehensive map of preferentially located motifs reveals distinct proximal *cis*-regulatory elements in plants": TTGAATG_containing_gene_set.txt

```
#Occurences of TTGAATG between 16 and 33 (positions relative to the transcription start site)
#178 sequences with TTGAATG in this interval
#0.71% of the sequences in promoter set with TTGAATG (set with 25199 sequences)
Zm00001d047228::9:123041790-123043791(+)
Zm00001d038653::6:161895853-161897854(-)
Zm00001d005668::2:182819593-182821594(+)
Zm00001d002791::2:22778284-22780285(+)
Zm00001d038896::6:166660157-166662158(+)
Zm00001d029209::1:62466230-62468231(-)
Zm00001d032666::1:233658382-233660383(-)
Zm00001d015682::5:106606185-106608186(+)
Zm00001d049926::4:53427741-53429742(+)
Zm00001d019679::7:50546646-50548647(+)
Zm00001d049712::4:41060004-41062005(-)
Zm00001d049254::4:22960066-22962067(-)
Zm00001d025738::10:127955592-127957593(+)
Zm00001d010118::8:99980169-99982170(-)
Zm00001d011395::8:149466555-149468556(+)
Zm00001d039737::3:13449628-13451629(-)
Zm00001d024411::10:69485870-69487871(+)
Zm00001d053829::4:241974488-241976489(+)
Zm00001d028083::1:22221065-22223066(-)
Zm00001d033421::1:262586524-262588525(+)
Zm00001d043825::3:211005060-211007061(-)
Zm00001d039422::3:3910358-3912359(-)
Zm00001d050145::4:69075108-69077109(-)
Zm00001d021633::7:158638693-158640694(-)
Zm00001d052188::4:182610208-182612209(+)
Zm00001d045521::9:25316978-25318979(+)
Zm00001d004733::2:134526807-134528808(-)
Zm00001d002433::2:12563852-12565853(-)
Zm00001d005821::2:189702602-189704603(+)
Zm00001d027585::1:8488767-8490768(-)
Zm00001d032328::1:222600862-222602863(+)
Zm00001d053906::4:243391949-243393950(-)
Zm00001d054064::4:245791838-245793839(-)
Zm00001d018485::5:221686558-221688559(-)
Zm00001d018197::5:216316055-216318056(-)
Zm00001d044994::9:9504366-9506367(-)
Zm00001d006358::2:205689335-205691336(-)
Zm00001d053841::4:242141610-242143611(+)
Zm00001d021480::7:153347177-153349178(+)
Zm00001d017448::5:196095527-196097528(+)
Zm00001d014260::5:38479283-38481284(+)
Zm00001d023664::10:14451012-14453013(-)
Zm00001d023233::10:971582-973583(+)
Zm00001d033750::1:272780184-272782185(-)
Zm00001d009595::8:72173096-72175097(-)
Zm00001d049046::4:13855755-13857756(-)
Zm00001d015281::5:82608823-82610824(-)
Zm00001d054014::4:245165072-245167073(+)
Zm00001d044103::3:219258380-219260381(+)
Zm00001d002991::2:28952172-28954173(+)
Zm00001d015857::5:126867229-126869230(-)
Zm00001d020475::7:117465728-117467729(-)
Zm00001d002490::2:13900201-13902202(-)
Zm00001d020428::7:113327413-113329414(-)
Zm00001d021993::7:167642272-167644273(+)
Zm00001d053697::4:239380846-239382847(+)
Zm00001d039855::3:16743350-16745351(-)
Zm00001d038971::6:167997248-167999249(+)
Zm00001d038193::6:151181429-151183430(-)
Zm00001d052308::4:186724695-186726696(-)
Zm00001d050316::4:80722586-80724587(+)
Zm00001d019659::7:48428159-48430160(+)
Zm00001d005775::2:187826999-187829000(-)
Zm00001d037480::6:126662368-126664369(+)
Zm00001d028266::1:28613798-28615799(+)
Zm00001d024874::10:91750839-91752840(+)
Zm00001d049581::4:36068697-36070698(-)
Zm00001d037395::6:124283717-124285718(-)
Zm00001d050836::4:125509229-125511230(+)
Zm00001d009063::8:33993973-33995974(-)
Zm00001d007964::2:244286076-244288077(-)
Zm00001d008596::8:13965812-13967813(+)
Zm00001d043253::3:193362995-193364996(+)
Zm00001d002799::2:22970933-22972934(+)
Zm00001d050347::4:82698997-82700998(+)
Zm00001d025171::10:107514682-107516683(+)
Zm00001d019854::7:70496683-70498684(-)
Zm00001d053070::4:212270140-212272141(+)
Zm00001d047608::9:136964075-136966076(+)
Zm00001d036220::6:77713818-77715819(-)
Zm00001d025454::10:119067061-119069062(+)
Zm00001d012894::5:1700825-1702826(+)
Zm00001d028766::1:45939537-45941538(-)
Zm00001d003037::2:30058723-30060724(-)
Zm00001d042212::3:156126389-156128390(+)
Zm00001d038918::6:166900342-166902343(+)
Zm00001d032935::1:243999843-244001844(-)
Zm00001d048073::9:149389024-149391025(-)
Zm00001d013182::5:6079368-6081369(+)
Zm00001d047143::9:120015250-120017251(+)
Zm00001d029341::1:66634283-66636284(+)
Zm00001d046654::9:100662666-100664667(-)
Zm00001d028693::1:43341507-43343508(+)
Zm00001d036998::6:108627637-108629638(-)
Zm00001d035774::6:47431968-47433969(-)
Zm00001d005247::2:165584236-165586237(+)
Zm00001d038493::6:158546270-158548271(-)
Zm00001d051687::4:166719193-166721194(-)
Zm00001d002595::2:16393912-16395913(-)
Zm00001d043640::3:205806565-205808566(-)
Zm00001d052094::4:179381909-179383910(+)
Zm00001d021362::7:149913555-149915556(-)
Zm00001d019844::7:68695817-68697818(+)
Zm00001d040133::3:28853781-28855782(-)
Zm00001d045305::9:18541363-18543364(+)
Zm00001d002680::2:19116043-19118044(+)
Zm00001d006324::2:204610181-204612182(+)
Zm00001d006837::2:217661200-217663201(+)
Zm00001d019108::7:17234844-17236845(-)
Zm00001d007407::2:231035134-231037135(+)
Zm00001d010146::8:101392027-101394028(+)
Zm00001d053283::4:223936514-223938515(-)
Zm00001d026609::10:148913273-148915274(+)
Zm00001d031251::1:183679258-183681259(-)
Zm00001d021958::7:167115516-167117517(+)
Zm00001d004138::2:85734809-85736810(+)
Zm00001d007795::2:239825487-239827488(-)
Zm00001d045876::9:45288564-45290565(-)
Zm00001d018470::5:221361675-221363676(-)
Zm00001d015088::5:75059122-75061123(+)
Zm00001d002125::2:6289390-6291391(+)
Zm00001d053556::4:233914141-233916142(-)
Zm00001d011631::8:156789958-156791959(-)
Zm00001d019461::7:34778556-34780557(+)
Zm00001d002553::2:15287424-15289425(-)
Zm00001d019177::7:20468933-20470934(-)
Zm00001d022611::7:181059489-181061490(-)
Zm00001d051023::4:137424133-137426134(+)
Zm00001d048696::4:3443802-3445803(-)
Zm00001d012647::8:177799596-177801597(-)
Zm00001d015817::5:123619007-123621008(+)
Zm00001d033781::1:273612032-273614033(+)
Zm00001d053899::4:243342410-243344411(+)
Zm00001d042943::3:184609389-184611390(+)
Zm00001d046017::9:55196778-55198779(+)
Zm00001d003106::2:32431991-32433992(-)
Zm00001d010149::8:101496375-101498376(+)
Zm00001d004467::2:113709702-113711703(+)
Zm00001d035874::6:58023127-58025128(+)
Zm00001d045324::9:18948444-18950445(+)
Zm00001d038487::6:158505046-158507047(+)
Zm00001d039306::3:1423334-1425335(+)
Zm00001d043387::3:198387662-198389663(+)
Zm00001d041265::3:109136558-109138559(+)
Zm00001d016988::5:182120409-182122410(-)
Zm00001d029014::1:54936013-54938014(+)
Zm00001d018416::5:220298711-220300712(+)
Zm00001d029406::1:69142199-69144200(-)
Zm00001d018479::5:221524821-221526822(-)
Zm00001d039467::3:5055782-5057783(+)
Zm00001d021964::7:167207356-167209357(+)
Zm00001d010195::8:103510458-103512459(-)
Zm00001d050438::4:88134946-88136947(+)
Zm00001d022341::7:175845237-175847238(-)
Zm00001d004734::2:134684951-134686952(+)
Zm00001d034321::1:289224258-289226259(-)
Zm00001d031078::1:176205398-176207399(-)
Zm00001d050242::4:75573212-75575213(-)
Zm00001d033072::1:249506621-249508622(+)
Zm00001d025857::10:131576348-131578349(+)
Zm00001d011004::8:136499673-136501674(+)
Zm00001d004855::2:144881479-144883480(+)
Zm00001d052602::4:194402727-194404728(+)
Zm00001d047581::9:136324664-136326665(+)
Zm00001d035829::6:53795246-53797247(-)
Zm00001d053305::4:225235861-225237862(+)
Zm00001d039981::3:21730808-21732809(-)
Zm00001d029563::1:76525915-76527916(-)
Zm00001d046611::9:98776952-98778953(-)
Zm00001d005080::2:157611746-157613747(+)
Zm00001d037109::6:112503476-112505477(+)
Zm00001d005499::2:176225465-176227466(+)
Zm00001d043095::3:189139311-189141312(+)
Zm00001d029644::1:80926048-80928049(-)
Zm00001d041656::3:132166299-132168300(+)
Zm00001d006089::2:197852448-197854449(-)
Zm00001d033647::1:269563707-269565708(-)
Zm00001d011731::8:160193277-160195278(-)
```
