## Supplementary material for "A comprehensive map of preferentially located motifs reveals distinct proximal *cis*-regulatory elements in plants": TTGAATGG_containing_gene_set.txt

```
#Occurences of TTGAATGG between 13 and 36 (positions relative to the transcription start site)
#79 sequences with TTGAATGG in this interval
#0.31% of the sequences in promoter set with TTGAATGG (set with 25199 sequences)
Zm00001d053283::4:223936514-223938515(-)
Zm00001d027500::1:6798103-6800104(-)
Zm00001d025454::10:119067061-119069062(+)
Zm00001d035647::6:38174220-38176221(-)
Zm00001d020475::7:117465728-117467729(-)
Zm00001d041926::3:143906674-143908675(-)
Zm00001d011631::8:156789958-156791959(-)
Zm00001d019461::7:34778556-34780557(+)
Zm00001d002791::2:22778284-22780285(+)
Zm00001d019844::7:68695817-68697818(+)
Zm00001d050438::4:88134946-88136947(+)
Zm00001d053906::4:243391949-243393950(-)
Zm00001d039981::3:21730808-21732809(-)
Zm00001d025761::10:128643088-128645089(+)
Zm00001d053899::4:243342410-243344411(+)
Zm00001d034043::1:282041566-282043567(+)
Zm00001d053616::4:236550418-236552419(-)
Zm00001d002433::2:12563852-12565853(-)
Zm00001d045305::9:18541363-18543364(+)
Zm00001d018470::5:221361675-221363676(-)
Zm00001d035829::6:53795246-53797247(-)
Zm00001d053697::4:239380846-239382847(+)
Zm00001d049075::4:14907669-14909670(-)
Zm00001d026609::10:148913273-148915274(+)
Zm00001d019114::7:17486868-17488869(-)
Zm00001d020404::7:111768458-111770459(+)
Zm00001d015481::5:92809680-92811681(+)
Zm00001d029563::1:76525915-76527916(-)
Zm00001d051023::4:137424133-137426134(+)
Zm00001d046017::9:55196778-55198779(+)
Zm00001d038653::6:161895853-161897854(-)
Zm00001d053663::4:238380190-238382191(-)
Zm00001d031471::1:191268479-191270480(+)
Zm00001d040133::3:28853781-28855782(-)
Zm00001d018416::5:220298711-220300712(+)
Zm00001d028266::1:28613798-28615799(+)
Zm00001d043640::3:205806565-205808566(-)
Zm00001d009327::8:56286577-56288578(-)
Zm00001d005247::2:165584236-165586237(+)
Zm00001d018197::5:216316055-216318056(-)
Zm00001d044994::9:9504366-9506367(-)
Zm00001d015065::5:73928072-73930073(+)
Zm00001d049254::4:22960066-22962067(-)
Zm00001d019659::7:48428159-48430160(+)
Zm00001d021480::7:153347177-153349178(+)
Zm00001d009931::8:90451515-90453516(-)
Zm00001d015817::5:123619007-123621008(+)
Zm00001d053070::4:212270140-212272141(+)
Zm00001d033647::1:269563707-269565708(-)
Zm00001d047124::9:119368683-119370684(+)
Zm00001d002595::2:16393912-16395913(-)
Zm00001d006837::2:217661200-217663201(+)
Zm00001d027585::1:8488767-8490768(-)
Zm00001d050145::4:69075108-69077109(-)
Zm00001d022611::7:181059489-181061490(-)
Zm00001d050316::4:80722586-80724587(+)
Zm00001d028083::1:22221065-22223066(-)
Zm00001d019108::7:17234844-17236845(-)
Zm00001d047143::9:120015250-120017251(+)
Zm00001d015319::5:84426196-84428197(-)
Zm00001d025171::10:107514682-107516683(+)
Zm00001d003037::2:30058723-30060724(-)
Zm00001d054004::4:245026837-245028838(+)
Zm00001d041013::3:90295550-90297551(+)
Zm00001d033421::1:262586524-262588525(+)
Zm00001d015682::5:106606185-106608186(+)
Zm00001d046611::9:98776952-98778953(-)
Zm00001d015857::5:126867229-126869230(-)
Zm00001d054014::4:245165072-245167073(+)
Zm00001d053841::4:242141610-242143611(+)
Zm00001d037395::6:124283717-124285718(-)
Zm00001d050836::4:125509229-125511230(+)
Zm00001d045876::9:45288564-45290565(-)
Zm00001d039737::3:13449628-13451629(-)
Zm00001d034321::1:289224258-289226259(-)
Zm00001d041265::3:109136558-109138559(+)
Zm00001d037427::6:125222560-125224561(-)
Zm00001d024874::10:91750839-91752840(+)
Zm00001d032935::1:243999843-244001844(-)
```
