## Supplementary material for "A comprehensive map of preferentially located motifs reveals distinct proximal *cis*-regulatory elements in plants": TTGAATT_containing_gene_set.txt

```
#Occurences of TTGAATT between -9 and 29 (positions relative to the transcription start site)
#444 sequences with TTGAATT in this interval
#1.76% of the sequences in promoter set with TTGAATT (set with 25199 sequences)
Zm00001d023957::10:31819582-31821583(+)
Zm00001d050868::4:127594950-127596951(+)
Zm00001d021662::7:159484072-159486073(-)
Zm00001d016299::5:156135952-156137953(+)
Zm00001d014019::5:28907750-28909751(-)
Zm00001d016635::5:170840985-170842986(-)
Zm00001d038540::6:159597767-159599768(+)
Zm00001d045462::9:23105828-23107829(+)
Zm00001d036054::6:69176290-69178291(+)
Zm00001d021028::7:140894664-140896665(+)
Zm00001d051824::4:171069265-171071266(+)
Zm00001d031558::1:194161056-194163057(+)
Zm00001d020491::7:118718938-118720939(-)
Zm00001d028050::1:21686074-21688075(-)
Zm00001d047140::9:119766922-119768923(+)
Zm00001d028784::1:46377086-46379087(-)
Zm00001d010141::8:101176270-101178271(-)
Zm00001d016103::5:144629082-144631083(-)
Zm00001d028816::1:47446387-47448388(-)
Zm00001d052811::4:201674650-201676651(-)
Zm00001d015319::5:84426196-84428197(-)
Zm00001d045231::9:16734579-16736580(-)
Zm00001d043071::3:188319147-188321148(+)
Zm00001d052089::4:179109571-179111572(+)
Zm00001d008407::8:7960596-7962597(-)
Zm00001d040695::3:58716213-58718214(+)
Zm00001d024666::10:82753796-82755797(-)
Zm00001d022373::7:176274549-176276550(-)
Zm00001d049725::4:41539457-41541458(+)
Zm00001d048039::9:148594732-148596733(+)
Zm00001d033937::1:279128039-279130040(-)
Zm00001d015683::5:107118304-107120305(+)
Zm00001d045792::9:39398930-39400931(+)
Zm00001d036440::6:88672107-88674108(-)
Zm00001d022143::7:171101968-171103969(-)
Zm00001d002944::2:27777820-27779821(+)
Zm00001d012792::8:181082323-181084324(+)
Zm00001d050253::4:76526772-76528773(-)
Zm00001d023816::10:23317761-23319762(-)
Zm00001d032408::1:225779822-225781823(+)
Zm00001d006008::2:195182444-195184445(-)
Zm00001d053628::4:237226391-237228392(+)
Zm00001d042804::3:180462506-180464507(-)
Zm00001d040426::3:42865773-42867774(+)
Zm00001d011222::8:143441705-143443706(-)
Zm00001d029143::1:60337344-60339345(+)
Zm00001d039744::3:13626302-13628303(-)
Zm00001d051126::4:144690587-144692588(-)
Zm00001d006677::2:214085348-214087349(+)
Zm00001d020606::7:124626052-124628053(+)
Zm00001d044180::3:221248492-221250493(+)
Zm00001d044931::9:7605714-7607715(-)
Zm00001d044122::3:219866357-219868358(+)
Zm00001d030688::1:152994975-152996976(-)
Zm00001d049165::4:18649996-18651997(-)
Zm00001d016575::5:167948816-167950817(-)
Zm00001d040628::3:55025569-55027570(-)
Zm00001d025848::10:131500443-131502444(-)
Zm00001d033420::1:262570997-262572998(-)
Zm00001d025129::10:105675881-105677882(-)
Zm00001d036797::6:101215062-101217063(+)
Zm00001d051755::4:168936693-168938694(-)
Zm00001d041311::3:111538331-111540332(+)
Zm00001d014428::5:46504270-46506271(+)
Zm00001d044854::9:5276048-5278049(+)
Zm00001d030914::1:166902321-166904322(+)
Zm00001d038510::6:158913488-158915489(-)
Zm00001d048126::9:150510748-150512749(-)
Zm00001d049982::4:56862216-56864217(+)
Zm00001d001857::2:2013752-2015753(+)
Zm00001d045050::9:11151843-11153844(+)
Zm00001d002312::2:10109155-10111156(-)
Zm00001d030703::1:154504419-154506420(-)
Zm00001d036490::6:90473227-90475228(-)
Zm00001d047471::9:131186982-131188983(+)
Zm00001d021835::7:164161475-164163476(+)
Zm00001d040815::3:67778839-67780840(-)
Zm00001d029888::1:92332774-92334775(-)
Zm00001d022438::7:177704448-177706449(-)
Zm00001d041144::3:100308294-100310295(+)
Zm00001d025309::10:113730119-113732120(-)
Zm00001d036213::6:77270329-77272330(-)
Zm00001d016856::5:178420523-178422524(-)
Zm00001d035777::6:48099549-48101550(+)
Zm00001d034840::1:303630452-303632453(-)
Zm00001d035764::6:46348037-46350038(+)
Zm00001d007889::2:241873095-241875096(+)
Zm00001d024861::10:91042797-91044798(+)
Zm00001d030935::1:168091385-168093386(-)
Zm00001d033193::1:253355576-253357577(+)
Zm00001d020867::7:135071219-135073220(-)
Zm00001d034410::1:292175734-292177735(-)
Zm00001d005497::2:175970407-175972408(+)
Zm00001d012661::8:178169285-178171286(+)
Zm00001d019249::7:23920675-23922676(-)
Zm00001d052286::4:185986804-185988805(+)
Zm00001d048299::9:154129396-154131397(+)
Zm00001d015376::5:87055147-87057148(-)
Zm00001d006445::2:208366241-208368242(+)
Zm00001d053555::4:233901997-233903998(+)
Zm00001d047760::9:141144387-141146388(-)
Zm00001d037418::6:124946339-124948340(+)
Zm00001d008923::8:25311111-25313112(-)
Zm00001d006536::2:210664408-210666409(+)
Zm00001d008387::8:6916369-6918370(-)
Zm00001d020500::7:119414344-119416345(-)
Zm00001d005594::2:180122753-180124754(-)
Zm00001d019510::7:38445554-38447555(+)
Zm00001d041143::3:100308724-100310725(-)
Zm00001d045513::9:25065913-25067914(+)
Zm00001d040140::3:29052343-29054344(+)
Zm00001d027941::1:18021236-18023237(-)
Zm00001d006059::2:196799913-196801914(+)
Zm00001d042810::3:180843736-180845737(+)
Zm00001d008503::8:10654215-10656216(+)
Zm00001d028185::1:25737163-25739164(+)
Zm00001d051129::4:144993634-144995635(-)
Zm00001d053913::4:243611686-243613687(-)
Zm00001d044497::3:229712809-229714810(+)
Zm00001d006936::2:219732584-219734585(-)
Zm00001d045861::9:44260478-44262479(-)
Zm00001d021499::7:154158314-154160315(-)
Zm00001d013112::5:4876052-4878053(-)
Zm00001d035054::6:3284204-3286205(+)
Zm00001d014850::5:65521397-65523398(+)
Zm00001d038549::6:159753637-159755638(-)
Zm00001d033790::1:273756610-273758611(-)
Zm00001d016612::5:170109560-170111561(+)
Zm00001d015103::5:75380287-75382288(+)
Zm00001d033750::1:272780184-272782185(-)
Zm00001d025682::10:126120224-126122225(-)
Zm00001d003085::2:31705530-31707531(+)
Zm00001d019279::7:25304087-25306088(-)
Zm00001d012805::5:378522-380523(-)
Zm00001d029964::1:96641440-96643441(-)
Zm00001d008345::8:5936658-5938659(+)
Zm00001d036350::6:85119966-85121967(-)
Zm00001d050219::4:74344358-74346359(-)
Zm00001d032715::1:235876053-235878054(+)
Zm00001d004009::2:75237769-75239770(-)
Zm00001d038011::6:145086293-145088294(+)
Zm00001d046489::9:92153332-92155333(+)
Zm00001d011761::8:160951033-160953034(-)
Zm00001d042975::3:185590290-185592291(-)
Zm00001d049376::4:28202325-28204326(+)
Zm00001d032527::1:229514483-229516484(+)
Zm00001d027784::1:13439225-13441226(-)
Zm00001d011750::8:160748486-160750487(-)
Zm00001d047482::9:131697467-131699468(-)
Zm00001d029162::1:60866585-60868586(+)
Zm00001d042507::3:170095927-170097928(+)
Zm00001d007937::2:243426537-243428538(+)
Zm00001d038712::6:163221923-163223924(-)
Zm00001d010780::8:127572147-127574148(+)
Zm00001d004818::2:141023500-141025501(+)
Zm00001d019822::7:65801685-65803686(+)
Zm00001d036761::6:99959845-99961846(+)
Zm00001d013126::5:5157404-5159405(-)
Zm00001d022611::7:181059489-181061490(-)
Zm00001d021688::7:160078147-160080148(-)
Zm00001d040443::3:43580370-43582371(+)
Zm00001d024806::10:88832883-88834884(-)
Zm00001d018349::5:219011020-219013021(-)
Zm00001d020052::7:88708483-88710484(+)
Zm00001d012034::8:166901880-166903881(-)
Zm00001d011166::8:141515673-141517674(+)
Zm00001d003288::2:38811401-38813402(+)
Zm00001d052040::4:177079455-177081456(-)
Zm00001d047220::9:122721107-122723108(-)
Zm00001d036331::6:84656182-84658183(+)
Zm00001d040677::3:57354172-57356173(+)
Zm00001d024169::10:52319607-52321608(+)
Zm00001d031627::1:196863523-196865524(+)
Zm00001d044690::3:234989108-234991109(-)
Zm00001d004983::2:152198818-152200819(+)
Zm00001d044377::3:226461567-226463568(+)
Zm00001d023747::10:18442195-18444196(-)
Zm00001d030863::1:164035537-164037538(+)
Zm00001d022595::7:180738813-180740814(-)
Zm00001d007253::2:225747011-225749012(-)
Zm00001d014033::5:29806868-29808869(+)
Zm00001d039361::3:2566841-2568842(-)
Zm00001d007853::2:240958743-240960744(+)
Zm00001d021994::7:167662420-167664421(-)
Zm00001d017756::5:206002771-206004772(+)
Zm00001d030620::1:148967457-148969458(+)
Zm00001d037518::6:127910698-127912699(+)
Zm00001d030105::1:105947804-105949805(-)
Zm00001d014140::5:34017957-34019958(+)
Zm00001d024159::10:51229577-51231578(+)
Zm00001d034528::1:295709970-295711971(-)
Zm00001d017691::5:204332123-204334124(+)
Zm00001d033714::1:271995726-271997727(-)
Zm00001d042338::3:162017959-162019960(-)
Zm00001d041475::3:122409994-122411995(-)
Zm00001d041244::3:107891761-107893762(+)
Zm00001d032725::1:236252443-236254444(-)
Zm00001d032745::1:237061813-237063814(+)
Zm00001d016528::5:166527101-166529102(-)
Zm00001d021965::7:167219995-167221996(-)
Zm00001d024755::10:86468548-86470549(-)
Zm00001d007433::2:231619510-231621511(-)
Zm00001d011887::8:163951116-163953117(+)
Zm00001d004354::2:105822608-105824609(+)
Zm00001d012827::5:942693-944694(-)
Zm00001d048083::9:149625845-149627846(+)
Zm00001d023218::10:699002-701003(-)
Zm00001d053349::4:227108253-227110254(-)
Zm00001d052952::4:206115389-206117390(-)
Zm00001d007514::2:233611077-233613078(-)
Zm00001d019641::7:47734766-47736767(-)
Zm00001d033643::1:269434279-269436280(+)
Zm00001d040694::3:58717247-58719248(-)
Zm00001d040755::3:63753216-63755217(-)
Zm00001d036541::6:91504505-91506506(+)
Zm00001d037759::6:136600359-136602360(-)
Zm00001d019816::7:64643020-64645021(-)
Zm00001d043613::3:205191039-205193040(+)
Zm00001d046693::9:102716457-102718458(+)
Zm00001d023802::10:22243565-22245566(-)
Zm00001d042473::3:168822772-168824773(+)
Zm00001d036351::6:85230004-85232005(-)
Zm00001d033559::1:267207219-267209220(-)
Zm00001d031602::1:195965388-195967389(-)
Zm00001d010145::8:101317025-101319026(-)
Zm00001d018936::7:9657399-9659400(+)
Zm00001d024319::10:64275069-64277070(-)
Zm00001d017951::5:210778767-210780768(-)
Zm00001d008886::8:24103283-24105284(-)
Zm00001d027320::1:2877034-2879035(+)
Zm00001d040622::3:54364927-54366928(+)
Zm00001d016731::5:174486469-174488470(+)
Zm00001d014520::5:51450521-51452522(-)
Zm00001d033426::1:262671980-262673981(-)
Zm00001d048701::4:3508033-3510034(+)
Zm00001d028474::1:36146939-36148940(-)
Zm00001d039619::3:9221053-9223054(+)
Zm00001d053011::4:208897398-208899399(+)
Zm00001d028949::1:52581357-52583358(+)
Zm00001d052988::4:207716450-207718451(+)
Zm00001d040901::3:77300704-77302705(-)
Zm00001d021568::7:156274635-156276636(+)
Zm00001d036477::6:89571131-89573132(-)
Zm00001d038703::6:162997683-162999684(+)
Zm00001d043548::3:203544912-203546913(+)
Zm00001d038057::6:146562050-146564051(+)
Zm00001d016549::5:167011281-167013282(-)
Zm00001d003100::2:32064389-32066390(-)
Zm00001d031636::1:197044857-197046858(+)
Zm00001d040381::3:40871144-40873145(-)
Zm00001d013486::5:12650834-12652835(-)
Zm00001d041072::3:95102749-95104750(-)
Zm00001d048411::9:155795235-155797236(+)
Zm00001d034729::1:300850750-300852751(+)
Zm00001d041274::3:109615180-109617181(-)
Zm00001d024710::10:84553132-84555133(-)
Zm00001d018041::5:212696435-212698436(-)
Zm00001d046450::9:90490328-90492329(+)
Zm00001d044578::3:232295162-232297163(-)
Zm00001d046024::9:55964950-55966951(+)
Zm00001d043873::3:212616910-212618911(+)
Zm00001d043312::3:196077053-196079054(-)
Zm00001d033890::1:277603534-277605535(-)
Zm00001d013676::5:17053765-17055766(-)
Zm00001d006433::2:207988481-207990482(-)
Zm00001d015500::5:94104611-94106612(-)
Zm00001d038150::6:149491406-149493407(+)
Zm00001d021179::7:145105402-145107403(-)
Zm00001d017472::5:196962004-196964005(-)
Zm00001d033092::1:250108021-250110022(-)
Zm00001d013427::5:11136528-11138529(+)
Zm00001d021690::7:160258694-160260695(-)
Zm00001d037641::6:132668290-132670291(-)
Zm00001d006937::2:219870493-219872494(+)
Zm00001d017997::5:211653098-211655099(-)
Zm00001d008331::8:5500165-5502166(-)
Zm00001d017038::5:183361187-183363188(-)
Zm00001d004086::2:81412818-81414819(+)
Zm00001d008245::8:2493127-2495128(-)
Zm00001d008630::8:15267304-15269305(+)
Zm00001d028977::1:53415800-53417801(+)
Zm00001d002323::2:10209658-10211659(+)
Zm00001d052753::4:199826302-199828303(-)
Zm00001d043703::3:207885732-207887733(-)
Zm00001d052364::4:188307575-188309576(-)
Zm00001d051415::4:157607945-157609946(-)
Zm00001d011740::8:160441791-160443792(-)
Zm00001d043022::3:186813122-186815123(-)
Zm00001d015566::5:98147129-98149130(-)
Zm00001d041594::3:129064679-129066680(-)
Zm00001d013420::5:10941608-10943609(-)
Zm00001d020942::7:137357873-137359874(-)
Zm00001d043257::3:193490875-193492876(+)
Zm00001d043336::3:197012636-197014637(-)
Zm00001d026148::10:139802333-139804334(+)
Zm00001d052002::4:176256286-176258287(+)
Zm00001d019536::7:40986409-40988410(-)
Zm00001d043259::3:193662585-193664586(+)
Zm00001d017982::5:211342756-211344757(-)
Zm00001d053393::4:229061160-229063161(-)
Zm00001d025760::10:128640246-128642247(+)
Zm00001d048868::4:6759153-6761154(+)
Zm00001d034387::1:291603772-291605773(+)
Zm00001d022042::7:168490295-168492296(+)
Zm00001d017169::5:187813004-187815005(-)
Zm00001d019568::7:43297234-43299235(+)
Zm00001d036018::6:66397274-66399275(-)
Zm00001d021913::7:165807203-165809204(+)
Zm00001d044019::3:216881071-216883072(-)
Zm00001d014472::5:49396642-49398643(+)
Zm00001d004585::2:119953963-119955964(-)
Zm00001d023755::10:18799800-18801801(+)
Zm00001d022376::7:176288422-176290423(+)
Zm00001d050934::4:132597931-132599932(+)
Zm00001d007133::2:223069742-223071743(-)
Zm00001d014158::5:34479282-34481283(+)
Zm00001d031559::1:194178810-194180811(-)
Zm00001d049764::4:43702463-43704464(-)
Zm00001d048535::9:157958290-157960291(+)
Zm00001d044606::3:233292081-233294082(+)
Zm00001d036966::6:107626982-107628983(+)
Zm00001d053603::4:236103901-236105902(+)
Zm00001d044575::3:232164756-232166757(+)
Zm00001d007184::2:224066659-224068660(-)
Zm00001d016855::5:178405826-178407827(-)
Zm00001d032956::1:244603387-244605388(+)
Zm00001d002440::2:12650091-12652092(+)
Zm00001d019824::7:65869525-65871526(+)
Zm00001d014814::5:64071855-64073856(-)
Zm00001d044154::3:220590687-220592688(+)
Zm00001d033206::1:254177770-254179771(-)
Zm00001d031690::1:198658446-198660447(+)
Zm00001d031253::1:183878813-183880814(+)
Zm00001d045752::9:37136369-37138370(+)
Zm00001d044340::3:225476378-225478379(-)
Zm00001d052001::4:176257313-176259314(-)
Zm00001d013540::5:13944517-13946518(-)
Zm00001d023504::10:7629527-7631528(+)
Zm00001d049576::4:35887018-35889019(+)
Zm00001d021181::7:145159079-145161080(-)
Zm00001d047086::9:117847238-117849239(+)
Zm00001d003824::2:61095513-61097514(-)
Zm00001d032710::1:235776910-235778911(-)
Zm00001d029258::1:63929753-63931754(-)
Zm00001d036148::6:74546068-74548069(+)
Zm00001d040577::3:50993579-50995580(-)
Zm00001d049812::4:45786856-45788857(+)
Zm00001d050324::4:81461410-81463411(-)
Zm00001d052979::4:207069447-207071448(+)
Zm00001d037628::6:132319160-132321161(+)
Zm00001d045782::9:38792429-38794430(-)
Zm00001d015714::5:110433609-110435610(-)
Zm00001d045352::9:19289799-19291800(+)
Zm00001d015622::5:101913080-101915081(+)
Zm00001d046444::9:90218665-90220666(-)
Zm00001d031589::1:195606713-195608714(+)
Zm00001d005961::2:194014832-194016833(-)
Zm00001d052570::4:193375059-193377060(-)
Zm00001d010770::8:127403750-127405751(+)
Zm00001d002380::2:11532624-11534625(-)
Zm00001d021506::7:154414822-154416823(+)
Zm00001d047472::9:131251060-131253061(-)
Zm00001d027665::1:10572002-10574003(-)
Zm00001d016491::5:164557125-164559126(-)
Zm00001d045373::9:20001093-20003094(-)
Zm00001d011243::8:144391222-144393223(-)
Zm00001d019681::7:50688188-50690189(-)
Zm00001d011430::8:150341691-150343692(-)
Zm00001d041333::3:112546365-112548366(-)
Zm00001d023537::10:9346464-9348465(-)
Zm00001d029353::1:67107326-67109327(+)
Zm00001d037835::6:139204780-139206781(-)
Zm00001d008332::8:5547337-5549338(-)
Zm00001d022441::7:177731766-177733767(-)
Zm00001d005880::2:191639695-191641696(+)
Zm00001d024511::10:74957787-74959788(-)
Zm00001d018362::5:219166989-219168990(+)
Zm00001d023501::10:7471486-7473487(-)
Zm00001d006179::2:200780970-200782971(+)
Zm00001d045571::9:27018042-27020043(-)
Zm00001d016406::5:161247970-161249971(+)
Zm00001d042848::3:181945505-181947506(+)
Zm00001d049554::4:34699051-34701052(+)
Zm00001d036927::6:106650701-106652702(+)
Zm00001d019478::7:35958638-35960639(-)
Zm00001d003017::2:29562329-29564330(-)
Zm00001d043595::3:204591222-204593223(+)
Zm00001d025005::10:99215885-99217886(+)
Zm00001d037749::6:136320770-136322771(+)
Zm00001d029709::1:83410901-83412902(+)
Zm00001d052149::4:181207176-181209177(+)
Zm00001d011667::8:158091723-158093724(-)
Zm00001d012899::5:1765667-1767668(-)
Zm00001d038864::6:166068792-166070793(-)
Zm00001d017307::5:192248623-192250624(+)
Zm00001d014415::5:45479976-45481977(+)
Zm00001d019990::7:83173414-83175415(-)
Zm00001d017880::5:209501280-209503281(-)
Zm00001d021516::7:154819845-154821846(+)
Zm00001d016920::5:180058877-180060878(+)
Zm00001d006328::2:204819764-204821765(-)
Zm00001d013176::5:5961913-5963914(-)
Zm00001d037859::6:140005629-140007630(-)
Zm00001d014540::5:52377258-52379259(+)
Zm00001d027675::1:10757432-10759433(+)
Zm00001d047706::9:139666771-139668772(-)
Zm00001d053259::4:222874185-222876186(-)
Zm00001d020674::7:127679252-127681253(-)
Zm00001d051499::4:160462442-160464443(+)
Zm00001d018603::7:567421-569422(-)
Zm00001d052240::4:184367540-184369541(+)
Zm00001d046761::9:104737263-104739264(+)
Zm00001d004526::2:116650952-116652953(+)
Zm00001d028207::1:26346435-26348436(-)
Zm00001d042847::3:181899040-181901041(+)
Zm00001d033203::1:253922414-253924415(+)
Zm00001d043420::3:199109058-199111059(+)
Zm00001d053576::4:235103269-235105270(+)
Zm00001d033427::1:262670976-262672977(+)
Zm00001d051055::4:139226388-139228389(+)
Zm00001d039564::3:8073121-8075122(-)
Zm00001d005986::2:194815522-194817523(+)
Zm00001d030380::1:127552095-127554096(-)
Zm00001d036738::6:99513896-99515897(-)
Zm00001d045598::9:28062829-28064830(-)
Zm00001d013164::5:5676834-5678835(-)
Zm00001d042137::3:153107776-153109777(-)
Zm00001d003995::2:74392938-74394939(+)
Zm00001d039363::3:2607705-2609706(+)
Zm00001d035877::6:58264667-58266668(+)
Zm00001d023841::10:24269029-24271030(-)
Zm00001d026304::10:143262502-143264503(+)
Zm00001d036888::6:105657973-105659974(-)
Zm00001d035645::6:38127283-38129284(+)
Zm00001d042050::3:148700325-148702326(+)
Zm00001d009856::8:85392643-85394644(-)
Zm00001d017833::5:208261862-208263863(-)
Zm00001d037006::6:108816444-108818445(+)
Zm00001d041082::3:96080697-96082698(-)
Zm00001d021508::7:154483841-154485842(-)
Zm00001d032917::1:243024263-243026264(-)
Zm00001d010522::8:119109630-119111631(-)
Zm00001d036101::6:72314046-72316047(-)
Zm00001d009905::8:88706795-88708796(-)
```
