## Supplementary material for "A comprehensive map of preferentially located motifs reveals distinct proximal *cis*-regulatory elements in plants": TTGAATTC_containing_gene_set.txt

```
#Occurences of TTGAATTC between -23 and -15 (positions relative to the transcription start site)
#44 sequences with TTGAATTC in this interval
#0.17% of the sequences in promoter set with TTGAATTC (set with 25199 sequences)
Zm00001d020423::7:113099007-113101008(+)
Zm00001d053252::4:222448796-222450797(+)
Zm00001d036511::6:90947955-90949956(-)
Zm00001d048020::9:148178907-148180908(-)
Zm00001d007565::2:234946765-234948766(+)
Zm00001d014946::5:69426454-69428455(-)
Zm00001d042016::3:147506658-147508659(+)
Zm00001d041997::3:146898790-146900791(+)
Zm00001d043029::3:187047179-187049180(-)
Zm00001d007035::2:220604422-220606423(+)
Zm00001d051286::4:151647937-151649938(-)
Zm00001d032245::1:218618887-218620888(+)
Zm00001d010349::8:110700756-110702757(-)
Zm00001d036371::6:86011320-86013321(-)
Zm00001d044575::3:232164756-232166757(+)
Zm00001d044956::9:8215777-8217778(-)
Zm00001d051021::4:137405172-137407173(+)
Zm00001d023476::10:6859896-6861897(+)
Zm00001d041975::3:146345386-146347387(-)
Zm00001d051022::4:137414286-137416287(-)
Zm00001d005519::2:177084844-177086845(+)
Zm00001d025853::10:131516669-131518670(+)
Zm00001d027544::1:7977396-7979397(+)
Zm00001d013314::5:8361285-8363286(+)
Zm00001d007963::2:244275459-244277460(-)
Zm00001d010990::8:136107110-136109111(-)
Zm00001d023234::10:982190-984191(+)
Zm00001d031699::1:198829164-198831165(-)
Zm00001d023473::10:6836458-6838459(+)
Zm00001d013537::5:13911312-13913313(-)
Zm00001d051033::4:137840812-137842813(+)
Zm00001d007455::2:232067554-232069555(-)
Zm00001d024824::10:89685762-89687763(+)
Zm00001d012112::8:168391736-168393737(-)
Zm00001d034370::1:291074827-291076828(-)
Zm00001d051840::4:171943788-171945789(-)
Zm00001d006763::2:216194843-216196844(+)
Zm00001d030269::1:118074079-118076080(+)
Zm00001d024382::10:68269358-68271359(+)
Zm00001d016160::5:147711913-147713914(-)
Zm00001d024160::10:51313813-51315814(+)
Zm00001d035480::6:28851582-28853583(-)
Zm00001d043473::3:201247897-201249898(-)
Zm00001d012870::5:1410264-1412265(-)
```
