## Supplementary material for "A comprehensive map of preferentially located motifs reveals distinct proximal *cis*-regulatory elements in plants": TTGAC_containing_gene_set.txt

```
#Occurences of TTGAC between -23 and 59 (positions relative to the transcription start site)
#3665 sequences with TTGAC in this interval
#14.54% of the sequences in promoter set with TTGAC (set with 25199 sequences)
Zm00001d012383::8:173269591-173271592(+)
Zm00001d002572::2:15669328-15671329(-)
Zm00001d049354::4:27734435-27736436(+)
Zm00001d050054::4:62672480-62674481(-)
Zm00001d034726::1:300810854-300812855(-)
Zm00001d020616::7:125179237-125181238(-)
Zm00001d040034::3:23837755-23839756(+)
Zm00001d042843::3:181819964-181821965(+)
Zm00001d046611::9:98776952-98778953(-)
Zm00001d006845::2:217778284-217780285(-)
Zm00001d048622::4:1528711-1530712(-)
Zm00001d048413::9:155826463-155828464(-)
Zm00001d013206::5:6575431-6577432(-)
Zm00001d041415::3:118030613-118032614(-)
Zm00001d038263::6:152645724-152647725(+)
Zm00001d012701::8:178881381-178883382(-)
Zm00001d050339::4:82305578-82307579(-)
Zm00001d008517::8:11279346-11281347(-)
Zm00001d043994::3:215946659-215948660(+)
Zm00001d036126::6:73732578-73734579(-)
Zm00001d029466::1:72004401-72006402(-)
Zm00001d021497::7:154120045-154122046(-)
Zm00001d048410::9:155784625-155786626(+)
Zm00001d022437::7:177697619-177699620(-)
Zm00001d021777::7:162863316-162865317(+)
Zm00001d027466::1:5892318-5894319(+)
Zm00001d046700::9:102884398-102886399(-)
Zm00001d010906::8:132966702-132968703(+)
Zm00001d048340::9:154758548-154760549(-)
Zm00001d039965::3:20881298-20883299(+)
Zm00001d031793::1:202088620-202090621(-)
Zm00001d032632::1:232566235-232568236(-)
Zm00001d047695::9:139389236-139391237(+)
Zm00001d015526::5:95943780-95945781(+)
Zm00001d035413::6:24626121-24628122(-)
Zm00001d044554::3:231671434-231673435(-)
Zm00001d051610::4:164534933-164536934(+)
Zm00001d036494::6:90510742-90512743(-)
Zm00001d047208::9:121995827-121997828(+)
Zm00001d033038::1:248252646-248254647(-)
Zm00001d042363::3:163304978-163306979(-)
Zm00001d043661::3:206199401-206201402(-)
Zm00001d053846::4:242168572-242170573(+)
Zm00001d006884::2:218529416-218531417(+)
Zm00001d044668::3:234438839-234440840(-)
Zm00001d014950::5:69577597-69579598(-)
Zm00001d023964::10:32321676-32323677(+)
Zm00001d046568::9:96277535-96279536(-)
Zm00001d052489::4:191189188-191191189(+)
Zm00001d014223::5:36949945-36951946(-)
Zm00001d053928::4:243711102-243713103(+)
Zm00001d049178::4:19295477-19297478(+)
Zm00001d041050::3:93120618-93122619(+)
Zm00001d024709::10:84545485-84547486(-)
Zm00001d050633::4:106714414-106716415(+)
Zm00001d049790::4:44845387-44847388(-)
Zm00001d025249::10:111061722-111063723(-)
Zm00001d012160::8:169174591-169176592(+)
Zm00001d015730::5:114126296-114128297(+)
Zm00001d037596::6:130901226-130903227(+)
Zm00001d041504::3:124543303-124545304(-)
Zm00001d017174::5:187967856-187969857(-)
Zm00001d030532::1:142194448-142196449(-)
Zm00001d048181::9:151809239-151811240(-)
Zm00001d036611::6:94245043-94247044(+)
Zm00001d010367::8:111458740-111460741(-)
Zm00001d032612::1:232022462-232024463(-)
Zm00001d024135::10:48702966-48704967(+)
Zm00001d053283::4:223936514-223938515(-)
Zm00001d050811::4:124227607-124229608(-)
Zm00001d008238::8:2260461-2262462(-)
Zm00001d018243::5:217268538-217270539(+)
Zm00001d041551::3:126878099-126880100(-)
Zm00001d050836::4:125509229-125511230(+)
Zm00001d020108::7:92394510-92396511(+)
Zm00001d031595::1:195841424-195843425(-)
Zm00001d010905::8:132958613-132960614(+)
Zm00001d007186::2:224116465-224118466(-)
Zm00001d045087::9:12082162-12084163(+)
Zm00001d045373::9:20001093-20003094(-)
Zm00001d029050::1:56106053-56108054(+)
Zm00001d020670::7:127454839-127456840(+)
Zm00001d001894::2:2493375-2495376(-)
Zm00001d053696::4:239315148-239317149(-)
Zm00001d045667::9:32542033-32544034(-)
Zm00001d016158::5:147663706-147665707(+)
Zm00001d019260::7:24522785-24524786(+)
Zm00001d036714::6:98446911-98448912(-)
Zm00001d024466::10:72127859-72129860(+)
Zm00001d048496::9:157236874-157238875(-)
Zm00001d019565::7:43070402-43072403(+)
Zm00001d018964::7:10856943-10858944(-)
Zm00001d028539::1:38643413-38645414(-)
Zm00001d048783::4:5501094-5503095(-)
Zm00001d042721::3:178189272-178191273(-)
Zm00001d022628::7:181727589-181729590(-)
Zm00001d006758::2:216068290-216070291(+)
Zm00001d052381::4:188769864-188771865(-)
Zm00001d006063::2:197040079-197042080(-)
Zm00001d005995::2:194930208-194932209(-)
Zm00001d028500::1:37239898-37241899(+)
Zm00001d029778::1:86529923-86531924(-)
Zm00001d010232::8:105194281-105196282(-)
Zm00001d047566::9:135784866-135786867(+)
Zm00001d050785::4:122621042-122623043(+)
Zm00001d044452::3:228388199-228390200(+)
Zm00001d007294::2:226990759-226992760(-)
Zm00001d036961::6:107444777-107446778(-)
Zm00001d042699::3:177341148-177343149(+)
Zm00001d043155::3:190316963-190318964(-)
Zm00001d048359::9:154978965-154980966(-)
Zm00001d039634::3:9747560-9749561(-)
Zm00001d018315::5:218313640-218315641(-)
Zm00001d042905::3:183570346-183572347(-)
Zm00001d026599::10:148716558-148718559(-)
Zm00001d026091::10:138164619-138166620(-)
Zm00001d003464::2:45208847-45210848(-)
Zm00001d025469::10:119878389-119880390(-)
Zm00001d026243::10:141738162-141740163(-)
Zm00001d007661::2:237090174-237092175(+)
Zm00001d051644::4:165587927-165589928(+)
Zm00001d004086::2:81412818-81414819(+)
Zm00001d035769::6:46864253-46866254(-)
Zm00001d016410::5:161320518-161322519(+)
Zm00001d026041::10:136740103-136742104(+)
Zm00001d029978::1:97316790-97318791(-)
Zm00001d030777::1:159299458-159301459(-)
Zm00001d006251::2:202847563-202849564(+)
Zm00001d011536::8:153752654-153754655(+)
Zm00001d040023::3:23307874-23309875(+)
Zm00001d034447::1:293288350-293290351(+)
Zm00001d023792::10:20889918-20891919(-)
Zm00001d008379::8:6806872-6808873(-)
Zm00001d049079::4:15081361-15083362(-)
Zm00001d041864::3:141455904-141457905(+)
Zm00001d043898::3:213264244-213266245(+)
Zm00001d038309::6:154161166-154163167(+)
Zm00001d034903::1:305186378-305188379(+)
Zm00001d033980::1:279981248-279983249(-)
Zm00001d043374::3:198032815-198034816(-)
Zm00001d020110::7:92790262-92792263(+)
Zm00001d030127::1:107761466-107763467(+)
Zm00001d003992::2:74078181-74080182(-)
Zm00001d042485::3:169165518-169167519(+)
Zm00001d014947::5:69455257-69457258(-)
Zm00001d046592::9:97668226-97670227(+)
Zm00001d014488::5:49997882-49999883(+)
Zm00001d038411::6:156633074-156635075(+)
Zm00001d039797::3:15050996-15052997(+)
Zm00001d042505::3:170033465-170035466(-)
Zm00001d012922::5:1992641-1994642(-)
Zm00001d013100::5:4709034-4711035(-)
Zm00001d049706::4:40794838-40796839(+)
Zm00001d042106::3:150767047-150769048(-)
Zm00001d034206::1:286754857-286756858(+)
Zm00001d018544::5:222687797-222689798(+)
Zm00001d047788::9:141788542-141790543(+)
Zm00001d048411::9:155795235-155797236(+)
Zm00001d009613::8:73134476-73136477(+)
Zm00001d026460::10:146256307-146258308(+)
Zm00001d043067::3:188268041-188270042(-)
Zm00001d037045::6:110222318-110224319(+)
Zm00001d014337::5:41326361-41328362(-)
Zm00001d033732::1:272378669-272380670(-)
Zm00001d022368::7:176187239-176189240(+)
Zm00001d041498::3:124366135-124368136(+)
Zm00001d026143::10:139607551-139609552(-)
Zm00001d033597::1:268077246-268079247(+)
Zm00001d039886::3:17687441-17689442(+)
Zm00001d014596::5:54664016-54666017(+)
Zm00001d047938::9:145759836-145761837(+)
Zm00001d010421::8:114337463-114339464(-)
Zm00001d008295::8:4452495-4454496(-)
Zm00001d036571::6:93091754-93093755(+)
Zm00001d019372::7:30448383-30450384(-)
Zm00001d023423::10:5172303-5174304(+)
Zm00001d027588::1:8556729-8558730(-)
Zm00001d054013::4:245165597-245167598(-)
Zm00001d052723::4:198868966-198870967(+)
Zm00001d020641::7:126102794-126104795(-)
Zm00001d002799::2:22970933-22972934(+)
Zm00001d043700::3:207763410-207765411(+)
Zm00001d022045::7:168611657-168613658(-)
Zm00001d012131::8:168618546-168620547(-)
Zm00001d022314::7:175009610-175011611(+)
Zm00001d025470::10:119893449-119895450(-)
Zm00001d031217::1:182483347-182485348(+)
Zm00001d029325::1:65989512-65991513(+)
Zm00001d014532::5:52025237-52027238(+)
Zm00001d006096::2:198092393-198094394(-)
Zm00001d010211::8:104192906-104194907(-)
Zm00001d032128::1:213906589-213908590(-)
Zm00001d021137::7:143760225-143762226(-)
Zm00001d039737::3:13449628-13451629(-)
Zm00001d051014::4:136925571-136927572(+)
Zm00001d026459::10:146249264-146251265(-)
Zm00001d014943::5:69325696-69327697(-)
Zm00001d031435::1:190084447-190086448(+)
Zm00001d008604::8:14290935-14292936(-)
Zm00001d037199::6:115497865-115499866(-)
Zm00001d033555::1:267027367-267029368(+)
Zm00001d041265::3:109136558-109138559(+)
Zm00001d003147::2:33769375-33771376(-)
Zm00001d053716::4:239766086-239768087(+)
Zm00001d037002::6:108762988-108764989(-)
Zm00001d031777::1:201512698-201514699(-)
Zm00001d044390::3:226836068-226838069(+)
Zm00001d017831::5:208056045-208058046(+)
Zm00001d011041::8:137258414-137260415(+)
Zm00001d033566::1:267286004-267288005(-)
Zm00001d026335::10:143745962-143747963(+)
Zm00001d040502::3:47172931-47174932(-)
Zm00001d023539::10:9374792-9376793(-)
Zm00001d034152::1:285203059-285205060(+)
Zm00001d013933::5:25176302-25178303(+)
Zm00001d005767::2:187353367-187355368(+)
Zm00001d051919::4:174631527-174633528(+)
Zm00001d049606::4:37192846-37194847(+)
Zm00001d048017::9:148140138-148142139(-)
Zm00001d009520::8:68813148-68815149(-)
Zm00001d047491::9:132257930-132259931(+)
Zm00001d011755::8:160796123-160798124(+)
Zm00001d032040::1:210210869-210212870(-)
Zm00001d014426::5:46375854-46377855(-)
Zm00001d025641::10:124767941-124769942(-)
Zm00001d011475::8:151645194-151647195(-)
Zm00001d045072::9:11553536-11555537(+)
Zm00001d048105::9:150288742-150290743(+)
Zm00001d032548::1:230203467-230205468(-)
Zm00001d050365::4:83770642-83772643(+)
Zm00001d011471::8:151421354-151423355(+)
Zm00001d026687::10:149947799-149949800(+)
Zm00001d032906::1:242703403-242705404(-)
Zm00001d051649::4:165697012-165699013(-)
Zm00001d022498::7:178848110-178850111(-)
Zm00001d002043::2:4927969-4929970(-)
Zm00001d019825::7:66474091-66476092(-)
Zm00001d009917::8:89365882-89367883(+)
Zm00001d024393::10:68583197-68585198(+)
Zm00001d003301::2:39387594-39389595(+)
Zm00001d006913::2:219296688-219298689(-)
Zm00001d044672::3:234549274-234551275(-)
Zm00001d028877::1:49476889-49478890(-)
Zm00001d038525::6:159274682-159276683(-)
Zm00001d043491::3:201682187-201684188(-)
Zm00001d025041::10:101197062-101199063(-)
Zm00001d006223::2:202203668-202205669(-)
Zm00001d012770::8:180487062-180489063(+)
Zm00001d002358::2:10779710-10781711(+)
Zm00001d023234::10:982190-984191(+)
Zm00001d028804::1:46897166-46899167(+)
Zm00001d021817::7:163562113-163564114(+)
Zm00001d012856::5:1127922-1129923(+)
Zm00001d051953::4:175174982-175176983(+)
Zm00001d014511::5:51071275-51073276(+)
Zm00001d012765::8:180338272-180340273(+)
Zm00001d043248::3:193228594-193230595(-)
Zm00001d030697::1:154087090-154089091(+)
Zm00001d045958::9:49776466-49778467(-)
Zm00001d044511::3:230422409-230424410(+)
Zm00001d021437::7:152287724-152289725(+)
Zm00001d007300::2:227259743-227261744(-)
Zm00001d033596::1:268073040-268075041(+)
Zm00001d049490::4:32208973-32210974(+)
Zm00001d037550::6:129102996-129104997(-)
Zm00001d005780::2:188120486-188122487(-)
Zm00001d006297::2:204008112-204010113(+)
Zm00001d043787::3:210237858-210239859(-)
Zm00001d046068::9:61133700-61135701(-)
Zm00001d012751::8:179769265-179771266(-)
Zm00001d045877::9:45290611-45292612(-)
Zm00001d041173::3:102056620-102058621(-)
Zm00001d033497::1:264509563-264511564(-)
Zm00001d005951::2:193730005-193732006(-)
Zm00001d023439::10:5631950-5633951(-)
Zm00001d006499::2:210033631-210035632(-)
Zm00001d025020::10:99991256-99993257(+)
Zm00001d038604::6:160836698-160838699(+)
Zm00001d052612::4:194615156-194617157(-)
Zm00001d011167::8:141586274-141588275(-)
Zm00001d035797::6:50382670-50384671(+)
Zm00001d027762::1:13030068-13032069(-)
Zm00001d041063::3:94044065-94046066(+)
Zm00001d006408::2:206932691-206934692(-)
Zm00001d016238::5:151921277-151923278(-)
Zm00001d044730::9:642925-644926(+)
Zm00001d021328::7:149015096-149017097(-)
Zm00001d004020::2:76068082-76070083(+)
Zm00001d005824::2:189873242-189875243(-)
Zm00001d014186::5:35492744-35494745(-)
Zm00001d015887::5:129135927-129137928(-)
Zm00001d016351::5:158824870-158826871(+)
Zm00001d007394::2:230640038-230642039(+)
Zm00001d030102::1:105806058-105808059(+)
Zm00001d031216::1:182484329-182486330(-)
Zm00001d053863::4:242522502-242524503(+)
Zm00001d033767::1:273085650-273087651(+)
Zm00001d018177::5:215859739-215861740(-)
Zm00001d008432::8:8625913-8627914(-)
Zm00001d011616::8:156077621-156079622(+)
Zm00001d028840::1:48336988-48338989(-)
Zm00001d024605::10:80140137-80142138(-)
Zm00001d006918::2:219347281-219349282(+)
Zm00001d049266::4:23694203-23696204(+)
Zm00001d020644::7:126244199-126246200(+)
Zm00001d021203::7:145877931-145879932(+)
Zm00001d011349::8:147533875-147535876(+)
Zm00001d036511::6:90947955-90949956(-)
Zm00001d005378::2:171594498-171596499(-)
Zm00001d020751::7:131205804-131207805(+)
Zm00001d026690::10:150051359-150053360(-)
Zm00001d030845::1:162876433-162878434(+)
Zm00001d039378::3:2793425-2795426(-)
Zm00001d010840::8:129738030-129740031(+)
Zm00001d003995::2:74392938-74394939(+)
Zm00001d008788::8:20206056-20208057(-)
Zm00001d007366::2:229769963-229771964(+)
Zm00001d028815::1:47440525-47442526(-)
Zm00001d027726::1:12296081-12298082(-)
Zm00001d048229::9:152801085-152803086(+)
Zm00001d032324::1:222455105-222457106(-)
Zm00001d031044::1:174813289-174815290(-)
Zm00001d045885::9:45588623-45590624(-)
Zm00001d041972::3:146282301-146284302(-)
Zm00001d036002::6:65318051-65320052(+)
Zm00001d014756::5:61634480-61636481(+)
Zm00001d018804::7:5675513-5677514(-)
Zm00001d022449::7:177946382-177948383(-)
Zm00001d037433::6:125277558-125279559(-)
Zm00001d012640::8:177662756-177664757(-)
Zm00001d004143::2:86092214-86094215(+)
Zm00001d006221::2:202186829-202188830(+)
Zm00001d003679::2:53859569-53861570(+)
Zm00001d045261::9:17412093-17414094(-)
Zm00001d035819::6:52813186-52815187(+)
Zm00001d023270::10:1784550-1786551(-)
Zm00001d017029::5:183180612-183182613(-)
Zm00001d034033::1:281630221-281632222(+)
Zm00001d012203::8:170036086-170038087(-)
Zm00001d032808::1:238900909-238902910(+)
Zm00001d025081::10:102854285-102856286(+)
Zm00001d052928::4:205231393-205233394(-)
Zm00001d011840::8:162505562-162507563(+)
Zm00001d036922::6:106565737-106567738(-)
Zm00001d042016::3:147506658-147508659(+)
Zm00001d039422::3:3910358-3912359(-)
Zm00001d006951::2:220015927-220017928(+)
Zm00001d044281::3:224011452-224013453(-)
Zm00001d048546::9:158403487-158405488(+)
Zm00001d021680::7:159842566-159844567(-)
Zm00001d051945::4:174991536-174993537(-)
Zm00001d050411::4:86642364-86644365(+)
Zm00001d048142::9:150749582-150751583(+)
Zm00001d030685::1:152956206-152958207(+)
Zm00001d046761::9:104737263-104739264(+)
Zm00001d015485::5:93093765-93095766(+)
Zm00001d032989::1:245855428-245857429(-)
Zm00001d051960::4:175361274-175363275(+)
Zm00001d038440::6:157307680-157309681(-)
Zm00001d001859::2:2043346-2045347(-)
Zm00001d022500::7:178895444-178897445(-)
Zm00001d041798::3:138775680-138777681(-)
Zm00001d033965::1:279766069-279768070(-)
Zm00001d006698::2:214595197-214597198(-)
Zm00001d045425::9:21694575-21696576(-)
Zm00001d023476::10:6859896-6861897(+)
Zm00001d014081::5:31730339-31732340(+)
Zm00001d012035::8:166902109-166904110(+)
Zm00001d021503::7:154182424-154184425(+)
Zm00001d030573::1:144877711-144879712(-)
Zm00001d003890::2:65459647-65461648(+)
Zm00001d024421::10:70311178-70313179(+)
Zm00001d034754::1:301384040-301386041(-)
Zm00001d046444::9:90218665-90220666(-)
Zm00001d028807::1:46962551-46964552(+)
Zm00001d044696::3:235109775-235111776(-)
Zm00001d030953::1:168709003-168711004(-)
Zm00001d050084::4:64871829-64873830(+)
Zm00001d052334::4:187340105-187342106(-)
Zm00001d031824::1:202981616-202983617(+)
Zm00001d034544::1:295924076-295926077(+)
Zm00001d032444::1:226775748-226777749(+)
Zm00001d037483::6:126832860-126834861(+)
Zm00001d028199::1:26000271-26002272(+)
Zm00001d047180::9:121083805-121085806(+)
Zm00001d053556::4:233914141-233916142(-)
Zm00001d003796::2:59681944-59683945(+)
Zm00001d028009::1:20218476-20220477(+)
Zm00001d010530::8:119427400-119429401(-)
Zm00001d043358::3:197611150-197613151(+)
Zm00001d005822::2:189711906-189713907(-)
Zm00001d012518::8:176002929-176004930(+)
Zm00001d014548::5:52710110-52712111(+)
Zm00001d039095::6:169956261-169958262(+)
Zm00001d006050::2:196557129-196559130(+)
Zm00001d032214::1:217342851-217344852(-)
Zm00001d038326::6:154564037-154566038(-)
Zm00001d005659::2:182561137-182563138(+)
Zm00001d009532::8:69163141-69165142(+)
Zm00001d013919::5:24815650-24817651(+)
Zm00001d054039::4:245456605-245458606(+)
Zm00001d025837::10:131417823-131419824(+)
Zm00001d009327::8:56286577-56288578(-)
Zm00001d013023::5:3427072-3429073(-)
Zm00001d013177::5:5980327-5982328(-)
Zm00001d017312::5:192404756-192406757(-)
Zm00001d051890::4:173816542-173818543(-)
Zm00001d017386::5:194076957-194078958(+)
Zm00001d024425::10:70495210-70497211(-)
Zm00001d042130::3:152435469-152437470(+)
Zm00001d017692::5:204452860-204454861(-)
Zm00001d005482::2:175597963-175599964(-)
Zm00001d014239::5:37689645-37691646(-)
Zm00001d049725::4:41539457-41541458(+)
Zm00001d021086::7:142450463-142452464(+)
Zm00001d035302::6:20200991-20202992(+)
Zm00001d016519::5:165899903-165901904(-)
Zm00001d037972::6:143912618-143914619(-)
Zm00001d001902::2:2636158-2638159(-)
Zm00001d049614::4:37639661-37641662(+)
Zm00001d006540::2:210705280-210707281(-)
Zm00001d042099::3:150689093-150691094(+)
Zm00001d048243::9:153110118-153112119(-)
Zm00001d015865::5:127122410-127124411(+)
Zm00001d042661::3:175807786-175809787(+)
Zm00001d002751::2:21493003-21495004(-)
Zm00001d017514::5:198260928-198262929(+)
Zm00001d054004::4:245026837-245028838(+)
Zm00001d008429::8:8453445-8455446(+)
Zm00001d021196::7:145567033-145569034(-)
Zm00001d008435::8:8638416-8640417(+)
Zm00001d052107::4:179832834-179834835(+)
Zm00001d026010::10:135907951-135909952(-)
Zm00001d050981::4:134991010-134993011(-)
Zm00001d011662::8:157820676-157822677(-)
Zm00001d012257::8:171225542-171227543(-)
Zm00001d009609::8:72970807-72972808(-)
Zm00001d012613::8:177227718-177229719(-)
Zm00001d020003::7:84904763-84906764(-)
Zm00001d050337::4:82037936-82039937(+)
Zm00001d053300::4:224941230-224943231(+)
Zm00001d002140::2:6554039-6556040(+)
Zm00001d014148::5:34130117-34132118(-)
Zm00001d043347::3:197312721-197314722(+)
Zm00001d003356::2:41432467-41434468(-)
Zm00001d004460::2:113300130-113302131(+)
Zm00001d010050::8:97185106-97187107(+)
Zm00001d050037::4:61633793-61635794(-)
Zm00001d004365::2:106627991-106629992(-)
Zm00001d010190::8:103460156-103462157(-)
Zm00001d031997::1:209098027-209100028(-)
Zm00001d016056::5:141856900-141858901(+)
Zm00001d019680::7:50559066-50561067(+)
Zm00001d051481::4:160050420-160052421(-)
Zm00001d004172::2:89174702-89176703(-)
Zm00001d007241::2:225525758-225527759(+)
Zm00001d002115::2:6095921-6097922(+)
Zm00001d043748::3:209016693-209018694(-)
Zm00001d028770::1:46010025-46012026(+)
Zm00001d040842::3:70149970-70151971(+)
Zm00001d021280::7:147734811-147736812(-)
Zm00001d006354::2:205439009-205441010(+)
Zm00001d011541::8:153954190-153956191(+)
Zm00001d021120::7:143204280-143206281(-)
Zm00001d030973::1:170235743-170237744(+)
Zm00001d018466::5:221340916-221342917(-)
Zm00001d044332::3:225377500-225379501(+)
Zm00001d043238::3:192751449-192753450(-)
Zm00001d005256::2:165993699-165995700(+)
Zm00001d003207::2:35905982-35907983(+)
Zm00001d015504::5:94166540-94168541(-)
Zm00001d039532::3:7397893-7399894(+)
Zm00001d022455::7:178068326-178070327(-)
Zm00001d013085::5:4525544-4527545(-)
Zm00001d023592::10:11125240-11127241(-)
Zm00001d049352::4:27724460-27726461(+)
Zm00001d033857::1:276044237-276046238(+)
Zm00001d035787::6:48972082-48974083(-)
Zm00001d020316::7:105861768-105863769(-)
Zm00001d040659::3:56851284-56853285(+)
Zm00001d001806::2:1256668-1258669(+)
Zm00001d042469::3:168635075-168637076(+)
Zm00001d032306::1:221459274-221461275(-)
Zm00001d010341::8:110485119-110487120(+)
Zm00001d014567::5:53642722-53644723(-)
Zm00001d053313::4:225613874-225615875(+)
Zm00001d008599::8:14051722-14053723(+)
Zm00001d031262::1:184232169-184234170(+)
Zm00001d043707::3:207961800-207963801(-)
Zm00001d008300::8:4576700-4578701(-)
Zm00001d016021::5:140071704-140073705(-)
Zm00001d008595::8:13964222-13966223(-)
Zm00001d020053::7:88877339-88879340(+)
Zm00001d003661::2:52986263-52988264(+)
Zm00001d015292::5:82968587-82970588(+)
Zm00001d045321::9:18924777-18926778(+)
Zm00001d031821::1:202910939-202912940(+)
Zm00001d016911::5:179709949-179711950(+)
Zm00001d007229::2:225209576-225211577(+)
Zm00001d008975::8:27988595-27990596(+)
Zm00001d029787::1:86784840-86786841(-)
Zm00001d028379::1:32668455-32670456(+)
Zm00001d041383::3:115221349-115223350(+)
Zm00001d042098::3:150670976-150672977(+)
Zm00001d033931::1:278819797-278821798(+)
Zm00001d024995::10:98276836-98278837(+)
Zm00001d028208::1:26434243-26436244(-)
Zm00001d026449::10:146088629-146090630(+)
Zm00001d047637::9:137800230-137802231(+)
Zm00001d044698::3:235213612-235215613(-)
Zm00001d005035::2:155228832-155230833(-)
Zm00001d002226::2:8399497-8401498(+)
Zm00001d014948::5:69544091-69546092(-)
Zm00001d031288::1:185174259-185176260(+)
Zm00001d009335::8:56714282-56716283(-)
Zm00001d011214::8:143199886-143201887(+)
Zm00001d047349::9:127181186-127183187(-)
Zm00001d030117::1:107087321-107089322(+)
Zm00001d011411::8:149800196-149802197(-)
Zm00001d016054::5:141751231-141753232(+)
Zm00001d012398::8:173579511-173581512(+)
Zm00001d022383::7:176513273-176515274(-)
Zm00001d013405::5:10493732-10495733(-)
Zm00001d003653::2:52012730-52014731(-)
Zm00001d009305::8:53633516-53635517(+)
Zm00001d033807::1:274293234-274295235(+)
Zm00001d053284::4:224034102-224036103(+)
Zm00001d035704::6:41835084-41837085(+)
Zm00001d009156::8:39940272-39942273(+)
Zm00001d043662::3:206198353-206200354(+)
Zm00001d039814::3:15584932-15586933(+)
Zm00001d039266::3:825314-827315(+)
Zm00001d009205::8:42539120-42541121(+)
Zm00001d004051::2:79500192-79502193(-)
Zm00001d016024::5:140138814-140140815(+)
Zm00001d039051::6:169305938-169307939(-)
Zm00001d021314::7:148634619-148636620(-)
Zm00001d011420::8:150004936-150006937(-)
Zm00001d021433::7:152093886-152095887(+)
Zm00001d030613::1:148630519-148632520(+)
Zm00001d024300::10:62834506-62836507(-)
Zm00001d035337::6:22130204-22132205(+)
Zm00001d002260::2:9088386-9090387(+)
Zm00001d045158::9:14625254-14627255(-)
Zm00001d003198::2:35340952-35342953(+)
Zm00001d004472::2:114015966-114017967(-)
Zm00001d032857::1:240407623-240409624(-)
Zm00001d006607::2:212388957-212390958(-)
Zm00001d015672::5:105096523-105098524(+)
Zm00001d012083::8:167836572-167838573(+)
Zm00001d033104::1:250289842-250291843(+)
Zm00001d029656::1:81670913-81672914(+)
Zm00001d012921::5:1958212-1960213(+)
Zm00001d011122::8:139567354-139569355(+)
Zm00001d049707::4:40975581-40977582(-)
Zm00001d017729::5:205466528-205468529(-)
Zm00001d017097::5:185341673-185343674(+)
Zm00001d027454::1:5603966-5605967(-)
Zm00001d021935::7:166378311-166380312(-)
Zm00001d045221::9:16489209-16491210(+)
Zm00001d049254::4:22960066-22962067(-)
Zm00001d054072::4:245923423-245925424(+)
Zm00001d048559::9:158674750-158676751(+)
Zm00001d038861::6:166021391-166023392(-)
Zm00001d027572::1:8307848-8309849(-)
Zm00001d039267::3:836891-838892(+)
Zm00001d009512::8:68436815-68438816(+)
Zm00001d044594::3:232913061-232915062(+)
Zm00001d044714::3:235592693-235594694(-)
Zm00001d047462::9:130901060-130903061(-)
Zm00001d004818::2:141023500-141025501(+)
Zm00001d024656::10:82269025-82271026(+)
Zm00001d040351::3:39395920-39397921(-)
Zm00001d044374::3:226361727-226363728(+)
Zm00001d023246::10:1444095-1446096(+)
Zm00001d008215::8:1459263-1461264(+)
Zm00001d003033::2:29994939-29996940(-)
Zm00001d033392::1:261636129-261638130(-)
Zm00001d005151::2:161368344-161370345(-)
Zm00001d038637::6:161440863-161442864(+)
Zm00001d041900::3:142563122-142565123(+)
Zm00001d045183::9:15353255-15355256(-)
Zm00001d049269::4:23831532-23833533(-)
Zm00001d046402::9:87460261-87462262(+)
Zm00001d044220::3:222159206-222161207(+)
Zm00001d032734::1:236592508-236594509(-)
Zm00001d039295::3:1200297-1202298(+)
Zm00001d012296::8:172050037-172052038(+)
Zm00001d038638::6:161447054-161449055(-)
Zm00001d024096::10:44454587-44456588(-)
Zm00001d052081::4:178938650-178940651(-)
Zm00001d051528::4:161594032-161596033(-)
Zm00001d045339::9:19194774-19196775(+)
Zm00001d008203::8:1018058-1020059(+)
Zm00001d031093::1:176925597-176927598(-)
Zm00001d045683::9:33185792-33187793(-)
Zm00001d049188::4:19756869-19758870(+)
Zm00001d052243::4:184467078-184469079(-)
Zm00001d044201::3:221799472-221801473(-)
Zm00001d012468::8:175070484-175072485(-)
Zm00001d028669::1:42454288-42456289(-)
Zm00001d002131::2:6426821-6428822(+)
Zm00001d024677::10:83371211-83373212(-)
Zm00001d014547::5:52710062-52712063(+)
Zm00001d042828::3:181359929-181361930(+)
Zm00001d036920::6:106396776-106398777(+)
Zm00001d044506::3:230184742-230186743(-)
Zm00001d027435::1:5208076-5210077(-)
Zm00001d038046::6:145995507-145997508(+)
Zm00001d049099::4:15972247-15974248(+)
Zm00001d020775::7:132098719-132100720(+)
Zm00001d052262::4:185217519-185219520(+)
Zm00001d031701::1:198845986-198847987(+)
Zm00001d014753::5:61555899-61557900(-)
Zm00001d026071::10:137672646-137674647(+)
Zm00001d024178::10:53429103-53431104(+)
Zm00001d037871::6:140508518-140510519(+)
Zm00001d050612::4:104382162-104384163(-)
Zm00001d007567::2:235016607-235018608(+)
Zm00001d006846::2:217779714-217781715(+)
Zm00001d017700::5:204561835-204563836(-)
Zm00001d007436::2:231676890-231678891(-)
Zm00001d053016::4:209192561-209194562(+)
Zm00001d048114::9:150389828-150391829(-)
Zm00001d024963::10:96968011-96970012(+)
Zm00001d016286::5:155679212-155681213(+)
Zm00001d025703::10:126793399-126795400(-)
Zm00001d010656::8:123102085-123104086(+)
Zm00001d006602::2:211851149-211853150(+)
Zm00001d031970::1:208242070-208244071(+)
Zm00001d031600::1:195874541-195876542(+)
Zm00001d017809::5:207490709-207492710(-)
Zm00001d036224::6:77881815-77883816(-)
Zm00001d042511::3:170270781-170272782(-)
Zm00001d031925::1:206933997-206935998(-)
Zm00001d002228::2:8407132-8409133(-)
Zm00001d020412::7:112201570-112203571(+)
Zm00001d047238::9:123553713-123555714(+)
Zm00001d008546::8:12514516-12516517(-)
Zm00001d030154::1:109216661-109218662(+)
Zm00001d028521::1:38042344-38044345(-)
Zm00001d018906::7:8963689-8965690(-)
Zm00001d034736::1:300978015-300980016(+)
Zm00001d036919::6:106385364-106387365(+)
Zm00001d035015::6:1848303-1850304(-)
Zm00001d032725::1:236252443-236254444(-)
Zm00001d025649::10:124904408-124906409(-)
Zm00001d025975::10:135053066-135055067(+)
Zm00001d010796::8:128044576-128046577(-)
Zm00001d044475::3:229132569-229134570(+)
Zm00001d029454::1:71436671-71438672(-)
Zm00001d051424::4:158061698-158063699(+)
Zm00001d028757::1:45722830-45724831(-)
Zm00001d007719::2:238200053-238202054(-)
Zm00001d010062::8:97853754-97855755(+)
Zm00001d048481::9:157034416-157036417(-)
Zm00001d051039::4:138152025-138154026(-)
Zm00001d020797::7:133226499-133228500(+)
Zm00001d015258::5:81750610-81752611(-)
Zm00001d035377::6:23690139-23692140(-)
Zm00001d005178::2:162545404-162547405(-)
Zm00001d028333::1:31060602-31062603(+)
Zm00001d007077::2:221762059-221764060(-)
Zm00001d033349::1:259901209-259903210(-)
Zm00001d003187::2:35033757-35035758(+)
Zm00001d051864::4:172719833-172721834(-)
Zm00001d039947::3:20214642-20216643(+)
Zm00001d005934::2:193306233-193308234(+)
Zm00001d005190::2:163036724-163038725(+)
Zm00001d029218::1:62745567-62747568(+)
Zm00001d037545::6:128885646-128887647(-)
Zm00001d002859::2:24839170-24841171(+)
Zm00001d019186::7:20834257-20836258(-)
Zm00001d015209::5:79511104-79513105(-)
Zm00001d028412::1:34037802-34039803(-)
Zm00001d001885::2:2465973-2467974(-)
Zm00001d039417::3:3836745-3838746(-)
Zm00001d052110::4:179898571-179900572(+)
Zm00001d052453::4:190346607-190348608(-)
Zm00001d047859::9:143635607-143637608(-)
Zm00001d042018::3:147549224-147551225(-)
Zm00001d043071::3:188319147-188321148(+)
Zm00001d045417::9:21409604-21411605(+)
Zm00001d008443::8:8735491-8737492(-)
Zm00001d044488::3:229577969-229579970(-)
Zm00001d028787::1:46388052-46390053(+)
Zm00001d048503::9:157462500-157464501(+)
Zm00001d016559::5:167480558-167482559(-)
Zm00001d041476::3:122413321-122415322(+)
Zm00001d034970::6:386779-388780(+)
Zm00001d045973::9:51046116-51048117(+)
Zm00001d028505::1:37344701-37346702(-)
Zm00001d043428::3:199531853-199533854(-)
Zm00001d018464::5:221328615-221330616(-)
Zm00001d003879::2:64585066-64587067(+)
Zm00001d020185::7:98427130-98429131(+)
Zm00001d014321::5:40893950-40895951(+)
Zm00001d017520::5:198543279-198545280(+)
Zm00001d023918::10:28215151-28217152(-)
Zm00001d010727::8:126048413-126050414(+)
Zm00001d030149::1:108716074-108718075(+)
Zm00001d030131::1:108192221-108194222(+)
Zm00001d039872::3:17305641-17307642(+)
Zm00001d015469::5:91980000-91982001(-)
Zm00001d017113::5:185785704-185787705(-)
Zm00001d024903::10:93910734-93912735(-)
Zm00001d013455::5:12055985-12057986(-)
Zm00001d027267::1:1035955-1037956(-)
Zm00001d014391::5:44430677-44432678(-)
Zm00001d039565::3:8098918-8100919(+)
Zm00001d051837::4:171678180-171680181(+)
Zm00001d018131::5:214943727-214945728(+)
Zm00001d027884::1:16705700-16707701(+)
Zm00001d014788::5:63148393-63150394(+)
Zm00001d018409::5:220203312-220205313(+)
Zm00001d049018::4:12738900-12740901(-)
Zm00001d025355::10:115299000-115301001(-)
Zm00001d011496::8:152418219-152420220(+)
Zm00001d032911::1:242882647-242884648(+)
Zm00001d052101::4:179538272-179540273(-)
Zm00001d002412::2:12177460-12179461(-)
Zm00001d015857::5:126867229-126869230(-)
Zm00001d010485::8:117412400-117414401(+)
Zm00001d039657::3:10867659-10869660(-)
Zm00001d052537::4:192552295-192554296(+)
Zm00001d043771::3:209624677-209626678(+)
Zm00001d005194::2:163092517-163094518(-)
Zm00001d020400::7:111429052-111431053(+)
Zm00001d024874::10:91750839-91752840(+)
Zm00001d006346::2:205247770-205249771(+)
Zm00001d014761::5:61856653-61858654(+)
Zm00001d049638::4:38437361-38439362(-)
Zm00001d012988::5:2849778-2851779(-)
Zm00001d049961::4:56103911-56105912(+)
Zm00001d036049::6:68974107-68976108(+)
Zm00001d042863::3:182290030-182292031(+)
Zm00001d023416::10:5081581-5083582(-)
Zm00001d012825::5:929186-931187(+)
Zm00001d006704::2:214790605-214792606(-)
Zm00001d043872::3:212611532-212613533(+)
Zm00001d028875::1:49354247-49356248(+)
Zm00001d010325::8:109743729-109745730(+)
Zm00001d015990::5:137521533-137523534(-)
Zm00001d002613::2:16762361-16764362(+)
Zm00001d039263::3:763932-765933(+)
Zm00001d049674::4:39641237-39643238(+)
Zm00001d045730::9:35763164-35765165(-)
Zm00001d038712::6:163221923-163223924(-)
Zm00001d049101::4:16086827-16088828(+)
Zm00001d029088::1:57480704-57482705(-)
Zm00001d003520::2:46551078-46553079(+)
Zm00001d011807::8:161918726-161920727(-)
Zm00001d013549::5:14085548-14087549(-)
Zm00001d028386::1:32856121-32858122(+)
Zm00001d014603::5:54919029-54921030(-)
Zm00001d037719::6:135121664-135123665(-)
Zm00001d048029::9:148368929-148370930(-)
Zm00001d043574::3:204280686-204282687(-)
Zm00001d045654::9:31222947-31224948(+)
Zm00001d039816::3:15653895-15655896(-)
Zm00001d004480::2:114514676-114516677(+)
Zm00001d047749::9:140821946-140823947(+)
Zm00001d023973::10:32816640-32818641(-)
Zm00001d040515::3:47737316-47739317(-)
Zm00001d038065::6:146728200-146730201(+)
Zm00001d036404::6:86987891-86989892(-)
Zm00001d052555::4:192886699-192888700(+)
Zm00001d003214::2:36236977-36238978(+)
Zm00001d038404::6:156393400-156395401(+)
Zm00001d002754::2:21691253-21693254(-)
Zm00001d021682::7:159938479-159940480(-)
Zm00001d014194::5:35979207-35981208(+)
Zm00001d007618::2:236355530-236357531(-)
Zm00001d018887::7:8352904-8354905(+)
Zm00001d050868::4:127594950-127596951(+)
Zm00001d047402::9:128992329-128994330(-)
Zm00001d024337::10:65390073-65392074(-)
Zm00001d012978::5:2664724-2666725(-)
Zm00001d028528::1:38242163-38244164(-)
Zm00001d010138::8:101135743-101137744(-)
Zm00001d048620::4:1474146-1476147(+)
Zm00001d036090::6:71697122-71699123(-)
Zm00001d017473::5:196993698-196995699(+)
Zm00001d023239::10:1248042-1250043(-)
Zm00001d050205::4:73444975-73446976(+)
Zm00001d046959::9:113099468-113101469(+)
Zm00001d006160::2:200085399-200087400(-)
Zm00001d037818::6:138766662-138768663(+)
Zm00001d010458::8:116140387-116142388(+)
Zm00001d037756::6:136398133-136400134(+)
Zm00001d012236::8:170640051-170642052(-)
Zm00001d024114::10:46727676-46729677(-)
Zm00001d052291::4:186138232-186140233(-)
Zm00001d023881::10:26203815-26205816(-)
Zm00001d047910::9:144996038-144998039(+)
Zm00001d043256::3:193472079-193474080(+)
Zm00001d006089::2:197852448-197854449(-)
Zm00001d048102::9:150277776-150279777(+)
Zm00001d028903::1:50229898-50231899(+)
Zm00001d028599::1:40282241-40284242(+)
Zm00001d051932::4:174803762-174805763(-)
Zm00001d018070::5:213767272-213769273(+)
Zm00001d049753::4:43118666-43120667(-)
Zm00001d048983::4:11479731-11481732(-)
Zm00001d038675::6:162385051-162387052(-)
Zm00001d031373::1:187623749-187625750(+)
Zm00001d003949::2:71577619-71579620(+)
Zm00001d002369::2:11165756-11167757(-)
Zm00001d002206::2:8249731-8251732(+)
Zm00001d035048::6:3085229-3087230(+)
Zm00001d025786::10:129535572-129537573(-)
Zm00001d045335::9:19135774-19137775(+)
Zm00001d012527::8:176105341-176107342(-)
Zm00001d031072::1:175970705-175972706(+)
Zm00001d037531::6:128395303-128397304(-)
Zm00001d015297::5:83175775-83177776(-)
Zm00001d045684::9:33195902-33197903(-)
Zm00001d003457::2:44952047-44954048(+)
Zm00001d032708::1:235647293-235649294(+)
Zm00001d049873::4:49839290-49841291(+)
Zm00001d048473::9:156923208-156925209(+)
Zm00001d031033::1:174326637-174328638(+)
Zm00001d034731::1:300939079-300941080(+)
Zm00001d003924::2:68549153-68551154(+)
Zm00001d054082::4:246077994-246079995(+)
Zm00001d021856::7:164590434-164592435(+)
Zm00001d050544::4:99149181-99151182(-)
Zm00001d012773::8:180622540-180624541(-)
Zm00001d013713::5:18273305-18275306(+)
Zm00001d038937::6:167326113-167328114(-)
Zm00001d022125::7:170845839-170847840(-)
Zm00001d009255::8:47729782-47731783(-)
Zm00001d034701::1:300248511-300250512(-)
Zm00001d038459::6:157676965-157678966(-)
Zm00001d019945::7:78502546-78504547(+)
Zm00001d007189::2:224134898-224136899(-)
Zm00001d046420::9:88598915-88600916(-)
Zm00001d022429::7:177463974-177465975(+)
Zm00001d027954::1:18279776-18281777(-)
Zm00001d011138::8:140112658-140114659(+)
Zm00001d005639::2:181629732-181631733(-)
Zm00001d007075::2:221684963-221686964(-)
Zm00001d024614::10:80364519-80366520(+)
Zm00001d048577::9:159690582-159692583(-)
Zm00001d015293::5:82990829-82992830(+)
Zm00001d032260::1:219247400-219249401(+)
Zm00001d049141::4:17582810-17584811(-)
Zm00001d002099::2:5967615-5969616(+)
Zm00001d023682::10:15279218-15281219(-)
Zm00001d034003::1:280808695-280810696(+)
Zm00001d011329::8:146861697-146863698(+)
Zm00001d044576::3:232185503-232187504(+)
Zm00001d047887::9:144329924-144331925(-)
Zm00001d025082::10:102930303-102932304(-)
Zm00001d048566::9:158881045-158883046(-)
Zm00001d004471::2:113976129-113978130(+)
Zm00001d024016::10:37082743-37084744(-)
Zm00001d027799::1:13761570-13763571(-)
Zm00001d026382::10:144817021-144819022(+)
Zm00001d015032::5:72786237-72788238(+)
Zm00001d002473::2:13528580-13530581(-)
Zm00001d053153::4:216610016-216612017(-)
Zm00001d046434::9:89627166-89629167(+)
Zm00001d037979::6:144059071-144061072(+)
Zm00001d047387::9:128438432-128440433(-)
Zm00001d019844::7:68695817-68697818(+)
Zm00001d016928::5:180246096-180248097(+)
Zm00001d012866::5:1362449-1364450(-)
Zm00001d020763::7:131557544-131559545(-)
Zm00001d023305::10:2594021-2596022(-)
Zm00001d011738::8:160392139-160394140(-)
Zm00001d037529::6:128188762-128190763(+)
Zm00001d018971::7:11077731-11079732(-)
Zm00001d015811::5:122569085-122571086(+)
Zm00001d020977::7:138409102-138411103(-)
Zm00001d008974::8:27983989-27985990(+)
Zm00001d042125::3:152139783-152141784(-)
Zm00001d009859::8:85579155-85581156(-)
Zm00001d048592::4:920496-922497(-)
Zm00001d045670::9:32597889-32599890(+)
Zm00001d048286::9:153891961-153893962(+)
Zm00001d003310::2:39698953-39700954(+)
Zm00001d003280::2:38639553-38641554(-)
Zm00001d036968::6:107777707-107779708(+)
Zm00001d026521::10:147480344-147482345(+)
Zm00001d016935::5:180424687-180426688(-)
Zm00001d033788::1:273744274-273746275(+)
Zm00001d002019::2:4429876-4431877(+)
Zm00001d038273::6:152957202-152959203(+)
Zm00001d045393::9:20527201-20529202(-)
Zm00001d021962::7:167216019-167218020(-)
Zm00001d037942::6:142920605-142922606(-)
Zm00001d021015::7:140496598-140498599(-)
Zm00001d009946::8:91669874-91671875(-)
Zm00001d003776::2:58878826-58880827(-)
Zm00001d045084::9:12047174-12049175(-)
Zm00001d044130::3:220029888-220031889(-)
Zm00001d012962::5:2398772-2400773(-)
Zm00001d007677::2:237291177-237293178(+)
Zm00001d006028::2:195578299-195580300(+)
Zm00001d033304::1:258180510-258182511(+)
Zm00001d018368::5:219314283-219316284(-)
Zm00001d036022::6:66747191-66749192(-)
Zm00001d027523::1:7399081-7401082(-)
Zm00001d029215::1:62738587-62740588(-)
Zm00001d036073::6:70603616-70605617(+)
Zm00001d054077::4:245966219-245968220(+)
Zm00001d017806::5:207371875-207373876(-)
Zm00001d043924::3:213987201-213989202(+)
Zm00001d051725::4:168162142-168164143(-)
Zm00001d015101::5:75377784-75379785(-)
Zm00001d033308::1:258346181-258348182(-)
Zm00001d013187::5:6105563-6107564(+)
Zm00001d042973::3:185494565-185496566(-)
Zm00001d003257::2:38089792-38091793(+)
Zm00001d010152::8:101645143-101647144(-)
Zm00001d036341::6:84965633-84967634(-)
Zm00001d002004::2:4179686-4181687(-)
Zm00001d050920::4:131269647-131271648(+)
Zm00001d014427::5:46503856-46505857(-)
Zm00001d014779::5:62834379-62836380(+)
Zm00001d042283::3:158786854-158788855(-)
Zm00001d011819::8:162064972-162066973(-)
Zm00001d025303::10:113469735-113471736(-)
Zm00001d018242::5:217269421-217271422(-)
Zm00001d009860::8:85587256-85589257(-)
Zm00001d052067::4:178303439-178305440(+)
Zm00001d051652::4:165774799-165776800(+)
Zm00001d016969::5:181560312-181562313(-)
Zm00001d011564::8:154576181-154578182(+)
Zm00001d033708::1:271817644-271819645(+)
Zm00001d019613::7:46352258-46354259(+)
Zm00001d012936::5:2226881-2228882(-)
Zm00001d035226::6:15066454-15068455(+)
Zm00001d041095::3:97128713-97130714(-)
Zm00001d006834::2:217595299-217597300(-)
Zm00001d026446::10:145981478-145983479(-)
Zm00001d015326::5:84618948-84620949(-)
Zm00001d043117::3:189697539-189699540(-)
Zm00001d051111::4:143208945-143210946(-)
Zm00001d048532::9:157942565-157944566(+)
Zm00001d029341::1:66634283-66636284(+)
Zm00001d023899::10:27171147-27173148(-)
Zm00001d053831::4:241980539-241982540(+)
Zm00001d018383::5:219689383-219691384(-)
Zm00001d048542::9:158271558-158273559(-)
Zm00001d030638::1:150125731-150127732(+)
Zm00001d033652::1:269681808-269683809(+)
Zm00001d035051::6:3224975-3226976(+)
Zm00001d029673::1:82103295-82105296(-)
Zm00001d033753::1:272914345-272916346(+)
Zm00001d007865::2:241254809-241256810(+)
Zm00001d019326::7:27939086-27941087(+)
Zm00001d012459::8:174878245-174880246(-)
Zm00001d004358::2:106079583-106081584(+)
Zm00001d009811::8:82525748-82527749(-)
Zm00001d037624::6:132160687-132162688(+)
Zm00001d005679::2:183166469-183168470(-)
Zm00001d014306::5:40415415-40417416(-)
Zm00001d006094::2:197973215-197975216(-)
Zm00001d050428::4:87287638-87289639(+)
Zm00001d030832::1:162233276-162235277(-)
Zm00001d043109::3:189361710-189363711(+)
Zm00001d016640::5:170973763-170975764(+)
Zm00001d033303::1:258177004-258179005(-)
Zm00001d046643::9:100130120-100132121(+)
Zm00001d006372::2:205995308-205997309(-)
Zm00001d020902::7:136125107-136127108(-)
Zm00001d042862::3:182291069-182293070(-)
Zm00001d004452::2:113082682-113084683(-)
Zm00001d030132::1:108198441-108200442(+)
Zm00001d044738::9:829698-831699(-)
Zm00001d017096::5:185265828-185267829(+)
Zm00001d040696::3:58891980-58893981(-)
Zm00001d026554::10:148042844-148044845(-)
Zm00001d014875::5:66768544-66770545(-)
Zm00001d023713::10:16577893-16579894(-)
Zm00001d009230::8:45230029-45232030(-)
Zm00001d024699::10:84017054-84019055(-)
Zm00001d017608::5:201459277-201461278(+)
Zm00001d002685::2:19211493-19213494(+)
Zm00001d005288::2:167727302-167729303(+)
Zm00001d039405::3:3514081-3516082(-)
Zm00001d027827::1:14615519-14617520(-)
Zm00001d033605::1:268444099-268446100(-)
Zm00001d045876::9:45288564-45290565(-)
Zm00001d012312::8:172216655-172218656(-)
Zm00001d037383::6:123803439-123805440(+)
Zm00001d037590::6:130726440-130728441(-)
Zm00001d048727::4:4318862-4320863(-)
Zm00001d033895::1:277659505-277661506(-)
Zm00001d012552::8:176490331-176492332(+)
Zm00001d042977::3:185627854-185629855(-)
Zm00001d018636::7:1403420-1405421(-)
Zm00001d018608::7:746343-748344(-)
Zm00001d007839::2:240609485-240611486(-)
Zm00001d034635::1:298579471-298581472(+)
Zm00001d045332::9:19120253-19122254(+)
Zm00001d016255::5:153716272-153718273(+)
Zm00001d025964::10:134977947-134979948(-)
Zm00001d032163::1:215115982-215117983(+)
Zm00001d003825::2:61125385-61127386(-)
Zm00001d002216::2:8326698-8328699(-)
Zm00001d049709::4:41055603-41057604(-)
Zm00001d038676::6:162391071-162393072(-)
Zm00001d038754::6:163905589-163907590(-)
Zm00001d035434::6:25349384-25351385(+)
Zm00001d042077::3:149834272-149836273(+)
Zm00001d034180::1:285811935-285813936(+)
Zm00001d032537::1:229884360-229886361(+)
Zm00001d041277::3:109761170-109763171(+)
Zm00001d053074::4:212402494-212404495(-)
Zm00001d005540::2:178072037-178074038(-)
Zm00001d050107::4:66089795-66091796(-)
Zm00001d032545::1:230130238-230132239(-)
Zm00001d028783::1:46333545-46335546(-)
Zm00001d045679::9:32794727-32796728(+)
Zm00001d040463::3:44742538-44744539(+)
Zm00001d033231::1:255274999-255277000(-)
Zm00001d040536::3:48597413-48599414(+)
Zm00001d043708::3:207957902-207959903(+)
Zm00001d035841::6:54770696-54772697(+)
Zm00001d046772::9:105171956-105173957(-)
Zm00001d013557::5:14235195-14237196(-)
Zm00001d036315::6:83943489-83945490(-)
Zm00001d018621::7:1243652-1245653(-)
Zm00001d035962::6:62957007-62959008(-)
Zm00001d042451::3:168260023-168262024(-)
Zm00001d019515::7:39143773-39145774(+)
Zm00001d038144::6:149271578-149273579(+)
Zm00001d051235::4:149498412-149500413(+)
Zm00001d009138::8:38828220-38830221(-)
Zm00001d042909::3:183673504-183675505(+)
Zm00001d031205::1:182000730-182002731(+)
Zm00001d034592::1:297389185-297391186(-)
Zm00001d051611::4:164540540-164542541(+)
Zm00001d021126::7:143319171-143321172(-)
Zm00001d041389::3:115406377-115408378(-)
Zm00001d025900::10:133320192-133322193(+)
Zm00001d053976::4:244545443-244547444(+)
Zm00001d032090::1:212237137-212239138(+)
Zm00001d012632::8:177515900-177517901(+)
Zm00001d007848::2:240834369-240836370(+)
Zm00001d026406::10:145323803-145325804(-)
Zm00001d021138::7:143858141-143860142(-)
Zm00001d050284::4:78471231-78473232(-)
Zm00001d041969::3:146060655-146062656(+)
Zm00001d037143::6:113822583-113824584(+)
Zm00001d003365::2:41648360-41650361(-)
Zm00001d010200::8:103826965-103828966(+)
Zm00001d011085::8:138460265-138462266(+)
Zm00001d005587::2:179830949-179832950(-)
Zm00001d042567::3:172186635-172188636(-)
Zm00001d044665::3:234416047-234418048(-)
Zm00001d003399::2:43041304-43043305(-)
Zm00001d014241::5:37769592-37771593(-)
Zm00001d047368::9:127897334-127899335(-)
Zm00001d028593::1:40168303-40170304(-)
Zm00001d053289::4:224315300-224317301(+)
Zm00001d021183::7:145177986-145179987(+)
Zm00001d041159::3:100702519-100704520(-)
Zm00001d021806::7:163322425-163324426(+)
Zm00001d020770::7:131823304-131825305(-)
Zm00001d047347::9:127075972-127077973(-)
Zm00001d042655::3:175566060-175568061(-)
Zm00001d003379::2:42232964-42234965(+)
Zm00001d043889::3:213107540-213109541(+)
Zm00001d021703::7:160761468-160763469(-)
Zm00001d009161::8:40266384-40268385(+)
Zm00001d006705::2:214800315-214802316(-)
Zm00001d054016::4:245186133-245188134(+)
Zm00001d003089::2:31853752-31855753(-)
Zm00001d024030::10:38228178-38230179(-)
Zm00001d052842::4:202393505-202395506(+)
Zm00001d034649::1:298759957-298761958(+)
Zm00001d031963::1:208072096-208074097(+)
Zm00001d050913::4:130431944-130433945(+)
Zm00001d028777::1:46188190-46190191(+)
Zm00001d006849::2:217796418-217798419(+)
Zm00001d027705::1:11552486-11554487(+)
Zm00001d002615::2:16780762-16782763(+)
Zm00001d012972::5:2583511-2585512(-)
Zm00001d026520::10:147481385-147483386(-)
Zm00001d053968::4:244417936-244419937(+)
Zm00001d025441::10:118738657-118740658(-)
Zm00001d044355::3:225698789-225700790(-)
Zm00001d046937::9:111793486-111795487(+)
Zm00001d032836::1:239715069-239717070(-)
Zm00001d026103::10:138513870-138515871(-)
Zm00001d002317::2:10168160-10170161(+)
Zm00001d040357::3:39647603-39649604(+)
Zm00001d044518::3:230736987-230738988(-)
Zm00001d004416::2:110382415-110384416(+)
Zm00001d025591::10:123377018-123379019(-)
Zm00001d046716::9:103213587-103215588(-)
Zm00001d035488::6:28985264-28987265(+)
Zm00001d053738::4:240114861-240116862(-)
Zm00001d008544::8:12498659-12500660(+)
Zm00001d026548::10:147987787-147989788(+)
Zm00001d016863::5:178549673-178551674(+)
Zm00001d010969::8:135350645-135352646(+)
Zm00001d017181::5:188173143-188175144(-)
Zm00001d040002::3:22478684-22480685(-)
Zm00001d040581::3:51340851-51342852(-)
Zm00001d044330::3:225348723-225350724(-)
Zm00001d003319::2:40119359-40121360(-)
Zm00001d003613::2:50140632-50142633(-)
Zm00001d012373::8:173136354-173138355(+)
Zm00001d031019::1:173940306-173942307(-)
Zm00001d023376::10:4270767-4272768(+)
Zm00001d039884::3:17603064-17605065(-)
Zm00001d015173::5:78387779-78389780(+)
Zm00001d034629::1:298426549-298428550(-)
Zm00001d050259::4:77097900-77099901(-)
Zm00001d012750::8:179681528-179683529(+)
Zm00001d019522::7:39729534-39731535(+)
Zm00001d039576::3:8205692-8207693(+)
Zm00001d033568::1:267324479-267326480(-)
Zm00001d012913::5:1890351-1892352(+)
Zm00001d029958::1:96470349-96472350(-)
Zm00001d006727::2:215377942-215379943(+)
Zm00001d010500::8:118166642-118168643(-)
Zm00001d038552::6:159771569-159773570(-)
Zm00001d044185::3:221307020-221309021(+)
Zm00001d005736::2:185236392-185238393(-)
Zm00001d016860::5:178503459-178505460(+)
Zm00001d038007::6:145009086-145011087(-)
Zm00001d029260::1:63978513-63980514(+)
Zm00001d032570::1:230852076-230854077(+)
Zm00001d030968::1:169615471-169617472(-)
Zm00001d006608::2:212459227-212461228(+)
Zm00001d019350::7:29355755-29357756(+)
Zm00001d017715::5:205060178-205062179(+)
Zm00001d013263::5:7385690-7387691(+)
Zm00001d010170::8:102779062-102781063(+)
Zm00001d002020::2:4477822-4479823(+)
Zm00001d001865::2:2077386-2079387(+)
Zm00001d027469::1:6022817-6024818(-)
Zm00001d024051::10:40114942-40116943(-)
Zm00001d040438::3:43454556-43456557(-)
Zm00001d020838::7:134393301-134395302(-)
Zm00001d004340::2:104758265-104760266(+)
Zm00001d027520::1:7358098-7360099(-)
Zm00001d045808::9:40494376-40496377(-)
Zm00001d010808::8:128525151-128527152(+)
Zm00001d008499::8:10457081-10459082(+)
Zm00001d052331::4:187326376-187328377(+)
Zm00001d034191::1:286168901-286170902(+)
Zm00001d043611::3:205135321-205137322(+)
Zm00001d051366::4:156037042-156039043(-)
Zm00001d053397::4:229274760-229276761(+)
Zm00001d039580::3:8287700-8289701(-)
Zm00001d022622::7:181394649-181396650(-)
Zm00001d027908::1:17364692-17366693(-)
Zm00001d034719::1:300614467-300616468(+)
Zm00001d018275::5:217784115-217786116(-)
Zm00001d039364::3:2628399-2630400(+)
Zm00001d003150::2:33815714-33817715(-)
Zm00001d038741::6:163649924-163651925(+)
Zm00001d006110::2:198517091-198519092(+)
Zm00001d040126::3:28538408-28540409(+)
Zm00001d003864::2:63723247-63725248(-)
Zm00001d006899::2:218946641-218948642(-)
Zm00001d042662::3:175815196-175817197(+)
Zm00001d029519::1:74250774-74252775(-)
Zm00001d032024::1:209721942-209723943(-)
Zm00001d030199::1:112979774-112981775(-)
Zm00001d012451::8:174783521-174785522(-)
Zm00001d032556::1:230440589-230442590(-)
Zm00001d026472::10:146566311-146568312(-)
Zm00001d035567::6:33953555-33955556(-)
Zm00001d047183::9:121228858-121230859(-)
Zm00001d028410::1:33848779-33850780(+)
Zm00001d008233::8:2071029-2073030(-)
Zm00001d013927::5:25002507-25004508(+)
Zm00001d029449::1:71317400-71319401(-)
Zm00001d050588::4:102669919-102671920(+)
Zm00001d036398::6:86797635-86799636(-)
Zm00001d038311::6:154174461-154176462(+)
Zm00001d004343::2:105203989-105205990(-)
Zm00001d029348::1:66839107-66841108(+)
Zm00001d047051::9:116627560-116629561(+)
Zm00001d027556::1:8118327-8120328(+)
Zm00001d048825::4:6035016-6037017(-)
Zm00001d012996::5:2884865-2886866(+)
Zm00001d033193::1:253355576-253357577(+)
Zm00001d044426::3:227714312-227716313(-)
Zm00001d033388::1:261264893-261266894(+)
Zm00001d052713::4:198405628-198407629(+)
Zm00001d040864::3:73202367-73204368(+)
Zm00001d010773::8:127461298-127463299(+)
Zm00001d042596::3:173073309-173075310(+)
Zm00001d048788::4:5546418-5548419(+)
Zm00001d045122::9:13448836-13450837(-)
Zm00001d050202::4:73395880-73397881(+)
Zm00001d021843::7:164343383-164345384(-)
Zm00001d021687::7:160064710-160066711(+)
Zm00001d046131::9:65252756-65254757(+)
Zm00001d016737::5:174731384-174733385(-)
Zm00001d035039::6:2913690-2915691(+)
Zm00001d047441::9:130333226-130335227(-)
Zm00001d023896::10:26775249-26777250(-)
Zm00001d031961::1:208048857-208050858(+)
Zm00001d037746::6:136204147-136206148(+)
Zm00001d025710::10:126951104-126953105(-)
Zm00001d007422::2:231392146-231394147(-)
Zm00001d005503::2:176566670-176568671(-)
Zm00001d001957::2:3464521-3466522(+)
Zm00001d048376::9:155255127-155257128(+)
Zm00001d043294::3:194899326-194901327(-)
Zm00001d034492::1:294613357-294615358(-)
Zm00001d009105::8:36612742-36614743(+)
Zm00001d002038::2:4865478-4867479(-)
Zm00001d052801::4:201409677-201411678(-)
Zm00001d003313::2:39857560-39859561(-)
Zm00001d030108::1:106186473-106188474(-)
Zm00001d026511::10:147369077-147371078(+)
Zm00001d024041::10:39071696-39073697(+)
Zm00001d020629::7:125598791-125600792(-)
Zm00001d047464::9:130961635-130963636(-)
Zm00001d051703::4:167219760-167221761(+)
Zm00001d022313::7:174976806-174978807(-)
Zm00001d048345::9:154817619-154819620(-)
Zm00001d039639::3:9877722-9879723(+)
Zm00001d002933::2:27116507-27118508(-)
Zm00001d002236::2:8477625-8479626(-)
Zm00001d039079::6:169688420-169690421(-)
Zm00001d047536::9:134146902-134148903(-)
Zm00001d048544::9:158370642-158372643(-)
Zm00001d013628::5:15834059-15836060(-)
Zm00001d011399::8:149508716-149510717(-)
Zm00001d034848::1:303768171-303770172(-)
Zm00001d020025::7:86721726-86723727(-)
Zm00001d043619::3:205361260-205363261(+)
Zm00001d050456::4:89801751-89803752(-)
Zm00001d025717::10:127359054-127361055(+)
Zm00001d008992::8:29057560-29059561(+)
Zm00001d031145::1:179584080-179586081(+)
Zm00001d047638::9:137805139-137807140(+)
Zm00001d013425::5:11127210-11129211(-)
Zm00001d020622::7:125317621-125319622(-)
Zm00001d017236::5:189993938-189995939(+)
Zm00001d018752::7:4245130-4247131(+)
Zm00001d053350::4:227163937-227165938(-)
Zm00001d017068::5:184338120-184340121(-)
Zm00001d038451::6:157438306-157440307(+)
Zm00001d047886::9:144312450-144314451(-)
Zm00001d039969::3:21076117-21078118(+)
Zm00001d020483::7:118399583-118401584(+)
Zm00001d008794::8:20543794-20545795(+)
Zm00001d016542::5:166723280-166725281(-)
Zm00001d036395::6:86732275-86734276(-)
Zm00001d020362::7:109288940-109290941(+)
Zm00001d021344::7:149455169-149457170(+)
Zm00001d051754::4:168915157-168917158(+)
Zm00001d020772::7:131857148-131859149(-)
Zm00001d036247::6:79804641-79806642(-)
Zm00001d052881::4:203235280-203237281(+)
Zm00001d042395::3:164410998-164412999(+)
Zm00001d010875::8:131724139-131726140(-)
Zm00001d016635::5:170840985-170842986(-)
Zm00001d021514::7:154731055-154733056(-)
Zm00001d017874::5:209350889-209352890(+)
Zm00001d006839::2:217686531-217688532(-)
Zm00001d028360::1:32051962-32053963(-)
Zm00001d025589::10:123301590-123303591(+)
Zm00001d044297::3:224482875-224484876(+)
Zm00001d006158::2:200052165-200054166(+)
Zm00001d022096::7:170214165-170216166(-)
Zm00001d051261::4:151011819-151013820(+)
Zm00001d020292::7:104440055-104442056(+)
Zm00001d024510::10:74928691-74930692(+)
Zm00001d037250::6:118022546-118024547(+)
Zm00001d026522::10:147503206-147505207(+)
Zm00001d048445::9:156576083-156578084(+)
Zm00001d040310::3:37113475-37115476(+)
Zm00001d025160::10:106965432-106967433(-)
Zm00001d030888::1:165744987-165746988(-)
Zm00001d028713::1:44012384-44014385(-)
Zm00001d030075::1:103721003-103723004(+)
Zm00001d020175::7:97546179-97548180(-)
Zm00001d036982::6:108210961-108212962(+)
Zm00001d020365::7:109604171-109606172(-)
Zm00001d011197::8:142737502-142739503(-)
Zm00001d031959::1:208015370-208017371(+)
Zm00001d048418::9:155937773-155939774(-)
Zm00001d012660::8:178107753-178109754(+)
Zm00001d008391::8:7136730-7138731(-)
Zm00001d047306::9:126203510-126205511(-)
Zm00001d043693::3:207550259-207552260(+)
Zm00001d036868::6:105065200-105067201(-)
Zm00001d011706::8:159313575-159315576(-)
Zm00001d051905::4:174266593-174268594(+)
Zm00001d009373::8:60725762-60727763(-)
Zm00001d017171::5:187854057-187856058(+)
Zm00001d021615::7:158110121-158112122(+)
Zm00001d049242::4:22485465-22487466(-)
Zm00001d002579::2:15967829-15969830(-)
Zm00001d022354::7:176070627-176072628(-)
Zm00001d011243::8:144391222-144393223(-)
Zm00001d001828::2:1556644-1558645(-)
Zm00001d014472::5:49396642-49398643(+)
Zm00001d038732::6:163535455-163537456(+)
Zm00001d039105::6:170119951-170121952(-)
Zm00001d031392::1:188716545-188718546(-)
Zm00001d045862::9:44290050-44292051(+)
Zm00001d038718::6:163322934-163324935(+)
Zm00001d053559::4:234080649-234082650(+)
Zm00001d021510::7:154584496-154586497(+)
Zm00001d022479::7:178452302-178454303(+)
Zm00001d003383::2:42363763-42365764(-)
Zm00001d011748::8:160705336-160707337(+)
Zm00001d044467::3:228979857-228981858(-)
Zm00001d053532::4:233192417-233194418(-)
Zm00001d005831::2:190283220-190285221(+)
Zm00001d025864::10:131913488-131915489(+)
Zm00001d033165::1:252587073-252589074(-)
Zm00001d036299::6:82824703-82826704(-)
Zm00001d021517::7:154948556-154950557(+)
Zm00001d035008::6:1587849-1589850(+)
Zm00001d052165::4:181555838-181557839(-)
Zm00001d018024::5:212252761-212254762(+)
Zm00001d001941::2:3204349-3206350(-)
Zm00001d026185::10:140540561-140542562(-)
Zm00001d012287::8:171911007-171913008(+)
Zm00001d023647::10:13532367-13534368(+)
Zm00001d012283::8:171846734-171848735(+)
Zm00001d037659::6:133274292-133276293(+)
Zm00001d014324::5:41035364-41037365(-)
Zm00001d049916::4:52463291-52465292(+)
Zm00001d006220::2:202186222-202188223(-)
Zm00001d012595::8:177030939-177032940(-)
Zm00001d018005::5:211809934-211811935(+)
Zm00001d039555::3:7935093-7937094(-)
Zm00001d044284::3:224172828-224174829(-)
Zm00001d046226::9:73242761-73244762(+)
Zm00001d032405::1:225599175-225601176(+)
Zm00001d038052::6:146470951-146472952(+)
Zm00001d011013::8:136860743-136862744(-)
Zm00001d006947::2:219988363-219990364(+)
Zm00001d015474::5:92113826-92115827(+)
Zm00001d035460::6:27592328-27594329(-)
Zm00001d036929::6:106706433-106708434(-)
Zm00001d024321::10:64376700-64378701(+)
Zm00001d028814::1:47417799-47419800(-)
Zm00001d051677::4:166469288-166471289(-)
Zm00001d037872::6:140519203-140521204(+)
Zm00001d052419::4:189602907-189604908(+)
Zm00001d041607::3:129570867-129572868(+)
Zm00001d041384::3:115239113-115241114(-)
Zm00001d043022::3:186813122-186815123(-)
Zm00001d036894::6:105841895-105843896(-)
Zm00001d021849::7:164418033-164420034(+)
Zm00001d040997::3:89204706-89206707(+)
Zm00001d038166::6:150255267-150257268(+)
Zm00001d004975::2:151400200-151402201(-)
Zm00001d018280::5:217836825-217838826(-)
Zm00001d022280::7:174358585-174360586(-)
Zm00001d049921::4:52818057-52820058(-)
Zm00001d047374::9:128060235-128062236(+)
Zm00001d017545::5:199139903-199141904(+)
Zm00001d006859::2:218015035-218017036(-)
Zm00001d035428::6:25147233-25149234(+)
Zm00001d047849::9:143266966-143268967(+)
Zm00001d032272::1:219875341-219877342(+)
Zm00001d015914::5:130950209-130952210(-)
Zm00001d049024::4:12952478-12954479(-)
Zm00001d018859::7:7530477-7532478(+)
Zm00001d015568::5:98404162-98406163(-)
Zm00001d034710::1:300426235-300428236(-)
Zm00001d011963::8:165274569-165276570(-)
Zm00001d053994::4:244802801-244804802(-)
Zm00001d018613::7:869706-871707(+)
Zm00001d042344::3:162248291-162250292(-)
Zm00001d015014::5:72146921-72148922(-)
Zm00001d039309::3:1443386-1445387(-)
Zm00001d051063::4:140064881-140066882(-)
Zm00001d037120::6:113000012-113002013(+)
Zm00001d043187::3:190909409-190911410(-)
Zm00001d031442::1:190247586-190249587(+)
Zm00001d021306::7:148365332-148367333(-)
Zm00001d029318::1:65780643-65782644(+)
Zm00001d001871::2:2128095-2130096(-)
Zm00001d030518::1:140873582-140875583(+)
Zm00001d026671::10:149703136-149705137(+)
Zm00001d027769::1:13183133-13185134(-)
Zm00001d016212::5:150594129-150596130(-)
Zm00001d038989::6:168298546-168300547(+)
Zm00001d019667::7:49137320-49139321(+)
Zm00001d013744::5:19092896-19094897(+)
Zm00001d006581::2:211469491-211471492(+)
Zm00001d001924::2:3025908-3027909(-)
Zm00001d033338::1:259496229-259498230(+)
Zm00001d028548::1:38914736-38916737(+)
Zm00001d038572::6:160157540-160159541(-)
Zm00001d043201::3:191428993-191430994(+)
Zm00001d045282::9:17932774-17934775(-)
Zm00001d052760::4:199961807-199963808(+)
Zm00001d037274::6:119096680-119098681(-)
Zm00001d003680::2:53962976-53964977(-)
Zm00001d009445::8:64738208-64740209(+)
Zm00001d007965::2:244307412-244309413(-)
Zm00001d049075::4:14907669-14909670(-)
Zm00001d036656::6:96579414-96581415(-)
Zm00001d049528::4:33285733-33287734(+)
Zm00001d014876::5:66768129-66770130(+)
Zm00001d032284::1:220398754-220400755(+)
Zm00001d048527::9:157814372-157816373(+)
Zm00001d040278::3:35455673-35457674(+)
Zm00001d032861::1:240522959-240524960(-)
Zm00001d023810::10:22807947-22809948(-)
Zm00001d036480::6:89897215-89899216(-)
Zm00001d025359::10:115511423-115513424(-)
Zm00001d052231::4:184155709-184157710(-)
Zm00001d014098::5:32363252-32365253(+)
Zm00001d046506::9:92967788-92969789(-)
Zm00001d030508::1:140243156-140245157(-)
Zm00001d030559::1:143989226-143991227(+)
Zm00001d043971::3:215392800-215394801(-)
Zm00001d033742::1:272630999-272633000(-)
Zm00001d035153::6:7124283-7126284(+)
Zm00001d007141::2:223274922-223276923(-)
Zm00001d018411::5:220249781-220251782(-)
Zm00001d021933::7:166110423-166112424(+)
Zm00001d046255::9:77035305-77037306(-)
Zm00001d026012::10:135965135-135967136(+)
Zm00001d033822::1:274809791-274811792(-)
Zm00001d042212::3:156126389-156128390(+)
Zm00001d021009::7:140303576-140305577(-)
Zm00001d041880::3:142196775-142198776(-)
Zm00001d027589::1:8573590-8575591(-)
Zm00001d050455::4:89652638-89654639(+)
Zm00001d029577::1:77400732-77402733(-)
Zm00001d047868::9:143836004-143838005(+)
Zm00001d024364::10:67011629-67013630(-)
Zm00001d013607::5:15277424-15279425(-)
Zm00001d021446::7:152370878-152372879(+)
Zm00001d041215::3:105829560-105831561(-)
Zm00001d034055::1:282607952-282609953(-)
Zm00001d014020::5:28978687-28980688(+)
Zm00001d026695::10:150142683-150144684(-)
Zm00001d012049::8:167238571-167240572(-)
Zm00001d047830::9:142672292-142674293(-)
Zm00001d045768::9:37921847-37923848(-)
Zm00001d051824::4:171069265-171071266(+)
Zm00001d027444::1:5477487-5479488(-)
Zm00001d040466::3:44984045-44986046(+)
Zm00001d007938::2:243479225-243481226(-)
Zm00001d018867::7:7838301-7840302(+)
Zm00001d041282::3:110288636-110290637(+)
Zm00001d054076::4:245958381-245960382(+)
Zm00001d018967::7:10975281-10977282(+)
Zm00001d051582::4:163352155-163354156(+)
Zm00001d003784::2:59224803-59226804(+)
Zm00001d014204::5:36527214-36529215(+)
Zm00001d049228::4:21756095-21758096(+)
Zm00001d033040::1:248322750-248324751(-)
Zm00001d006209::2:201894926-201896927(+)
Zm00001d051885::4:173506080-173508081(+)
Zm00001d006533::2:210595506-210597507(-)
Zm00001d034633::1:298547392-298549393(+)
Zm00001d019542::7:41593272-41595273(+)
Zm00001d021509::7:154581999-154584000(+)
Zm00001d054052::4:245608416-245610417(-)
Zm00001d026312::10:143368209-143370210(+)
Zm00001d008285::8:4083314-4085315(-)
Zm00001d016082::5:143465475-143467476(-)
Zm00001d045397::9:20630173-20632174(-)
Zm00001d039778::3:14520898-14522899(+)
Zm00001d014416::5:45483462-45485463(+)
Zm00001d024572::10:78702391-78704392(+)
Zm00001d029932::1:94944666-94946667(-)
Zm00001d044819::9:3874631-3876632(+)
Zm00001d047906::9:144885188-144887189(-)
Zm00001d031674::1:198271491-198273492(-)
Zm00001d038172::6:150513269-150515270(-)
Zm00001d007318::2:228281878-228283879(-)
Zm00001d033226::1:255203210-255205211(+)
Zm00001d015844::5:125792917-125794918(-)
Zm00001d042290::3:159215990-159217991(-)
Zm00001d010450::8:115692601-115694602(+)
Zm00001d034516::1:295480463-295482464(-)
Zm00001d024499::10:74392527-74394528(+)
Zm00001d047361::9:127686664-127688665(+)
Zm00001d038490::6:158528167-158530168(-)
Zm00001d050274::4:77865148-77867149(+)
Zm00001d030902::1:166633172-166635173(-)
Zm00001d043056::3:187654780-187656781(-)
Zm00001d010700::8:124969623-124971624(-)
Zm00001d015088::5:75059122-75061123(+)
Zm00001d003502::2:46154829-46156830(+)
Zm00001d007071::2:221448421-221450422(+)
Zm00001d034493::1:294612903-294614904(+)
Zm00001d014361::5:42780254-42782255(+)
Zm00001d021447::7:152380041-152382042(+)
Zm00001d041497::3:124223215-124225216(+)
Zm00001d020950::7:137490138-137492139(+)
Zm00001d019678::7:50534751-50536752(+)
Zm00001d047290::9:125665339-125667340(-)
Zm00001d002039::2:4865161-4867162(+)
Zm00001d048515::9:157628762-157630763(+)
Zm00001d045732::9:35863059-35865060(-)
Zm00001d002410::2:12122450-12124451(-)
Zm00001d036635::6:95865213-95867214(-)
Zm00001d021240::7:146734330-146736331(+)
Zm00001d009761::8:80082389-80084390(-)
Zm00001d041484::3:123241202-123243203(+)
Zm00001d051788::4:169861713-169863714(+)
Zm00001d002064::2:5195256-5197257(-)
Zm00001d011124::8:139736228-139738229(-)
Zm00001d009899::8:88361419-88363420(-)
Zm00001d033925::1:278702906-278704907(+)
Zm00001d043058::3:187679973-187681974(-)
Zm00001d019947::7:78858225-78860226(-)
Zm00001d053090::4:213267932-213269933(-)
Zm00001d044572::3:232047106-232049107(-)
Zm00001d051484::4:160246769-160248770(-)
Zm00001d035986::6:64768890-64770891(+)
Zm00001d039913::3:19210303-19212304(-)
Zm00001d031677::1:198455259-198457260(-)
Zm00001d037334::6:121921123-121923124(+)
Zm00001d006823::2:217337761-217339762(+)
Zm00001d012036::8:166922759-166924760(-)
Zm00001d002283::2:9546767-9548768(-)
Zm00001d011312::8:146413007-146415008(+)
Zm00001d048524::9:157785474-157787475(-)
Zm00001d038792::6:164387594-164389595(+)
Zm00001d047884::9:144199072-144201073(-)
Zm00001d035969::6:63515995-63517996(+)
Zm00001d039681::3:11796538-11798539(-)
Zm00001d044604::3:233217017-233219018(+)
Zm00001d044846::9:5041957-5043958(+)
Zm00001d010863::8:130917201-130919202(+)
Zm00001d048085::9:149824338-149826339(-)
Zm00001d043096::3:189147000-189149001(-)
Zm00001d015168::5:78186577-78188578(+)
Zm00001d045310::9:18788047-18790048(-)
Zm00001d048162::9:151215656-151217657(+)
Zm00001d012060::8:167476061-167478062(-)
Zm00001d033314::1:258694499-258696500(+)
Zm00001d044245::3:222922188-222924189(+)
Zm00001d039987::3:21838570-21840571(-)
Zm00001d007375::2:230130558-230132559(-)
Zm00001d021031::7:140953704-140955705(-)
Zm00001d020182::7:98086606-98088607(-)
Zm00001d029826::1:89010981-89012982(-)
Zm00001d012284::8:171866955-171868956(-)
Zm00001d013653::5:16285711-16287712(-)
Zm00001d014516::5:51297181-51299182(-)
Zm00001d008224::8:1663795-1665796(+)
Zm00001d012079::8:167757839-167759840(+)
Zm00001d008748::8:18883032-18885033(-)
Zm00001d005516::2:177060317-177062318(+)
Zm00001d048764::4:5151795-5153796(-)
Zm00001d024646::10:82009123-82011124(+)
Zm00001d044513::3:230495322-230497323(-)
Zm00001d025182::10:108130983-108132984(-)
Zm00001d047428::9:129719029-129721030(+)
Zm00001d026412::10:145388072-145390073(-)
Zm00001d027626::1:9403417-9405418(+)
Zm00001d033707::1:271813873-271815874(+)
Zm00001d024601::10:80032964-80034965(-)
Zm00001d038917::6:166899370-166901371(-)
Zm00001d021401::7:151066912-151068913(-)
Zm00001d033394::1:261704462-261706463(+)
Zm00001d053724::4:239878794-239880795(+)
Zm00001d013256::5:7184283-7186284(-)
Zm00001d028074::1:22018085-22020086(-)
Zm00001d045972::9:50999027-51001028(-)
Zm00001d041594::3:129064679-129066680(-)
Zm00001d003928::2:69386938-69388939(-)
Zm00001d027539::1:7842825-7844826(+)
Zm00001d011178::8:142035866-142037867(+)
Zm00001d026129::10:139298234-139300235(-)
Zm00001d024981::10:97874241-97876242(-)
Zm00001d021553::7:155748197-155750198(-)
Zm00001d015175::5:78398159-78400160(+)
Zm00001d029529::1:74920721-74922722(-)
Zm00001d033117::1:250588214-250590215(+)
Zm00001d015138::5:76840568-76842569(+)
Zm00001d047712::9:139747946-139749947(+)
Zm00001d052791::4:201057283-201059284(-)
Zm00001d008390::8:7128719-7130720(-)
Zm00001d023499::10:7378824-7380825(-)
Zm00001d020764::7:131556448-131558449(+)
Zm00001d009361::8:59480365-59482366(+)
Zm00001d013705::5:18162888-18164889(-)
Zm00001d019853::7:70485347-70487348(-)
Zm00001d044060::3:218237997-218239998(-)
Zm00001d010525::8:119260434-119262435(-)
Zm00001d009311::8:54148582-54150583(-)
Zm00001d047831::9:142719685-142721686(-)
Zm00001d005052::2:156310723-156312724(-)
Zm00001d023560::10:10217233-10219234(+)
Zm00001d005852::2:190896844-190898845(-)
Zm00001d037438::6:125412758-125414759(+)
Zm00001d019463::7:35181628-35183629(-)
Zm00001d003259::2:38103878-38105879(+)
Zm00001d017609::5:201461784-201463785(+)
Zm00001d013609::5:15319312-15321313(-)
Zm00001d013225::5:6758752-6760753(-)
Zm00001d010446::8:115488912-115490913(+)
Zm00001d042350::3:162538235-162540236(+)
Zm00001d044450::3:228358610-228360611(+)
Zm00001d013318::5:8533835-8535836(-)
Zm00001d050741::4:120377084-120379085(+)
Zm00001d001847::2:1810559-1812560(-)
Zm00001d042267::3:158097297-158099298(+)
Zm00001d028721::1:44339122-44341123(+)
Zm00001d053560::4:234191682-234193683(-)
Zm00001d015006::5:72023125-72025126(-)
Zm00001d038914::6:166875477-166877478(-)
Zm00001d053306::4:225254501-225256502(-)
Zm00001d009877::8:86776218-86778219(-)
Zm00001d020900::7:135890362-135892363(+)
Zm00001d002348::2:10672981-10674982(-)
Zm00001d017522::5:198606146-198608147(-)
Zm00001d016892::5:179464995-179466996(+)
Zm00001d050607::4:103734742-103736743(-)
Zm00001d008407::8:7960596-7962597(-)
Zm00001d023220::10:698908-700909(+)
Zm00001d025495::10:120565089-120567090(+)
Zm00001d008258::8:3334857-3336858(-)
Zm00001d048329::9:154552477-154554478(+)
Zm00001d040331::3:38380014-38382015(-)
Zm00001d022303::7:174793132-174795133(+)
Zm00001d027991::1:19586115-19588116(-)
Zm00001d039881::3:17544771-17546772(-)
Zm00001d007442::2:231783994-231785995(+)
Zm00001d053991::4:244776705-244778706(+)
Zm00001d021835::7:164161475-164163476(+)
Zm00001d019462::7:34953161-34955162(+)
Zm00001d038618::6:161020554-161022555(-)
Zm00001d012404::8:173925006-173927007(-)
Zm00001d050827::4:125018559-125020560(-)
Zm00001d006854::2:217960932-217962933(+)
Zm00001d002117::2:6106457-6108458(+)
Zm00001d011966::8:165296442-165298443(-)
Zm00001d024529::10:76537452-76539453(-)
Zm00001d014831::5:64747347-64749348(-)
Zm00001d027481::1:6272594-6274595(+)
Zm00001d039866::3:17172434-17174435(-)
Zm00001d025721::10:127517302-127519303(+)
Zm00001d047984::9:147156948-147158949(-)
Zm00001d029455::1:71523449-71525450(-)
Zm00001d050873::4:127913598-127915599(+)
Zm00001d016544::5:166730121-166732122(+)
Zm00001d053960::4:244304282-244306283(-)
Zm00001d048835::4:6141430-6143431(+)
Zm00001d023469::10:6633595-6635596(+)
Zm00001d005649::2:181911164-181913165(-)
Zm00001d039874::3:17364217-17366218(+)
Zm00001d020956::7:137672466-137674467(+)
Zm00001d018884::7:8343108-8345109(+)
Zm00001d004004::2:74915271-74917272(-)
Zm00001d009844::8:84735344-84737345(-)
Zm00001d045652::9:31127471-31129472(+)
Zm00001d006948::2:220004056-220006057(-)
Zm00001d009750::8:79622374-79624375(+)
Zm00001d048701::4:3508033-3510034(+)
Zm00001d037340::6:122062577-122064578(+)
Zm00001d021023::7:140680653-140682654(+)
Zm00001d047050::9:116623073-116625074(+)
Zm00001d026429::10:145718007-145720008(-)
Zm00001d047404::9:129013123-129015124(+)
Zm00001d021721::7:161429834-161431835(-)
Zm00001d049679::4:39830448-39832449(+)
Zm00001d043127::3:189827495-189829496(-)
Zm00001d028563::1:39219964-39221965(-)
Zm00001d038599::6:160736171-160738172(-)
Zm00001d040534::3:48539953-48541954(+)
Zm00001d003531::2:46843574-46845575(-)
Zm00001d004383::2:107709449-107711450(-)
Zm00001d016896::5:179609406-179611407(+)
Zm00001d043922::3:213886857-213888858(-)
Zm00001d008497::8:10437603-10439604(+)
Zm00001d037241::6:117496580-117498581(+)
Zm00001d010308::8:108954663-108956664(-)
Zm00001d050245::4:75830157-75832158(-)
Zm00001d010592::8:121235152-121237153(-)
Zm00001d047110::9:118919497-118921498(-)
Zm00001d011088::8:138557751-138559752(+)
Zm00001d042549::3:171512698-171514699(+)
Zm00001d010945::8:134567359-134569360(+)
Zm00001d033048::1:248474148-248476149(-)
Zm00001d002167::2:7086169-7088170(-)
Zm00001d031118::1:177982572-177984573(-)
Zm00001d051674::4:166295937-166297938(+)
Zm00001d003027::2:29758336-29760337(-)
Zm00001d006377::2:206074499-206076500(+)
Zm00001d032282::1:220251066-220253067(-)
Zm00001d012679::8:178501965-178503966(-)
Zm00001d044458::3:228691265-228693266(+)
Zm00001d012246::8:170928525-170930526(-)
Zm00001d033657::1:269825155-269827156(+)
Zm00001d010066::8:98054971-98056972(-)
Zm00001d043129::3:189865368-189867369(+)
Zm00001d021140::7:143876736-143878737(-)
Zm00001d017962::5:210954390-210956391(-)
Zm00001d046897::9:109487111-109489112(-)
Zm00001d031487::1:191771308-191773309(-)
Zm00001d035601::6:36078825-36080826(+)
Zm00001d010064::8:98036765-98038766(+)
Zm00001d010914::8:133296009-133298010(+)
Zm00001d006419::2:207347092-207349093(+)
Zm00001d026370::10:144450762-144452763(+)
Zm00001d017433::5:195846821-195848822(+)
Zm00001d050969::4:134224449-134226450(-)
Zm00001d019866::7:71124137-71126138(+)
Zm00001d029091::1:57484475-57486476(+)
Zm00001d006132::2:199486202-199488203(-)
Zm00001d029165::1:60877937-60879938(+)
Zm00001d006944::2:219964043-219966044(+)
Zm00001d008431::8:8614893-8616894(+)
Zm00001d049457::4:30892183-30894184(+)
Zm00001d031056::1:175034577-175036578(+)
Zm00001d041954::3:145307501-145309502(+)
Zm00001d014116::5:33005870-33007871(-)
Zm00001d025640::10:124759448-124761449(+)
Zm00001d039674::3:11573558-11575559(+)
Zm00001d023868::10:25593989-25595990(+)
Zm00001d028249::1:27995034-27997035(-)
Zm00001d038589::6:160578170-160580171(+)
Zm00001d011764::8:161074490-161076491(-)
Zm00001d010617::8:122036631-122038632(+)
Zm00001d029733::1:84356314-84358315(+)
Zm00001d025294::10:112984367-112986368(-)
Zm00001d032900::1:242188966-242190967(+)
Zm00001d051009::4:136550720-136552721(-)
Zm00001d025715::10:127298999-127301000(-)
Zm00001d028244::1:27826832-27828833(+)
Zm00001d030314::1:121819096-121821097(+)
Zm00001d024318::10:64155746-64157747(-)
Zm00001d015012::5:72081808-72083809(-)
Zm00001d044095::3:219029665-219031666(+)
Zm00001d014415::5:45479976-45481977(+)
Zm00001d028285::1:29169823-29171824(+)
Zm00001d031325::1:186051223-186053224(+)
Zm00001d033058::1:248895511-248897512(+)
Zm00001d021731::7:161605305-161607306(+)
Zm00001d033262::1:256424328-256426329(-)
Zm00001d045739::9:36162201-36164202(+)
Zm00001d048267::9:153483480-153485481(-)
Zm00001d016616::5:170225442-170227443(-)
Zm00001d046510::9:93174385-93176386(+)
Zm00001d013861::5:23157170-23159171(-)
Zm00001d049170::4:18999254-19001255(+)
Zm00001d008641::8:15542669-15544670(+)
Zm00001d033337::1:259495895-259497896(-)
Zm00001d024348::10:65985233-65987234(-)
Zm00001d026451::10:146096128-146098129(-)
Zm00001d015817::5:123619007-123621008(+)
Zm00001d053767::4:240717926-240719927(-)
Zm00001d037395::6:124283717-124285718(-)
Zm00001d015103::5:75380287-75382288(+)
Zm00001d017906::5:209947856-209949857(-)
Zm00001d034205::1:286736941-286738942(+)
Zm00001d044699::3:235216469-235218470(+)
Zm00001d008509::8:10980679-10982680(+)
Zm00001d011629::8:156773570-156775571(-)
Zm00001d011382::8:149187900-149189901(+)
Zm00001d005059::2:156645475-156647476(-)
Zm00001d005399::2:172539071-172541072(-)
Zm00001d044708::3:235519646-235521647(+)
Zm00001d052941::4:205567878-205569879(+)
Zm00001d044650::3:234078598-234080599(-)
Zm00001d049226::4:21692068-21694069(+)
Zm00001d030786::1:159727148-159729149(-)
Zm00001d051814::4:170345602-170347603(-)
Zm00001d020572::7:122850946-122852947(-)
Zm00001d024540::10:77142690-77144691(+)
Zm00001d043380::3:198235166-198237167(+)
Zm00001d022505::7:179060744-179062745(-)
Zm00001d036483::6:90173121-90175122(+)
Zm00001d038439::6:157269689-157271690(-)
Zm00001d053259::4:222874185-222876186(-)
Zm00001d018618::7:1149277-1151278(-)
Zm00001d022483::7:178485377-178487378(+)
Zm00001d047351::9:127224831-127226832(-)
Zm00001d049042::4:13681054-13683055(+)
Zm00001d052666::4:196480102-196482103(-)
Zm00001d028252::1:28059365-28061366(-)
Zm00001d021651::7:159108157-159110158(-)
Zm00001d009029::8:30694321-30696322(-)
Zm00001d018988::7:12178726-12180727(-)
Zm00001d049608::4:37420421-37422422(+)
Zm00001d051321::4:154088080-154090081(-)
Zm00001d022046::7:168724093-168726094(-)
Zm00001d011628::8:156694079-156696080(-)
Zm00001d048471::9:156888602-156890603(+)
Zm00001d050705::4:116878309-116880310(+)
Zm00001d019679::7:50546646-50548647(+)
Zm00001d037503::6:127574307-127576308(-)
Zm00001d034361::1:290793271-290795272(-)
Zm00001d024196::10:54998400-55000401(+)
Zm00001d033090::1:250038191-250040192(+)
Zm00001d021949::7:166840954-166842955(-)
Zm00001d046707::9:103037584-103039585(-)
Zm00001d017172::5:187960939-187962940(-)
Zm00001d011315::8:146511536-146513537(+)
Zm00001d035818::6:52788907-52790908(-)
Zm00001d013738::5:18987725-18989726(-)
Zm00001d031460::1:191034458-191036459(-)
Zm00001d011347::8:147385770-147387771(+)
Zm00001d015851::5:126285117-126287118(-)
Zm00001d044601::3:233145816-233147817(+)
Zm00001d034807::1:302529654-302531655(-)
Zm00001d053576::4:235103269-235105270(+)
Zm00001d019451::7:34373954-34375955(+)
Zm00001d041648::3:131577084-131579085(-)
Zm00001d005568::2:178754330-178756331(+)
Zm00001d041345::3:113724464-113726465(+)
Zm00001d032689::1:234492939-234494940(+)
Zm00001d028739::1:44837282-44839283(-)
Zm00001d043502::3:202100926-202102927(-)
Zm00001d011358::8:148345745-148347746(+)
Zm00001d020500::7:119414344-119416345(-)
Zm00001d012960::5:2379845-2381846(-)
Zm00001d033933::1:278906951-278908952(-)
Zm00001d014425::5:46350364-46352365(-)
Zm00001d044119::3:219818944-219820945(+)
Zm00001d034188::1:286079893-286081894(-)
Zm00001d029258::1:63929753-63931754(-)
Zm00001d041979::3:146473216-146475217(-)
Zm00001d043379::3:198229480-198231481(+)
Zm00001d043249::3:193231402-193233403(+)
Zm00001d021480::7:153347177-153349178(+)
Zm00001d019527::7:40263812-40265813(+)
Zm00001d003772::2:58359608-58361609(-)
Zm00001d053875::4:242706810-242708811(-)
Zm00001d020571::7:122733055-122735056(+)
Zm00001d011334::8:147204406-147206407(-)
Zm00001d051254::4:150842443-150844444(-)
Zm00001d033088::1:250032448-250034449(-)
Zm00001d035662::6:39842395-39844396(+)
Zm00001d011366::8:148701296-148703297(+)
Zm00001d015977::5:135996931-135998932(+)
Zm00001d017686::5:204307711-204309712(-)
Zm00001d028276::1:28858301-28860302(-)
Zm00001d043851::3:212041313-212043314(-)
Zm00001d024509::10:74929228-74931229(-)
Zm00001d011562::8:154551055-154553056(+)
Zm00001d053901::4:243352597-243354598(+)
Zm00001d012458::8:174860524-174862525(-)
Zm00001d023825::10:23583977-23585978(+)
Zm00001d052966::4:206446441-206448442(+)
Zm00001d037978::6:144042196-144044197(-)
Zm00001d041436::3:119389024-119391025(+)
Zm00001d042393::3:164361337-164363338(-)
Zm00001d043036::3:187093867-187095868(+)
Zm00001d047143::9:120015250-120017251(+)
Zm00001d007427::2:231464899-231466900(-)
Zm00001d028284::1:29161999-29164000(+)
Zm00001d021504::7:154246036-154248037(-)
Zm00001d052844::4:202425942-202427943(-)
Zm00001d002961::2:28153093-28155094(+)
Zm00001d021278::7:147636388-147638389(-)
Zm00001d020582::7:123670294-123672295(+)
Zm00001d007745::2:238605420-238607421(+)
Zm00001d027966::1:18512676-18514677(+)
Zm00001d002446::2:12876740-12878741(-)
Zm00001d048023::9:148209133-148211134(+)
Zm00001d046645::9:100363663-100365664(+)
Zm00001d034586::1:297170027-297172028(+)
Zm00001d027871::1:16005696-16007697(+)
Zm00001d028484::1:36592454-36594455(-)
Zm00001d011796::8:161716456-161718457(+)
Zm00001d052012::4:176579630-176581631(-)
Zm00001d008332::8:5547337-5549338(-)
Zm00001d031943::1:207696119-207698120(-)
Zm00001d031109::1:177583458-177585459(-)
Zm00001d043151::3:190213191-190215192(+)
Zm00001d047234::9:123498618-123500619(-)
Zm00001d050950::4:133223517-133225518(-)
Zm00001d010221::8:104640043-104642044(-)
Zm00001d049017::4:12727589-12729590(-)
Zm00001d032912::1:242970724-242972725(+)
Zm00001d042192::3:155541930-155543931(-)
Zm00001d021359::7:149800877-149802878(+)
Zm00001d009907::8:88819756-88821757(-)
Zm00001d004552::2:117515881-117517882(+)
Zm00001d030072::1:103373878-103375879(-)
Zm00001d012514::8:175886078-175888079(+)
Zm00001d033527::1:265743183-265745184(-)
Zm00001d030765::1:158958435-158960436(-)
Zm00001d037641::6:132668290-132670291(-)
Zm00001d036496::6:90595516-90597517(+)
Zm00001d034494::1:294634923-294636924(-)
Zm00001d005543::2:178129162-178131163(-)
Zm00001d040691::3:58484404-58486405(-)
Zm00001d021993::7:167642272-167644273(+)
Zm00001d033624::1:269071619-269073620(-)
Zm00001d011745::8:160625540-160627541(+)
Zm00001d036476::6:89545376-89547377(+)
Zm00001d052937::4:205500308-205502309(+)
Zm00001d034181::1:285871287-285873288(-)
Zm00001d049234::4:22021227-22023228(+)
Zm00001d025153::10:106775575-106777576(+)
Zm00001d042450::3:168110271-168112272(-)
Zm00001d033541::1:266461160-266463161(+)
Zm00001d003099::2:32034379-32036380(-)
Zm00001d011202::8:142837149-142839150(+)
Zm00001d010466::8:116646038-116648039(+)
Zm00001d042493::3:169440991-169442992(-)
Zm00001d021649::7:159066837-159068838(-)
Zm00001d015135::5:76827591-76829592(-)
Zm00001d046717::9:103209996-103211997(+)
Zm00001d033847::1:275689268-275691269(-)
Zm00001d018335::5:218655025-218657026(+)
Zm00001d045488::9:24303982-24305983(-)
Zm00001d013595::5:15092039-15094040(-)
Zm00001d015275::5:82445409-82447410(-)
Zm00001d031642::1:197130577-197132578(-)
Zm00001d034927::1:305712785-305714786(+)
Zm00001d022297::7:174718812-174720813(+)
Zm00001d030333::1:122962352-122964353(+)
Zm00001d026531::10:147767690-147769691(+)
Zm00001d033607::1:268504948-268506949(-)
Zm00001d047373::9:128057739-128059740(-)
Zm00001d046751::9:104380208-104382209(-)
Zm00001d009122::8:37719525-37721526(-)
Zm00001d037626::6:132310937-132312938(-)
Zm00001d054069::4:245858976-245860977(-)
Zm00001d010653::8:122979277-122981278(+)
Zm00001d013857::5:22846693-22848694(+)
Zm00001d020875::7:135221097-135223098(-)
Zm00001d022238::7:173394812-173396813(-)
Zm00001d035647::6:38174220-38176221(-)
Zm00001d021162::7:144352921-144354922(-)
Zm00001d002690::2:19340969-19342970(+)
Zm00001d006621::2:212768758-212770759(+)
Zm00001d002145::2:6746867-6748868(-)
Zm00001d021485::7:153508315-153510316(+)
Zm00001d035649::6:38355268-38357269(-)
Zm00001d010488::8:117500904-117502905(-)
Zm00001d004293::2:100987502-100989503(-)
Zm00001d031481::1:191519627-191521628(+)
Zm00001d048785::4:5522777-5524778(+)
Zm00001d019075::7:15408359-15410360(-)
Zm00001d008853::8:22585367-22587368(+)
Zm00001d002330::2:10469817-10471818(-)
Zm00001d042943::3:184609389-184611390(+)
Zm00001d011968::8:165307781-165309782(+)
Zm00001d008965::8:27709891-27711892(+)
Zm00001d038558::6:159803408-159805409(+)
Zm00001d037672::6:133573039-133575040(+)
Zm00001d023371::10:4189179-4191180(+)
Zm00001d003373::2:42060269-42062270(-)
Zm00001d011778::8:161410562-161412563(+)
Zm00001d022499::7:178847061-178849062(+)
Zm00001d026337::10:143785331-143787332(+)
Zm00001d049613::4:37641631-37643632(-)
Zm00001d016333::5:157774194-157776195(-)
Zm00001d034040::1:282020665-282022666(-)
Zm00001d025229::10:110201124-110203125(-)
Zm00001d010271::8:106926923-106928924(-)
Zm00001d043166::3:190404953-190406954(+)
Zm00001d029031::1:55370315-55372316(+)
Zm00001d030713::1:155200184-155202185(+)
Zm00001d018235::5:217141909-217143910(+)
Zm00001d052677::4:197012324-197014325(+)
Zm00001d033214::1:254402305-254404306(-)
Zm00001d035390::6:24032706-24034707(+)
Zm00001d027976::1:19025158-19027159(-)
Zm00001d034918::1:305582648-305584649(+)
Zm00001d014073::5:31565677-31567678(-)
Zm00001d054012::4:245104413-245106414(+)
Zm00001d002139::2:6551371-6553372(-)
Zm00001d033821::1:274771843-274773844(+)
Zm00001d052143::4:180870218-180872219(-)
Zm00001d014088::5:31968775-31970776(-)
Zm00001d017709::5:204808073-204810074(-)
Zm00001d017202::5:188701990-188703991(+)
Zm00001d006844::2:217762576-217764577(+)
Zm00001d033528::1:265790369-265792370(-)
Zm00001d046073::9:61601199-61603200(-)
Zm00001d008369::8:6537324-6539325(+)
Zm00001d038199::6:151390493-151392494(-)
Zm00001d007632::2:236536122-236538123(+)
Zm00001d014704::5:59969692-59971693(+)
Zm00001d040342::3:39040078-39042079(-)
Zm00001d050146::4:69103599-69105600(-)
Zm00001d037861::6:140083361-140085362(-)
Zm00001d019659::7:48428159-48430160(+)
Zm00001d044217::3:222100100-222102101(+)
Zm00001d030909::1:166745855-166747856(+)
Zm00001d035459::6:27552951-27554952(-)
Zm00001d045863::9:44370024-44372025(-)
Zm00001d018086::5:213976891-213978892(-)
Zm00001d043179::3:190704269-190706270(-)
Zm00001d019262::7:24653893-24655894(+)
Zm00001d034050::1:282508068-282510069(-)
Zm00001d022639::7:182063809-182065810(-)
Zm00001d027416::1:4838599-4840600(+)
Zm00001d049812::4:45786856-45788857(+)
Zm00001d047641::9:137877541-137879542(+)
Zm00001d012549::8:176468839-176470840(-)
Zm00001d024294::10:62511230-62513231(+)
Zm00001d003863::2:63598389-63600390(-)
Zm00001d020771::7:131822927-131824928(+)
Zm00001d053834::4:242113840-242115841(-)
Zm00001d040569::3:50555165-50557166(+)
Zm00001d032552::1:230237429-230239430(+)
Zm00001d011492::8:152163218-152165219(+)
Zm00001d004807::2:140592272-140594273(-)
Zm00001d022466::7:178215108-178217109(-)
Zm00001d004248::2:95784507-95786508(+)
Zm00001d028543::1:38736698-38738699(-)
Zm00001d037229::6:116925843-116927844(-)
Zm00001d026265::10:142359846-142361847(+)
Zm00001d044641::3:233853935-233855936(-)
Zm00001d007932::2:243375154-243377155(+)
Zm00001d020001::7:84203866-84205867(-)
Zm00001d041515::3:125288349-125290350(+)
Zm00001d032566::1:230664766-230666767(+)
Zm00001d022428::7:177454652-177456653(+)
Zm00001d050620::4:105048481-105050482(+)
Zm00001d024667::10:82872954-82874955(-)
Zm00001d036418::6:87645845-87647846(-)
Zm00001d016506::5:165300623-165302624(+)
Zm00001d016766::5:175324053-175326054(-)
Zm00001d047835::9:142824830-142826831(+)
Zm00001d020253::7:102361795-102363796(+)
Zm00001d048442::9:156481636-156483637(+)
Zm00001d034460::1:293614419-293616420(+)
Zm00001d011825::8:162157085-162159086(+)
Zm00001d008839::8:22126635-22128636(+)
Zm00001d031927::1:207060387-207062388(+)
Zm00001d013159::5:5558811-5560812(+)
Zm00001d014378::5:43718707-43720708(+)
Zm00001d018542::5:222670006-222672007(-)
Zm00001d050615::4:104787693-104789694(-)
Zm00001d017282::5:191621510-191623511(-)
Zm00001d025734::10:127929329-127931330(-)
Zm00001d050532::4:97642387-97644388(+)
Zm00001d017067::5:184306775-184308776(+)
Zm00001d043675::3:206995885-206997886(+)
Zm00001d037268::6:118888590-118890591(-)
Zm00001d050359::4:83500357-83502358(-)
Zm00001d029397::1:68937738-68939739(-)
Zm00001d027266::1:1029625-1031626(-)
Zm00001d038726::6:163372559-163374560(+)
Zm00001d041083::3:96131940-96133941(+)
Zm00001d027713::1:11784181-11786182(-)
Zm00001d053547::4:233621026-233623027(-)
Zm00001d043244::3:192999228-193001229(+)
Zm00001d032377::1:224562586-224564587(-)
Zm00001d042388::3:164249997-164251998(-)
Zm00001d027445::1:5487073-5489074(-)
Zm00001d012098::8:168222192-168224193(+)
Zm00001d029737::1:84611821-84613822(+)
Zm00001d025705::10:126855304-126857305(+)
Zm00001d053265::4:223184856-223186857(+)
Zm00001d048236::9:152954902-152956903(+)
Zm00001d004896::2:147531349-147533350(+)
Zm00001d013228::5:6772981-6774982(-)
Zm00001d049087::4:15651062-15653063(-)
Zm00001d027431::1:5127283-5129284(-)
Zm00001d048789::4:5575949-5577950(-)
Zm00001d052485::4:191045010-191047011(+)
Zm00001d053993::4:244793242-244795243(+)
Zm00001d050260::4:77190998-77192999(-)
Zm00001d017601::5:201316417-201318418(-)
Zm00001d001908::2:2696640-2698641(-)
Zm00001d027321::1:2892111-2894112(-)
Zm00001d029084::1:57452094-57454095(-)
Zm00001d004440::2:112117437-112119438(-)
Zm00001d016850::5:178306817-178308818(+)
Zm00001d007940::2:243478595-243480596(+)
Zm00001d007092::2:222132389-222134390(-)
Zm00001d014013::5:28633409-28635410(+)
Zm00001d004794::2:139749457-139751458(+)
Zm00001d048837::4:6171582-6173583(+)
Zm00001d003118::2:32789721-32791722(-)
Zm00001d006566::2:211040021-211042022(-)
Zm00001d017296::5:192047534-192049535(-)
Zm00001d029726::1:84227387-84229388(+)
Zm00001d007623::2:236372229-236374230(-)
Zm00001d049766::4:43843845-43845846(+)
Zm00001d032828::1:239453789-239455790(+)
Zm00001d019328::7:28089019-28091020(-)
Zm00001d030468::1:134961328-134963329(+)
Zm00001d042091::3:150543516-150545517(-)
Zm00001d032970::1:245045835-245047836(-)
Zm00001d017818::5:207637367-207639368(+)
Zm00001d035722::6:43058476-43060477(+)
Zm00001d007725::2:238217943-238219944(+)
Zm00001d028579::1:39744723-39746724(+)
Zm00001d024531::10:76634627-76636628(-)
Zm00001d048444::9:156573366-156575367(+)
Zm00001d016921::5:180065147-180067148(-)
Zm00001d026386::10:144860999-144863000(-)
Zm00001d019644::7:47871564-47873565(-)
Zm00001d049363::4:27917163-27919164(+)
Zm00001d048819::4:5971417-5973418(-)
Zm00001d050322::4:81385207-81387208(-)
Zm00001d047313::9:126352060-126354061(+)
Zm00001d047089::9:118069498-118071499(-)
Zm00001d013223::5:6719007-6721008(+)
Zm00001d042333::3:161626908-161628909(+)
Zm00001d042658::3:175712510-175714511(+)
Zm00001d015509::5:94538833-94540834(+)
Zm00001d029605::1:78861789-78863790(+)
Zm00001d003616::2:50473046-50475047(+)
Zm00001d014417::5:45493231-45495232(-)
Zm00001d005253::2:165938244-165940245(+)
Zm00001d053835::4:242116109-242118110(-)
Zm00001d033575::1:267538831-267540832(+)
Zm00001d010413::8:113630923-113632924(+)
Zm00001d048927::4:8249523-8251524(+)
Zm00001d039075::6:169615671-169617672(-)
Zm00001d007395::2:230684097-230686098(+)
Zm00001d014482::5:49748260-49750261(+)
Zm00001d013150::5:5451781-5453782(-)
Zm00001d040981::3:87915186-87917187(-)
Zm00001d028184::1:25737043-25739044(-)
Zm00001d029903::1:93425755-93427756(-)
Zm00001d032257::1:219225272-219227273(+)
Zm00001d047939::9:145777363-145779364(-)
Zm00001d010567::8:120520342-120522343(+)
Zm00001d034890::1:304870129-304872130(-)
Zm00001d005281::2:167646041-167648042(-)
Zm00001d007814::2:240147022-240149023(-)
Zm00001d015319::5:84426196-84428197(-)
Zm00001d031167::1:180397394-180399395(+)
Zm00001d014145::5:34118307-34120308(-)
Zm00001d024277::10:61395913-61397914(-)
Zm00001d045336::9:19143064-19145065(+)
Zm00001d014608::5:55122765-55124766(-)
Zm00001d051773::4:169204227-169206228(-)
Zm00001d016825::5:177530081-177532082(+)
Zm00001d046249::9:76620181-76622182(+)
Zm00001d046017::9:55196778-55198779(+)
Zm00001d020936::7:137154151-137156152(-)
Zm00001d009115::8:37494226-37496227(+)
Zm00001d007145::2:223320773-223322774(+)
Zm00001d022113::7:170596474-170598475(-)
Zm00001d027962::1:18457219-18459220(-)
Zm00001d047204::9:121910123-121912124(-)
Zm00001d026020::10:136226750-136228751(+)
Zm00001d045113::9:13148222-13150223(+)
Zm00001d016456::5:162961240-162963241(+)
Zm00001d022514::7:179175138-179177139(-)
Zm00001d018876::7:7988730-7990731(-)
Zm00001d002184::2:7545745-7547746(-)
Zm00001d025211::10:109334894-109336895(+)
Zm00001d020696::7:128931426-128933427(-)
Zm00001d002218::2:8367791-8369792(+)
Zm00001d019414::7:32839569-32841570(+)
Zm00001d047777::9:141489725-141491726(+)
Zm00001d044457::3:228662557-228664558(+)
Zm00001d042584::3:172738590-172740591(+)
Zm00001d010195::8:103510458-103512459(-)
Zm00001d045800::9:39946702-39948703(-)
Zm00001d012005::8:166374772-166376773(-)
Zm00001d012394::8:173520610-173522611(+)
Zm00001d012043::8:167099429-167101430(-)
Zm00001d010791::8:127878713-127880714(+)
Zm00001d005460::2:174980408-174982409(+)
Zm00001d018797::7:5388112-5390113(-)
Zm00001d017050::5:183935601-183937602(-)
Zm00001d020786::7:132650991-132652992(-)
Zm00001d051349::4:155453364-155455365(-)
Zm00001d022627::7:181716481-181718482(+)
Zm00001d022454::7:178058726-178060727(-)
Zm00001d039547::3:7818294-7820295(-)
Zm00001d037613::6:131763560-131765561(+)
Zm00001d034915::1:305487678-305489679(-)
Zm00001d017247::5:190231144-190233145(+)
Zm00001d015184::5:78675541-78677542(+)
Zm00001d041217::3:105967705-105969706(-)
Zm00001d051946::4:174990894-174992895(+)
Zm00001d028905::1:50454512-50456513(-)
Zm00001d037975::6:143930046-143932047(+)
Zm00001d034759::1:301507152-301509153(-)
Zm00001d023342::10:3815161-3817162(+)
Zm00001d030379::1:127535748-127537749(+)
Zm00001d039372::3:2740651-2742652(-)
Zm00001d040196::3:31702848-31704849(-)
Zm00001d036020::6:66593608-66595609(-)
Zm00001d039688::3:11898391-11900392(+)
Zm00001d025039::10:101000184-101002185(-)
Zm00001d013151::5:5451972-5453973(+)
Zm00001d011384::8:149203542-149205543(+)
Zm00001d004796::2:139869257-139871258(+)
Zm00001d049053::4:14017529-14019530(-)
Zm00001d053295::4:224783593-224785594(-)
Zm00001d021934::7:166184909-166186910(-)
Zm00001d044521::3:230843253-230845254(-)
Zm00001d017570::5:199878524-199880525(+)
Zm00001d014188::5:35633486-35635487(-)
Zm00001d029657::1:81703856-81705857(-)
Zm00001d018641::7:1463664-1465665(-)
Zm00001d052602::4:194402727-194404728(+)
Zm00001d051553::4:162530744-162532745(+)
Zm00001d025722::10:127565303-127567304(-)
Zm00001d019907::7:74611506-74613507(+)
Zm00001d032359::1:223826840-223828841(+)
Zm00001d003637::2:51282140-51284141(+)
Zm00001d028164::1:24950902-24952903(-)
Zm00001d011033::8:137138133-137140134(-)
Zm00001d025545::10:121850029-121852030(-)
Zm00001d010697::8:124868972-124870973(-)
Zm00001d035747::6:44788854-44790855(-)
Zm00001d032072::1:211384211-211386212(+)
Zm00001d038823::6:165278067-165280068(-)
Zm00001d034852::1:303811320-303813321(+)
Zm00001d037784::6:137683675-137685676(-)
Zm00001d048009::9:147934400-147936401(+)
Zm00001d042554::3:171649945-171651946(-)
Zm00001d051320::4:153914842-153916843(+)
Zm00001d028676::1:42761046-42763047(-)
Zm00001d049343::4:27222149-27224150(-)
Zm00001d025798::10:129881014-129883015(-)
Zm00001d024938::10:95863723-95865724(-)
Zm00001d037375::6:123497288-123499289(+)
Zm00001d024591::10:79576951-79578952(+)
Zm00001d044839::9:4688269-4690270(+)
Zm00001d025479::10:120090499-120092500(+)
Zm00001d045114::9:13156242-13158243(-)
Zm00001d020606::7:124626052-124628053(+)
Zm00001d021902::7:165699872-165701873(+)
Zm00001d041727::3:135394124-135396125(+)
Zm00001d046642::9:100131179-100133180(-)
Zm00001d025034::10:100647445-100649446(+)
Zm00001d006576::2:211372057-211374058(-)
Zm00001d025018::10:99918340-99920341(-)
Zm00001d023711::10:16566441-16568442(+)
Zm00001d017988::5:211454210-211456211(+)
Zm00001d030167::1:110009260-110011261(+)
Zm00001d040420::3:42567434-42569435(+)
Zm00001d025491::10:120504360-120506361(-)
Zm00001d034716::1:300554634-300556635(-)
Zm00001d007160::2:223567377-223569378(-)
Zm00001d050883::4:128300794-128302795(+)
Zm00001d025167::10:107187408-107189409(-)
Zm00001d027845::1:15018198-15020199(-)
Zm00001d042820::3:181135221-181137222(-)
Zm00001d011227::8:143825837-143827838(-)
Zm00001d048119::9:150486084-150488085(-)
Zm00001d012570::8:176790528-176792529(+)
Zm00001d019481::7:36310352-36312353(-)
Zm00001d021676::7:159795568-159797569(-)
Zm00001d042772::3:179263893-179265894(+)
Zm00001d007569::2:235042501-235044502(-)
Zm00001d021637::7:158772600-158774601(-)
Zm00001d022376::7:176288422-176290423(+)
Zm00001d021534::7:155260574-155262575(+)
Zm00001d015183::5:78676570-78678571(-)
Zm00001d043809::3:210768714-210770715(-)
Zm00001d040519::3:47877459-47879460(+)
Zm00001d053542::4:233522442-233524443(-)
Zm00001d018831::7:6805869-6807870(-)
Zm00001d019504::7:38020233-38022234(-)
Zm00001d018330::5:218523211-218525212(+)
Zm00001d043527::3:202751878-202753879(+)
Zm00001d030163::1:109744693-109746694(-)
Zm00001d009814::8:82750164-82752165(+)
Zm00001d040235::3:33199241-33201242(+)
Zm00001d008642::8:15548788-15550789(-)
Zm00001d021407::7:151476314-151478315(-)
Zm00001d045280::9:17827002-17829003(-)
Zm00001d038925::6:167145978-167147979(-)
Zm00001d009642::8:74130066-74132067(-)
Zm00001d039994::3:22274718-22276719(+)
Zm00001d004166::2:88505192-88507193(+)
Zm00001d027311::1:2748530-2750531(-)
Zm00001d043441::3:199987048-199989049(-)
Zm00001d036406::6:87055111-87057112(-)
Zm00001d045174::9:15125710-15127711(+)
Zm00001d033635::1:269330267-269332268(+)
Zm00001d044468::3:228981952-228983953(+)
Zm00001d054071::4:245924464-245926465(-)
Zm00001d010673::8:123815766-123817767(+)
Zm00001d014601::5:54848217-54850218(+)
Zm00001d004929::2:149270251-149272252(-)
Zm00001d045729::9:35626907-35628908(-)
Zm00001d033935::1:279107443-279109444(-)
Zm00001d037086::6:111761626-111763627(-)
Zm00001d019047::7:14097195-14099196(+)
Zm00001d034758::1:301491510-301493511(+)
Zm00001d050845::4:126546232-126548233(+)
Zm00001d032148::1:214495689-214497690(-)
Zm00001d028325::1:30792236-30794237(+)
Zm00001d013599::5:15108990-15110991(+)
Zm00001d018049::5:213160263-213162264(-)
Zm00001d006176::2:200724967-200726968(+)
Zm00001d024719::10:84966656-84968657(+)
Zm00001d038996::6:168444825-168446826(+)
Zm00001d042144::3:153386206-153388207(+)
Zm00001d048538::9:158094460-158096461(+)
Zm00001d045645::9:30796622-30798623(-)
Zm00001d003035::2:30054142-30056143(-)
Zm00001d035140::6:6798250-6800251(+)
Zm00001d028465::1:35817053-35819054(-)
Zm00001d043512::3:202360487-202362488(+)
Zm00001d029442::1:70782690-70784691(+)
Zm00001d019030::7:13541065-13543066(-)
Zm00001d053674::4:238721886-238723887(-)
Zm00001d049984::4:56937212-56939213(+)
Zm00001d038891::6:166500668-166502669(+)
Zm00001d043878::3:212686424-212688425(+)
Zm00001d022468::7:178232441-178234442(-)
Zm00001d041049::3:92913221-92915222(-)
Zm00001d047626::9:137458182-137460183(+)
Zm00001d048826::4:6033997-6035998(+)
Zm00001d046884::9:108832430-108834431(-)
Zm00001d026084::10:138079395-138081396(-)
Zm00001d005746::2:185842462-185844463(-)
Zm00001d012128::8:168575541-168577542(-)
Zm00001d012180::8:169617207-169619208(+)
Zm00001d016912::5:179722159-179724160(-)
Zm00001d042725::3:178248864-178250865(-)
Zm00001d015932::5:132614055-132616056(-)
Zm00001d032915::1:242981784-242983785(+)
Zm00001d043263::3:193702239-193704240(-)
Zm00001d014467::5:49122273-49124274(-)
Zm00001d011465::8:151222310-151224311(+)
Zm00001d046656::9:100699851-100701852(-)
Zm00001d044033::3:217281655-217283656(-)
Zm00001d031575::1:195068334-195070335(-)
Zm00001d025939::10:134159322-134161323(+)
Zm00001d028083::1:22221065-22223066(-)
Zm00001d048320::9:154472256-154474257(+)
Zm00001d030409::1:130326800-130328801(+)
Zm00001d004887::2:146643787-146645788(-)
Zm00001d041099::3:97284650-97286651(+)
Zm00001d018342::5:218891843-218893844(-)
Zm00001d032144::1:214376653-214378654(+)
Zm00001d031969::1:208242589-208244590(-)
Zm00001d041854::3:141175849-141177850(-)
Zm00001d045867::9:44714205-44716206(-)
Zm00001d034212::1:286896283-286898284(-)
Zm00001d050533::4:97665589-97667590(-)
Zm00001d014915::5:68026131-68028132(+)
Zm00001d010534::8:119595207-119597208(-)
Zm00001d001995::2:4126405-4128406(-)
Zm00001d025586::10:123297411-123299412(-)
Zm00001d006382::2:206213990-206215991(-)
Zm00001d018090::5:214041373-214043374(+)
Zm00001d039285::3:1012859-1014860(+)
Zm00001d036278::6:81478063-81480064(+)
Zm00001d039197::6:172335827-172337828(-)
Zm00001d024978::10:97758316-97760317(-)
Zm00001d034368::1:291058037-291060038(-)
Zm00001d009586::8:71652948-71654949(+)
Zm00001d003584::2:49055544-49057545(-)
Zm00001d010495::8:117998510-118000511(+)
Zm00001d028625::1:41267597-41269598(+)
Zm00001d034571::1:296600182-296602183(-)
Zm00001d017889::5:209653327-209655328(-)
Zm00001d040014::3:22987441-22989442(-)
Zm00001d046456::9:90821365-90823366(+)
Zm00001d034066::1:283058572-283060573(-)
Zm00001d027810::1:14246373-14248374(+)
Zm00001d054096::4:246448035-246450036(+)
Zm00001d051615::4:164593014-164595015(+)
Zm00001d005627::2:181172506-181174507(-)
Zm00001d033558::1:267130650-267132651(+)
Zm00001d044207::3:221906914-221908915(-)
Zm00001d013723::5:18590210-18592211(+)
Zm00001d033333::1:259330034-259332035(-)
Zm00001d004085::2:81378547-81380548(+)
Zm00001d017656::5:203301851-203303852(-)
Zm00001d006066::2:197194055-197196056(+)
Zm00001d048859::4:6486881-6488882(-)
Zm00001d039245::3:473148-475149(+)
Zm00001d007882::2:241671469-241673470(+)
Zm00001d030074::1:103637464-103639465(-)
Zm00001d019953::7:79661667-79663668(-)
Zm00001d033356::1:260109295-260111296(+)
Zm00001d006274::2:203393919-203395920(+)
Zm00001d048739::4:4788844-4790845(-)
Zm00001d045875::9:45234399-45236400(-)
Zm00001d026094::10:138303189-138305190(+)
Zm00001d048127::9:150510413-150512414(+)
Zm00001d004075::2:80536537-80538538(-)
Zm00001d053554::4:233853805-233855806(-)
Zm00001d038076::6:146983713-146985714(+)
Zm00001d006308::2:204220679-204222680(+)
Zm00001d028041::1:21373498-21375499(-)
Zm00001d045497::9:24458387-24460388(+)
Zm00001d020568::7:122608780-122610781(-)
Zm00001d005858::2:190979027-190981028(-)
Zm00001d027503::1:6828308-6830309(+)
Zm00001d036719::6:98778537-98780538(-)
Zm00001d035981::6:64339768-64341769(+)
Zm00001d052985::4:207562623-207564624(-)
Zm00001d027637::1:9636740-9638741(+)
Zm00001d045573::9:27030519-27032520(-)
Zm00001d024164::10:51619384-51621385(-)
Zm00001d028038::1:21200043-21202044(-)
Zm00001d027956::1:18298884-18300885(-)
Zm00001d021956::7:167087940-167089941(+)
Zm00001d003292::2:38988789-38990790(-)
Zm00001d037720::6:135182080-135184081(-)
Zm00001d027536::1:7684784-7686785(+)
Zm00001d012273::8:171696003-171698004(-)
Zm00001d016049::5:141519569-141521570(-)
Zm00001d004322::2:103035106-103037107(-)
Zm00001d008491::8:10201871-10203872(+)
Zm00001d010496::8:118059996-118061997(+)
Zm00001d023975::10:33370048-33372049(-)
Zm00001d035999::6:65218850-65220851(-)
Zm00001d013499::5:12909943-12911944(-)
Zm00001d004877::2:145960813-145962814(+)
Zm00001d018341::5:218863056-218865057(+)
Zm00001d036799::6:101246717-101248718(+)
Zm00001d029531::1:75093060-75095061(+)
Zm00001d018758::7:4406933-4408934(-)
Zm00001d018013::5:212106247-212108248(-)
Zm00001d049583::4:36133026-36135027(+)
Zm00001d038587::6:160543442-160545443(+)
Zm00001d021170::7:144830419-144832420(+)
Zm00001d015131::5:76709471-76711472(-)
Zm00001d035651::6:38684389-38686390(-)
Zm00001d033591::1:268004243-268006244(-)
Zm00001d033625::1:269138139-269140140(-)
Zm00001d034119::1:284490615-284492616(+)
Zm00001d003717::2:56262007-56264008(+)
Zm00001d048312::9:154435230-154437231(-)
Zm00001d036145::6:74427820-74429821(-)
Zm00001d023985::10:34334136-34336137(-)
Zm00001d018040::5:212689269-212691270(-)
Zm00001d010322::8:109549172-109551173(-)
Zm00001d017214::5:189130925-189132926(+)
Zm00001d019920::7:75824025-75826026(+)
Zm00001d011988::8:165998039-166000040(+)
Zm00001d006204::2:201770324-201772325(-)
Zm00001d049291::4:24639575-24641576(-)
Zm00001d028839::1:48329498-48331499(+)
Zm00001d012379::8:173239232-173241233(-)
Zm00001d024985::10:97992743-97994744(+)
Zm00001d005653::2:182140917-182142918(-)
Zm00001d009954::8:92225110-92227111(+)
Zm00001d029270::1:64402602-64404603(+)
Zm00001d042095::3:150585610-150587611(-)
Zm00001d017383::5:193955265-193957266(-)
Zm00001d051857::4:172480393-172482394(-)
Zm00001d021054::7:141619438-141621439(-)
Zm00001d052796::4:201213348-201215349(+)
Zm00001d028900::1:50158526-50160527(-)
Zm00001d012556::8:176575952-176577953(+)
Zm00001d043854::3:212114060-212116061(-)
Zm00001d014291::5:39721955-39723956(-)
Zm00001d048284::9:153879361-153881362(+)
Zm00001d019922::7:76563254-76565255(+)
Zm00001d044746::9:1054860-1056861(-)
Zm00001d009940::8:90885911-90887912(+)
Zm00001d015635::5:102248847-102250848(+)
Zm00001d025239::10:110578472-110580473(+)
Zm00001d022227::7:173164310-173166311(+)
Zm00001d049910::4:52075702-52077703(-)
Zm00001d023826::10:23663057-23665058(+)
Zm00001d001933::2:3095786-3097787(+)
Zm00001d033525::1:265602147-265604148(+)
Zm00001d025037::10:100956973-100958974(-)
Zm00001d024563::10:78388695-78390696(+)
Zm00001d023795::10:21191243-21193244(+)
Zm00001d014039::5:30287481-30289482(+)
Zm00001d034034::1:281760143-281762144(-)
Zm00001d011417::8:149932755-149934756(-)
Zm00001d052974::4:206850812-206852813(-)
Zm00001d024806::10:88832883-88834884(-)
Zm00001d026434::10:145758930-145760931(-)
Zm00001d049320::4:26182897-26184898(-)
Zm00001d021291::7:148064047-148066048(+)
Zm00001d047699::9:139518991-139520992(-)
Zm00001d039467::3:5055782-5057783(+)
Zm00001d053064::4:211837243-211839244(-)
Zm00001d042779::3:179445321-179447322(+)
Zm00001d012647::8:177799596-177801597(-)
Zm00001d033232::1:255275108-255277109(+)
Zm00001d040465::3:44945731-44947732(-)
Zm00001d001882::2:2320741-2322742(+)
Zm00001d015062::5:73829529-73831530(+)
Zm00001d005502::2:176560729-176562730(-)
Zm00001d029839::1:89566991-89568992(-)
Zm00001d043211::3:191813854-191815855(+)
Zm00001d046553::9:95761631-95763632(-)
Zm00001d025201::10:108848121-108850122(-)
Zm00001d015707::5:110144793-110146794(-)
Zm00001d025365::10:115746800-115748801(-)
Zm00001d034609::1:297762362-297764363(-)
Zm00001d020261::7:102760401-102762402(+)
Zm00001d011780::8:161469836-161471837(-)
Zm00001d043730::3:208596478-208598479(+)
Zm00001d003429::2:44098840-44100841(+)
Zm00001d030230::1:114670480-114672481(+)
Zm00001d024536::10:76947984-76949985(+)
Zm00001d039619::3:9221053-9223054(+)
Zm00001d037059::6:110982370-110984371(-)
Zm00001d036340::6:84778298-84780299(-)
Zm00001d029601::1:78653174-78655175(+)
Zm00001d051459::4:159423849-159425850(+)
Zm00001d032888::1:241519395-241521396(-)
Zm00001d010083::8:98784785-98786786(-)
Zm00001d022590::7:180543184-180545185(-)
Zm00001d019856::7:70636667-70638668(+)
Zm00001d050793::4:123433400-123435401(-)
Zm00001d021519::7:154994804-154996805(-)
Zm00001d045998::9:53118390-53120391(-)
Zm00001d043104::3:189315970-189317971(-)
Zm00001d049831::4:46823106-46825107(-)
Zm00001d043307::3:195677645-195679646(+)
Zm00001d039081::6:169690491-169692492(+)
Zm00001d026045::10:136861430-136863431(+)
Zm00001d043892::3:213244654-213246655(-)
Zm00001d037291::6:119609331-119611332(+)
Zm00001d047261::9:124765636-124767637(-)
Zm00001d038910::6:166846667-166848668(+)
Zm00001d047063::9:117059765-117061766(-)
Zm00001d020560::7:122289783-122291784(+)
Zm00001d013533::5:13759891-13761892(+)
Zm00001d021348::7:149643470-149645471(+)
Zm00001d021966::7:167229484-167231485(-)
Zm00001d006051::2:196570619-196572620(+)
Zm00001d014136::5:33746462-33748463(-)
Zm00001d021520::7:154993948-154995949(+)
Zm00001d047955::9:146096405-146098406(+)
Zm00001d046583::9:97234967-97236968(+)
Zm00001d014309::5:40504108-40506109(-)
Zm00001d019733::7:54453071-54455072(+)
Zm00001d028323::1:30653697-30655698(+)
Zm00001d028876::1:49475357-49477358(-)
Zm00001d027468::1:5947123-5949124(-)
Zm00001d035680::6:40863818-40865819(-)
Zm00001d049413::4:29856659-29858660(-)
Zm00001d042416::3:166410474-166412475(+)
Zm00001d052353::4:187991383-187993384(-)
Zm00001d002971::2:28375801-28377802(-)
Zm00001d010657::8:123114247-123116248(-)
Zm00001d014121::5:33102579-33104580(+)
Zm00001d021047::7:141170468-141172469(+)
Zm00001d032179::1:215955779-215957780(+)
Zm00001d015095::5:75275192-75277193(-)
Zm00001d005251::2:165786865-165788866(-)
Zm00001d045264::9:17437185-17439186(-)
Zm00001d003129::2:33326292-33328293(+)
Zm00001d010426::8:114525754-114527755(+)
Zm00001d051830::4:171482787-171484788(+)
Zm00001d002106::2:6004192-6006193(+)
Zm00001d037546::6:128909149-128911150(-)
Zm00001d021295::7:148148106-148150107(-)
Zm00001d044502::3:230006606-230008607(-)
Zm00001d014749::5:61283807-61285808(+)
Zm00001d020418::7:112712759-112714760(+)
Zm00001d028925::1:51729901-51731902(-)
Zm00001d039520::3:6770333-6772334(-)
Zm00001d005466::2:175170755-175172756(-)
Zm00001d011092::8:138778387-138780388(-)
Zm00001d012861::5:1282568-1284569(-)
Zm00001d052944::4:205743534-205745535(+)
Zm00001d016801::5:176393731-176395732(+)
Zm00001d032464::1:227553606-227555607(-)
Zm00001d027616::1:9110751-9112752(-)
Zm00001d021484::7:153508315-153510316(+)
Zm00001d044731::9:651593-653594(-)
Zm00001d047885::9:144244706-144246707(-)
Zm00001d037646::6:132766635-132768636(-)
Zm00001d020023::7:86412768-86414769(+)
Zm00001d008870::8:23370859-23372860(+)
Zm00001d006589::2:211705945-211707946(-)
Zm00001d041756::3:136129454-136131455(-)
Zm00001d029074::1:57253735-57255736(-)
Zm00001d007832::2:240515421-240517422(+)
Zm00001d050925::4:131919006-131921007(-)
Zm00001d010112::8:99678014-99680015(+)
Zm00001d037532::6:128418120-128420121(-)
Zm00001d017347::5:193473014-193475015(+)
Zm00001d007762::2:239245841-239247842(-)
Zm00001d049362::4:27909619-27911620(+)
Zm00001d041059::3:93625814-93627815(-)
Zm00001d014524::5:51588014-51590015(+)
Zm00001d005727::2:184927623-184929624(+)
Zm00001d004991::2:152586326-152588327(+)
Zm00001d018537::5:222625722-222627723(-)
Zm00001d037615::6:131884055-131886056(+)
Zm00001d036830::6:103103295-103105296(+)
Zm00001d030217::1:113712021-113714022(-)
Zm00001d050091::4:65310382-65312383(-)
Zm00001d036551::6:91829536-91831537(+)
Zm00001d005933::2:193263328-193265329(+)
Zm00001d035506::6:29707856-29709857(+)
Zm00001d033675::1:270859240-270861241(-)
Zm00001d042939::3:184597753-184599754(-)
Zm00001d011701::8:159185291-159187292(-)
Zm00001d047426::9:129701373-129703374(+)
Zm00001d009498::8:67474332-67476333(+)
Zm00001d015570::5:98835039-98837040(-)
Zm00001d009562::8:70205311-70207312(-)
Zm00001d041407::3:117394711-117396712(-)
Zm00001d051545::4:162050062-162052063(+)
Zm00001d018659::7:2075030-2077031(+)
Zm00001d028918::1:51463778-51465779(-)
Zm00001d002626::2:17193098-17195099(-)
Zm00001d016493::5:164626345-164628346(+)
Zm00001d032732::1:236511137-236513138(-)
Zm00001d016824::5:177352770-177354771(+)
Zm00001d051529::4:161592999-161595000(+)
Zm00001d033019::1:247132511-247134512(-)
Zm00001d018211::5:216635669-216637670(-)
Zm00001d034401::1:291860545-291862546(+)
Zm00001d053049::4:210620731-210622732(+)
Zm00001d009055::8:33495556-33497557(-)
Zm00001d017425::5:195721302-195723303(+)
Zm00001d020938::7:137231425-137233426(+)
Zm00001d006207::2:201785321-201787322(+)
Zm00001d036447::6:88863979-88865980(-)
Zm00001d033709::1:271941135-271943136(+)
Zm00001d048673::4:3100353-3102354(-)
Zm00001d052991::4:207879056-207881057(-)
Zm00001d005519::2:177084844-177086845(+)
Zm00001d007117::2:222665199-222667200(-)
Zm00001d049731::4:41764216-41766217(+)
Zm00001d011001::8:136350086-136352087(-)
Zm00001d013047::5:3749793-3751794(+)
Zm00001d028980::1:53454348-53456349(-)
Zm00001d002267::2:9176253-9178254(-)
Zm00001d040248::3:33739477-33741478(+)
Zm00001d044230::3:222534699-222536700(+)
Zm00001d038964::6:167832680-167834681(+)
Zm00001d034314::1:289001745-289003746(-)
Zm00001d033487::1:264042816-264044817(+)
Zm00001d033051::1:248679024-248681025(-)
Zm00001d035579::6:34689200-34691201(+)
Zm00001d018499::5:221854557-221856558(+)
Zm00001d005882::2:191726101-191728102(-)
Zm00001d012729::8:179413613-179415614(+)
Zm00001d013108::5:4779667-4781668(-)
Zm00001d053036::4:210076030-210078031(-)
Zm00001d034565::1:296462760-296464761(+)
Zm00001d003569::2:48395597-48397598(-)
Zm00001d045707::9:34570834-34572835(-)
Zm00001d026523::10:147515104-147517105(-)
Zm00001d018713::7:3004646-3006647(-)
Zm00001d032353::1:223543781-223545782(+)
Zm00001d030091::1:105033715-105035716(+)
Zm00001d004012::2:75674907-75676908(-)
Zm00001d037712::6:134847144-134849145(+)
Zm00001d013944::5:25545125-25547126(-)
Zm00001d016288::5:155698104-155700105(+)
Zm00001d004498::2:115227197-115229198(+)
Zm00001d025185::10:108318067-108320068(-)
Zm00001d007691::2:237502453-237504454(-)
Zm00001d032162::1:215111083-215113084(+)
Zm00001d010564::8:120489118-120491119(-)
Zm00001d032932::1:243650882-243652883(-)
Zm00001d016884::5:179291242-179293243(-)
Zm00001d014585::5:54419900-54421901(-)
Zm00001d002429::2:12495531-12497532(-)
Zm00001d016146::5:146874394-146876395(-)
Zm00001d021867::7:164947483-164949484(+)
Zm00001d005313::2:169270702-169272703(-)
Zm00001d002772::2:22171326-22173327(-)
Zm00001d030148::1:108717158-108719159(-)
Zm00001d044023::3:217008306-217010307(-)
Zm00001d004669::2:128651632-128653633(-)
Zm00001d034054::1:282597064-282599065(-)
Zm00001d041575::3:127804642-127806643(+)
Zm00001d046385::9:86546521-86548522(-)
Zm00001d049357::4:27753338-27755339(+)
Zm00001d025193::10:108472690-108474691(-)
Zm00001d020101::7:92050357-92052358(+)
Zm00001d047688::9:139358101-139360102(+)
Zm00001d015481::5:92809680-92811681(+)
Zm00001d039321::3:1750930-1752931(+)
Zm00001d016885::5:179323687-179325688(-)
Zm00001d048091::9:149912746-149914747(+)
Zm00001d041187::3:104120101-104122102(-)
Zm00001d035134::6:6605736-6607737(+)
Zm00001d033668::1:270121690-270123691(-)
Zm00001d019145::7:19092070-19094071(+)
Zm00001d020289::7:104318207-104320208(-)
Zm00001d034520::1:295605156-295607157(+)
Zm00001d039319::3:1690500-1692501(+)
Zm00001d033777::1:273460633-273462634(+)
Zm00001d052295::4:186308556-186310557(+)
Zm00001d015085::5:74829894-74831895(-)
Zm00001d025274::10:112167613-112169614(-)
Zm00001d014442::5:47131648-47133649(-)
Zm00001d018694::7:2688199-2690200(+)
Zm00001d031651::1:197391949-197393950(+)
Zm00001d050121::4:67399132-67401133(+)
Zm00001d044001::3:216150999-216153000(+)
Zm00001d041713::3:134680708-134682709(-)
Zm00001d039611::3:8999918-9001919(+)
Zm00001d030866::1:164102355-164104356(+)
Zm00001d014269::5:38605901-38607902(+)
Zm00001d028929::1:51820122-51822123(-)
Zm00001d021179::7:145105402-145107403(-)
Zm00001d015306::5:83961548-83963549(-)
Zm00001d050096::4:65399558-65401559(-)
Zm00001d041234::3:107216213-107218214(+)
Zm00001d005339::2:170024733-170026734(-)
Zm00001d013307::5:8178617-8180618(+)
Zm00001d050193::4:72528365-72530366(-)
Zm00001d047481::9:131634359-131636360(-)
Zm00001d010026::8:95729643-95731644(+)
Zm00001d033927::1:278714211-278716212(+)
Zm00001d007058::2:220987450-220989451(-)
Zm00001d047763::9:141271694-141273695(-)
Zm00001d043395::3:198674999-198677000(+)
Zm00001d033233::1:255289801-255291802(-)
Zm00001d015169::5:78208035-78210036(+)
Zm00001d028436::1:34966092-34968093(-)
Zm00001d053739::4:240121411-240123412(-)
Zm00001d037949::6:143245747-143247748(-)
Zm00001d044720::9:175827-177828(+)
Zm00001d051526::4:161441344-161443345(-)
Zm00001d047981::9:147116283-147118284(+)
Zm00001d016393::5:160632642-160634643(-)
Zm00001d048439::9:156418823-156420824(+)
Zm00001d051793::4:169918475-169920476(-)
Zm00001d025504::10:120757577-120759578(-)
Zm00001d052346::4:187719710-187721711(+)
Zm00001d009796::8:81798993-81800994(+)
Zm00001d010798::8:128194777-128196778(-)
Zm00001d033855::1:275937456-275939457(+)
Zm00001d024944::10:96161050-96163051(+)
Zm00001d018155::5:215687698-215689699(-)
Zm00001d020693::7:128777068-128779069(-)
Zm00001d023582::10:10767452-10769453(-)
Zm00001d019398::7:32006004-32008005(-)
Zm00001d031173::1:180743782-180745783(-)
Zm00001d045610::9:28671374-28673375(-)
Zm00001d025431::10:118600746-118602747(+)
Zm00001d016659::5:171620572-171622573(-)
Zm00001d022062::7:169197280-169199281(-)
Zm00001d038128::6:148805165-148807166(+)
Zm00001d042712::3:177928213-177930214(-)
Zm00001d034286::1:288508323-288510324(+)
Zm00001d050272::4:77691385-77693386(+)
Zm00001d011947::8:164906825-164908826(+)
Zm00001d024965::10:97100149-97102150(+)
Zm00001d013810::5:21186047-21188048(-)
Zm00001d011750::8:160748486-160750487(-)
Zm00001d025453::10:119059326-119061327(+)
Zm00001d014458::5:48266072-48268073(-)
Zm00001d049500::4:32586779-32588780(-)
Zm00001d017361::5:193661670-193663671(+)
Zm00001d007231::2:225278354-225280355(+)
Zm00001d052591::4:193978723-193980724(+)
Zm00001d032328::1:222600862-222602863(+)
Zm00001d016037::5:140887716-140889717(+)
Zm00001d042802::3:180319438-180321439(-)
Zm00001d041432::3:119219677-119221678(-)
Zm00001d029986::1:97643669-97645670(+)
Zm00001d013712::5:18265022-18267023(+)
Zm00001d002844::2:24435279-24437280(-)
Zm00001d019089::7:15823310-15825311(-)
Zm00001d039029::6:168916819-168918820(+)
Zm00001d009783::8:80841764-80843765(+)
Zm00001d017166::5:187568888-187570889(+)
Zm00001d014110::5:32816680-32818681(+)
Zm00001d019124::7:18112901-18114902(-)
Zm00001d019310::7:26980210-26982211(-)
Zm00001d022153::7:171370356-171372357(-)
Zm00001d051562::4:162798848-162800849(+)
Zm00001d044083::3:218521715-218523716(+)
Zm00001d022582::7:180321469-180323470(+)
Zm00001d028701::1:43613520-43615521(+)
Zm00001d036813::6:101754564-101756565(-)
Zm00001d002975::2:28571314-28573315(+)
Zm00001d006130::2:199405236-199407237(+)
Zm00001d037071::6:111359223-111361224(+)
Zm00001d022385::7:176526145-176528146(+)
Zm00001d012979::5:2680619-2682620(-)
Zm00001d049664::4:39119822-39121823(+)
Zm00001d002775::2:22296749-22298750(-)
Zm00001d032099::1:212669641-212671642(+)
Zm00001d024613::10:80361688-80363689(+)
Zm00001d017509::5:197959371-197961372(+)
Zm00001d040831::3:68532477-68534478(+)
Zm00001d034607::1:297656730-297658731(+)
Zm00001d015383::5:87522263-87524264(-)
Zm00001d045499::9:24597069-24599070(+)
Zm00001d023635::10:13068515-13070516(+)
Zm00001d004099::2:82706836-82708837(+)
Zm00001d046530::9:94211357-94213358(-)
Zm00001d042591::3:172996908-172998909(+)
Zm00001d042487::3:169302829-169304830(+)
Zm00001d051851::4:172413262-172415263(-)
Zm00001d036567::6:92807374-92809375(+)
Zm00001d032543::1:230036185-230038186(+)
Zm00001d032184::1:216042054-216044055(+)
Zm00001d049161::4:18470012-18472013(+)
Zm00001d051116::4:143958886-143960887(+)
Zm00001d033186::1:253271527-253273528(-)
Zm00001d022436::7:177693903-177695904(-)
Zm00001d039558::3:7978018-7980019(-)
Zm00001d012168::8:169390161-169392162(+)
Zm00001d032238::1:218365543-218367544(-)
Zm00001d040550::3:49052482-49054483(-)
Zm00001d053166::4:217734968-217736969(+)
Zm00001d032274::1:219946189-219948190(+)
Zm00001d007896::2:241905692-241907693(-)
Zm00001d020475::7:117465728-117467729(-)
Zm00001d003274::2:38559360-38561361(-)
Zm00001d010212::8:104225266-104227267(-)
Zm00001d034983::6:787273-789274(-)
Zm00001d047547::9:134962139-134964140(-)
Zm00001d011617::8:156107280-156109281(-)
Zm00001d002704::2:19806573-19808574(+)
Zm00001d043276::3:194188193-194190194(-)
Zm00001d003290::2:38840883-38842884(-)
Zm00001d041343::3:113593765-113595766(-)
Zm00001d014344::5:42039821-42041822(+)
Zm00001d014080::5:31724506-31726507(+)
Zm00001d026256::10:142143726-142145727(-)
Zm00001d052695::4:197648959-197650960(+)
Zm00001d021779::7:162879178-162881179(+)
Zm00001d053616::4:236550418-236552419(-)
Zm00001d021303::7:148330982-148332983(+)
Zm00001d043492::3:201681216-201683217(+)
Zm00001d009364::8:59939258-59941259(-)
Zm00001d011634::8:156914297-156916298(-)
Zm00001d034872::1:304414510-304416511(+)
Zm00001d037660::6:133295965-133297966(-)
Zm00001d027714::1:11887051-11889052(-)
Zm00001d030755::1:158274392-158276393(+)
Zm00001d007889::2:241873095-241875096(+)
Zm00001d042719::3:178122366-178124367(+)
Zm00001d014710::5:60107215-60109216(-)
Zm00001d013162::5:5618757-5620758(+)
Zm00001d044096::3:219036636-219038637(+)
Zm00001d038620::6:161063468-161065469(-)
Zm00001d011561::8:154494614-154496615(-)
Zm00001d002367::2:11049179-11051180(-)
Zm00001d008847::8:22500397-22502398(+)
Zm00001d035136::6:6618617-6620618(+)
Zm00001d045581::9:27264139-27266140(-)
Zm00001d009025::8:30577569-30579570(-)
Zm00001d023432::10:5428630-5430631(+)
Zm00001d052835::4:202209500-202211501(-)
Zm00001d026257::10:142146183-142148184(+)
Zm00001d031790::1:201951721-201953722(-)
Zm00001d007757::2:239001008-239003009(-)
Zm00001d043590::3:204498495-204500496(-)
Zm00001d006456::2:208768603-208770604(+)
Zm00001d021859::7:164646745-164648746(+)
Zm00001d051906::4:174318427-174320428(-)
Zm00001d052080::4:178797064-178799065(-)
Zm00001d042980::3:185750387-185752388(+)
Zm00001d001819::2:1433256-1435257(+)
Zm00001d018656::7:2051328-2053329(-)
Zm00001d049834::4:47100635-47102636(+)
Zm00001d010710::8:125241084-125243085(+)
Zm00001d040960::3:83470006-83472007(+)
Zm00001d003434::2:44259247-44261248(+)
Zm00001d005821::2:189702602-189704603(+)
Zm00001d003174::2:34504675-34506676(-)
Zm00001d003194::2:35285948-35287949(-)
Zm00001d012755::8:179883322-179885323(-)
Zm00001d004339::2:104565759-104567760(+)
Zm00001d041839::3:140029324-140031325(-)
Zm00001d014510::5:51048108-51050109(+)
Zm00001d019650::7:48183795-48185796(+)
Zm00001d040164::3:29852679-29854680(+)
Zm00001d041035::3:92263998-92265999(-)
Zm00001d022527::7:179353026-179355027(+)
Zm00001d040768::3:64625982-64627983(-)
Zm00001d010772::8:127426497-127428498(+)
Zm00001d009835::8:84227628-84229629(-)
Zm00001d045963::9:50290996-50292997(-)
Zm00001d028659::1:42110329-42112330(+)
Zm00001d003990::2:74067638-74069639(-)
Zm00001d031789::1:201872616-201874617(-)
Zm00001d010876::8:131746809-131748810(-)
Zm00001d010109::8:99411707-99413708(+)
Zm00001d042848::3:181945505-181947506(+)
Zm00001d006328::2:204819764-204821765(-)
Zm00001d044036::3:217328627-217330628(+)
Zm00001d002202::2:8233973-8235974(-)
Zm00001d002212::2:8303562-8305563(+)
Zm00001d039189::6:172209973-172211974(-)
Zm00001d051508::4:160710647-160712648(+)
Zm00001d013270::5:7522963-7524964(+)
Zm00001d048487::9:157083467-157085468(-)
Zm00001d014568::5:53719503-53721504(-)
Zm00001d052354::4:187990364-187992365(+)
Zm00001d053721::4:239843795-239845796(+)
Zm00001d010907::8:132972883-132974884(-)
Zm00001d035033::6:2455768-2457769(+)
Zm00001d020096::7:91631805-91633806(-)
Zm00001d012525::8:176095318-176097319(-)
Zm00001d034508::1:294975905-294977906(+)
Zm00001d039265::3:825867-827868(-)
Zm00001d015002::5:71943221-71945222(+)
Zm00001d042323::3:161219505-161221506(+)
Zm00001d014602::5:54871111-54873112(+)
Zm00001d026629::10:149185419-149187420(-)
Zm00001d034690::1:300085307-300087308(-)
Zm00001d008531::8:11931345-11933346(+)
Zm00001d027566::1:8232241-8234242(-)
Zm00001d046805::9:106601629-106603630(+)
Zm00001d044071::3:218351029-218353030(+)
Zm00001d035292::6:19577544-19579545(-)
Zm00001d028188::1:25758819-25760820(+)
Zm00001d012982::5:2770680-2772681(+)
Zm00001d049418::4:29893075-29895076(+)
Zm00001d031655::1:197548551-197550552(-)
Zm00001d053864::4:242559861-242561862(-)
Zm00001d049999::4:58834050-58836051(-)
Zm00001d032980::1:245714499-245716500(-)
Zm00001d051554::4:162656912-162658913(-)
Zm00001d027352::1:3491306-3493307(-)
Zm00001d051879::4:173235281-173237282(+)
Zm00001d038183::6:150816560-150818561(+)
Zm00001d017489::5:197378485-197380486(-)
Zm00001d020344::7:108010938-108012939(-)
Zm00001d031132::1:178991272-178993273(+)
Zm00001d044785::9:2406489-2408490(+)
Zm00001d005104::2:158395341-158397342(-)
Zm00001d041112::3:98129360-98131361(+)
Zm00001d021279::7:147726366-147728367(-)
Zm00001d018105::5:214435985-214437986(+)
Zm00001d019320::7:27707699-27709700(-)
Zm00001d037227::6:116696703-116698704(+)
Zm00001d030005::1:98583926-98585927(+)
Zm00001d002750::2:21405105-21407106(+)
Zm00001d031231::1:182803912-182805913(+)
Zm00001d039878::3:17380493-17382494(-)
Zm00001d042355::3:162986721-162988722(+)
Zm00001d042381::3:163977526-163979527(+)
Zm00001d033401::1:261929602-261931603(-)
Zm00001d033764::1:273004745-273006746(-)
Zm00001d006752::2:215861449-215863450(+)
Zm00001d036601::6:94184221-94186222(+)
Zm00001d042557::3:171683581-171685582(-)
Zm00001d048436::9:156316041-156318042(+)
Zm00001d050838::4:125856680-125858681(-)
Zm00001d045705::9:34418099-34420100(-)
Zm00001d018366::5:219236925-219238926(+)
Zm00001d042692::3:177202536-177204537(+)
Zm00001d011760::8:160946618-160948619(-)
Zm00001d011657::8:157707019-157709020(-)
Zm00001d039431::3:4042930-4044931(-)
Zm00001d037112::6:112671793-112673794(+)
Zm00001d039240::3:383496-385497(-)
Zm00001d038163::6:150035216-150037217(-)
Zm00001d031819::1:202905977-202907978(+)
Zm00001d005815::2:189560977-189562978(-)
Zm00001d026684::10:149858648-149860649(-)
Zm00001d015731::5:114162708-114164709(+)
Zm00001d036296::6:82462156-82464157(+)
Zm00001d007748::2:238725904-238727905(+)
Zm00001d032979::1:245573272-245575273(-)
Zm00001d014003::5:28277872-28279873(-)
Zm00001d039686::3:11852855-11854856(-)
Zm00001d049922::4:52870010-52872011(+)
Zm00001d050219::4:74344358-74346359(-)
Zm00001d007963::2:244275459-244277460(-)
Zm00001d004986::2:152280688-152282689(+)
Zm00001d026258::10:142156160-142158161(+)
Zm00001d017352::5:193498800-193500801(+)
Zm00001d037505::6:127623031-127625032(-)
Zm00001d043231::3:192585991-192587992(+)
Zm00001d036855::6:104126121-104128122(+)
Zm00001d031706::1:199026122-199028123(-)
Zm00001d047276::9:125271738-125273739(-)
Zm00001d048004::9:147696619-147698620(+)
Zm00001d012033::8:166842160-166844161(-)
Zm00001d010204::8:103924438-103926439(-)
Zm00001d032095::1:212362821-212364822(+)
Zm00001d017847::5:208649026-208651027(-)
Zm00001d028635::1:41473344-41475345(+)
Zm00001d012307::8:172159271-172161272(+)
Zm00001d051000::4:136178717-136180718(-)
Zm00001d008417::8:8200146-8202147(+)
Zm00001d049615::4:37689208-37691209(-)
Zm00001d011319::8:146545490-146547491(+)
Zm00001d016195::5:150139336-150141337(-)
Zm00001d019635::7:47378642-47380643(-)
Zm00001d033152::1:252203257-252205258(-)
Zm00001d028405::1:33743207-33745208(+)
Zm00001d025410::10:117749252-117751253(+)
Zm00001d012918::5:1956456-1958457(-)
Zm00001d049088::4:15685203-15687204(+)
Zm00001d034370::1:291074827-291076828(-)
Zm00001d044647::3:233926586-233928587(+)
Zm00001d012270::8:171647628-171649629(+)
Zm00001d014074::5:31564745-31566746(+)
Zm00001d026413::10:145391763-145393764(-)
Zm00001d020296::7:104760160-104762161(-)
Zm00001d011029::8:137056699-137058700(+)
Zm00001d030158::1:109417103-109419104(+)
Zm00001d034529::1:295715879-295717880(-)
Zm00001d014961::5:70340880-70342881(+)
Zm00001d010207::8:104001685-104003686(+)
Zm00001d023242::10:1290762-1292763(+)
Zm00001d028445::1:35202817-35204818(+)
Zm00001d016159::5:147675256-147677257(+)
Zm00001d027302::1:2283351-2285352(+)
Zm00001d030264::1:117367324-117369325(+)
Zm00001d013249::5:7109692-7111693(-)
Zm00001d049371::4:28133887-28135888(-)
Zm00001d028630::1:41455919-41457920(-)
Zm00001d034718::1:300615132-300617133(-)
Zm00001d023303::10:2438707-2440708(-)
Zm00001d032990::1:245855949-245857950(+)
Zm00001d036525::6:91186615-91188616(+)
Zm00001d022371::7:176263394-176265395(-)
Zm00001d013093::5:4623263-4625264(-)
Zm00001d018331::5:218586363-218588364(-)
Zm00001d024117::10:46747763-46749764(+)
Zm00001d020780::7:132448505-132450506(-)
Zm00001d034023::1:281351077-281353078(+)
Zm00001d048158::9:151100489-151102490(+)
Zm00001d047265::9:124811528-124813529(-)
Zm00001d027242::1:208478-210479(+)
Zm00001d021260::7:147098094-147100095(+)
Zm00001d034518::1:295589310-295591311(+)
Zm00001d038051::6:146437498-146439499(-)
Zm00001d010523::8:119141665-119143666(+)
Zm00001d036798::6:101219738-101221739(+)
Zm00001d027872::1:16016912-16018913(-)
Zm00001d022589::7:180442536-180444537(-)
Zm00001d047538::9:134291708-134293709(-)
Zm00001d051269::4:151311575-151313576(-)
Zm00001d004640::2:124683033-124685034(-)
Zm00001d019305::7:26926145-26928146(+)
Zm00001d045359::9:19536327-19538328(-)
Zm00001d031026::1:174110851-174112852(+)
Zm00001d012278::8:171802445-171804446(-)
Zm00001d038600::6:160735997-160737998(+)
Zm00001d024119::10:46972751-46974752(-)
Zm00001d020222::7:100720626-100722627(+)
Zm00001d035050::6:3215940-3217941(+)
Zm00001d033879::1:277216123-277218124(+)
Zm00001d012728::8:179395639-179397640(-)
Zm00001d046190::9:71024134-71026135(+)
Zm00001d018541::5:222666694-222668695(-)
Zm00001d010849::8:130312414-130314415(-)
Zm00001d046323::9:80366912-80368913(-)
Zm00001d010725::8:125966734-125968735(-)
Zm00001d037393::6:124227947-124229948(+)
Zm00001d018568::5:223361639-223363640(+)
Zm00001d021541::7:155419921-155421922(-)
Zm00001d034802::1:302451073-302453074(+)
Zm00001d052197::4:183012605-183014606(+)
Zm00001d036825::6:102829364-102831365(-)
Zm00001d027768::1:13175698-13177699(-)
Zm00001d019473::7:35504369-35506370(-)
Zm00001d012627::8:177414837-177416838(+)
Zm00001d049694::4:40527742-40529743(-)
Zm00001d020807::7:133509665-133511666(-)
Zm00001d025853::10:131516669-131518670(+)
Zm00001d001866::2:2106670-2108671(-)
Zm00001d041013::3:90295550-90297551(+)
Zm00001d042183::3:155338424-155340425(-)
Zm00001d013390::5:10259969-10261970(+)
Zm00001d045065::9:11354034-11356035(+)
Zm00001d025720::10:127518290-127520291(-)
Zm00001d012492::8:175442076-175444077(+)
Zm00001d051568::4:162979166-162981167(-)
Zm00001d037772::6:137027035-137029036(-)
Zm00001d037766::6:136764687-136766688(-)
Zm00001d021442::7:152334336-152336337(+)
Zm00001d010880::8:131991584-131993585(-)
Zm00001d052840::4:202394123-202396124(-)
Zm00001d050962::4:133773381-133775382(+)
Zm00001d028603::1:40509025-40511026(+)
Zm00001d020428::7:113327413-113329414(-)
Zm00001d047150::9:120125623-120127624(-)
Zm00001d051464::4:159596177-159598178(-)
Zm00001d033656::1:269802127-269804128(-)
Zm00001d017340::5:193380918-193382919(-)
Zm00001d032378::1:224570619-224572620(+)
Zm00001d013248::5:7098583-7100584(-)
Zm00001d019114::7:17486868-17488869(-)
Zm00001d040010::3:22860349-22862350(-)
Zm00001d013179::5:5985936-5987937(+)
Zm00001d020714::7:129801098-129803099(-)
Zm00001d046613::9:98845008-98847009(-)
Zm00001d012022::8:166709618-166711619(+)
Zm00001d022510::7:179103593-179105594(+)
Zm00001d002425::2:12405879-12407880(-)
Zm00001d016684::5:172411494-172413495(+)
Zm00001d052525::4:192079382-192081383(+)
Zm00001d048562::9:158798347-158800348(+)
Zm00001d053906::4:243391949-243393950(-)
Zm00001d030567::1:144613675-144615676(+)
Zm00001d043246::3:193125051-193127052(+)
Zm00001d033287::1:257639082-257641083(-)
Zm00001d041773::3:137022100-137024101(-)
Zm00001d021672::7:159694058-159696059(-)
Zm00001d032999::1:246356753-246358754(-)
Zm00001d019343::7:28786359-28788360(-)
Zm00001d039261::3:753230-755231(+)
Zm00001d043086::3:188768195-188770196(+)
Zm00001d017755::5:205943384-205945385(+)
Zm00001d043167::3:190454237-190456238(+)
Zm00001d015876::5:127615015-127617016(+)
Zm00001d037905::6:141654794-141656795(-)
Zm00001d027462::1:5818251-5820252(+)
Zm00001d006640::2:213257621-213259622(-)
Zm00001d021639::7:158779472-158781473(+)
Zm00001d022246::7:173542360-173544361(+)
Zm00001d037518::6:127910698-127912699(+)
Zm00001d035802::6:50789948-50791949(-)
Zm00001d039769::3:14339134-14341135(-)
Zm00001d003227::2:36784673-36786674(+)
Zm00001d039073::6:169556767-169558768(-)
Zm00001d021502::7:154176211-154178212(-)
Zm00001d023299::10:2355761-2357762(-)
Zm00001d007800::2:239873480-239875481(-)
Zm00001d032380::1:224651043-224653044(+)
Zm00001d024245::10:59262829-59264830(+)
Zm00001d045752::9:37136369-37138370(+)
Zm00001d019036::7:13737083-13739084(-)
Zm00001d014542::5:52453046-52455047(+)
Zm00001d038129::6:148853829-148855830(-)
Zm00001d016098::5:144499575-144501576(+)
Zm00001d034839::1:303572211-303574212(+)
Zm00001d031543::1:193780028-193782029(-)
Zm00001d004557::2:117902093-117904094(+)
Zm00001d007620::2:236361096-236363097(-)
Zm00001d002869::2:25139133-25141134(-)
Zm00001d037427::6:125222560-125224561(-)
Zm00001d015050::5:73190625-73192626(-)
Zm00001d027740::1:12441120-12443121(+)
Zm00001d017946::5:210557233-210559234(+)
Zm00001d016166::5:148206666-148208667(+)
Zm00001d020876::7:135224244-135226245(-)
Zm00001d039184::6:172149283-172151284(-)
Zm00001d034004::1:280909930-280911931(-)
Zm00001d039138::6:170955069-170957070(-)
Zm00001d041007::3:89969631-89971632(-)
Zm00001d013537::5:13911312-13913313(-)
Zm00001d020214::7:100367902-100369903(+)
Zm00001d007068::2:221310873-221312874(+)
Zm00001d050438::4:88134946-88136947(+)
Zm00001d004168::2:88594671-88596672(-)
Zm00001d036727::6:99185517-99187518(-)
Zm00001d013218::5:6651079-6653080(+)
Zm00001d020052::7:88708483-88710484(+)
Zm00001d033067::1:249376450-249378451(+)
Zm00001d025620::10:124228210-124230211(+)
Zm00001d045938::9:47943616-47945617(+)
Zm00001d020769::7:131677125-131679126(+)
Zm00001d031233::1:182945673-182947674(+)
Zm00001d012495::8:175481321-175483322(+)
Zm00001d042394::3:164360274-164362275(+)
Zm00001d043785::3:210176745-210178746(+)
Zm00001d031209::1:182294452-182296453(-)
Zm00001d052964::4:206411161-206413162(+)
Zm00001d006293::2:203864034-203866035(-)
Zm00001d025706::10:126879048-126881049(+)
Zm00001d013063::5:4117471-4119472(-)
Zm00001d036495::6:90595757-90597758(-)
Zm00001d006590::2:211721178-211723179(+)
Zm00001d019956::7:79922260-79924261(-)
Zm00001d042663::3:175915327-175917328(-)
Zm00001d009727::8:78050795-78052796(-)
Zm00001d030670::1:152149325-152151326(+)
Zm00001d011788::8:161620681-161622682(-)
Zm00001d002819::2:23563457-23565458(-)
Zm00001d013850::5:22704457-22706458(+)
Zm00001d029628::1:80599354-80601355(+)
Zm00001d008188::8:747388-749389(-)
Zm00001d008342::8:5859698-5861699(-)
Zm00001d032812::1:239021376-239023377(+)
Zm00001d038003::6:144812392-144814393(+)
Zm00001d022526::7:179347453-179349454(+)
Zm00001d021702::7:160757566-160759567(-)
Zm00001d033419::1:262566106-262568107(-)
Zm00001d038292::6:153561537-153563538(+)
Zm00001d052800::4:201398499-201400500(-)
Zm00001d039926::3:19728987-19730988(-)
Zm00001d040067::3:25759925-25761926(-)
Zm00001d007802::2:239886536-239888537(+)
Zm00001d052648::4:195795618-195797619(+)
Zm00001d012760::8:180055415-180057416(-)
Zm00001d030363::1:126439324-126441325(+)
Zm00001d011459::8:150996494-150998495(-)
Zm00001d039453::3:4744283-4746284(+)
Zm00001d036440::6:88672107-88674108(-)
Zm00001d017199::5:188677878-188679879(+)
Zm00001d030438::1:133023263-133025264(+)
Zm00001d044584::3:232524653-232526654(+)
Zm00001d052697::4:197840354-197842355(-)
Zm00001d002541::2:14999965-15001966(+)
Zm00001d052072::4:178594492-178596493(+)
Zm00001d019012::7:12827856-12829857(+)
Zm00001d002938::2:27442131-27444132(+)
Zm00001d023979::10:33920636-33922637(+)
Zm00001d045882::9:45463030-45465031(-)
Zm00001d040462::3:44591235-44593236(+)
Zm00001d041144::3:100308294-100310295(+)
Zm00001d051178::4:147346679-147348680(-)
Zm00001d013490::5:12671417-12673418(-)
Zm00001d010489::8:117534535-117536536(-)
Zm00001d015037::5:72933299-72935300(+)
Zm00001d026377::10:144639653-144641654(-)
Zm00001d029011::1:54820755-54822756(+)
Zm00001d040113::3:28016943-28018944(+)
Zm00001d028654::1:41848258-41850259(-)
Zm00001d033955::1:279592146-279594147(-)
Zm00001d016278::5:155421217-155423218(+)
Zm00001d003173::2:34483131-34485132(-)
Zm00001d027490::1:6425591-6427592(+)
Zm00001d010662::8:123261871-123263872(+)
Zm00001d014135::5:33671605-33673606(-)
Zm00001d047003::9:114944901-114946902(+)
Zm00001d025785::10:129521425-129523426(-)
Zm00001d019108::7:17234844-17236845(-)
Zm00001d008322::8:5180573-5182574(-)
Zm00001d040422::3:42679505-42681506(-)
Zm00001d026089::10:138137651-138139652(+)
Zm00001d013111::5:4794651-4796652(+)
Zm00001d008789::8:20245982-20247983(+)
Zm00001d008617::8:14689227-14691228(-)
Zm00001d005944::2:193503318-193505319(-)
Zm00001d003762::2:57852701-57854702(+)
Zm00001d008602::8:14166086-14168087(+)
Zm00001d052811::4:201674650-201676651(-)
Zm00001d020661::7:127227315-127229316(+)
Zm00001d045916::9:47193106-47195107(+)
Zm00001d051633::4:165269459-165271460(-)
Zm00001d020719::7:130054037-130056038(-)
Zm00001d017091::5:185082604-185084605(+)
Zm00001d029375::1:68098173-68100174(-)
Zm00001d045745::9:36432199-36434200(-)
Zm00001d023904::10:27311848-27313849(+)
Zm00001d016602::5:169614210-169616211(+)
Zm00001d031657::1:197691164-197693165(+)
Zm00001d053296::4:224804011-224806012(-)
Zm00001d024373::10:67658571-67660572(-)
Zm00001d005437::2:173964747-173966748(+)
Zm00001d015682::5:106606185-106608186(+)
Zm00001d013483::5:12623394-12625395(-)
Zm00001d042357::3:163191835-163193836(-)
Zm00001d002929::2:26785329-26787330(+)
Zm00001d018148::5:215521571-215523572(+)
Zm00001d038368::6:155636766-155638767(+)
Zm00001d015272::5:82369915-82371916(-)
Zm00001d049926::4:53427741-53429742(+)
Zm00001d035256::6:17757888-17759889(+)
Zm00001d021918::7:165873633-165875634(+)
Zm00001d025747::10:128271592-128273593(+)
Zm00001d026634::10:149199864-149201865(+)
Zm00001d022088::7:169849221-169851222(-)
Zm00001d049425::4:30017749-30019750(-)
Zm00001d018828::7:6679616-6681617(-)
Zm00001d038541::6:159602465-159604466(+)
Zm00001d013809::5:21127021-21129022(-)
Zm00001d015011::5:72075994-72077995(-)
Zm00001d033751::1:272911924-272913925(-)
Zm00001d042543::3:171451860-171453861(+)
Zm00001d042868::3:182503991-182505992(+)
Zm00001d008744::8:18853625-18855626(+)
Zm00001d047912::9:145081501-145083502(+)
Zm00001d027655::1:10258251-10260252(-)
Zm00001d039368::3:2662939-2664940(+)
Zm00001d001959::2:3549431-3551432(-)
Zm00001d018376::5:219490537-219492538(+)
Zm00001d044674::3:234625704-234627705(-)
Zm00001d012031::8:166788618-166790619(+)
Zm00001d025302::10:113397948-113399949(-)
Zm00001d018488::5:221695170-221697171(+)
Zm00001d009175::8:41012357-41014358(-)
Zm00001d039471::3:5160148-5162149(-)
Zm00001d016234::5:151506263-151508264(+)
Zm00001d022310::7:174906539-174908540(+)
Zm00001d005432::2:173780386-173782387(+)
Zm00001d015118::5:76333852-76335853(-)
Zm00001d047848::9:143210851-143212852(+)
Zm00001d043376::3:198074665-198076666(+)
Zm00001d033490::1:264085701-264087702(-)
Zm00001d005306::2:168879036-168881037(+)
Zm00001d025573::10:122707364-122709365(+)
Zm00001d008293::8:4307980-4309981(+)
Zm00001d006488::2:209764833-209766834(-)
Zm00001d014951::5:69615172-69617173(-)
Zm00001d023887::10:26415995-26417996(-)
Zm00001d040947::3:81709063-81711064(+)
Zm00001d053613::4:236481516-236483517(+)
Zm00001d017689::5:204309433-204311434(+)
Zm00001d049077::4:14997755-14999756(-)
Zm00001d012146::8:168887934-168889935(-)
Zm00001d003185::2:34989664-34991665(+)
Zm00001d045356::9:19444745-19446746(+)
Zm00001d052905::4:204262166-204264167(-)
Zm00001d013991::5:27691421-27693422(+)
Zm00001d043366::3:197774886-197776887(+)
Zm00001d015061::5:73799749-73801750(+)
Zm00001d053851::4:242207620-242209621(-)
Zm00001d051447::4:158958021-158960022(-)
Zm00001d048097::9:150092208-150094209(+)
Zm00001d022283::7:174422267-174424268(-)
Zm00001d037174::6:114774932-114776933(+)
Zm00001d038987::6:168292202-168294203(-)
Zm00001d029333::1:66336604-66338605(-)
Zm00001d003347::2:41021206-41023207(+)
Zm00001d031241::1:183295071-183297072(-)
Zm00001d022551::7:179889639-179891640(-)
Zm00001d005795::2:188909204-188911205(+)
Zm00001d015586::5:99713230-99715231(-)
Zm00001d044525::3:230870418-230872419(-)
Zm00001d035767::6:46579077-46581078(-)
Zm00001d018955::7:10464391-10466392(+)
Zm00001d023292::10:2235929-2237930(+)
Zm00001d015246::5:81106312-81108313(-)
Zm00001d047443::9:130345863-130347864(-)
Zm00001d001898::2:2551843-2553844(+)
Zm00001d040852::3:71766696-71768697(+)
Zm00001d039667::3:11443218-11445219(-)
Zm00001d006527::2:210512442-210514443(-)
Zm00001d021579::7:156777924-156779925(-)
Zm00001d043259::3:193662585-193664586(+)
Zm00001d036060::6:69620374-69622375(-)
Zm00001d035200::6:9606911-9608912(+)
Zm00001d024966::10:97203192-97205193(+)
Zm00001d047467::9:130969944-130971945(+)
Zm00001d005668::2:182819593-182821594(+)
Zm00001d048394::9:155579881-155581882(-)
Zm00001d017248::5:190308343-190310344(-)
Zm00001d003345::2:41019378-41021379(-)
Zm00001d040717::3:59845419-59847420(-)
Zm00001d042346::3:162350103-162352104(+)
Zm00001d042059::3:149109991-149111992(+)
Zm00001d040144::3:29124342-29126343(+)
Zm00001d006430::2:207772493-207774494(+)
Zm00001d032271::1:219876304-219878305(-)
Zm00001d038021::6:145392469-145394470(+)
Zm00001d024406::10:69203795-69205796(-)
Zm00001d051600::4:164092547-164094548(+)
Zm00001d004090::2:81695025-81697026(+)
Zm00001d007635::2:236676807-236678808(-)
Zm00001d010169::8:102777514-102779515(-)
Zm00001d021791::7:163078333-163080334(+)
Zm00001d033664::1:269983742-269985743(-)
Zm00001d052126::4:180366798-180368799(-)
Zm00001d047468::9:131001700-131003701(+)
Zm00001d035713::6:42068498-42070499(-)
Zm00001d003663::2:53139924-53141925(-)
Zm00001d042182::3:155274195-155276196(-)
Zm00001d014112::5:32951720-32953721(-)
Zm00001d024617::10:80386805-80388806(-)
Zm00001d034869::1:304306270-304308271(+)
Zm00001d028862::1:48852465-48854466(+)
Zm00001d028622::1:41157262-41159263(+)
Zm00001d012688::8:178700513-178702514(-)
Zm00001d040197::3:31704209-31706210(+)
Zm00001d046992::9:114341205-114343206(-)
Zm00001d043653::3:206091665-206093666(+)
Zm00001d053541::4:233442571-233444572(-)
Zm00001d008414::8:8120556-8122557(-)
Zm00001d043355::3:197512756-197514757(+)
Zm00001d049346::4:27239037-27241038(+)
Zm00001d007945::2:243770973-243772974(-)
Zm00001d029750::1:85464005-85466006(+)
Zm00001d047469::9:131084026-131086027(+)
Zm00001d038435::6:157223386-157225387(+)
Zm00001d031856::1:204241778-204243779(+)
Zm00001d030791::1:159883101-159885102(+)
Zm00001d038995::6:168422573-168424574(-)
Zm00001d030679::1:152723873-152725874(-)
Zm00001d044570::3:232013519-232015520(-)
Zm00001d053109::4:214210424-214212425(+)
Zm00001d028248::1:27965366-27967367(+)
Zm00001d053212::4:220419233-220421234(-)
Zm00001d022126::7:170889613-170891614(-)
Zm00001d033886::1:277445804-277447805(+)
Zm00001d041888::3:142426497-142428498(+)
Zm00001d042463::3:168521079-168523080(-)
Zm00001d052616::4:194837578-194839579(-)
Zm00001d018075::5:213816219-213818220(-)
Zm00001d005875::2:191462119-191464120(-)
Zm00001d043734::3:208689085-208691086(-)
Zm00001d042282::3:158689469-158691470(-)
Zm00001d028988::1:53757928-53759929(+)
Zm00001d013125::5:5153645-5155646(-)
Zm00001d023824::10:23505552-23507553(+)
Zm00001d020345::7:108137622-108139623(-)
Zm00001d029424::1:69907937-69909938(+)
Zm00001d025682::10:126120224-126122225(-)
Zm00001d053813::4:241603722-241605723(-)
Zm00001d009649::8:74317938-74319939(+)
Zm00001d034713::1:300501485-300503486(+)
Zm00001d021839::7:164316319-164318320(+)
Zm00001d030030::1:100662042-100664043(-)
Zm00001d002661::2:18651995-18653996(-)
Zm00001d029783::1:86735634-86737635(-)
Zm00001d038126::6:148783438-148785439(+)
Zm00001d020491::7:118718938-118720939(-)
Zm00001d050508::4:94918888-94920889(+)
Zm00001d029124::1:59030125-59032126(-)
Zm00001d017775::5:206385107-206387108(+)
Zm00001d003643::2:51522013-51524014(-)
Zm00001d020187::7:98544994-98546995(-)
Zm00001d053830::4:241978302-241980303(+)
Zm00001d009329::8:56606033-56608034(+)
Zm00001d036234::6:78448086-78450087(+)
Zm00001d005708::2:184107711-184109712(+)
Zm00001d052144::4:180986404-180988405(+)
Zm00001d032729::1:236410593-236412594(-)
Zm00001d053416::4:230819348-230821349(+)
Zm00001d052540::4:192576671-192578672(+)
Zm00001d023943::10:30681833-30683834(+)
Zm00001d028143::1:24011077-24013078(-)
Zm00001d051163::4:146792239-146794240(+)
Zm00001d030164::1:109870585-109872586(-)
Zm00001d044945::9:8014479-8016480(+)
Zm00001d008174::8:258339-260340(-)
Zm00001d034051::1:282577257-282579258(+)
Zm00001d031070::1:175957130-175959131(+)
Zm00001d050441::4:88599667-88601668(+)
Zm00001d009181::8:41313561-41315562(-)
Zm00001d043563::3:203949367-203951368(+)
Zm00001d036261::6:80482497-80484498(-)
Zm00001d039764::3:14218787-14220788(+)
Zm00001d053014::4:209051562-209053563(+)
Zm00001d041827::3:139487084-139489085(-)
Zm00001d006269::2:203286104-203288105(+)
Zm00001d029391::1:68667408-68669409(-)
Zm00001d051701::4:167166096-167168097(+)
Zm00001d023799::10:22054019-22056020(+)
Zm00001d003275::2:38563796-38565797(-)
Zm00001d040202::3:31837830-31839831(-)
Zm00001d033726::1:272346251-272348252(-)
Zm00001d037270::6:118891065-118893066(+)
Zm00001d023694::10:15878458-15880459(-)
Zm00001d003672::2:53478531-53480532(+)
Zm00001d034533::1:295782039-295784040(-)
Zm00001d015872::5:127464709-127466710(+)
Zm00001d042530::3:170936870-170938871(+)
Zm00001d031274::1:184685894-184687895(+)
Zm00001d005200::2:163305489-163307490(-)
Zm00001d034254::1:288027573-288029574(-)
Zm00001d039691::3:11922143-11924144(-)
Zm00001d050145::4:69075108-69077109(-)
Zm00001d048136::9:150659074-150661075(-)
Zm00001d034894::1:304964675-304966676(-)
Zm00001d047285::9:125458583-125460584(-)
Zm00001d013885::5:23767902-23769903(+)
Zm00001d007886::2:241691964-241693965(+)
Zm00001d013469::5:12355304-12357305(-)
Zm00001d027427::1:5097639-5099640(-)
Zm00001d038561::6:159879134-159881135(-)
Zm00001d039670::3:11504468-11506469(-)
Zm00001d035948::6:61625587-61627588(-)
Zm00001d021338::7:149250546-149252547(-)
Zm00001d009794::8:81739312-81741313(+)
Zm00001d037490::6:127184123-127186124(-)
Zm00001d049370::4:28015702-28017703(+)
Zm00001d007633::2:236563496-236565497(+)
Zm00001d049202::4:20465412-20467413(+)
Zm00001d006536::2:210664408-210666409(+)
Zm00001d041253::3:108408015-108410016(+)
Zm00001d029841::1:89616220-89618221(+)
Zm00001d052841::4:202390991-202392992(+)
Zm00001d003040::2:30080726-30082727(+)
Zm00001d013365::5:9790592-9792593(-)
Zm00001d048516::9:157630575-157632576(+)
Zm00001d032695::1:234901157-234903158(+)
Zm00001d039294::3:1169565-1171566(+)
Zm00001d038084::6:147221047-147223048(-)
Zm00001d043949::3:214563573-214565574(+)
Zm00001d045128::9:13707620-13709621(-)
Zm00001d008481::8:9838436-9840437(-)
Zm00001d003406::2:43302458-43304459(-)
Zm00001d014017::5:28891100-28893101(+)
Zm00001d038841::6:165628066-165630067(+)
Zm00001d004815::2:140903183-140905184(+)
Zm00001d039824::3:15917477-15919478(+)
Zm00001d016815::5:177050371-177052372(+)
Zm00001d015627::5:102004770-102006771(+)
Zm00001d038270::6:152873349-152875350(-)
Zm00001d034223::1:287063156-287065157(+)
Zm00001d016277::5:155421295-155423296(-)
Zm00001d037367::6:123040042-123042043(-)
Zm00001d007446::2:231917076-231919077(+)
Zm00001d047084::9:117766689-117768690(-)
Zm00001d023581::10:10706495-10708496(-)
Zm00001d028813::1:47403280-47405281(-)
Zm00001d053100::4:213755691-213757692(-)
Zm00001d052584::4:193587270-193589271(-)
Zm00001d002503::2:14157621-14159622(+)
Zm00001d021536::7:155282153-155284154(+)
Zm00001d011364::8:148612770-148614771(-)
Zm00001d036933::6:106779956-106781957(-)
Zm00001d007302::2:227312081-227314082(+)
Zm00001d049379::4:28395339-28397340(-)
Zm00001d016095::5:144346941-144348942(-)
Zm00001d049550::4:34377333-34379334(-)
Zm00001d035444::6:25702443-25704444(-)
Zm00001d025015::10:99812203-99814204(-)
Zm00001d047078::9:117544560-117546561(+)
Zm00001d004959::2:150685717-150687718(-)
Zm00001d011643::8:157372796-157374797(+)
Zm00001d034778::1:302093244-302095245(+)
Zm00001d010782::8:127601267-127603268(+)
Zm00001d052624::4:195155933-195157934(+)
Zm00001d001895::2:2499456-2501457(+)
Zm00001d048910::4:7806618-7808619(+)
Zm00001d007907::2:242247422-242249423(-)
Zm00001d035063::6:3468474-3470475(+)
Zm00001d022166::7:171502107-171504108(+)
Zm00001d030269::1:118074079-118076080(+)
Zm00001d006333::2:204942955-204944956(-)
Zm00001d035721::6:42949401-42951402(-)
Zm00001d030916::1:167086909-167088910(+)
Zm00001d007064::2:221090253-221092254(-)
Zm00001d012821::5:903614-905615(-)
Zm00001d008871::8:23390179-23392180(-)
Zm00001d034011::1:281131118-281133119(-)
Zm00001d031647::1:197307454-197309455(+)
Zm00001d023606::10:11856688-11858689(+)
Zm00001d051435::4:158469587-158471588(+)
Zm00001d037273::6:119047220-119049221(-)
Zm00001d026359::10:144196983-144198984(+)
Zm00001d048644::4:2545174-2547175(+)
Zm00001d024814::10:89273665-89275666(+)
Zm00001d002871::2:25169605-25171606(+)
Zm00001d049085::4:15538670-15540671(-)
Zm00001d010713::8:125356432-125358433(-)
Zm00001d005259::2:166068259-166070260(+)
Zm00001d029994::1:98231007-98233008(-)
Zm00001d038189::6:150911949-150913950(+)
Zm00001d013618::5:15627364-15629365(-)
Zm00001d053782::4:240978603-240980604(+)
Zm00001d045525::9:25507699-25509700(+)
Zm00001d047679::9:139133065-139135066(-)
Zm00001d012641::8:177676784-177678785(-)
Zm00001d052386::4:188887310-188889311(+)
Zm00001d053374::4:228208158-228210159(-)
Zm00001d051930::4:174764864-174766865(-)
Zm00001d006166::2:200275921-200277922(-)
Zm00001d016008::5:139155519-139157520(-)
Zm00001d040584::3:51571935-51573936(+)
Zm00001d044490::3:229582876-229584877(+)
Zm00001d013787::5:20162127-20164128(+)
Zm00001d013951::5:26022290-26024291(-)
Zm00001d034823::1:302959179-302961180(+)
Zm00001d018316::5:218359132-218361133(-)
Zm00001d022273::7:174092295-174094296(+)
Zm00001d034829::1:303242069-303244070(+)
Zm00001d027869::1:15974851-15976852(-)
Zm00001d022485::7:178576975-178578976(-)
Zm00001d042722::3:178188505-178190506(+)
Zm00001d044116::3:219690189-219692190(+)
Zm00001d051268::4:151302794-151304795(-)
Zm00001d012003::8:166199030-166201031(+)
Zm00001d008869::8:23361374-23363375(+)
Zm00001d011928::8:164791980-164793981(-)
Zm00001d040302::3:36667663-36669664(+)
Zm00001d005584::2:179523966-179525967(+)
Zm00001d034385::1:291509236-291511237(+)
Zm00001d043293::3:194810235-194812236(-)
Zm00001d043103::3:189307253-189309254(+)
Zm00001d031902::1:206153422-206155423(-)
Zm00001d020359::7:109031492-109033493(+)
Zm00001d002897::2:26122322-26124323(+)
Zm00001d035012::6:1759632-1761633(-)
Zm00001d008257::8:3292611-3294612(-)
Zm00001d042039::3:148143622-148145623(+)
Zm00001d006620::2:212764114-212766115(+)
Zm00001d033859::1:276071834-276073835(+)
Zm00001d048218::9:152656588-152658589(-)
Zm00001d025774::10:129118327-129120328(+)
Zm00001d023655::10:13759114-13761115(-)
Zm00001d001807::2:1266116-1268117(-)
Zm00001d002154::2:6867695-6869696(+)
Zm00001d047216::9:122524063-122526064(-)
Zm00001d024058::10:40475527-40477528(+)
Zm00001d029038::1:55695356-55697357(+)
Zm00001d048010::9:147955016-147957017(+)
Zm00001d039155::6:171180492-171182493(-)
Zm00001d013555::5:14171838-14173839(+)
Zm00001d014520::5:51450521-51452522(-)
Zm00001d038517::6:159097108-159099109(+)
Zm00001d042758::3:179022406-179024407(+)
Zm00001d021244::7:146788469-146790470(+)
Zm00001d018901::7:8757655-8759656(-)
Zm00001d043935::3:214159058-214161059(+)
Zm00001d042342::3:162161637-162163638(-)
Zm00001d010243::8:105771024-105773025(+)
Zm00001d009555::8:70019409-70021410(-)
Zm00001d045603::9:28456774-28458775(-)
Zm00001d036056::6:69323615-69325616(-)
Zm00001d048513::9:157609004-157611005(-)
Zm00001d004489::2:114740805-114742806(-)
Zm00001d031004::1:172846947-172848948(+)
Zm00001d034124::1:284543454-284545455(-)
Zm00001d026057::10:137264662-137266663(+)
Zm00001d013926::5:24987315-24989316(-)
Zm00001d006236::2:202578627-202580628(+)
Zm00001d039712::3:12782762-12784763(-)
Zm00001d012161::8:169182211-169184212(+)
Zm00001d027402::1:4420558-4422559(-)
Zm00001d045604::9:28455683-28457684(+)
Zm00001d029520::1:74273785-74275786(-)
Zm00001d051244::4:150195091-150197092(+)
Zm00001d022192::7:172476508-172478509(-)
Zm00001d044162::3:220822998-220824999(+)
Zm00001d038830::6:165361825-165363826(+)
Zm00001d007755::2:238912006-238914007(-)
Zm00001d043012::3:186440315-186442316(+)
Zm00001d010349::8:110700756-110702757(-)
Zm00001d028348::1:31547498-31549499(+)
Zm00001d008218::8:1591122-1593123(-)
Zm00001d022537::7:179681253-179683254(-)
Zm00001d013197::5:6202220-6204221(-)
Zm00001d012175::8:169551026-169553027(-)
Zm00001d017525::5:198705388-198707389(+)
Zm00001d050921::4:131328756-131330757(+)
Zm00001d041006::3:89810452-89812453(-)
Zm00001d017660::5:203315121-203317122(+)
Zm00001d017951::5:210778767-210780768(-)
Zm00001d001830::2:1558109-1560110(+)
Zm00001d044315::3:225035150-225037151(+)
Zm00001d050834::4:125419687-125421688(+)
Zm00001d052585::4:193612016-193614017(-)
Zm00001d017084::5:184853725-184855726(+)
Zm00001d004517::2:116141346-116143347(-)
Zm00001d038161::6:149981478-149983479(-)
Zm00001d021827::7:163876265-163878266(-)
Zm00001d050164::4:70176711-70178712(+)
Zm00001d015283::5:82649600-82651601(+)
Zm00001d025846::10:131473353-131475354(+)
Zm00001d005083::2:157650805-157652806(+)
Zm00001d037882::6:140950980-140952981(+)
Zm00001d044442::3:228213307-228215308(+)
Zm00001d014844::5:65184601-65186602(+)
Zm00001d034930::1:305983757-305985758(-)
Zm00001d011791::8:161665460-161667461(+)
Zm00001d021858::7:164637278-164639279(+)
Zm00001d036931::6:106757033-106759034(+)
Zm00001d046593::9:97680458-97682459(-)
Zm00001d036107::6:72486727-72488728(-)
Zm00001d011619::8:156251048-156253049(-)
Zm00001d013168::5:5762011-5764012(-)
Zm00001d051608::4:164443463-164445464(-)
Zm00001d050442::4:88610422-88612423(-)
Zm00001d020404::7:111768458-111770459(+)
Zm00001d022252::7:173654808-173656809(+)
Zm00001d006358::2:205689335-205691336(-)
Zm00001d042618::3:174086553-174088554(-)
Zm00001d036206::6:77075325-77077326(+)
Zm00001d043669::3:206831854-206833855(+)
Zm00001d051288::4:151820544-151822545(+)
Zm00001d002275::2:9315866-9317867(-)
Zm00001d006942::2:219960390-219962391(+)
Zm00001d039721::3:12983211-12985212(+)
Zm00001d017708::5:204750193-204752194(+)
Zm00001d044838::9:4687084-4689085(-)
Zm00001d023939::10:30316570-30318571(-)
Zm00001d038267::6:152767996-152769997(-)
Zm00001d016131::5:145810992-145812993(+)
Zm00001d033787::1:273744770-273746771(-)
Zm00001d048483::9:157067300-157069301(-)
Zm00001d044844::9:4960923-4962924(+)
Zm00001d006392::2:206510269-206512270(-)
Zm00001d029087::1:57456045-57458046(+)
Zm00001d019805::7:63176844-63178845(+)
Zm00001d006242::2:202645105-202647106(+)
Zm00001d005247::2:165584236-165586237(+)
Zm00001d046489::9:92153332-92155333(+)
Zm00001d006587::2:211691819-211693820(+)
Zm00001d030987::1:172155344-172157345(-)
Zm00001d037473::6:126458841-126460842(-)
Zm00001d050068::4:63828317-63830318(-)
Zm00001d034277::1:288353063-288355064(-)
```
