## Supplementary material for "A comprehensive map of preferentially located motifs reveals distinct proximal *cis*-regulatory elements in plants": TTGACA_containing_gene_set.txt

```
#Occurences of TTGACA between 26 and 96 (positions relative to the transcription start site)
#1419 sequences with TTGACA in this interval
#5.63% of the sequences in promoter set with TTGACA (set with 25199 sequences)
Zm00001d044390::3:226836068-226838069(+)
Zm00001d017181::5:188173143-188175144(-)
Zm00001d032373::1:224243274-224245275(+)
Zm00001d035051::6:3224975-3226976(+)
Zm00001d020500::7:119414344-119416345(-)
Zm00001d028035::1:21005258-21007259(+)
Zm00001d042202::3:156033021-156035022(-)
Zm00001d039931::3:19829014-19831015(-)
Zm00001d045583::9:27334426-27336427(-)
Zm00001d053561::4:234200537-234202538(-)
Zm00001d051315::4:153337315-153339316(-)
Zm00001d034562::1:296440897-296442898(-)
Zm00001d028692::1:43326951-43328952(+)
Zm00001d032324::1:222455105-222457106(-)
Zm00001d014415::5:45479976-45481977(+)
Zm00001d018936::7:9657399-9659400(+)
Zm00001d008414::8:8120556-8122557(-)
Zm00001d024895::10:93456206-93458207(+)
Zm00001d039555::3:7935093-7937094(-)
Zm00001d004480::2:114514676-114516677(+)
Zm00001d050438::4:88134946-88136947(+)
Zm00001d029605::1:78861789-78863790(+)
Zm00001d006533::2:210595506-210597507(-)
Zm00001d051988::4:176009872-176011873(-)
Zm00001d054082::4:246077994-246079995(+)
Zm00001d016969::5:181560312-181562313(-)
Zm00001d048413::9:155826463-155828464(-)
Zm00001d017642::5:202880012-202882013(+)
Zm00001d029139::1:60185527-60187528(+)
Zm00001d034238::1:287574998-287576999(-)
Zm00001d020491::7:118718938-118720939(-)
Zm00001d021918::7:165873633-165875634(+)
Zm00001d011791::8:161665460-161667461(+)
Zm00001d027993::1:19602046-19604047(+)
Zm00001d032282::1:220251066-220253067(-)
Zm00001d043451::3:200443734-200445735(+)
Zm00001d052346::4:187719710-187721711(+)
Zm00001d053519::4:232881668-232883669(+)
Zm00001d041798::3:138775680-138777681(-)
Zm00001d019665::7:49003810-49005811(+)
Zm00001d029442::1:70782690-70784691(+)
Zm00001d041384::3:115239113-115241114(-)
Zm00001d022354::7:176070627-176072628(-)
Zm00001d030713::1:155200184-155202185(+)
Zm00001d052655::4:196023068-196025069(+)
Zm00001d027556::1:8118327-8120328(+)
Zm00001d034370::1:291074827-291076828(-)
Zm00001d006089::2:197852448-197854449(-)
Zm00001d022273::7:174092295-174094296(+)
Zm00001d039878::3:17380493-17382494(-)
Zm00001d025359::10:115511423-115513424(-)
Zm00001d042442::3:167611893-167613894(-)
Zm00001d039911::3:19187672-19189673(-)
Zm00001d030680::1:152722977-152724978(+)
Zm00001d048085::9:149824338-149826339(-)
Zm00001d007379::2:230224641-230226642(+)
Zm00001d039619::3:9221053-9223054(+)
Zm00001d020571::7:122733055-122735056(+)
Zm00001d047875::9:144031735-144033736(-)
Zm00001d011362::8:148483737-148485738(-)
Zm00001d047984::9:147156948-147158949(-)
Zm00001d019237::7:23404470-23406471(-)
Zm00001d006293::2:203864034-203866035(-)
Zm00001d053767::4:240717926-240719927(-)
Zm00001d003310::2:39698953-39700954(+)
Zm00001d019462::7:34953161-34955162(+)
Zm00001d018080::5:213837789-213839790(+)
Zm00001d008237::8:2223249-2225250(+)
Zm00001d031732::1:200050837-200052838(+)
Zm00001d035292::6:19577544-19579545(-)
Zm00001d019522::7:39729534-39731535(+)
Zm00001d041007::3:89969631-89971632(-)
Zm00001d024096::10:44454587-44456588(-)
Zm00001d037983::6:144369983-144371984(+)
Zm00001d008460::8:9328109-9330110(+)
Zm00001d018964::7:10856943-10858944(-)
Zm00001d030910::1:166755964-166757965(+)
Zm00001d013179::5:5985936-5987937(+)
Zm00001d002385::2:11638231-11640232(-)
Zm00001d034802::1:302451073-302453074(+)
Zm00001d013111::5:4794651-4796652(+)
Zm00001d043611::3:205135321-205137322(+)
Zm00001d037518::6:127910698-127912699(+)
Zm00001d035063::6:3468474-3470475(+)
Zm00001d026518::10:147476474-147478475(-)
Zm00001d010257::8:106418298-106420299(-)
Zm00001d037590::6:130726440-130728441(-)
Zm00001d011778::8:161410562-161412563(+)
Zm00001d049260::4:23474623-23476624(+)
Zm00001d019881::7:72879049-72881050(-)
Zm00001d035772::6:46914143-46916144(+)
Zm00001d004343::2:105203989-105205990(-)
Zm00001d053957::4:244189641-244191642(+)
Zm00001d040958::3:83073860-83075861(-)
Zm00001d028120::1:23431427-23433428(+)
Zm00001d011966::8:165296442-165298443(-)
Zm00001d029114::1:58380291-58382292(-)
Zm00001d015497::5:93774103-93776104(+)
Zm00001d019421::7:32978257-32980258(-)
Zm00001d035125::6:6266046-6268047(+)
Zm00001d029958::1:96470349-96472350(-)
Zm00001d014013::5:28633409-28635410(+)
Zm00001d033304::1:258180510-258182511(+)
Zm00001d049077::4:14997755-14999756(-)
Zm00001d006025::2:195444239-195446240(+)
Zm00001d025975::10:135053066-135055067(+)
Zm00001d049348::4:27362906-27364907(+)
Zm00001d024718::10:84948748-84950749(+)
Zm00001d002032::2:4805775-4807776(-)
Zm00001d020696::7:128931426-128933427(-)
Zm00001d033985::1:280284881-280286882(-)
Zm00001d038311::6:154174461-154176462(+)
Zm00001d019260::7:24522785-24524786(+)
Zm00001d033655::1:269773915-269775916(+)
Zm00001d032095::1:212362821-212364822(+)
Zm00001d020108::7:92394510-92396511(+)
Zm00001d036138::6:74178077-74180078(+)
Zm00001d040010::3:22860349-22862350(-)
Zm00001d036058::6:69603172-69605173(-)
Zm00001d030866::1:164102355-164104356(+)
Zm00001d035303::6:20254276-20256277(-)
Zm00001d040334::3:38517852-38519853(+)
Zm00001d036790::6:100940858-100942859(+)
Zm00001d002154::2:6867695-6869696(+)
Zm00001d011152::8:140851841-140853842(+)
Zm00001d054016::4:245186133-245188134(+)
Zm00001d032257::1:219225272-219227273(+)
Zm00001d006570::2:211207059-211209060(+)
Zm00001d031793::1:202088620-202090621(-)
Zm00001d014749::5:61283807-61285808(+)
Zm00001d025020::10:99991256-99993257(+)
Zm00001d038508::6:158905809-158907810(-)
Zm00001d018798::7:5390977-5392978(+)
Zm00001d033624::1:269071619-269073620(-)
Zm00001d035797::6:50382670-50384671(+)
Zm00001d016787::5:175970047-175972048(+)
Zm00001d022479::7:178452302-178454303(+)
Zm00001d021295::7:148148106-148150107(-)
Zm00001d014526::5:51644309-51646310(+)
Zm00001d030096::1:105531725-105533726(-)
Zm00001d053093::4:213326569-213328570(+)
Zm00001d004887::2:146643787-146645788(-)
Zm00001d043336::3:197012636-197014637(-)
Zm00001d034015::1:281231711-281233712(-)
Zm00001d030106::1:106129014-106131015(-)
Zm00001d008781::8:19830841-19832842(-)
Zm00001d016164::5:147980635-147982636(-)
Zm00001d017643::5:202955709-202957710(+)
Zm00001d009271::8:49784231-49786232(+)
Zm00001d046805::9:106601629-106603630(+)
Zm00001d036635::6:95865213-95867214(-)
Zm00001d014291::5:39721955-39723956(-)
Zm00001d036056::6:69323615-69325616(-)
Zm00001d040331::3:38380014-38382015(-)
Zm00001d040357::3:39647603-39649604(+)
Zm00001d036771::6:100196199-100198200(+)
Zm00001d043892::3:213244654-213246655(-)
Zm00001d007229::2:225209576-225211577(+)
Zm00001d019679::7:50546646-50548647(+)
Zm00001d050836::4:125509229-125511230(+)
Zm00001d012552::8:176490331-176492332(+)
Zm00001d012866::5:1362449-1364450(-)
Zm00001d036026::6:66943466-66945467(-)
Zm00001d047313::9:126352060-126354061(+)
Zm00001d044839::9:4688269-4690270(+)
Zm00001d005558::2:178427664-178429665(+)
Zm00001d038459::6:157676965-157678966(-)
Zm00001d042125::3:152139783-152141784(-)
Zm00001d049922::4:52870010-52872011(+)
Zm00001d005251::2:165786865-165788866(-)
Zm00001d014756::5:61634480-61636481(+)
Zm00001d021587::7:157223791-157225792(-)
Zm00001d030230::1:114670480-114672481(+)
Zm00001d012404::8:173925006-173927007(-)
Zm00001d020492::7:118718925-118720926(+)
Zm00001d010673::8:123815766-123817767(+)
Zm00001d027427::1:5097639-5099640(-)
Zm00001d047089::9:118069498-118071499(-)
Zm00001d027616::1:9110751-9112752(-)
Zm00001d005178::2:162545404-162547405(-)
Zm00001d003383::2:42363763-42365764(-)
Zm00001d015007::5:72034312-72036313(-)
Zm00001d035723::6:43296732-43298733(-)
Zm00001d034004::1:280909930-280911931(-)
Zm00001d040769::3:64638053-64640054(+)
Zm00001d008641::8:15542669-15544670(+)
Zm00001d035921::6:60325292-60327293(+)
Zm00001d015586::5:99713230-99715231(-)
Zm00001d034124::1:284543454-284545455(-)
Zm00001d044619::3:233471005-233473006(+)
Zm00001d028641::1:41587777-41589778(+)
Zm00001d028900::1:50158526-50160527(-)
Zm00001d022525::7:179336286-179338287(+)
Zm00001d016921::5:180065147-180067148(-)
Zm00001d035436::6:25381088-25383089(-)
Zm00001d044415::3:227489115-227491116(+)
Zm00001d023795::10:21191243-21193244(+)
Zm00001d017433::5:195846821-195848822(+)
Zm00001d026370::10:144450762-144452763(+)
Zm00001d023475::10:6849374-6851375(+)
Zm00001d022619::7:181211362-181213363(+)
Zm00001d010016::8:95244636-95246637(-)
Zm00001d004105::2:83175330-83177331(-)
Zm00001d024872::10:91597177-91599178(+)
Zm00001d029668::1:81915590-81917591(-)
Zm00001d035981::6:64339768-64341769(+)
Zm00001d048701::4:3508033-3510034(+)
Zm00001d016351::5:158824870-158826871(+)
Zm00001d012234::8:170598787-170600788(+)
Zm00001d044876::9:6185653-6187654(-)
Zm00001d016049::5:141519569-141521570(-)
Zm00001d016059::5:141986092-141988093(+)
Zm00001d041504::3:124543303-124545304(-)
Zm00001d018390::5:219925288-219927289(-)
Zm00001d034915::1:305487678-305489679(-)
Zm00001d021520::7:154993948-154995949(+)
Zm00001d018366::5:219236925-219238926(+)
Zm00001d037270::6:118891065-118893066(+)
Zm00001d021787::7:162996975-162998976(-)
Zm00001d030916::1:167086909-167088910(+)
Zm00001d027539::1:7842825-7844826(+)
Zm00001d033232::1:255275108-255277109(+)
Zm00001d007446::2:231917076-231919077(+)
Zm00001d042463::3:168521079-168523080(-)
Zm00001d041173::3:102056620-102058621(-)
Zm00001d019463::7:35181628-35183629(-)
Zm00001d020923::7:136688576-136690577(-)
Zm00001d017593::5:201048342-201050343(-)
Zm00001d044374::3:226361727-226363728(+)
Zm00001d027435::1:5208076-5210077(-)
Zm00001d022096::7:170214165-170216166(-)
Zm00001d029316::1:65768670-65770671(+)
Zm00001d037250::6:118022546-118024547(+)
Zm00001d026521::10:147480344-147482345(+)
Zm00001d043109::3:189361710-189363711(+)
Zm00001d021310::7:148459615-148461616(+)
Zm00001d020297::7:104759109-104761110(+)
Zm00001d034373::1:291110321-291112322(+)
Zm00001d049790::4:44845387-44847388(-)
Zm00001d044733::9:706204-708205(-)
Zm00001d049694::4:40527742-40529743(-)
Zm00001d015184::5:78675541-78677542(+)
Zm00001d040463::3:44742538-44744539(+)
Zm00001d023826::10:23663057-23665058(+)
Zm00001d039288::3:1063428-1065429(+)
Zm00001d033832::1:275191545-275193546(-)
Zm00001d048035::9:148453529-148455530(-)
Zm00001d037273::6:119047220-119049221(-)
Zm00001d019844::7:68695817-68697818(+)
Zm00001d048620::4:1474146-1476147(+)
Zm00001d038189::6:150911949-150913950(+)
Zm00001d028509::1:37480611-37482612(-)
Zm00001d010870::8:131540884-131542885(+)
Zm00001d017775::5:206385107-206387108(+)
Zm00001d008467::8:9609001-9611002(+)
Zm00001d035048::6:3085229-3087230(+)
Zm00001d021899::7:165628930-165630931(-)
Zm00001d041006::3:89810452-89812453(-)
Zm00001d038129::6:148853829-148855830(-)
Zm00001d039079::6:169688420-169690421(-)
Zm00001d014761::5:61856653-61858654(+)
Zm00001d049420::4:29947387-29949388(-)
Zm00001d009796::8:81798993-81800994(+)
Zm00001d049371::4:28133887-28135888(-)
Zm00001d027311::1:2748530-2750531(-)
Zm00001d042940::3:184598904-184600905(+)
Zm00001d014472::5:49396642-49398643(+)
Zm00001d049155::4:18235809-18237810(-)
Zm00001d007542::2:234340667-234342668(+)
Zm00001d031435::1:190084447-190086448(+)
Zm00001d050024::4:60836067-60838068(+)
Zm00001d032148::1:214495689-214497690(-)
Zm00001d019527::7:40263812-40265813(+)
Zm00001d033527::1:265743183-265745184(-)
Zm00001d034520::1:295605156-295607157(+)
Zm00001d023416::10:5081581-5083582(-)
Zm00001d043305::3:195355434-195357435(+)
Zm00001d037086::6:111761626-111763627(-)
Zm00001d003861::2:63429722-63431723(+)
Zm00001d007145::2:223320773-223322774(+)
Zm00001d014701::5:59906929-59908930(-)
Zm00001d013125::5:5153645-5155646(-)
Zm00001d039240::3:383496-385497(-)
Zm00001d031083::1:176409141-176411142(+)
Zm00001d016012::5:139325109-139327110(+)
Zm00001d050532::4:97642387-97644388(+)
Zm00001d050962::4:133773381-133775382(+)
Zm00001d025134::10:105976897-105978898(-)
Zm00001d034719::1:300614467-300616468(+)
Zm00001d046719::9:103321767-103323768(+)
Zm00001d027577::1:8337776-8339777(+)
Zm00001d021442::7:152334336-152336337(+)
Zm00001d038359::6:155357366-155359367(-)
Zm00001d050969::4:134224449-134226450(-)
Zm00001d035601::6:36078825-36080826(+)
Zm00001d035558::6:33060438-33062439(+)
Zm00001d021949::7:166840954-166842955(-)
Zm00001d020222::7:100720626-100722627(+)
Zm00001d013286::5:7894508-7896509(+)
Zm00001d019804::7:63161752-63163753(+)
Zm00001d051349::4:155453364-155455365(-)
Zm00001d020209::7:100247062-100249063(-)
Zm00001d052944::4:205743534-205745535(+)
Zm00001d006160::2:200085399-200087400(-)
Zm00001d022303::7:174793132-174795133(+)
Zm00001d022526::7:179347453-179349454(+)
Zm00001d009150::8:39635850-39637851(-)
Zm00001d048023::9:148209133-148211134(+)
Zm00001d049809::4:45662907-45664908(+)
Zm00001d012278::8:171802445-171804446(-)
Zm00001d044878::9:6369798-6371799(-)
Zm00001d027773::1:13257916-13259917(-)
Zm00001d027388::1:4147150-4149151(-)
Zm00001d025015::10:99812203-99814204(-)
Zm00001d047637::9:137800230-137802231(+)
Zm00001d001882::2:2320741-2322742(+)
Zm00001d046017::9:55196778-55198779(+)
Zm00001d029394::1:68807898-68809899(-)
Zm00001d049204::4:20553326-20555327(-)
Zm00001d046645::9:100363663-100365664(+)
Zm00001d017831::5:208056045-208058046(+)
Zm00001d039873::3:17357063-17359064(+)
Zm00001d025932::10:134080138-134082139(+)
Zm00001d037143::6:113822583-113824584(+)
Zm00001d004552::2:117515881-117517882(+)
Zm00001d016559::5:167480558-167482559(-)
Zm00001d032727::1:236334095-236336096(+)
Zm00001d032260::1:219247400-219249401(+)
Zm00001d049363::4:27917163-27919164(+)
Zm00001d031701::1:198845986-198847987(+)
Zm00001d042160::3:154281281-154283282(-)
Zm00001d008546::8:12514516-12516517(-)
Zm00001d048163::9:151220031-151222032(+)
Zm00001d031518::1:192622093-192624094(-)
Zm00001d044475::3:229132569-229134570(+)
Zm00001d038676::6:162391071-162393072(-)
Zm00001d024270::10:60605689-60607690(-)
Zm00001d021676::7:159795568-159797569(-)
Zm00001d006028::2:195578299-195580300(+)
Zm00001d043158::3:190363499-190365500(+)
Zm00001d017029::5:183180612-183182613(-)
Zm00001d010700::8:124969623-124971624(-)
Zm00001d024898::10:93631208-93633209(-)
Zm00001d003924::2:68549153-68551154(+)
Zm00001d031136::1:179008846-179010847(+)
Zm00001d048785::4:5522777-5524778(+)
Zm00001d018831::7:6805869-6807870(-)
Zm00001d024196::10:54998400-55000401(+)
Zm00001d043986::3:215656475-215658476(-)
Zm00001d021181::7:145159079-145161080(-)
Zm00001d014758::5:61808516-61810517(-)
Zm00001d052243::4:184467078-184469079(-)
Zm00001d050615::4:104787693-104789694(-)
Zm00001d038451::6:157438306-157440307(+)
Zm00001d012022::8:166709618-166711619(+)
Zm00001d006328::2:204819764-204821765(-)
Zm00001d026256::10:142143726-142145727(-)
Zm00001d032932::1:243650882-243652883(-)
Zm00001d013507::5:12957835-12959836(+)
Zm00001d019473::7:35504369-35506370(-)
Zm00001d037660::6:133295965-133297966(-)
Zm00001d051879::4:173235281-173237282(+)
Zm00001d015301::5:83436172-83438173(-)
Zm00001d044201::3:221799472-221801473(-)
Zm00001d018022::5:212223586-212225587(+)
Zm00001d041773::3:137022100-137024101(-)
Zm00001d010491::8:117743763-117745764(-)
Zm00001d007725::2:238217943-238219944(+)
Zm00001d003502::2:46154829-46156830(+)
Zm00001d019124::7:18112901-18114902(-)
Zm00001d042505::3:170033465-170035466(-)
Zm00001d032024::1:209721942-209723943(-)
Zm00001d002087::2:5780945-5782946(-)
Zm00001d020956::7:137672466-137674467(+)
Zm00001d018796::7:5385055-5387056(+)
Zm00001d019414::7:32839569-32841570(+)
Zm00001d028649::1:41795769-41797770(-)
Zm00001d046716::9:103213587-103215588(-)
Zm00001d031979::1:208399050-208401051(+)
Zm00001d051824::4:171069265-171071266(+)
Zm00001d020175::7:97546179-97548180(-)
Zm00001d002344::2:10632871-10634872(+)
Zm00001d018641::7:1463664-1465665(-)
Zm00001d047265::9:124811528-124813529(-)
Zm00001d041035::3:92263998-92265999(-)
Zm00001d045201::9:15923625-15925626(-)
Zm00001d041648::3:131577084-131579085(-)
Zm00001d024656::10:82269025-82271026(+)
Zm00001d043494::3:201767925-201769926(-)
Zm00001d019398::7:32006004-32008005(-)
Zm00001d028004::1:19964455-19966456(+)
Zm00001d032214::1:217342851-217344852(-)
Zm00001d019504::7:38020233-38022234(-)
Zm00001d024525::10:76300794-76302795(+)
Zm00001d025340::10:114732715-114734716(+)
Zm00001d031961::1:208048857-208050858(+)
Zm00001d024605::10:80140137-80142138(-)
Zm00001d014852::5:65590941-65592942(-)
Zm00001d016146::5:146874394-146876395(-)
Zm00001d001953::2:3437457-3439458(+)
Zm00001d009174::8:40916497-40918498(+)
Zm00001d034035::1:281759069-281761070(+)
Zm00001d045800::9:39946702-39948703(-)
Zm00001d030217::1:113712021-113714022(-)
Zm00001d043071::3:188319147-188321148(+)
Zm00001d033620::1:269010883-269012884(+)
Zm00001d052862::4:202849064-202851065(+)
Zm00001d025837::10:131417823-131419824(+)
Zm00001d042643::3:175226104-175228105(-)
Zm00001d018499::5:221854557-221856558(+)
Zm00001d037433::6:125277558-125279559(-)
Zm00001d002827::2:23923819-23925820(+)
Zm00001d013237::5:6850163-6852164(+)
Zm00001d015481::5:92809680-92811681(+)
Zm00001d047143::9:120015250-120017251(+)
Zm00001d005009::2:153476032-153478033(-)
Zm00001d024894::10:93461923-93463924(-)
Zm00001d031541::1:193751122-193753123(-)
Zm00001d012996::5:2884865-2886866(+)
Zm00001d038439::6:157269689-157271690(-)
Zm00001d049664::4:39119822-39121823(+)
Zm00001d032582::1:231195639-231197640(+)
Zm00001d041599::3:129313105-129315106(+)
Zm00001d047673::9:138865249-138867250(+)
Zm00001d050146::4:69103599-69105600(-)
Zm00001d011329::8:146861697-146863698(+)
Zm00001d011519::8:153387710-153389711(-)
Zm00001d021682::7:159938479-159940480(-)
Zm00001d029529::1:74920721-74922722(-)
Zm00001d008173::8:175809-177810(+)
Zm00001d031173::1:180743782-180745783(-)
Zm00001d027976::1:19025158-19027159(-)
Zm00001d006730::2:215404915-215406916(-)
Zm00001d005795::2:188909204-188911205(+)
Zm00001d029349::1:66850416-66852417(+)
Zm00001d023376::10:4270767-4272768(+)
Zm00001d037626::6:132310937-132312938(-)
Zm00001d052726::4:199127479-199129480(-)
Zm00001d051582::4:163352155-163354156(+)
Zm00001d009071::8:34287485-34289486(+)
Zm00001d029272::1:64479264-64481265(-)
Zm00001d017957::5:210865537-210867538(-)
Zm00001d039926::3:19728987-19730988(-)
Zm00001d030870::1:164367796-164369797(-)
Zm00001d041072::3:95102749-95104750(-)
Zm00001d041383::3:115221349-115223350(+)
Zm00001d037756::6:136398133-136400134(+)
Zm00001d012451::8:174783521-174785522(-)
Zm00001d041438::3:119834740-119836741(-)
Zm00001d014427::5:46503856-46505857(-)
Zm00001d050922::4:131545986-131547987(-)
Zm00001d010804::8:128345993-128347994(+)
Zm00001d052974::4:206850812-206852813(-)
Zm00001d034623::1:298185165-298187166(-)
Zm00001d002938::2:27442131-27444132(+)
Zm00001d012178::8:169612152-169614153(-)
Zm00001d004731::2:134452243-134454244(+)
Zm00001d033401::1:261929602-261931603(-)
Zm00001d015095::5:75275192-75277193(-)
Zm00001d001980::2:3880201-3882202(-)
Zm00001d042342::3:162161637-162163638(-)
Zm00001d036507::6:90880044-90882045(+)
Zm00001d017050::5:183935601-183937602(-)
Zm00001d053193::4:219148847-219150848(-)
Zm00001d004896::2:147531349-147533350(+)
Zm00001d051254::4:150842443-150844444(-)
Zm00001d024874::10:91750839-91752840(+)
Zm00001d004405::2:110105887-110107888(+)
Zm00001d035459::6:27552951-27554952(-)
Zm00001d006369::2:205906911-205908912(+)
Zm00001d005772::2:187741523-187743524(-)
Zm00001d035567::6:33953555-33955556(-)
Zm00001d008354::8:6162976-6164977(-)
Zm00001d032184::1:216042054-216044055(+)
Zm00001d046864::9:108495903-108497904(-)
Zm00001d021054::7:141619438-141621439(-)
Zm00001d020348::7:108323259-108325260(-)
Zm00001d006223::2:202203668-202205669(-)
Zm00001d022514::7:179175138-179177139(-)
Zm00001d012918::5:1956456-1958457(-)
Zm00001d039797::3:15050996-15052997(+)
Zm00001d012760::8:180055415-180057416(-)
Zm00001d025011::10:99634342-99636343(+)
Zm00001d008458::8:9252892-9254893(+)
Zm00001d042863::3:182290030-182292031(+)
Zm00001d022033::7:168321523-168323524(+)
Zm00001d042381::3:163977526-163979527(+)
Zm00001d036428::6:88156436-88158437(-)
Zm00001d031004::1:172846947-172848948(+)
Zm00001d013475::5:12421039-12423040(+)
Zm00001d014379::5:43730829-43732830(+)
Zm00001d048673::4:3100353-3102354(-)
Zm00001d028428::1:34688970-34690971(+)
Zm00001d009987::8:93551246-93553247(-)
Zm00001d039719::3:12976778-12978779(+)
Zm00001d037498::6:127317161-127319162(+)
Zm00001d051334::4:154979080-154981081(+)
Zm00001d019956::7:79922260-79924261(-)
Zm00001d031575::1:195068334-195070335(-)
Zm00001d023239::10:1248042-1250043(-)
Zm00001d011349::8:147533875-147535876(+)
Zm00001d050809::4:124013544-124015545(+)
Zm00001d006705::2:214800315-214802316(-)
Zm00001d046200::9:71539198-71541199(+)
Zm00001d001908::2:2696640-2698641(-)
Zm00001d048516::9:157630575-157632576(+)
Zm00001d015037::5:72933299-72935300(+)
Zm00001d028988::1:53757928-53759929(+)
Zm00001d018859::7:7530477-7532478(+)
Zm00001d048957::4:10670336-10672337(+)
Zm00001d043127::3:189827495-189829496(-)
Zm00001d023536::10:9161109-9163110(+)
Zm00001d036601::6:94184221-94186222(+)
Zm00001d036835::6:103311426-103313427(+)
Zm00001d010875::8:131724139-131726140(-)
Zm00001d003280::2:38639553-38641554(-)
Zm00001d052419::4:189602907-189604908(+)
Zm00001d003934::2:70026410-70028411(-)
Zm00001d011819::8:162064972-162066973(-)
Zm00001d043653::3:206091665-206093666(+)
Zm00001d040097::3:27387677-27389678(+)
Zm00001d033057::1:248803705-248805706(+)
Zm00001d047910::9:144996038-144998039(+)
Zm00001d028307::1:29956160-29958161(+)
Zm00001d010905::8:132958613-132960614(+)
Zm00001d014655::5:57564768-57566769(+)
Zm00001d046381::9:85599471-85601472(+)
Zm00001d039913::3:19210303-19212304(-)
Zm00001d033708::1:271817644-271819645(+)
Zm00001d052616::4:194837578-194839579(-)
Zm00001d041727::3:135394124-135396125(+)
Zm00001d053541::4:233442571-233444572(-)
Zm00001d039616::3:9146815-9148816(-)
Zm00001d048312::9:154435230-154437231(-)
Zm00001d018292::5:218055027-218057028(-)
Zm00001d040320::3:37922163-37924164(+)
Zm00001d005727::2:184927623-184929624(+)
Zm00001d022582::7:180321469-180323470(+)
Zm00001d011202::8:142837149-142839150(+)
Zm00001d011788::8:161620681-161622682(-)
Zm00001d019186::7:20834257-20836258(-)
Zm00001d013555::5:14171838-14173839(+)
Zm00001d026284::10:142768056-142770057(-)
Zm00001d014467::5:49122273-49124274(-)
Zm00001d030005::1:98583926-98585927(+)
Zm00001d035647::6:38174220-38176221(-)
Zm00001d036855::6:104126121-104128122(+)
Zm00001d035143::6:6890693-6892694(-)
Zm00001d005540::2:178072037-178074038(-)
Zm00001d022192::7:172476508-172478509(-)
Zm00001d045652::9:31127471-31129472(+)
Zm00001d004416::2:110382415-110384416(+)
Zm00001d021596::7:157693471-157695472(+)
Zm00001d004498::2:115227197-115229198(+)
Zm00001d047290::9:125665339-125667340(-)
Zm00001d003354::2:41370151-41372152(-)
Zm00001d009463::8:65727821-65729822(-)
Zm00001d019613::7:46352258-46354259(+)
Zm00001d030751::1:158116505-158118506(+)
Zm00001d047898::9:144748933-144750934(-)
Zm00001d044844::9:4960923-4962924(+)
Zm00001d012031::8:166788618-166790619(+)
Zm00001d053134::4:215434169-215436170(+)
Zm00001d032016::1:209554212-209556213(-)
Zm00001d053113::4:214318934-214320935(-)
Zm00001d025093::10:103653821-103655822(+)
Zm00001d008602::8:14166086-14168087(+)
Zm00001d016640::5:170973763-170975764(+)
Zm00001d035833::6:54110457-54112458(+)
Zm00001d016248::5:152954915-152956916(+)
Zm00001d014416::5:45483462-45485463(+)
Zm00001d013549::5:14085548-14087549(-)
Zm00001d006658::2:213749382-213751383(-)
Zm00001d027458::1:5700179-5702180(+)
Zm00001d040414::3:42233644-42235645(-)
Zm00001d017057::5:184103070-184105071(-)
Zm00001d011366::8:148701296-148703297(+)
Zm00001d050911::4:130233484-130235485(+)
Zm00001d025750::10:128379295-128381296(-)
Zm00001d049709::4:41055603-41057604(-)
Zm00001d035008::6:1587849-1589850(+)
Zm00001d037375::6:123497288-123499289(+)
Zm00001d026696::10:150203508-150205509(-)
Zm00001d045707::9:34570834-34572835(-)
Zm00001d036080::6:71040878-71042879(-)
Zm00001d028514::1:37839538-37841539(+)
Zm00001d007172::2:223799592-223801593(+)
Zm00001d003995::2:74392938-74394939(+)
Zm00001d031159::1:180217646-180219647(-)
Zm00001d028505::1:37344701-37346702(-)
Zm00001d045752::9:37136369-37138370(+)
Zm00001d013023::5:3427072-3429073(-)
Zm00001d002869::2:25139133-25141134(-)
Zm00001d038084::6:147221047-147223048(-)
Zm00001d049390::4:28760117-28762118(+)
Zm00001d020253::7:102361795-102363796(+)
Zm00001d034592::1:297389185-297391186(-)
Zm00001d046274::9:77372531-77374532(+)
Zm00001d029486::1:72786479-72788480(-)
Zm00001d031870::1:204745797-204747798(-)
Zm00001d038987::6:168292202-168294203(-)
Zm00001d022305::7:174826217-174828218(+)
Zm00001d006752::2:215861449-215863450(+)
Zm00001d033225::1:255168938-255170939(+)
Zm00001d015152::5:77119549-77121550(-)
Zm00001d035818::6:52788907-52790908(-)
Zm00001d048081::9:149607133-149609134(-)
Zm00001d042048::3:148577675-148579676(+)
Zm00001d041083::3:96131940-96133941(+)
Zm00001d020144::7:95571367-95573368(+)
Zm00001d005432::2:173780386-173782387(+)
Zm00001d049234::4:22021227-22023228(+)
Zm00001d005072::2:157223017-157225018(+)
Zm00001d034852::1:303811320-303813321(+)
Zm00001d001885::2:2465973-2467974(-)
Zm00001d003661::2:52986263-52988264(+)
Zm00001d037559::6:129535715-129537716(+)
Zm00001d044669::3:234438634-234440635(+)
Zm00001d034701::1:300248511-300250512(-)
Zm00001d040234::3:33189528-33191529(+)
Zm00001d003584::2:49055544-49057545(-)
Zm00001d040126::3:28538408-28540409(+)
Zm00001d003667::2:53273342-53275343(-)
Zm00001d002004::2:4179686-4181687(-)
Zm00001d006859::2:218015035-218017036(-)
Zm00001d021490::7:153923118-153925119(-)
Zm00001d028804::1:46897166-46899167(+)
Zm00001d011616::8:156077621-156079622(+)
Zm00001d039417::3:3836745-3838746(-)
Zm00001d046611::9:98776952-98778953(-)
Zm00001d034659::1:299109787-299111788(+)
Zm00001d050091::4:65310382-65312383(-)
Zm00001d041880::3:142196775-142198776(-)
Zm00001d003493::2:46022886-46024887(+)
Zm00001d048819::4:5971417-5973418(-)
Zm00001d052997::4:208056019-208058020(+)
Zm00001d030091::1:105033715-105035716(+)
Zm00001d042557::3:171683581-171685582(-)
Zm00001d045739::9:36162201-36164202(+)
Zm00001d024783::10:87875141-87877142(-)
Zm00001d022322::7:175411485-175413486(-)
Zm00001d029088::1:57480704-57482705(-)
Zm00001d018193::5:216138398-216140399(+)
Zm00001d050824::4:124820476-124822477(-)
Zm00001d048983::4:11479731-11481732(-)
Zm00001d029397::1:68937738-68939739(-)
Zm00001d053284::4:224034102-224036103(+)
Zm00001d001957::2:3464521-3466522(+)
Zm00001d014088::5:31968775-31970776(-)
Zm00001d038928::6:167155341-167157342(+)
Zm00001d054076::4:245958381-245960382(+)
Zm00001d042264::3:158022761-158024762(-)
Zm00001d033393::1:261673473-261675474(+)
Zm00001d052850::4:202486926-202488927(+)
Zm00001d039532::3:7397893-7399894(+)
Zm00001d007807::2:240009927-240011928(+)
Zm00001d004815::2:140903183-140905184(+)
Zm00001d043878::3:212686424-212688425(+)
Zm00001d002570::2:15642895-15644896(-)
Zm00001d044103::3:219258380-219260381(+)
Zm00001d034493::1:294612903-294614904(+)
Zm00001d051608::4:164443463-164445464(-)
Zm00001d020900::7:135890362-135892363(+)
Zm00001d023715::10:16711239-16713240(-)
Zm00001d048526::9:157815454-157817455(-)
Zm00001d033541::1:266461160-266463161(+)
Zm00001d018512::5:222158805-222160806(-)
Zm00001d018070::5:213767272-213769273(+)
Zm00001d018488::5:221695170-221697171(+)
Zm00001d047934::9:145673703-145675704(-)
Zm00001d015857::5:126867229-126869230(-)
Zm00001d032761::1:237513892-237515893(+)
Zm00001d012941::5:2278172-2280173(-)
Zm00001d051881::4:173324213-173326214(+)
Zm00001d044716::3:235600685-235602686(+)
Zm00001d013618::5:15627364-15629365(-)
Zm00001d035145::6:6907159-6909160(-)
Zm00001d048487::9:157083467-157085468(-)
Zm00001d037367::6:123040042-123042043(-)
Zm00001d021031::7:140953704-140955705(-)
Zm00001d047921::9:145466874-145468875(-)
Zm00001d048247::9:153131799-153133800(+)
Zm00001d052591::4:193978723-193980724(+)
Zm00001d004807::2:140592272-140594273(-)
Zm00001d036783::6:100790250-100792251(-)
Zm00001d031642::1:197130577-197132578(-)
Zm00001d033226::1:255203210-255205211(+)
Zm00001d051296::4:152355610-152357611(+)
Zm00001d051980::4:175834684-175836685(-)
Zm00001d047317::9:126396718-126398719(+)
Zm00001d023499::10:7378824-7380825(-)
Zm00001d042135::3:152768478-152770479(-)
Zm00001d032566::1:230664766-230666767(+)
Zm00001d034516::1:295480463-295482464(-)
Zm00001d018758::7:4406933-4408934(-)
Zm00001d034361::1:290793271-290795272(-)
Zm00001d028285::1:29169823-29171824(+)
Zm00001d033652::1:269681808-269683809(+)
Zm00001d022088::7:169849221-169851222(-)
Zm00001d020902::7:136125107-136127108(-)
Zm00001d014920::5:68357212-68359213(+)
Zm00001d047110::9:118919497-118921498(-)
Zm00001d037714::6:134993535-134995536(-)
Zm00001d014241::5:37769592-37771593(-)
Zm00001d045998::9:53118390-53120391(-)
Zm00001d050145::4:69075108-69077109(-)
Zm00001d007375::2:230130558-230132559(-)
Zm00001d014080::5:31724506-31726507(+)
Zm00001d016399::5:160964197-160966198(-)
Zm00001d030317::1:122081451-122083452(+)
Zm00001d034028::1:281460165-281462166(+)
Zm00001d017238::5:190039921-190041922(+)
Zm00001d044704::3:235440996-235442997(-)
Zm00001d050508::4:94918888-94920889(+)
Zm00001d003637::2:51282140-51284141(+)
Zm00001d042118::3:151574542-151576543(+)
Zm00001d009907::8:88819756-88821757(-)
Zm00001d006846::2:217779714-217781715(+)
Zm00001d009865::8:85756049-85758050(+)
Zm00001d048577::9:159690582-159692583(-)
Zm00001d028054::1:21773444-21775445(-)
Zm00001d048029::9:148368929-148370930(-)
Zm00001d014717::5:60364628-60366629(-)
Zm00001d016082::5:143465475-143467476(-)
Zm00001d028252::1:28059365-28061366(-)
Zm00001d014458::5:48266072-48268073(-)
Zm00001d005190::2:163036724-163038725(+)
Zm00001d051261::4:151011819-151013820(+)
Zm00001d009883::8:87299877-87301878(+)
Zm00001d033764::1:273004745-273006746(-)
Zm00001d021962::7:167216019-167218020(-)
Zm00001d018315::5:218313640-218315641(-)
Zm00001d015748::5:115887239-115889240(-)
Zm00001d045897::9:46365459-46367460(+)
Zm00001d031754::1:200813453-200815454(+)
Zm00001d007882::2:241671469-241673470(+)
Zm00001d005831::2:190283220-190285221(+)
Zm00001d017920::5:210111806-210113807(-)
Zm00001d039261::3:753230-755231(+)
Zm00001d036714::6:98446911-98448912(-)
Zm00001d003531::2:46843574-46845575(-)
Zm00001d038025::6:145561429-145563430(+)
Zm00001d027266::1:1029625-1031626(-)
Zm00001d034759::1:301507152-301509153(-)
Zm00001d024995::10:98276836-98278837(+)
Zm00001d020532::7:121212532-121214533(+)
Zm00001d045311::9:18787225-18789226(+)
Zm00001d008789::8:20245982-20247983(+)
Zm00001d020236::7:101643689-101645690(+)
Zm00001d049153::4:17991960-17993961(-)
Zm00001d029038::1:55695356-55697357(+)
Zm00001d027239::1:195441-197442(+)
Zm00001d017383::5:193955265-193957266(-)
Zm00001d034903::1:305186378-305188379(+)
Zm00001d010026::8:95729643-95731644(+)
Zm00001d035608::6:36534430-36536431(-)
Zm00001d049606::4:37192846-37194847(+)
Zm00001d007179::2:223878205-223880206(+)
Zm00001d028905::1:50454512-50456513(-)
Zm00001d014547::5:52710062-52712063(+)
Zm00001d018893::7:8552729-8554730(-)
Zm00001d031835::1:203192134-203194135(-)
Zm00001d022455::7:178068326-178070327(-)
Zm00001d039391::3:3169821-3171822(+)
Zm00001d045376::9:20053100-20055101(+)
Zm00001d045882::9:45463030-45465031(-)
Zm00001d016912::5:179722159-179724160(-)
Zm00001d034544::1:295924076-295926077(+)
Zm00001d010228::8:104779910-104781911(+)
Zm00001d007633::2:236563496-236565497(+)
Zm00001d040693::3:58564701-58566702(-)
Zm00001d039203::6:172445106-172447107(-)
Zm00001d032935::1:243999843-244001844(-)
Zm00001d030235::1:115179592-115181593(+)
Zm00001d044746::9:1054860-1056861(-)
Zm00001d037268::6:118888590-118890591(-)
Zm00001d009287::8:52298911-52300912(+)
Zm00001d002446::2:12876740-12878741(-)
Zm00001d030154::1:109216661-109218662(+)
Zm00001d035157::6:7250443-7252444(-)
Zm00001d053095::4:213516111-213518112(-)
Zm00001d025039::10:101000184-101002185(-)
Zm00001d019262::7:24653893-24655894(+)
Zm00001d042487::3:169302829-169304830(+)
Zm00001d015754::5:116651173-116653174(-)
Zm00001d022383::7:176513273-176515274(-)
Zm00001d020404::7:111768458-111770459(+)
Zm00001d015170::5:78255874-78257875(-)
Zm00001d032937::1:244095328-244097329(+)
Zm00001d042111::3:151332355-151334356(-)
Zm00001d017361::5:193661670-193663671(+)
Zm00001d044250::3:223050150-223052151(-)
Zm00001d017222::5:189366370-189368371(-)
Zm00001d011088::8:138557751-138559752(+)
Zm00001d049075::4:14907669-14909670(-)
Zm00001d006948::2:220004056-220006057(-)
Zm00001d052832::4:202129642-202131643(+)
Zm00001d015672::5:105096523-105098524(+)
Zm00001d025640::10:124759448-124761449(+)
Zm00001d049254::4:22960066-22962067(-)
Zm00001d042393::3:164361337-164363338(-)
Zm00001d035215::6:10272233-10274234(+)
Zm00001d037546::6:128909149-128911150(-)
Zm00001d012383::8:173269591-173271592(+)
Zm00001d053109::4:214210424-214212425(+)
Zm00001d028586::1:40096778-40098779(-)
Zm00001d008405::8:7746490-7748491(+)
Zm00001d012960::5:2379845-2381846(-)
Zm00001d049070::4:14650960-14652961(+)
Zm00001d020068::7:89720633-89722634(+)
Zm00001d053438::4:231447937-231449938(+)
Zm00001d013348::5:9190707-9192708(-)
Zm00001d012894::5:1700825-1702826(+)
Zm00001d025281::10:112506699-112508700(-)
Zm00001d005256::2:165993699-165995700(+)
Zm00001d053153::4:216610016-216612017(-)
Zm00001d015845::5:125791800-125793801(+)
Zm00001d037272::6:118952837-118954838(+)
Zm00001d044641::3:233853935-233855936(-)
Zm00001d018368::5:219314283-219316284(-)
Zm00001d051864::4:172719833-172721834(-)
Zm00001d028325::1:30792236-30794237(+)
Zm00001d005062::2:156881660-156883661(+)
Zm00001d011536::8:153752654-153754655(+)
Zm00001d008221::8:1659124-1661125(-)
Zm00001d006844::2:217762576-217764577(+)
Zm00001d019339::7:28577809-28579810(+)
Zm00001d043949::3:214563573-214565574(+)
Zm00001d007768::2:239286986-239288987(-)
Zm00001d008726::8:17929193-17931194(+)
Zm00001d012598::8:177039167-177041168(+)
Zm00001d022562::7:180069189-180071190(+)
Zm00001d032828::1:239453789-239455790(+)
Zm00001d011541::8:153954190-153956191(+)
Zm00001d012357::8:172985631-172987632(-)
Zm00001d003023::2:29709893-29711894(-)
Zm00001d019856::7:70636667-70638668(+)
Zm00001d004358::2:106079583-106081584(+)
Zm00001d043150::3:190205742-190207743(+)
Zm00001d017067::5:184306775-184308776(+)
Zm00001d010530::8:119427400-119429401(-)
Zm00001d013964::5:26494224-26496225(+)
Zm00001d048826::4:6033997-6035998(+)
Zm00001d019227::7:22699783-22701784(+)
Zm00001d021907::7:165741627-165743628(+)
Zm00001d031230::1:182803821-182805822(+)
Zm00001d033751::1:272911924-272913925(-)
Zm00001d011208::8:143000203-143002204(-)
Zm00001d042658::3:175712510-175714511(+)
Zm00001d034188::1:286079893-286081894(-)
Zm00001d052117::4:180286098-180288099(-)
Zm00001d042525::3:170805730-170807731(+)
Zm00001d016825::5:177530081-177532082(+)
Zm00001d013469::5:12355304-12357305(-)
Zm00001d032854::1:240357881-240359882(-)
Zm00001d012998::5:2892464-2894465(+)
Zm00001d018444::5:220941000-220943001(-)
Zm00001d054078::4:245969174-245971175(+)
Zm00001d031392::1:188716545-188718546(-)
Zm00001d044754::9:1339265-1341266(+)
Zm00001d042059::3:149109991-149111992(+)
Zm00001d002275::2:9315866-9317867(-)
Zm00001d016705::5:173179905-173181906(-)
Zm00001d019111::7:17264720-17266721(-)
Zm00001d034341::1:290242839-290244840(+)
Zm00001d053175::4:218263928-218265929(+)
Zm00001d038530::6:159371492-159373493(-)
Zm00001d050400::4:85968037-85970038(-)
Zm00001d039558::3:7978018-7980019(-)
Zm00001d002110::2:6041138-6043139(+)
Zm00001d005082::2:157617603-157619604(+)
Zm00001d008858::8:22869129-22871130(-)
Zm00001d048799::4:5690614-5692615(+)
Zm00001d045218::9:16473186-16475187(-)
Zm00001d047686::9:139333332-139335333(+)
Zm00001d023874::10:25934964-25936965(+)
Zm00001d007502::2:233397503-233399504(-)
Zm00001d031460::1:191034458-191036459(-)
Zm00001d023788::10:20293121-20295122(+)
Zm00001d033154::1:252351639-252353640(-)
Zm00001d008215::8:1459263-1461264(+)
Zm00001d035200::6:9606911-9608912(+)
Zm00001d015865::5:127122410-127124411(+)
Zm00001d005995::2:194930208-194932209(-)
Zm00001d032359::1:223826840-223828841(+)
Zm00001d031548::1:193847506-193849507(+)
Zm00001d021859::7:164646745-164648746(+)
Zm00001d044033::3:217281655-217283656(-)
Zm00001d029898::1:93138276-93140277(-)
Zm00001d053906::4:243391949-243393950(-)
Zm00001d019335::7:28399380-28401381(+)
Zm00001d018890::7:8477838-8479839(-)
Zm00001d007094::2:222141699-222143700(-)
Zm00001d009161::8:40266384-40268385(+)
Zm00001d002181::2:7402296-7404297(-)
Zm00001d015844::5:125792917-125794918(-)
Zm00001d040033::3:23714433-23716434(+)
Zm00001d018981::7:11774073-11776074(-)
Zm00001d025933::10:134111716-134113717(-)
Zm00001d052677::4:197012324-197014325(+)
Zm00001d033524::1:265559654-265561655(-)
Zm00001d019350::7:29355755-29357756(+)
Zm00001d049424::4:30011497-30013498(-)
Zm00001d039469::3:5150209-5152210(-)
Zm00001d038937::6:167326113-167328114(-)
Zm00001d016159::5:147675256-147677257(+)
Zm00001d002020::2:4477822-4479823(+)
Zm00001d033830::1:275158505-275160506(+)
Zm00001d016333::5:157774194-157776195(-)
Zm00001d023374::10:4262135-4264136(+)
Zm00001d016684::5:172411494-172413495(+)
Zm00001d017514::5:198260928-198262929(+)
Zm00001d037746::6:136204147-136206148(+)
Zm00001d003012::2:29396883-29398884(+)
Zm00001d039824::3:15917477-15919478(+)
Zm00001d031939::1:207514035-207516036(+)
Zm00001d048684::4:3249337-3251338(-)
Zm00001d004975::2:151400200-151402201(-)
Zm00001d044657::3:234238190-234240191(-)
Zm00001d028333::1:31060602-31062603(+)
Zm00001d040613::3:53995018-53997019(+)
Zm00001d014391::5:44430677-44432678(-)
Zm00001d010192::8:103465613-103467614(-)
Zm00001d004172::2:89174702-89176703(-)
Zm00001d021126::7:143319171-143321172(-)
Zm00001d053846::4:242168572-242170573(+)
Zm00001d048323::9:154488737-154490738(-)
Zm00001d026634::10:149199864-149201865(+)
Zm00001d029667::1:81896111-81898112(-)
Zm00001d009129::8:38542553-38544554(+)
Zm00001d016286::5:155679212-155681213(+)
Zm00001d043734::3:208689085-208691086(-)
Zm00001d014782::5:62915659-62917660(+)
Zm00001d028188::1:25758819-25760820(+)
Zm00001d027321::1:2892111-2894112(-)
Zm00001d045867::9:44714205-44716206(-)
Zm00001d028889::1:49804120-49806121(-)
Zm00001d050054::4:62672480-62674481(-)
Zm00001d039670::3:11504468-11506469(-)
Zm00001d026520::10:147481385-147483386(-)
Zm00001d011619::8:156251048-156253049(-)
Zm00001d003772::2:58359608-58361609(-)
Zm00001d013483::5:12623394-12625395(-)
Zm00001d011227::8:143825837-143827838(-)
Zm00001d011825::8:162157085-162159086(+)
Zm00001d038589::6:160578170-160580171(+)
Zm00001d032450::1:226920320-226922321(-)
Zm00001d027349::1:3442097-3444098(+)
Zm00001d020569::7:122617469-122619470(+)
Zm00001d006700::2:214677169-214679170(-)
Zm00001d025714::10:127158788-127160789(+)
Zm00001d002330::2:10469817-10471818(-)
Zm00001d048562::9:158798347-158800348(+)
Zm00001d037425::6:125121986-125123987(+)
Zm00001d006221::2:202186829-202188830(+)
Zm00001d050482::4:91989824-91991825(-)
Zm00001d044297::3:224482875-224484876(+)
Zm00001d023979::10:33920636-33922637(+)
Zm00001d037052::6:110627865-110629866(-)
Zm00001d051652::4:165774799-165776800(+)
Zm00001d021446::7:152370878-152372879(+)
Zm00001d049320::4:26182897-26184898(-)
Zm00001d029839::1:89566991-89568992(-)
Zm00001d005052::2:156310723-156312724(-)
Zm00001d017874::5:209350889-209352890(+)
Zm00001d009122::8:37719525-37721526(-)
Zm00001d048394::9:155579881-155581882(-)
Zm00001d029733::1:84356314-84358315(+)
Zm00001d034277::1:288353063-288355064(-)
Zm00001d034665::1:299208975-299210976(+)
Zm00001d025717::10:127359054-127361055(+)
Zm00001d048286::9:153891961-153893962(+)
Zm00001d016149::5:147040170-147042171(+)
Zm00001d021480::7:153347177-153349178(+)
Zm00001d006947::2:219988363-219990364(+)
Zm00001d020428::7:113327413-113329414(-)
Zm00001d003089::2:31853752-31855753(-)
Zm00001d045732::9:35863059-35865060(-)
Zm00001d032708::1:235647293-235649294(+)
Zm00001d015002::5:71943221-71945222(+)
Zm00001d053984::4:244596837-244598838(-)
Zm00001d044247::3:222999690-223001691(+)
Zm00001d020344::7:108010938-108012939(-)
Zm00001d034718::1:300615132-300617133(-)
Zm00001d033516::1:265275808-265277809(+)
Zm00001d009335::8:56714282-56716283(-)
Zm00001d041768::3:136776301-136778302(-)
Zm00001d023606::10:11856688-11858689(+)
Zm00001d041333::3:112546365-112548366(-)
Zm00001d002131::2:6426821-6428822(+)
Zm00001d019075::7:15408359-15410360(-)
Zm00001d018570::5:223396064-223398065(+)
Zm00001d037531::6:128395303-128397304(-)
Zm00001d021525::7:155150029-155152030(+)
Zm00001d051557::4:162757100-162759101(+)
Zm00001d051875::4:173013629-173015630(+)
Zm00001d042344::3:162248291-162250292(-)
Zm00001d020972::7:138222055-138224056(+)
Zm00001d035226::6:15066454-15068455(+)
Zm00001d034790::1:302357665-302359666(+)
Zm00001d032734::1:236592508-236594509(-)
Zm00001d032911::1:242882647-242884648(+)
Zm00001d031309::1:185842396-185844397(-)
Zm00001d049703::4:40647672-40649673(-)
Zm00001d021956::7:167087940-167089941(+)
Zm00001d008886::8:24103283-24105284(-)
Zm00001d051459::4:159423849-159425850(+)
Zm00001d042719::3:178122366-178124367(+)
Zm00001d013187::5:6105563-6107564(+)
Zm00001d007726::2:238230336-238232337(+)
Zm00001d032375::1:224465361-224467362(-)
Zm00001d027431::1:5127283-5129284(-)
Zm00001d015414::5:89129056-89131057(-)
Zm00001d032537::1:229884360-229886361(+)
Zm00001d001895::2:2499456-2501457(+)
Zm00001d019953::7:79661667-79663668(-)
Zm00001d052103::4:179681710-179683711(-)
Zm00001d029797::1:87440942-87442943(+)
Zm00001d035302::6:20200991-20202992(+)
Zm00001d043733::3:208654158-208656159(-)
Zm00001d011762::8:161002348-161004349(+)
Zm00001d042163::3:154314239-154316240(-)
Zm00001d048622::4:1528711-1530712(-)
Zm00001d040581::3:51340851-51342852(-)
Zm00001d031821::1:202910939-202912940(+)
Zm00001d029074::1:57253735-57255736(-)
Zm00001d011662::8:157820676-157822677(-)
Zm00001d053074::4:212402494-212404495(-)
Zm00001d026544::10:147963146-147965147(+)
Zm00001d008974::8:27983989-27985990(+)
Zm00001d044511::3:230422409-230424410(+)
Zm00001d031233::1:182945673-182947674(+)
Zm00001d034731::1:300939079-300941080(+)
Zm00001d009899::8:88361419-88363420(-)
Zm00001d035206::6:9901888-9903889(-)
Zm00001d022590::7:180543184-180545185(-)
Zm00001d038823::6:165278067-165280068(-)
Zm00001d010876::8:131746809-131748810(-)
Zm00001d016512::5:165504417-165506418(+)
Zm00001d050655::4:112403975-112405976(+)
Zm00001d037497::6:127274245-127276246(-)
Zm00001d048789::4:5575949-5577950(-)
Zm00001d028473::1:36047033-36049034(-)
Zm00001d017094::5:185240474-185242475(-)
Zm00001d022622::7:181394649-181396650(-)
Zm00001d044672::3:234549274-234551275(-)
Zm00001d034571::1:296600182-296602183(-)
Zm00001d041063::3:94044065-94046066(+)
Zm00001d024348::10:65985233-65987234(-)
Zm00001d053991::4:244776705-244778706(+)
Zm00001d049352::4:27724460-27726461(+)
Zm00001d012514::8:175886078-175888079(+)
Zm00001d032377::1:224562586-224564587(-)
Zm00001d049359::4:27810605-27812606(-)
Zm00001d015817::5:123619007-123621008(+)
Zm00001d042661::3:175807786-175809787(+)
Zm00001d016305::5:156483288-156485289(-)
Zm00001d021930::7:166041922-166043923(+)
Zm00001d044232::3:222541312-222543313(+)
Zm00001d019659::7:48428159-48430160(+)
Zm00001d041013::3:90295550-90297551(+)
Zm00001d011358::8:148345745-148347746(+)
Zm00001d035969::6:63515995-63517996(+)
Zm00001d052985::4:207562623-207564624(-)
Zm00001d031706::1:199026122-199028123(-)
Zm00001d014237::5:37548095-37550096(-)
Zm00001d028083::1:22221065-22223066(-)
Zm00001d016357::5:159014182-159016183(+)
Zm00001d036476::6:89545376-89547377(+)
Zm00001d041597::3:129181426-129183427(+)
Zm00001d016257::5:153888382-153890383(+)
Zm00001d053374::4:228208158-228210159(-)
Zm00001d041415::3:118030613-118032614(-)
Zm00001d042952::3:184728376-184730377(+)
Zm00001d051677::4:166469288-166471289(-)
Zm00001d002828::2:24005572-24007573(-)
Zm00001d047183::9:121228858-121230859(-)
Zm00001d042395::3:164410998-164412999(+)
Zm00001d044468::3:228981952-228983953(+)
Zm00001d045047::9:10989027-10991028(+)
Zm00001d038144::6:149271578-149273579(+)
Zm00001d005656::2:182284614-182286615(-)
Zm00001d012885::5:1592562-1594563(+)
Zm00001d046992::9:114341205-114343206(-)
Zm00001d046916::9:110413744-110415745(+)
Zm00001d026548::10:147987787-147989788(+)
Zm00001d011569::8:154610410-154612411(+)
Zm00001d050741::4:120377084-120379085(+)
Zm00001d053765::4:240695479-240697480(+)
Zm00001d005030::2:154829503-154831504(+)
Zm00001d017236::5:189993938-189995939(+)
Zm00001d025710::10:126951104-126953105(-)
Zm00001d034220::1:287003633-287005634(+)
Zm00001d045491::9:24410753-24412754(+)
Zm00001d016459::5:163057795-163059796(+)
Zm00001d008497::8:10437603-10439604(+)
Zm00001d044698::3:235213612-235215613(-)
Zm00001d010702::8:124972533-124974534(+)
Zm00001d021806::7:163322425-163324426(+)
Zm00001d014135::5:33671605-33673606(-)
Zm00001d051009::4:136550720-136552721(-)
Zm00001d027788::1:13482752-13484753(-)
Zm00001d033058::1:248895511-248897512(+)
Zm00001d042482::3:169070072-169072073(+)
Zm00001d037749::6:136320770-136322771(+)
Zm00001d015627::5:102004770-102006771(+)
Zm00001d018295::5:218085390-218087391(-)
Zm00001d020521::7:120457566-120459567(+)
Zm00001d001807::2:1266116-1268117(-)
Zm00001d029903::1:93425755-93427756(-)
Zm00001d053036::4:210076030-210078031(-)
Zm00001d037784::6:137683675-137685676(-)
Zm00001d019945::7:78502546-78504547(+)
Zm00001d051790::4:169873238-169875239(+)
Zm00001d041767::3:136597175-136599176(+)
Zm00001d047180::9:121083805-121085806(+)
Zm00001d034714::1:300525947-300527948(-)
Zm00001d008597::8:13985966-13987967(+)
Zm00001d026572::10:148199414-148201415(+)
Zm00001d039989::3:21876277-21878278(+)
Zm00001d024978::10:97758316-97760317(-)
Zm00001d010521::8:119049574-119051575(-)
Zm00001d051320::4:153914842-153916843(+)
Zm00001d033788::1:273744274-273746275(+)
Zm00001d048218::9:152656588-152658589(-)
Zm00001d038376::6:155910575-155912576(-)
Zm00001d008300::8:4576700-4578701(-)
Zm00001d016158::5:147663706-147665707(+)
Zm00001d048310::9:154319563-154321564(+)
Zm00001d007395::2:230684097-230686098(+)
Zm00001d053016::4:209192561-209194562(+)
Zm00001d018971::7:11077731-11079732(-)
Zm00001d017177::5:188084070-188086071(+)
Zm00001d041265::3:109136558-109138559(+)
Zm00001d028436::1:34966092-34968093(-)
Zm00001d053678::4:238899841-238901842(-)
Zm00001d036968::6:107777707-107779708(+)
Zm00001d013857::5:22846693-22848694(+)
Zm00001d003717::2:56262007-56264008(+)
Zm00001d017608::5:201459277-201461278(+)
Zm00001d012830::5:951495-953496(-)
Zm00001d004517::2:116141346-116143347(-)
Zm00001d022125::7:170845839-170847840(-)
Zm00001d013976::5:26944287-26946288(+)
Zm00001d009305::8:53633516-53635517(+)
Zm00001d037500::6:127558981-127560982(-)
Zm00001d020310::7:105500930-105502931(+)
Zm00001d009931::8:90451515-90453516(-)
Zm00001d010495::8:117998510-118000511(+)
Zm00001d020786::7:132650991-132652992(-)
Zm00001d012286::8:171912015-171914016(-)
Zm00001d003679::2:53859569-53861570(+)
Zm00001d042528::3:170871535-170873536(+)
Zm00001d005368::2:171121880-171123881(-)
Zm00001d016659::5:171620572-171622573(-)
Zm00001d026511::10:147369077-147371078(+)
Zm00001d018155::5:215687698-215689699(-)
Zm00001d030468::1:134961328-134963329(+)
Zm00001d012142::8:168738620-168740621(-)
Zm00001d050913::4:130431944-130433945(+)
Zm00001d012033::8:166842160-166844161(-)
Zm00001d012043::8:167099429-167101430(-)
Zm00001d037234::6:117127708-117129709(-)
Zm00001d045084::9:12047174-12049175(-)
Zm00001d048119::9:150486084-150488085(-)
Zm00001d025034::10:100647445-100649446(+)
Zm00001d026413::10:145391763-145393764(-)
Zm00001d041939::3:144554974-144556975(-)
Zm00001d005822::2:189711906-189713907(-)
Zm00001d017564::5:199687147-199689148(+)
Zm00001d021036::7:141007642-141009643(+)
Zm00001d024614::10:80364519-80366520(+)
Zm00001d053313::4:225613874-225615875(+)
Zm00001d026460::10:146256307-146258308(+)
Zm00001d045509::9:25026313-25028314(+)
Zm00001d043151::3:190213191-190215192(+)
Zm00001d036631::6:95648169-95650170(+)
Zm00001d025235::10:110441414-110443415(-)
Zm00001d037297::6:119867859-119869860(+)
Zm00001d035802::6:50789948-50791949(-)
Zm00001d028122::1:23498576-23500577(-)
Zm00001d007135::2:223110520-223112521(-)
Zm00001d008869::8:23361374-23363375(+)
Zm00001d045958::9:49776466-49778467(-)
Zm00001d053927::4:243693160-243695161(+)
Zm00001d013490::5:12671417-12673418(-)
Zm00001d021140::7:143876736-143878737(-)
Zm00001d003287::2:38812107-38814108(-)
Zm00001d016990::5:182158364-182160365(-)
Zm00001d008686::8:17172430-17174431(-)
Zm00001d014145::5:34118307-34120308(-)
Zm00001d007799::2:239864267-239866268(+)
Zm00001d034212::1:286896283-286898284(-)
Zm00001d054096::4:246448035-246450036(+)
Zm00001d012128::8:168575541-168577542(-)
Zm00001d032328::1:222600862-222602863(+)
Zm00001d042455::3:168344796-168346797(+)
Zm00001d033152::1:252203257-252205258(-)
Zm00001d025365::10:115746800-115748801(-)
Zm00001d006333::2:204942955-204944956(-)
Zm00001d028770::1:46010025-46012026(+)
Zm00001d032128::1:213906589-213908590(-)
Zm00001d025703::10:126793399-126795400(-)
Zm00001d050944::4:132911678-132913679(+)
Zm00001d047276::9:125271738-125273739(-)
Zm00001d038368::6:155636766-155638767(+)
Zm00001d052840::4:202394123-202396124(-)
Zm00001d052602::4:194402727-194404728(+)
Zm00001d047507::9:133048448-133050449(+)
Zm00001d015747::5:115881489-115883490(+)
Zm00001d008509::8:10980679-10982680(+)
Zm00001d032306::1:221459274-221461275(-)
Zm00001d044838::9:4687084-4689085(-)
Zm00001d016810::5:176929634-176931635(-)
Zm00001d012921::5:1958212-1960213(+)
Zm00001d047761::9:141202486-141204487(-)
Zm00001d031510::1:192355870-192357871(+)
Zm00001d041837::3:139952572-139954573(+)
Zm00001d031572::1:194776643-194778644(+)
Zm00001d027588::1:8556729-8558730(-)
Zm00001d028020::1:20538912-20540913(-)
Zm00001d043384::3:198365950-198367951(-)
Zm00001d034627::1:298406475-298408476(+)
Zm00001d003216::2:36269762-36271763(-)
Zm00001d013435::5:11330411-11332412(-)
Zm00001d037742::6:136087334-136089335(+)
Zm00001d035922::6:60325293-60327294(+)
Zm00001d046613::9:98845008-98847009(-)
Zm00001d009105::8:36612742-36614743(+)
Zm00001d002263::2:9128187-9130188(+)
Zm00001d047683::9:139191790-139193791(+)
Zm00001d045919::9:47242370-47244371(-)
Zm00001d021799::7:163135419-163137420(-)
Zm00001d033546::1:266735815-266737816(+)
Zm00001d012036::8:166922759-166924760(-)
Zm00001d028500::1:37239898-37241899(+)
Zm00001d005051::2:156272140-156274141(-)
Zm00001d049170::4:18999254-19001255(+)
Zm00001d018335::5:218655025-218657026(+)
Zm00001d037199::6:115497865-115499866(-)
Zm00001d028787::1:46388052-46390053(+)
Zm00001d052067::4:178303439-178305440(+)
Zm00001d002216::2:8326698-8328699(-)
Zm00001d020015::7:85858342-85860343(+)
Zm00001d004885::2:146494848-146496849(+)
Zm00001d011780::8:161469836-161471837(-)
Zm00001d047850::9:143393514-143395515(-)
Zm00001d037260::6:118433442-118435443(-)
Zm00001d037674::6:133717184-133719185(-)
Zm00001d035841::6:54770696-54772697(+)
Zm00001d031274::1:184685894-184687895(+)
Zm00001d003021::2:29669698-29671699(-)
Zm00001d034604::1:297617972-297619973(-)
Zm00001d002113::2:6091636-6093637(-)
Zm00001d012373::8:173136354-173138355(+)
Zm00001d002348::2:10672981-10674982(-)
Zm00001d017096::5:185265828-185267829(+)
Zm00001d012283::8:171846734-171848735(+)
Zm00001d034803::1:302453180-302455181(+)
Zm00001d005636::2:181465068-181467069(-)
Zm00001d002447::2:12899051-12901052(+)
Zm00001d024088::10:43225428-43227429(-)
Zm00001d041979::3:146473216-146475217(-)
Zm00001d003347::2:41021206-41023207(+)
Zm00001d033625::1:269138139-269140140(-)
Zm00001d045876::9:45288564-45290565(-)
Zm00001d032036::1:210138352-210140353(-)
Zm00001d030496::1:138711460-138713461(-)
Zm00001d007093::2:222131963-222133964(+)
Zm00001d046489::9:92153332-92155333(+)
Zm00001d033094::1:250116612-250118613(+)
Zm00001d028398::1:33454304-33456305(-)
Zm00001d036764::6:100073197-100075198(+)
Zm00001d021649::7:159066837-159068838(-)
Zm00001d040125::3:28539567-28541568(-)
Zm00001d025705::10:126855304-126857305(+)
Zm00001d042091::3:150543516-150545517(-)
Zm00001d027330::1:3052485-3054486(-)
Zm00001d051211::4:148732907-148734908(-)
Zm00001d009512::8:68436815-68438816(+)
Zm00001d047638::9:137805139-137807140(+)
Zm00001d012474::8:175161147-175163148(+)
Zm00001d038540::6:159597767-159599768(+)
Zm00001d034191::1:286168901-286170902(+)
Zm00001d025589::10:123301590-123303591(+)
Zm00001d019328::7:28089019-28091020(-)
Zm00001d053099::4:213565931-213567932(-)
Zm00001d011396::8:149475257-149477258(-)
Zm00001d014081::5:31730339-31732340(+)
Zm00001d013263::5:7385690-7387691(+)
Zm00001d029129::1:59420623-59422624(-)
Zm00001d040351::3:39395920-39397921(-)
Zm00001d021279::7:147726366-147728367(-)
Zm00001d036168::6:75650013-75652014(+)
Zm00001d020183::7:98087656-98089657(+)
Zm00001d038812::6:164960117-164962118(+)
Zm00001d036575::6:93375250-93377251(-)
Zm00001d022297::7:174718812-174720813(+)
Zm00001d043638::3:205795410-205797411(-)
Zm00001d003019::2:29634837-29636838(-)
Zm00001d010190::8:103460156-103462157(-)
Zm00001d004929::2:149270251-149272252(-)
Zm00001d034565::1:296462760-296464761(+)
Zm00001d047234::9:123498618-123500619(-)
Zm00001d025864::10:131913488-131915489(+)
Zm00001d011562::8:154551055-154553056(+)
Zm00001d017152::5:187134031-187136032(-)
Zm00001d005649::2:181911164-181913165(-)
Zm00001d041827::3:139487084-139489085(-)
Zm00001d028348::1:31547498-31549499(+)
Zm00001d015682::5:106606185-106608186(+)
Zm00001d007075::2:221684963-221686964(-)
Zm00001d023899::10:27171147-27173148(-)
Zm00001d024985::10:97992743-97994744(+)
Zm00001d036739::6:99518657-99520658(-)
Zm00001d012810::5:687027-689028(-)
Zm00001d049018::4:12738900-12740901(-)
Zm00001d020185::7:98427130-98429131(+)
Zm00001d042977::3:185627854-185629855(-)
Zm00001d048372::9:155229311-155231312(+)
Zm00001d039520::3:6770333-6772334(-)
Zm00001d036868::6:105065200-105067201(-)
Zm00001d016008::5:139155519-139157520(-)
Zm00001d039698::3:12379417-12381418(-)
Zm00001d013150::5:5451781-5453782(-)
Zm00001d020572::7:122850946-122852947(-)
Zm00001d035050::6:3215940-3217941(+)
Zm00001d012679::8:178501965-178503966(-)
Zm00001d019372::7:30448383-30450384(-)
Zm00001d007117::2:222665199-222667200(-)
Zm00001d010982::8:135758193-135760194(+)
Zm00001d021791::7:163078333-163080334(+)
Zm00001d010713::8:125356432-125358433(-)
Zm00001d048643::4:2541327-2543328(-)
Zm00001d002842::2:24290724-24292725(-)
Zm00001d001828::2:1556644-1558645(-)
Zm00001d025667::10:125486889-125488890(+)
Zm00001d021241::7:146742685-146744686(+)
Zm00001d038065::6:146728200-146730201(+)
Zm00001d004640::2:124683033-124685034(-)
Zm00001d037448::6:125638260-125640261(+)
Zm00001d018613::7:869706-871707(+)
Zm00001d044452::3:228388199-228390200(+)
Zm00001d004794::2:139749457-139751458(+)
Zm00001d002704::2:19806573-19808574(+)
Zm00001d011701::8:159185291-159187292(-)
Zm00001d005247::2:165584236-165586237(+)
Zm00001d012257::8:171225542-171227543(-)
Zm00001d038404::6:156393400-156395401(+)
Zm00001d008322::8:5180573-5182574(-)
Zm00001d027248::1:326828-328829(+)
Zm00001d022498::7:178848110-178850111(-)
Zm00001d016238::5:151921277-151923278(-)
Zm00001d013951::5:26022290-26024291(-)
Zm00001d009609::8:72970807-72972808(-)
Zm00001d012821::5:903614-905615(-)
Zm00001d033301::1:258065002-258067003(+)
Zm00001d009858::8:85444793-85446794(+)
Zm00001d026319::10:143557319-143559320(+)
Zm00001d006540::2:210705280-210707281(-)
Zm00001d045179::9:15322246-15324247(-)
Zm00001d037395::6:124283717-124285718(-)
Zm00001d018418::5:220376847-220378848(-)
Zm00001d036880::6:105521732-105523733(+)
Zm00001d052584::4:193587270-193589271(-)
Zm00001d015887::5:129135927-129137928(-)
Zm00001d029992::1:98011815-98013816(-)
Zm00001d017340::5:193380918-193382919(-)
Zm00001d017946::5:210557233-210559234(+)
Zm00001d030518::1:140873582-140875583(+)
Zm00001d021344::7:149455169-149457170(+)
Zm00001d053997::4:244820257-244822258(+)
Zm00001d032999::1:246356753-246358754(-)
Zm00001d024587::10:79471657-79473658(-)
Zm00001d042905::3:183570346-183572347(-)
Zm00001d011379::8:149084662-149086663(+)
Zm00001d043771::3:209624677-209626678(+)
Zm00001d020977::7:138409102-138411103(-)
Zm00001d021082::7:142419330-142421331(+)
Zm00001d048114::9:150389828-150391829(-)
Zm00001d015103::5:75380287-75382288(+)
Zm00001d050107::4:66089795-66091796(-)
Zm00001d013389::5:10261034-10263035(-)
Zm00001d009327::8:56286577-56288578(-)
Zm00001d037766::6:136764687-136766688(-)
Zm00001d042154::3:153990174-153992175(-)
Zm00001d044748::9:1124092-1126093(-)
Zm00001d038126::6:148783438-148785439(+)
Zm00001d038964::6:167832680-167834681(+)
Zm00001d048665::4:2989185-2991186(-)
Zm00001d052197::4:183012605-183014606(+)
Zm00001d014687::5:59024481-59026482(-)
Zm00001d053283::4:223936514-223938515(-)
Zm00001d011012::8:136695227-136697228(+)
Zm00001d017644::5:202969946-202971947(-)
Zm00001d043502::3:202100926-202102927(-)
Zm00001d033233::1:255289801-255291802(-)
Zm00001d049092::4:15795221-15797222(+)
Zm00001d001975::2:3763080-3765081(+)
Zm00001d037427::6:125222560-125224561(-)
Zm00001d038309::6:154161166-154163167(+)
Zm00001d031970::1:208242070-208244071(+)
Zm00001d030685::1:152956206-152958207(+)
Zm00001d047464::9:130961635-130963636(-)
Zm00001d015091::5:75194478-75196479(-)
Zm00001d010485::8:117412400-117414401(+)
Zm00001d005194::2:163092517-163094518(-)
Zm00001d010801::8:128219696-128221697(+)
Zm00001d051960::4:175361274-175363275(+)
Zm00001d033886::1:277445804-277447805(+)
Zm00001d013041::5:3611856-3613857(+)
Zm00001d053194::4:219167633-219169634(-)
Zm00001d051662::4:165926585-165928586(-)
Zm00001d035559::6:33093350-33095351(+)
Zm00001d042772::3:179263893-179265894(+)
Zm00001d013361::5:9590724-9592725(-)
Zm00001d042695::3:177274765-177276766(+)
Zm00001d004088::2:81500986-81502987(-)
Zm00001d044301::3:224589059-224591060(-)
```
