## Supplementary material for "A comprehensive map of preferentially located motifs reveals distinct proximal *cis*-regulatory elements in plants": TTGACAAC_containing_gene_set.txt

```
#Occurences of TTGACAAC between -990 and -962 (positions relative to the transcription start site)
#46 sequences with TTGACAAC in this interval
#0.18% of the sequences in promoter set with TTGACAAC (set with 25199 sequences)
Zm00001d026237::10:141668022-141670023(+)
Zm00001d003368::2:41695564-41697565(+)
Zm00001d020963::7:138061000-138063001(-)
Zm00001d043512::3:202360487-202362488(+)
Zm00001d002663::2:18765598-18767599(-)
Zm00001d004320::2:103007132-103009133(-)
Zm00001d032881::1:241338525-241340526(-)
Zm00001d048705::4:3673902-3675903(-)
Zm00001d012702::8:178947430-178949431(-)
Zm00001d016351::5:158824870-158826871(+)
Zm00001d007754::2:238897950-238899951(+)
Zm00001d029312::1:65583281-65585282(+)
Zm00001d025124::10:105452742-105454743(-)
Zm00001d017204::5:188801395-188803396(-)
Zm00001d018954::7:10458420-10460421(-)
Zm00001d029734::1:84451470-84453471(+)
Zm00001d034773::1:301817195-301819196(-)
Zm00001d036387::6:86354194-86356195(-)
Zm00001d034776::1:301959840-301961841(-)
Zm00001d049865::4:49255762-49257763(-)
Zm00001d019018::7:12871995-12873996(+)
Zm00001d035347::6:22750198-22752199(-)
Zm00001d033063::1:249198438-249200439(+)
Zm00001d048764::4:5151795-5153796(-)
Zm00001d004505::2:115435453-115437454(+)
Zm00001d044069::3:218285794-218287795(+)
Zm00001d010906::8:132966702-132968703(+)
Zm00001d034662::1:299192885-299194886(-)
Zm00001d032873::1:241074620-241076621(+)
Zm00001d006875::2:218326004-218328005(+)
Zm00001d036894::6:105841895-105843896(-)
Zm00001d028926::1:51753051-51755052(+)
Zm00001d003788::2:59382863-59384864(-)
Zm00001d047830::9:142672292-142674293(-)
Zm00001d021365::7:150026879-150028880(-)
Zm00001d045014::9:10219636-10221637(+)
Zm00001d029442::1:70782690-70784691(+)
Zm00001d004595::2:120888339-120890340(+)
Zm00001d042483::3:169111753-169113754(+)
Zm00001d028385::1:32819921-32821922(-)
Zm00001d038699::6:162813145-162815146(+)
Zm00001d016850::5:178306817-178308818(+)
Zm00001d035629::6:37507531-37509532(+)
Zm00001d005545::2:178132804-178134805(+)
Zm00001d048961::4:10887506-10889507(+)
Zm00001d048771::4:5259831-5261832(-)
```
