## Supplementary material for "A comprehensive map of preferentially located motifs reveals distinct proximal *cis*-regulatory elements in plants": TTGACAAT_containing_gene_set.txt

```
#Occurences of TTGACAAT between 21 and 66 (positions relative to the transcription start site)
#136 sequences with TTGACAAT in this interval
#0.54% of the sequences in promoter set with TTGACAAT (set with 25199 sequences)
Zm00001d005194::2:163092517-163094518(-)
Zm00001d033233::1:255289801-255291802(-)
Zm00001d041007::3:89969631-89971632(-)
Zm00001d009931::8:90451515-90453516(-)
Zm00001d034852::1:303811320-303813321(+)
Zm00001d032214::1:217342851-217344852(-)
Zm00001d042596::3:173073309-173075310(+)
Zm00001d052126::4:180366798-180368799(-)
Zm00001d036714::6:98446911-98448912(-)
Zm00001d048029::9:148368929-148370930(-)
Zm00001d025975::10:135053066-135055067(+)
Zm00001d031575::1:195068334-195070335(-)
Zm00001d015887::5:129135927-129137928(-)
Zm00001d009105::8:36612742-36614743(+)
Zm00001d048085::9:149824338-149826339(-)
Zm00001d046864::9:108495903-108497904(-)
Zm00001d007229::2:225209576-225211577(+)
Zm00001d047110::9:118919497-118921498(-)
Zm00001d050121::4:67399132-67401133(+)
Zm00001d028436::1:34966092-34968093(-)
Zm00001d046611::9:98776952-98778953(-)
Zm00001d008460::8:9328109-9330110(+)
Zm00001d048785::4:5522777-5524778(+)
Zm00001d030106::1:106129014-106131015(-)
Zm00001d048487::9:157083467-157085468(-)
Zm00001d018368::5:219314283-219316284(-)
Zm00001d020404::7:111768458-111770459(+)
Zm00001d032024::1:209721942-209723943(-)
Zm00001d004885::2:146494848-146496849(+)
Zm00001d015481::5:92809680-92811681(+)
Zm00001d035797::6:50382670-50384671(+)
Zm00001d024096::10:44454587-44456588(-)
Zm00001d017514::5:198260928-198262929(+)
Zm00001d010192::8:103465613-103467614(-)
Zm00001d036507::6:90880044-90882045(+)
Zm00001d005030::2:154829503-154831504(+)
Zm00001d026544::10:147963146-147965147(+)
Zm00001d051261::4:151011819-151013820(+)
Zm00001d024898::10:93631208-93633209(-)
Zm00001d019659::7:48428159-48430160(+)
Zm00001d044746::9:1054860-1056861(-)
Zm00001d007189::2:224134898-224136899(-)
Zm00001d004480::2:114514676-114516677(+)
Zm00001d042820::3:181135221-181137222(-)
Zm00001d030866::1:164102355-164104356(+)
Zm00001d019111::7:17264720-17266721(-)
Zm00001d009609::8:72970807-72972808(-)
Zm00001d015817::5:123619007-123621008(+)
Zm00001d008886::8:24103283-24105284(-)
Zm00001d050836::4:125509229-125511230(+)
Zm00001d051864::4:172719833-172721834(-)
Zm00001d048218::9:152656588-152658589(-)
Zm00001d050962::4:133773381-133775382(+)
Zm00001d022192::7:172476508-172478509(-)
Zm00001d021442::7:152334336-152336337(+)
Zm00001d024614::10:80364519-80366520(+)
Zm00001d037518::6:127910698-127912699(+)
Zm00001d006844::2:217762576-217764577(+)
Zm00001d020786::7:132650991-132652992(-)
Zm00001d046583::9:97234967-97236968(+)
Zm00001d035833::6:54110457-54112458(+)
Zm00001d028285::1:29169823-29171824(+)
Zm00001d045876::9:45288564-45290565(-)
Zm00001d049254::4:22960066-22962067(-)
Zm00001d008641::8:15542669-15544670(+)
Zm00001d045958::9:49776466-49778467(-)
Zm00001d047143::9:120015250-120017251(+)
Zm00001d022383::7:176513273-176515274(-)
Zm00001d006705::2:214800315-214802316(-)
Zm00001d035226::6:15066454-15068455(+)
Zm00001d008414::8:8120556-8122557(-)
Zm00001d019335::7:28399380-28401381(+)
Zm00001d053283::4:223936514-223938515(-)
Zm00001d015002::5:71943221-71945222(+)
Zm00001d037626::6:132310937-132312938(-)
Zm00001d021480::7:153347177-153349178(+)
Zm00001d009327::8:56286577-56288578(-)
Zm00001d051320::4:153914842-153916843(+)
Zm00001d020428::7:113327413-113329414(-)
Zm00001d030005::1:98583926-98585927(+)
Zm00001d035647::6:38174220-38176221(-)
Zm00001d054076::4:245958381-245960382(+)
Zm00001d043949::3:214563573-214565574(+)
Zm00001d031460::1:191034458-191036459(-)
Zm00001d051824::4:171069265-171071266(+)
Zm00001d009161::8:40266384-40268385(+)
Zm00001d037427::6:125222560-125224561(-)
Zm00001d048286::9:153891961-153893962(+)
Zm00001d034191::1:286168901-286170902(+)
Zm00001d024978::10:97758316-97760317(-)
Zm00001d024874::10:91750839-91752840(+)
Zm00001d020209::7:100247062-100249063(-)
Zm00001d011152::8:140851841-140853842(+)
Zm00001d041265::3:109136558-109138559(+)
Zm00001d053906::4:243391949-243393950(-)
Zm00001d050438::4:88134946-88136947(+)
Zm00001d015857::5:126867229-126869230(-)
Zm00001d049694::4:40527742-40529743(-)
Zm00001d046381::9:85599471-85601472(+)
Zm00001d025717::10:127359054-127361055(+)
Zm00001d016333::5:157774194-157776195(-)
Zm00001d009883::8:87299877-87301878(+)
Zm00001d005247::2:165584236-165586237(+)
Zm00001d050615::4:104787693-104789694(-)
Zm00001d049075::4:14907669-14909670(-)
Zm00001d033764::1:273004745-273006746(-)
Zm00001d046017::9:55196778-55198779(+)
Zm00001d054096::4:246448035-246450036(+)
Zm00001d051254::4:150842443-150844444(-)
Zm00001d005432::2:173780386-173782387(+)
Zm00001d046200::9:71539198-71541199(+)
Zm00001d042712::3:177928213-177930214(-)
Zm00001d048673::4:3100353-3102354(-)
Zm00001d030685::1:152956206-152958207(+)
Zm00001d010905::8:132958613-132960614(+)
Zm00001d050145::4:69075108-69077109(-)
Zm00001d019473::7:35504369-35506370(-)
Zm00001d041013::3:90295550-90297551(+)
Zm00001d003637::2:51282140-51284141(+)
Zm00001d042154::3:153990174-153992175(-)
Zm00001d015682::5:106606185-106608186(+)
Zm00001d027330::1:3052485-3054486(-)
Zm00001d019844::7:68695817-68697818(+)
Zm00001d032257::1:219225272-219227273(+)
Zm00001d052602::4:194402727-194404728(+)
Zm00001d011208::8:143000203-143002204(-)
Zm00001d028083::1:22221065-22223066(-)
Zm00001d020310::7:105500930-105502931(+)
Zm00001d034520::1:295605156-295607157(+)
Zm00001d012404::8:173925006-173927007(-)
Zm00001d032260::1:219247400-219249401(+)
Zm00001d010190::8:103460156-103462157(-)
Zm00001d053991::4:244776705-244778706(+)
Zm00001d024995::10:98276836-98278837(+)
Zm00001d037395::6:124283717-124285718(-)
Zm00001d019679::7:50546646-50548647(+)
```
