## Supplementary material for "A comprehensive map of preferentially located motifs reveals distinct proximal *cis*-regulatory elements in plants": TTGACGGC_containing_gene_set.txt

```
#Occurences of TTGACGGC between 198 and 312 (positions relative to the transcription start site)
#101 sequences with TTGACGGC in this interval
#0.40% of the sequences in promoter set with TTGACGGC (set with 25199 sequences)
Zm00001d003434::2:44259247-44261248(+)
Zm00001d015820::5:123888096-123890097(+)
Zm00001d017125::5:186176461-186178462(-)
Zm00001d032636::1:232681071-232683072(-)
Zm00001d015627::5:102004770-102006771(+)
Zm00001d044649::3:234061952-234063953(-)
Zm00001d047608::9:136964075-136966076(+)
Zm00001d034667::1:299310709-299312710(-)
Zm00001d009756::8:79837921-79839922(+)
Zm00001d019034::7:13645776-13647777(+)
Zm00001d025668::10:125571343-125573344(+)
Zm00001d017937::5:210383809-210385810(+)
Zm00001d027267::1:1035955-1037956(-)
Zm00001d022141::7:171057264-171059265(+)
Zm00001d040033::3:23714433-23716434(+)
Zm00001d002412::2:12177460-12179461(-)
Zm00001d024159::10:51229577-51231578(+)
Zm00001d023301::10:2372553-2374554(-)
Zm00001d003333::2:40561151-40563152(-)
Zm00001d006616::2:212677651-212679652(+)
Zm00001d045534::9:25757397-25759398(-)
Zm00001d040606::3:53040005-53042006(-)
Zm00001d035063::6:3468474-3470475(+)
Zm00001d024455::10:71688118-71690119(-)
Zm00001d011835::8:162304344-162306345(+)
Zm00001d047638::9:137805139-137807140(+)
Zm00001d032200::1:216906867-216908868(-)
Zm00001d019692::7:51182618-51184619(+)
Zm00001d023400::10:4729567-4731568(+)
Zm00001d022180::7:172003403-172005404(-)
Zm00001d042052::3:148710409-148712410(+)
Zm00001d011541::8:153954190-153956191(+)
Zm00001d043591::3:204507907-204509908(-)
Zm00001d044540::3:231326220-231328221(+)
Zm00001d019477::7:35914470-35916471(-)
Zm00001d019667::7:49137320-49139321(+)
Zm00001d003079::2:31356487-31358488(+)
Zm00001d043235::3:192717622-192719623(+)
Zm00001d044387::3:226733862-226735863(-)
Zm00001d050534::4:97670651-97672652(-)
Zm00001d045844::9:43313100-43315101(-)
Zm00001d049993::4:58347607-58349608(-)
Zm00001d043218::3:192248470-192250471(+)
Zm00001d035056::6:3350841-3352842(+)
Zm00001d013486::5:12650834-12652835(-)
Zm00001d031659::1:197775869-197777870(-)
Zm00001d035820::6:53201435-53203436(-)
Zm00001d049291::4:24639575-24641576(-)
Zm00001d002430::2:12498751-12500752(-)
Zm00001d042026::3:147733667-147735668(-)
Zm00001d049286::4:24419475-24421476(+)
Zm00001d031676::1:198304449-198306450(-)
Zm00001d028567::1:39385154-39387155(+)
Zm00001d001967::2:3616537-3618538(-)
Zm00001d054063::4:245759990-245761991(-)
Zm00001d048341::9:154768094-154770095(-)
Zm00001d017613::5:201702770-201704771(-)
Zm00001d011208::8:143000203-143002204(-)
Zm00001d024030::10:38228178-38230179(-)
Zm00001d043795::3:210371105-210373106(-)
Zm00001d029258::1:63929753-63931754(-)
Zm00001d020350::7:108448512-108450513(+)
Zm00001d051637::4:165357926-165359927(+)
Zm00001d035695::6:41470157-41472158(+)
Zm00001d021126::7:143319171-143321172(-)
Zm00001d048717::4:4145109-4147110(+)
Zm00001d044665::3:234416047-234418048(-)
Zm00001d015383::5:87522263-87524264(-)
Zm00001d041719::3:134965723-134967724(-)
Zm00001d052904::4:204245162-204247163(-)
Zm00001d035031::6:2446888-2448889(+)
Zm00001d017728::5:205370098-205372099(+)
Zm00001d024606::10:80158892-80160893(-)
Zm00001d042095::3:150585610-150587611(-)
Zm00001d012636::8:177548797-177550798(+)
Zm00001d008622::8:14998729-15000730(+)
Zm00001d040067::3:25759925-25761926(-)
Zm00001d053095::4:213516111-213518112(-)
Zm00001d049290::4:24614014-24616015(-)
Zm00001d051789::4:169874020-169876021(-)
Zm00001d045732::9:35863059-35865060(-)
Zm00001d035656::6:39270021-39272022(+)
Zm00001d035238::6:16210068-16212069(-)
Zm00001d049498::4:32474369-32476370(-)
Zm00001d017427::5:195762966-195764967(+)
Zm00001d045574::9:27083607-27085608(-)
Zm00001d023899::10:27171147-27173148(-)
Zm00001d039341::3:2110218-2112219(+)
Zm00001d010872::8:131665327-131667328(-)
Zm00001d004763::2:137366969-137368970(-)
Zm00001d038645::6:161640509-161642510(-)
Zm00001d053308::4:225413200-225415201(+)
Zm00001d041154::3:100563444-100565445(+)
Zm00001d032529::1:229639590-229641591(-)
Zm00001d053798::4:241315847-241317848(+)
Zm00001d043267::3:193842722-193844723(-)
Zm00001d028399::1:33542572-33544573(+)
Zm00001d031992::1:208950281-208952282(-)
Zm00001d048516::9:157630575-157632576(+)
Zm00001d048962::4:10894368-10896369(+)
Zm00001d043036::3:187093867-187095868(+)
```
