## Supplementary material for "A comprehensive map of preferentially located motifs reveals distinct proximal *cis*-regulatory elements in plants": TTGACGT_containing_gene_set.txt

```
#Occurences of TTGACGT between 314 and 346 (positions relative to the transcription start site)
#107 sequences with TTGACGT in this interval
#0.42% of the sequences in promoter set with TTGACGT (set with 25199 sequences)
Zm00001d015254::5:81447647-81449648(-)
Zm00001d007255::2:225878323-225880324(-)
Zm00001d009979::8:93237641-93239642(+)
Zm00001d043286::3:194423256-194425257(-)
Zm00001d017274::5:191417210-191419211(+)
Zm00001d031727::1:199718142-199720143(-)
Zm00001d016333::5:157774194-157776195(-)
Zm00001d032516::1:229141562-229143563(-)
Zm00001d045876::9:45288564-45290565(-)
Zm00001d006098::2:198148044-198150045(-)
Zm00001d015887::5:129135927-129137928(-)
Zm00001d020780::7:132448505-132450506(-)
Zm00001d015252::5:81416835-81418836(-)
Zm00001d038874::6:166208502-166210503(-)
Zm00001d020881::7:135315801-135317802(+)
Zm00001d027441::1:5433965-5435966(-)
Zm00001d045958::9:49776466-49778467(-)
Zm00001d006068::2:197298263-197300264(-)
Zm00001d036682::6:97480147-97482148(+)
Zm00001d039983::3:21766127-21768128(-)
Zm00001d024874::10:91750839-91752840(+)
Zm00001d041265::3:109136558-109138559(+)
Zm00001d002316::2:10156019-10158020(+)
Zm00001d016152::5:147336017-147338018(+)
Zm00001d008548::8:12670226-12672227(+)
Zm00001d040757::3:63812137-63814138(-)
Zm00001d015857::5:126867229-126869230(-)
Zm00001d021642::7:158944865-158946866(-)
Zm00001d019844::7:68695817-68697818(+)
Zm00001d042453::3:168342521-168344522(-)
Zm00001d005981::2:194591267-194593268(+)
Zm00001d052124::4:180354752-180356753(-)
Zm00001d028319::1:30563058-30565059(-)
Zm00001d051376::4:156412645-156414646(+)
Zm00001d013664::5:16765345-16767346(+)
Zm00001d007332::2:228915197-228917198(-)
Zm00001d018952::7:10372255-10374256(-)
Zm00001d046665::9:101214681-101216682(-)
Zm00001d049254::4:22960066-22962067(-)
Zm00001d019450::7:34345609-34347610(+)
Zm00001d047143::9:120015250-120017251(+)
Zm00001d046273::9:77372576-77374577(-)
Zm00001d010455::8:115978909-115980910(-)
Zm00001d005507::2:176647409-176649410(+)
Zm00001d012899::5:1765667-1767668(-)
Zm00001d022606::7:180941081-180943082(-)
Zm00001d022236::7:173378435-173380436(-)
Zm00001d036312::6:83912210-83914211(-)
Zm00001d040133::3:28853781-28855782(-)
Zm00001d034610::1:297798148-297800149(+)
Zm00001d031270::1:184548616-184550617(+)
Zm00001d050145::4:69075108-69077109(-)
Zm00001d030618::1:148821377-148823378(+)
Zm00001d035797::6:50382670-50384671(+)
Zm00001d008887::8:24105076-24107077(+)
Zm00001d017503::5:197729124-197731125(+)
Zm00001d046753::9:104399424-104401425(+)
Zm00001d046611::9:98776952-98778953(-)
Zm00001d029816::1:88322978-88324979(-)
Zm00001d034432::1:292891596-292893597(+)
Zm00001d002673::2:18909117-18911118(-)
Zm00001d046781::9:105703138-105705139(-)
Zm00001d009327::8:56286577-56288578(-)
Zm00001d012003::8:166199030-166201031(+)
Zm00001d002625::2:17153482-17155483(-)
Zm00001d006869::2:218299017-218301018(+)
Zm00001d037853::6:139799084-139801085(-)
Zm00001d021645::7:158959515-158961516(-)
Zm00001d036014::6:66265349-66267350(-)
Zm00001d033158::1:252442964-252444965(-)
Zm00001d045616::9:28907960-28909961(-)
Zm00001d031411::1:189278448-189280449(-)
Zm00001d021480::7:153347177-153349178(+)
Zm00001d015817::5:123619007-123621008(+)
Zm00001d035835::6:54255738-54257739(+)
Zm00001d045326::9:19065211-19067212(-)
Zm00001d048233::9:152885126-152887127(-)
Zm00001d048135::9:150650841-150652842(-)
Zm00001d010220::8:104633041-104635042(+)
Zm00001d053138::4:215591612-215593613(-)
Zm00001d043110::3:189420698-189422699(-)
Zm00001d031575::1:195068334-195070335(-)
Zm00001d005247::2:165584236-165586237(+)
Zm00001d020402::7:111547096-111549097(+)
Zm00001d053906::4:243391949-243393950(-)
Zm00001d010945::8:134567359-134569360(+)
Zm00001d046017::9:55196778-55198779(+)
Zm00001d012176::8:169561967-169563968(-)
Zm00001d044572::3:232047106-232049107(-)
Zm00001d051261::4:151011819-151013820(+)
Zm00001d011348::8:147531783-147533784(+)
Zm00001d050836::4:125509229-125511230(+)
Zm00001d047729::9:140071151-140073152(+)
Zm00001d033484::1:263982889-263984890(+)
Zm00001d030764::1:158953383-158955384(-)
Zm00001d034840::1:303630452-303632453(-)
Zm00001d015682::5:106606185-106608186(+)
Zm00001d008645::8:15644029-15646030(+)
Zm00001d019243::7:23654825-23656826(+)
Zm00001d028535::1:38519513-38521514(-)
Zm00001d040815::3:67778839-67780840(-)
Zm00001d044865::9:5840797-5842798(-)
Zm00001d007691::2:237502453-237504454(-)
Zm00001d038380::6:155925230-155927231(+)
Zm00001d049291::4:24639575-24641576(-)
Zm00001d019054::7:14311089-14313090(-)
Zm00001d023497::10:7359420-7361421(+)
```
