## Supplementary material for "A comprehensive map of preferentially located motifs reveals distinct proximal *cis*-regulatory elements in plants": TTGACGTC_containing_gene_set.txt

```
#Occurences of TTGACGTC between 310 and 354 (positions relative to the transcription start site)
#56 sequences with TTGACGTC in this interval
#0.22% of the sequences in promoter set with TTGACGTC (set with 25199 sequences)
Zm00001d012283::8:171846734-171848735(+)
Zm00001d006068::2:197298263-197300264(-)
Zm00001d046017::9:55196778-55198779(+)
Zm00001d015817::5:123619007-123621008(+)
Zm00001d015857::5:126867229-126869230(-)
Zm00001d017740::5:205614125-205616126(+)
Zm00001d021480::7:153347177-153349178(+)
Zm00001d005247::2:165584236-165586237(+)
Zm00001d015481::5:92809680-92811681(+)
Zm00001d011348::8:147531783-147533784(+)
Zm00001d045326::9:19065211-19067212(-)
Zm00001d049254::4:22960066-22962067(-)
Zm00001d050145::4:69075108-69077109(-)
Zm00001d002316::2:10156019-10158020(+)
Zm00001d010455::8:115978909-115980910(-)
Zm00001d053906::4:243391949-243393950(-)
Zm00001d012003::8:166199030-166201031(+)
Zm00001d049075::4:14907669-14909670(-)
Zm00001d047143::9:120015250-120017251(+)
Zm00001d026135::10:139370171-139372172(+)
Zm00001d009979::8:93237641-93239642(+)
Zm00001d031727::1:199718142-199720143(-)
Zm00001d030618::1:148821377-148823378(+)
Zm00001d009931::8:90451515-90453516(-)
Zm00001d041265::3:109136558-109138559(+)
Zm00001d019844::7:68695817-68697818(+)
Zm00001d009327::8:56286577-56288578(-)
Zm00001d035835::6:54255738-54257739(+)
Zm00001d045876::9:45288564-45290565(-)
Zm00001d035647::6:38174220-38176221(-)
Zm00001d008887::8:24105076-24107077(+)
Zm00001d029816::1:88322978-88324979(-)
Zm00001d005507::2:176647409-176649410(+)
Zm00001d008548::8:12670226-12672227(+)
Zm00001d014065::5:31252628-31254629(+)
Zm00001d024874::10:91750839-91752840(+)
Zm00001d015682::5:106606185-106608186(+)
Zm00001d052124::4:180354752-180356753(-)
Zm00001d037427::6:125222560-125224561(-)
Zm00001d037395::6:124283717-124285718(-)
Zm00001d022606::7:180941081-180943082(-)
Zm00001d028535::1:38519513-38521514(-)
Zm00001d021645::7:158959515-158961516(-)
Zm00001d050836::4:125509229-125511230(+)
Zm00001d035226::6:15066454-15068455(+)
Zm00001d031575::1:195068334-195070335(-)
Zm00001d051261::4:151011819-151013820(+)
Zm00001d048507::9:157491599-157493600(+)
Zm00001d040133::3:28853781-28855782(-)
Zm00001d048135::9:150650841-150652842(-)
Zm00001d021642::7:158944865-158946866(-)
Zm00001d019054::7:14311089-14313090(-)
Zm00001d012899::5:1765667-1767668(-)
Zm00001d034432::1:292891596-292893597(+)
Zm00001d026256::10:142143726-142145727(-)
Zm00001d035797::6:50382670-50384671(+)
```
