## Supplementary material for "A comprehensive map of preferentially located motifs reveals distinct proximal *cis*-regulatory elements in plants": TTGAGAT_containing_gene_set.txt

```
#Occurences of TTGAGAT between -82 and 11 (positions relative to the transcription start site)
#589 sequences with TTGAGAT in this interval
#2.34% of the sequences in promoter set with TTGAGAT (set with 25199 sequences)
Zm00001d012259::8:171232542-171234543(+)
Zm00001d017523::5:198636421-198638422(+)
Zm00001d021763::7:162635024-162637025(+)
Zm00001d026128::10:139272179-139274180(-)
Zm00001d016465::5:163306660-163308661(+)
Zm00001d015281::5:82608823-82610824(-)
Zm00001d012144::8:168854186-168856187(+)
Zm00001d035844::6:55328744-55330745(-)
Zm00001d029442::1:70782690-70784691(+)
Zm00001d006620::2:212764114-212766115(+)
Zm00001d004372::2:106908283-106910284(-)
Zm00001d019212::7:22078852-22080853(+)
Zm00001d051788::4:169861713-169863714(+)
Zm00001d028412::1:34037802-34039803(-)
Zm00001d036495::6:90595757-90597758(-)
Zm00001d041402::3:116831651-116833652(-)
Zm00001d047726::9:140010535-140012536(+)
Zm00001d020137::7:95350283-95352284(-)
Zm00001d038312::6:154180760-154182761(-)
Zm00001d036981::6:108211370-108213371(-)
Zm00001d012654::8:178001180-178003181(+)
Zm00001d039727::3:13016490-13018491(+)
Zm00001d013735::5:18863629-18865630(+)
Zm00001d014147::5:34123346-34125347(-)
Zm00001d035436::6:25381088-25383089(-)
Zm00001d051245::4:150317276-150319277(-)
Zm00001d034962::1:306900491-306902492(+)
Zm00001d027352::1:3491306-3493307(-)
Zm00001d040985::3:88155451-88157452(+)
Zm00001d030482::1:136726089-136728090(+)
Zm00001d042269::3:158423669-158425670(-)
Zm00001d046824::9:107369137-107371138(-)
Zm00001d030843::1:162766077-162768078(+)
Zm00001d003012::2:29396883-29398884(+)
Zm00001d019836::7:67847206-67849207(+)
Zm00001d047208::9:121995827-121997828(+)
Zm00001d048091::9:149912746-149914747(+)
Zm00001d014462::5:48441566-48443567(-)
Zm00001d014998::5:71501571-71503572(+)
Zm00001d013252::5:7136751-7138752(+)
Zm00001d011999::8:166137438-166139439(+)
Zm00001d008641::8:15542669-15544670(+)
Zm00001d048509::9:157553630-157555631(-)
Zm00001d040235::3:33199241-33201242(+)
Zm00001d032535::1:229846154-229848155(+)
Zm00001d013278::5:7697193-7699194(+)
Zm00001d053251::4:222298565-222300566(+)
Zm00001d045527::9:25546771-25548772(-)
Zm00001d028505::1:37344701-37346702(-)
Zm00001d043429::3:199569748-199571749(+)
Zm00001d043816::3:210955181-210957182(+)
Zm00001d017708::5:204750193-204752194(+)
Zm00001d031627::1:196863523-196865524(+)
Zm00001d007094::2:222141699-222143700(-)
Zm00001d039994::3:22274718-22276719(+)
Zm00001d018936::7:9657399-9659400(+)
Zm00001d009426::8:63984068-63986069(-)
Zm00001d008312::8:4853710-4855711(+)
Zm00001d005094::2:158028686-158030687(-)
Zm00001d020400::7:111429052-111431053(+)
Zm00001d033017::1:247060882-247062883(+)
Zm00001d032128::1:213906589-213908590(-)
Zm00001d046788::9:106001815-106003816(+)
Zm00001d027896::1:16975661-16977662(+)
Zm00001d017203::5:188720224-188722225(+)
Zm00001d027697::1:11317575-11319576(-)
Zm00001d049423::4:29990506-29992507(-)
Zm00001d039521::3:6771731-6773732(+)
Zm00001d039341::3:2110218-2112219(+)
Zm00001d003280::2:38639553-38641554(-)
Zm00001d049435::4:30183539-30185540(-)
Zm00001d007795::2:239825487-239827488(-)
Zm00001d045837::9:42687092-42689093(+)
Zm00001d045133::9:13838041-13840042(+)
Zm00001d011402::8:149528632-149530633(+)
Zm00001d039778::3:14520898-14522899(+)
Zm00001d042738::3:178558707-178560708(-)
Zm00001d027811::1:14317955-14319956(-)
Zm00001d048086::9:149841313-149843314(+)
Zm00001d026197::10:140756197-140758198(+)
Zm00001d007964::2:244286076-244288077(-)
Zm00001d030148::1:108717158-108719159(-)
Zm00001d042363::3:163304978-163306979(-)
Zm00001d028237::1:27576774-27578775(-)
Zm00001d013618::5:15627364-15629365(-)
Zm00001d048334::9:154592080-154594081(+)
Zm00001d028926::1:51753051-51755052(+)
Zm00001d023769::10:19507012-19509013(-)
Zm00001d040051::3:24857273-24859274(+)
Zm00001d018014::5:212107029-212109030(+)
Zm00001d052494::4:191351710-191353711(+)
Zm00001d011989::8:166004809-166006810(+)
Zm00001d002075::2:5454738-5456739(+)
Zm00001d028771::1:46016081-46018082(+)
Zm00001d014482::5:49748260-49750261(+)
Zm00001d046952::9:112603312-112605313(+)
Zm00001d017175::5:187968288-187970289(+)
Zm00001d043088::3:188902309-188904310(-)
Zm00001d033840::1:275465568-275467569(+)
Zm00001d019866::7:71124137-71126138(+)
Zm00001d004561::2:118170656-118172657(-)
Zm00001d025821::10:130673773-130675774(+)
Zm00001d003373::2:42060269-42062270(-)
Zm00001d013541::5:13935524-13937525(+)
Zm00001d009506::8:67917150-67919151(-)
Zm00001d045454::9:22856262-22858263(+)
Zm00001d013369::5:9967700-9969701(-)
Zm00001d032215::1:217386294-217388295(-)
Zm00001d025125::10:105495742-105497743(-)
Zm00001d045086::9:12078130-12080131(-)
Zm00001d004856::2:145086842-145088843(-)
Zm00001d040305::3:36892035-36894036(+)
Zm00001d036023::6:66746450-66748451(+)
Zm00001d039709::3:12750427-12752428(-)
Zm00001d039387::3:3145030-3147031(-)
Zm00001d023475::10:6849374-6851375(+)
Zm00001d018525::5:222473387-222475388(+)
Zm00001d017826::5:207859263-207861264(+)
Zm00001d034559::1:296318576-296320577(-)
Zm00001d010653::8:122979277-122981278(+)
Zm00001d052114::4:180175906-180177907(+)
Zm00001d013815::5:21319493-21321494(-)
Zm00001d035432::6:25297075-25299076(-)
Zm00001d050220::4:74497352-74499353(+)
Zm00001d012514::8:175886078-175888079(+)
Zm00001d017765::5:206198243-206200244(-)
Zm00001d014868::5:66348641-66350642(-)
Zm00001d021537::7:155329844-155331845(-)
Zm00001d011178::8:142035866-142037867(+)
Zm00001d040769::3:64638053-64640054(+)
Zm00001d038539::6:159594336-159596337(+)
Zm00001d035833::6:54110457-54112458(+)
Zm00001d053872::4:242643152-242645153(-)
Zm00001d051001::4:136190029-136192030(-)
Zm00001d012314::8:172333398-172335399(-)
Zm00001d051889::4:173797531-173799532(+)
Zm00001d019459::7:34702943-34704944(+)
Zm00001d053675::4:238808729-238810730(-)
Zm00001d051314::4:153284199-153286200(+)
Zm00001d018129::5:214922732-214924733(+)
Zm00001d024842::10:90455147-90457148(-)
Zm00001d050962::4:133773381-133775382(+)
Zm00001d005149::2:161140791-161142792(+)
Zm00001d003434::2:44259247-44261248(+)
Zm00001d007357::2:229626230-229628231(-)
Zm00001d040315::3:37697499-37699500(-)
Zm00001d052744::4:199499440-199501441(+)
Zm00001d002005::2:4229353-4231354(+)
Zm00001d044945::9:8014479-8016480(+)
Zm00001d020471::7:116950491-116952492(-)
Zm00001d009383::8:61552327-61554328(-)
Zm00001d032744::1:237052384-237054385(+)
Zm00001d038506::6:158823948-158825949(+)
Zm00001d053345::4:227016983-227018984(-)
Zm00001d031372::1:187619886-187621887(+)
Zm00001d032425::1:225988872-225990873(+)
Zm00001d035519::6:30806239-30808240(+)
Zm00001d023420::10:5097783-5099784(+)
Zm00001d025413::10:117930567-117932568(-)
Zm00001d040693::3:58564701-58566702(-)
Zm00001d048522::9:157736656-157738657(+)
Zm00001d002463::2:13307080-13309081(-)
Zm00001d004091::2:81970961-81972962(+)
Zm00001d008248::8:2568074-2570075(-)
Zm00001d008581::8:13546713-13548714(+)
Zm00001d039335::3:2039609-2041610(-)
Zm00001d014158::5:34479282-34481283(+)
Zm00001d040079::3:26047112-26049113(-)
Zm00001d048959::4:10752825-10754826(+)
Zm00001d005190::2:163036724-163038725(+)
Zm00001d017036::5:183332993-183334994(-)
Zm00001d045555::9:26645872-26647873(+)
Zm00001d045517::9:25248228-25250229(+)
Zm00001d038525::6:159274682-159276683(-)
Zm00001d028098::1:22971378-22973379(-)
Zm00001d043814::3:210942399-210944400(-)
Zm00001d045646::9:30805406-30807407(-)
Zm00001d042916::3:183870289-183872290(-)
Zm00001d003813::2:60624644-60626645(+)
Zm00001d021490::7:153923118-153925119(-)
Zm00001d010622::8:122162567-122164568(+)
Zm00001d007839::2:240609485-240611486(-)
Zm00001d034941::1:306290487-306292488(-)
Zm00001d032694::1:234844728-234846729(-)
Zm00001d003713::2:56097013-56099014(-)
Zm00001d012522::8:176049145-176051146(-)
Zm00001d032618::1:232255501-232257502(+)
Zm00001d041852::3:140629191-140631192(-)
Zm00001d002387::2:11650289-11652290(-)
Zm00001d026427::10:145651781-145653782(-)
Zm00001d023846::10:24406097-24408098(+)
Zm00001d014569::5:53757990-53759991(-)
Zm00001d052613::4:194777927-194779928(-)
Zm00001d004910::2:148017214-148019215(-)
Zm00001d012108::8:168363389-168365390(+)
Zm00001d037626::6:132310937-132312938(-)
Zm00001d044473::3:229109000-229111001(+)
Zm00001d042098::3:150670976-150672977(+)
Zm00001d033746::1:272704105-272706106(-)
Zm00001d025863::10:131891816-131893817(-)
Zm00001d023979::10:33920636-33922637(+)
Zm00001d030856::1:163636476-163638477(+)
Zm00001d030231::1:114880004-114882005(-)
Zm00001d025497::10:120582967-120584968(-)
Zm00001d008839::8:22126635-22128636(+)
Zm00001d028621::1:41089630-41091631(+)
Zm00001d033554::1:267007345-267009346(-)
Zm00001d007849::2:240881471-240883472(-)
Zm00001d033830::1:275158505-275160506(+)
Zm00001d023344::10:3838739-3840740(+)
Zm00001d021675::7:159777163-159779164(+)
Zm00001d043126::3:189781375-189783376(+)
Zm00001d020681::7:127877919-127879920(+)
Zm00001d040504::3:47290680-47292681(+)
Zm00001d017468::5:196758978-196760979(-)
Zm00001d017983::5:211348125-211350126(+)
Zm00001d035180::6:8229140-8231141(-)
Zm00001d044378::3:226468343-226470344(+)
Zm00001d043039::3:187189412-187191413(+)
Zm00001d034366::1:290940101-290942102(+)
Zm00001d024110::10:46170059-46172060(+)
Zm00001d034106::1:284126209-284128210(-)
Zm00001d045538::9:25848770-25850771(-)
Zm00001d031407::1:189256335-189258336(+)
Zm00001d034052::1:282584594-282586595(+)
Zm00001d044429::3:227744128-227746129(-)
Zm00001d041362::3:114242891-114244892(+)
Zm00001d023372::10:4212996-4214997(-)
Zm00001d028761::1:45867494-45869495(-)
Zm00001d004812::2:140813468-140815469(-)
Zm00001d031341::1:186785491-186787492(-)
Zm00001d036054::6:69176290-69178291(+)
Zm00001d044588::3:232794482-232796483(+)
Zm00001d025129::10:105675881-105677882(-)
Zm00001d044109::3:219508043-219510044(-)
Zm00001d026051::10:137103833-137105834(+)
Zm00001d009503::8:67752441-67754442(-)
Zm00001d045760::9:37434899-37436900(+)
Zm00001d014704::5:59969692-59971693(+)
Zm00001d003068::2:31085335-31087336(-)
Zm00001d012846::5:1075528-1077529(-)
Zm00001d013402::5:10478578-10480579(-)
Zm00001d035468::6:28112341-28114342(+)
Zm00001d049502::4:32645496-32647497(-)
Zm00001d048892::4:7219429-7221430(+)
Zm00001d006753::2:215955634-215957635(+)
Zm00001d017237::5:190013861-190015862(-)
Zm00001d043805::3:210591890-210593891(-)
Zm00001d005157::2:161571287-161573288(+)
Zm00001d028801::1:46822592-46824593(-)
Zm00001d033675::1:270859240-270861241(-)
Zm00001d012744::8:179564359-179566360(+)
Zm00001d005504::2:176570077-176572078(-)
Zm00001d033738::1:272594431-272596432(-)
Zm00001d034069::1:283081947-283083948(-)
Zm00001d039850::3:16540140-16542141(+)
Zm00001d008809::8:21247735-21249736(+)
Zm00001d045919::9:47242370-47244371(-)
Zm00001d012833::5:959624-961625(-)
Zm00001d033814::1:274364575-274366576(+)
Zm00001d015943::5:132990538-132992539(-)
Zm00001d028540::1:38643314-38645315(+)
Zm00001d040614::3:54000569-54002570(+)
Zm00001d029638::1:80879210-80881211(+)
Zm00001d039963::3:20812401-20814402(+)
Zm00001d002481::2:13632612-13634613(-)
Zm00001d037290::6:119550787-119552788(-)
Zm00001d033537::1:266338177-266340178(-)
Zm00001d037651::6:133042709-133044710(-)
Zm00001d029597::1:78390610-78392611(-)
Zm00001d033787::1:273744770-273746771(-)
Zm00001d039657::3:10867659-10869660(-)
Zm00001d032501::1:228549472-228551473(+)
Zm00001d019615::7:46375312-46377313(-)
Zm00001d029348::1:66839107-66841108(+)
Zm00001d011877::8:163764912-163766913(-)
Zm00001d030916::1:167086909-167088910(+)
Zm00001d006582::2:211508195-211510196(+)
Zm00001d018103::5:214353919-214355920(-)
Zm00001d026166::10:140247979-140249980(+)
Zm00001d021351::7:149690356-149692357(+)
Zm00001d008209::8:1236679-1238680(+)
Zm00001d037781::6:137508856-137510857(-)
Zm00001d012729::8:179413613-179415614(+)
Zm00001d035179::6:8223884-8225885(+)
Zm00001d020110::7:92790262-92792263(+)
Zm00001d008621::8:14955679-14957680(+)
Zm00001d047889::9:144455967-144457968(-)
Zm00001d036245::6:79488428-79490429(-)
Zm00001d023895::10:26723546-26725547(-)
Zm00001d014692::5:59273241-59275242(+)
Zm00001d034282::1:288418212-288420213(+)
Zm00001d002865::2:24998207-25000208(+)
Zm00001d024310::10:63453494-63455495(-)
Zm00001d019642::7:47826403-47828404(+)
Zm00001d009105::8:36612742-36614743(+)
Zm00001d010951::8:134857607-134859608(+)
Zm00001d049232::4:21989484-21991485(-)
Zm00001d010199::8:103713863-103715864(+)
Zm00001d034046::1:282185396-282187397(+)
Zm00001d021535::7:155282939-155284940(-)
Zm00001d023233::10:971582-973583(+)
Zm00001d001885::2:2465973-2467974(-)
Zm00001d019923::7:76635721-76637722(-)
Zm00001d003277::2:38576206-38578207(-)
Zm00001d002141::2:6562442-6564443(+)
Zm00001d016012::5:139325109-139327110(+)
Zm00001d044115::3:219646123-219648124(-)
Zm00001d020752::7:131208847-131210848(+)
Zm00001d049599::4:36840146-36842147(+)
Zm00001d013257::5:7186058-7188059(+)
Zm00001d021344::7:149455169-149457170(+)
Zm00001d025869::10:132104009-132106010(-)
Zm00001d018210::5:216620253-216622254(+)
Zm00001d004413::2:110316121-110318122(-)
Zm00001d018325::5:218488688-218490689(-)
Zm00001d006055::2:196665878-196667879(-)
Zm00001d030102::1:105806058-105808059(+)
Zm00001d007441::2:231771928-231773929(-)
Zm00001d045782::9:38792429-38794430(-)
Zm00001d005406::2:173044165-173046166(+)
Zm00001d025911::10:133612128-133614129(-)
Zm00001d049421::4:29957585-29959586(-)
Zm00001d002854::2:24775639-24777640(-)
Zm00001d004510::2:115886064-115888065(+)
Zm00001d009698::8:76320842-76322843(-)
Zm00001d002615::2:16780762-16782763(+)
Zm00001d038493::6:158546270-158548271(-)
Zm00001d037929::6:142397893-142399894(+)
Zm00001d014515::5:51274602-51276603(-)
Zm00001d030194::1:112577757-112579758(+)
Zm00001d015058::5:73770838-73772839(+)
Zm00001d014535::5:52310078-52312079(-)
Zm00001d038554::6:159785064-159787065(-)
Zm00001d039218::6:173063980-173065981(-)
Zm00001d001789::2:953328-955329(+)
Zm00001d004231::2:94069855-94071856(+)
Zm00001d015497::5:93774103-93776104(+)
Zm00001d035205::6:9897548-9899549(-)
Zm00001d053617::4:236579730-236581731(-)
Zm00001d041420::3:118459120-118461121(+)
Zm00001d042675::3:176503712-176505713(-)
Zm00001d018471::5:221362492-221364493(+)
Zm00001d007464::2:232274381-232276382(-)
Zm00001d016691::5:172645060-172647061(-)
Zm00001d003193::2:35246816-35248817(-)
Zm00001d002659::2:18562911-18564912(+)
Zm00001d024364::10:67011629-67013630(-)
Zm00001d017352::5:193498800-193500801(+)
Zm00001d026587::10:148405294-148407295(+)
Zm00001d041231::3:106718207-106720208(+)
Zm00001d012693::8:178729057-178731058(+)
Zm00001d047924::9:145560662-145562663(-)
Zm00001d005424::2:173524278-173526279(-)
Zm00001d038759::6:163968399-163970400(-)
Zm00001d044036::3:217328627-217330628(+)
Zm00001d002524::2:14753352-14755353(-)
Zm00001d048547::9:158516238-158518239(+)
Zm00001d023340::10:3668382-3670383(+)
Zm00001d033313::1:258662238-258664239(+)
Zm00001d041610::3:129608025-129610026(+)
Zm00001d021395::7:150909544-150911545(-)
Zm00001d050149::4:69354898-69356899(-)
Zm00001d032745::1:237061813-237063814(+)
Zm00001d027758::1:12771496-12773497(-)
Zm00001d021046::7:141163241-141165242(-)
Zm00001d049008::4:12382290-12384291(+)
Zm00001d012456::8:174832320-174834321(+)
Zm00001d049190::4:19767978-19769979(+)
Zm00001d027698::1:11322110-11324111(-)
Zm00001d008271::8:3628768-3630769(-)
Zm00001d010680::8:124100745-124102746(+)
Zm00001d042510::3:170138696-170140697(+)
Zm00001d001765::2:98300-100301(+)
Zm00001d024096::10:44454587-44456588(-)
Zm00001d025501::10:120599528-120601529(-)
Zm00001d039688::3:11898391-11900392(+)
Zm00001d051773::4:169204227-169206228(-)
Zm00001d047850::9:143393514-143395515(-)
Zm00001d037742::6:136087334-136089335(+)
Zm00001d045163::9:14785015-14787016(+)
Zm00001d007490::2:232869274-232871275(-)
Zm00001d010569::8:120640165-120642166(+)
Zm00001d022050::7:169044143-169046144(-)
Zm00001d026630::10:149191205-149193206(-)
Zm00001d036480::6:89897215-89899216(-)
Zm00001d009186::8:41873750-41875751(+)
Zm00001d022046::7:168724093-168726094(-)
Zm00001d035870::6:57860943-57862944(+)
Zm00001d044056::3:218049988-218051989(-)
Zm00001d028305::1:29832085-29834086(+)
Zm00001d015637::5:102458857-102460858(-)
Zm00001d006731::2:215413987-215415988(-)
Zm00001d035945::6:61614481-61616482(+)
Zm00001d036641::6:95983318-95985319(-)
Zm00001d007870::2:241393068-241395069(-)
Zm00001d048481::9:157034416-157036417(-)
Zm00001d007752::2:238825746-238827747(+)
Zm00001d002125::2:6289390-6291391(+)
Zm00001d004336::2:104247647-104249648(+)
Zm00001d020325::7:106753871-106755872(+)
Zm00001d026302::10:143208075-143210076(+)
Zm00001d016166::5:148206666-148208667(+)
Zm00001d025034::10:100647445-100649446(+)
Zm00001d007068::2:221310873-221312874(+)
Zm00001d049228::4:21756095-21758096(+)
Zm00001d029142::1:60325757-60327758(+)
Zm00001d036404::6:86987891-86989892(-)
Zm00001d023608::10:11907870-11909871(+)
Zm00001d052721::4:198795823-198797824(-)
Zm00001d005076::2:157558988-157560989(-)
Zm00001d042523::3:170598468-170600469(-)
Zm00001d030891::1:166008341-166010342(+)
Zm00001d004586::2:120068171-120070172(-)
Zm00001d030780::1:159377642-159379643(+)
Zm00001d010443::8:115386831-115388832(-)
Zm00001d042729::3:178331698-178333699(+)
Zm00001d049870::4:49699952-49701953(+)
Zm00001d013271::5:7525975-7527976(+)
Zm00001d031351::1:187060983-187062984(+)
Zm00001d004511::2:115891322-115893323(-)
Zm00001d004630::2:123642900-123644901(-)
Zm00001d053716::4:239766086-239768087(+)
Zm00001d016682::5:172406584-172408585(+)
Zm00001d005442::2:174340394-174342395(-)
Zm00001d019550::7:41860475-41862476(+)
Zm00001d007600::2:235987100-235989101(-)
Zm00001d036353::6:85343638-85345639(+)
Zm00001d047349::9:127181186-127183187(-)
Zm00001d022252::7:173654808-173656809(+)
Zm00001d011965::8:165287924-165289925(-)
Zm00001d037307::6:120262824-120264825(-)
Zm00001d021768::7:162730127-162732128(-)
Zm00001d026045::10:136861430-136863431(+)
Zm00001d016855::5:178405826-178407827(-)
Zm00001d042965::3:185080242-185082243(+)
Zm00001d019150::7:19292026-19294027(+)
Zm00001d005185::2:162914056-162916057(-)
Zm00001d041614::3:129719044-129721045(+)
Zm00001d002945::2:27824774-27826775(-)
Zm00001d028399::1:33542572-33544573(+)
Zm00001d028593::1:40168303-40170304(-)
Zm00001d016490::5:164554731-164556732(-)
Zm00001d044385::3:226575970-226577971(-)
Zm00001d020036::7:87448165-87450166(-)
Zm00001d023843::10:24285275-24287276(+)
Zm00001d048190::9:152140453-152142454(-)
Zm00001d033102::1:250201773-250203774(+)
Zm00001d026391::10:144990364-144992365(+)
Zm00001d017282::5:191621510-191623511(-)
Zm00001d014888::5:67030608-67032609(-)
Zm00001d018297::5:218087246-218089247(+)
Zm00001d004109::2:83267393-83269394(+)
Zm00001d011615::8:156043613-156045614(-)
Zm00001d043635::3:205777029-205779030(-)
Zm00001d047480::9:131552327-131554328(+)
Zm00001d007816::2:240148273-240150274(+)
Zm00001d043528::3:202843448-202845449(+)
Zm00001d021566::7:156210364-156212365(+)
Zm00001d018360::5:219160002-219162003(+)
Zm00001d015197::5:78934779-78936780(-)
Zm00001d018911::7:8984440-8986441(+)
Zm00001d048512::9:157595777-157597778(+)
Zm00001d050260::4:77190998-77192999(-)
Zm00001d025816::10:130398399-130400400(+)
Zm00001d007059::2:221007383-221009384(-)
Zm00001d028380::1:32691518-32693519(-)
Zm00001d031901::1:206062077-206064078(+)
Zm00001d042024::3:147727400-147729401(-)
Zm00001d012511::8:175866345-175868346(-)
Zm00001d016463::5:163224051-163226052(-)
Zm00001d042146::3:153570290-153572291(-)
Zm00001d034965::6:288545-290546(+)
Zm00001d008944::8:26441699-26443700(-)
Zm00001d022374::7:176273828-176275829(+)
Zm00001d016905::5:179658184-179660185(-)
Zm00001d024614::10:80364519-80366520(+)
Zm00001d014463::5:48440667-48442668(+)
Zm00001d024083::10:42506236-42508237(+)
Zm00001d046439::9:89842181-89844182(+)
Zm00001d025799::10:129945974-129947975(-)
Zm00001d051075::4:140675716-140677717(+)
Zm00001d035398::6:24361634-24363635(+)
Zm00001d041598::3:129187888-129189889(+)
Zm00001d005269::2:166466179-166468180(-)
Zm00001d040678::3:57618482-57620483(-)
Zm00001d011418::8:149938287-149940288(+)
Zm00001d001796::2:1049843-1051844(-)
Zm00001d050460::4:90012959-90014960(-)
Zm00001d012671::8:178358805-178360806(-)
Zm00001d006587::2:211691819-211693820(+)
Zm00001d037484::6:126843916-126845917(+)
Zm00001d049239::4:22374437-22376438(-)
Zm00001d012665::8:178293353-178295354(-)
Zm00001d021518::7:154961455-154963456(-)
Zm00001d052979::4:207069447-207071448(+)
Zm00001d009991::8:93652627-93654628(+)
Zm00001d039422::3:3910358-3912359(-)
Zm00001d018512::5:222158805-222160806(-)
Zm00001d004014::2:75784166-75786167(+)
Zm00001d043771::3:209624677-209626678(+)
Zm00001d041653::3:131870455-131872456(-)
Zm00001d029203::1:62215290-62217291(+)
Zm00001d034666::1:299214642-299216643(-)
Zm00001d019093::7:15932484-15934485(+)
Zm00001d019854::7:70496683-70498684(-)
Zm00001d029197::1:61900809-61902810(-)
Zm00001d005171::2:162260179-162262180(+)
Zm00001d047018::9:115428352-115430353(-)
Zm00001d017107::5:185559266-185561267(-)
Zm00001d013206::5:6575431-6577432(-)
Zm00001d016727::5:174364285-174366286(+)
Zm00001d048050::9:148910442-148912443(-)
Zm00001d053290::4:224381059-224383060(-)
Zm00001d016459::5:163057795-163059796(+)
Zm00001d007576::2:235093982-235095983(-)
Zm00001d044409::3:227434578-227436579(-)
Zm00001d023267::10:1679250-1681251(+)
Zm00001d032894::1:241913258-241915259(-)
Zm00001d049437::4:30245415-30247416(-)
Zm00001d041544::3:126520684-126522685(+)
Zm00001d011699::8:159171349-159173350(-)
Zm00001d028093::1:22733765-22735766(+)
Zm00001d018896::7:8601679-8603680(+)
Zm00001d009580::8:71629141-71631142(-)
Zm00001d006697::2:214533956-214535957(+)
Zm00001d048379::9:155273208-155275209(-)
Zm00001d008181::8:620831-622832(+)
Zm00001d052938::4:205509090-205511091(-)
Zm00001d026329::10:143623229-143625230(-)
Zm00001d027449::1:5526339-5528340(-)
Zm00001d040234::3:33189528-33191529(+)
Zm00001d037778::6:137347155-137349156(+)
Zm00001d022427::7:177453093-177455094(-)
Zm00001d050336::4:82003412-82005413(+)
Zm00001d037485::6:126952548-126954549(-)
Zm00001d009759::8:80070688-80072689(+)
Zm00001d015759::5:116971351-116973352(+)
Zm00001d018926::7:9493218-9495219(-)
Zm00001d020726::7:130293711-130295712(+)
Zm00001d028304::1:29828511-29830512(+)
Zm00001d020765::7:131567518-131569519(-)
Zm00001d034152::1:285203059-285205060(+)
Zm00001d027311::1:2748530-2750531(-)
Zm00001d024823::10:89629516-89631517(-)
Zm00001d007966::2:244310041-244312042(+)
Zm00001d027320::1:2877034-2879035(+)
Zm00001d053761::4:240644314-240646315(-)
Zm00001d048133::9:150635375-150637376(-)
Zm00001d017872::5:209273317-209275318(+)
Zm00001d033556::1:267108264-267110265(-)
Zm00001d030620::1:148967457-148969458(+)
Zm00001d052123::4:180319146-180321147(+)
Zm00001d050643::4:109048039-109050040(-)
Zm00001d025975::10:135053066-135055067(+)
Zm00001d015258::5:81750610-81752611(-)
Zm00001d021032::7:140953247-140955248(+)
Zm00001d006440::2:208244054-208246055(+)
Zm00001d017258::5:190758823-190760824(-)
Zm00001d047180::9:121083805-121085806(+)
Zm00001d031926::1:206981101-206983102(+)
Zm00001d021498::7:154119590-154121591(+)
Zm00001d003418::2:43778770-43780771(+)
Zm00001d005577::2:179270365-179272366(+)
Zm00001d042841::3:181701396-181703397(-)
Zm00001d007053::2:220965199-220967200(-)
Zm00001d024930::10:95465054-95467055(-)
Zm00001d025893::10:133217263-133219264(+)
Zm00001d044641::3:233853935-233855936(-)
Zm00001d011519::8:153387710-153389711(-)
Zm00001d021729::7:161574646-161576647(+)
Zm00001d037509::6:127636487-127638488(+)
Zm00001d029908::1:93677352-93679353(+)
Zm00001d014967::5:70441023-70443024(+)
Zm00001d049648::4:38696192-38698193(+)
Zm00001d020428::7:113327413-113329414(-)
Zm00001d049138::4:17364683-17366684(+)
Zm00001d015451::5:91108599-91110600(-)
Zm00001d042667::3:176039957-176041958(-)
Zm00001d020666::7:127321566-127323567(-)
Zm00001d046719::9:103321767-103323768(+)
Zm00001d037975::6:143930046-143932047(+)
Zm00001d039771::3:14424022-14426023(-)
Zm00001d015499::5:93959521-93961522(-)
Zm00001d025100::10:104003766-104005767(+)
Zm00001d050723::4:118810402-118812403(+)
Zm00001d021584::7:157091305-157093306(+)
Zm00001d053077::4:212574366-212576367(+)
Zm00001d039185::6:172149910-172151911(+)
```
