## Supplementary material for "A comprehensive map of preferentially located motifs reveals distinct proximal *cis*-regulatory elements in plants": TTGAGTAG_containing_gene_set.txt

```
#Occurences of TTGAGTAG between 131 and 208 (positions relative to the transcription start site)
#107 sequences with TTGAGTAG in this interval
#0.42% of the sequences in promoter set with TTGAGTAG (set with 25199 sequences)
Zm00001d044865::9:5840797-5842798(-)
Zm00001d045539::9:25850370-25852371(-)
Zm00001d043688::3:207416662-207418663(+)
Zm00001d034876::1:304506932-304508933(+)
Zm00001d024980::10:97828032-97830033(-)
Zm00001d047811::9:142368703-142370704(+)
Zm00001d028515::1:37915104-37917105(+)
Zm00001d013785::5:20158008-20160009(-)
Zm00001d029806::1:87744330-87746331(+)
Zm00001d013304::5:8166750-8168751(+)
Zm00001d009242::8:46228710-46230711(+)
Zm00001d019105::7:16886470-16888471(+)
Zm00001d035986::6:64768890-64770891(+)
Zm00001d029380::1:68390922-68392923(+)
Zm00001d044024::3:217055871-217057872(+)
Zm00001d034544::1:295924076-295926077(+)
Zm00001d050934::4:132597931-132599932(+)
Zm00001d050217::4:74115994-74117995(-)
Zm00001d043383::3:198346465-198348466(+)
Zm00001d030881::1:165230235-165232236(+)
Zm00001d037512::6:127659398-127661399(-)
Zm00001d044180::3:221248492-221250493(+)
Zm00001d006869::2:218299017-218301018(+)
Zm00001d032534::1:229829772-229831773(+)
Zm00001d021915::7:165868268-165870269(-)
Zm00001d042675::3:176503712-176505713(-)
Zm00001d045424::9:21658739-21660740(-)
Zm00001d027662::1:10427028-10429029(-)
Zm00001d008765::8:19527779-19529780(-)
Zm00001d010145::8:101317025-101319026(-)
Zm00001d030703::1:154504419-154506420(-)
Zm00001d033203::1:253922414-253924415(+)
Zm00001d025760::10:128640246-128642247(+)
Zm00001d052674::4:196904789-196906790(-)
Zm00001d009222::8:44259355-44261356(+)
Zm00001d033088::1:250032448-250034449(-)
Zm00001d023497::10:7359420-7361421(+)
Zm00001d036044::6:68205347-68207348(-)
Zm00001d053641::4:238083629-238085630(+)
Zm00001d051250::4:150572145-150574146(-)
Zm00001d047403::9:128993658-128995659(+)
Zm00001d012456::8:174832320-174834321(+)
Zm00001d052830::4:202078494-202080495(-)
Zm00001d005765::2:187198199-187200200(+)
Zm00001d015500::5:94104611-94106612(-)
Zm00001d014758::5:61808516-61810517(-)
Zm00001d026482::10:146766667-146768668(+)
Zm00001d005024::2:154433882-154435883(+)
Zm00001d013486::5:12650834-12652835(-)
Zm00001d033019::1:247132511-247134512(-)
Zm00001d046511::9:93194900-93196901(-)
Zm00001d047809::9:142343263-142345264(+)
Zm00001d039959::3:20749840-20751841(+)
Zm00001d042393::3:164361337-164363338(-)
Zm00001d051510::4:160973658-160975659(+)
Zm00001d018952::7:10372255-10374256(-)
Zm00001d052980::4:207107982-207109983(-)
Zm00001d048386::9:155335962-155337963(+)
Zm00001d021345::7:149521061-149523062(+)
Zm00001d026557::10:148114235-148116236(-)
Zm00001d031481::1:191519627-191521628(+)
Zm00001d053901::4:243352597-243354598(+)
Zm00001d023989::10:34614670-34616671(+)
Zm00001d025059::10:102055443-102057444(-)
Zm00001d029515::1:74101500-74103501(-)
Zm00001d042378::3:163832786-163834787(+)
Zm00001d024459::10:71760474-71762475(-)
Zm00001d035511::6:30355855-30357856(-)
Zm00001d053350::4:227163937-227165938(-)
Zm00001d046638::9:100060804-100062805(-)
Zm00001d029829::1:89163157-89165158(-)
Zm00001d022150::7:171310140-171312141(+)
Zm00001d015622::5:101913080-101915081(+)
Zm00001d005419::2:173365155-173367156(+)
Zm00001d018957::7:10577258-10579259(-)
Zm00001d026637::10:149250584-149252585(+)
Zm00001d030764::1:158953383-158955384(-)
Zm00001d024278::10:61395774-61397775(+)
Zm00001d047605::9:136921777-136923778(-)
Zm00001d031411::1:189278448-189280449(-)
Zm00001d001811::2:1334258-1336259(-)
Zm00001d047810::9:142360087-142362088(-)
Zm00001d024229::10:58421585-58423586(-)
Zm00001d048184::9:151926157-151928158(+)
Zm00001d039890::3:18009049-18011050(+)
Zm00001d015244::5:80937056-80939057(-)
Zm00001d031296::1:185531656-185533657(+)
Zm00001d007332::2:228915197-228917198(-)
Zm00001d010923::8:133673022-133675023(-)
Zm00001d016797::5:176186381-176188382(-)
Zm00001d034222::1:287044875-287046876(+)
Zm00001d030306::1:121227951-121229952(-)
Zm00001d032360::1:223966111-223968112(-)
Zm00001d003400::2:43086535-43088536(-)
Zm00001d024910::10:94434703-94436704(+)
Zm00001d036682::6:97480147-97482148(+)
Zm00001d037853::6:139799084-139801085(-)
Zm00001d030573::1:144877711-144879712(-)
Zm00001d033005::1:246789050-246791051(+)
Zm00001d022132::7:170957410-170959411(-)
Zm00001d020806::7:133442380-133444381(+)
Zm00001d044877::9:6286025-6288026(-)
Zm00001d016922::5:180064686-180066687(+)
Zm00001d024209::10:56569096-56571097(-)
Zm00001d037835::6:139204780-139206781(-)
Zm00001d008242::8:2437782-2439783(-)
Zm00001d027784::1:13439225-13441226(-)
```
