## Supplementary material for "A comprehensive map of preferentially located motifs reveals distinct proximal *cis*-regulatory elements in plants": TTGAT_containing_gene_set.txt

```
#Occurences of TTGAT between -9 and 52 (positions relative to the transcription start site)
#5696 sequences with TTGAT in this interval
#22.60% of the sequences in promoter set with TTGAT (set with 25199 sequences)
Zm00001d021054::7:141619438-141621439(-)
Zm00001d013676::5:17053765-17055766(-)
Zm00001d044401::3:227191682-227193683(-)
Zm00001d053816::4:241613697-241615698(+)
Zm00001d015082::5:74822782-74824783(-)
Zm00001d006934::2:219705794-219707795(+)
Zm00001d032453::1:227159332-227161333(-)
Zm00001d050168::4:70221161-70223162(-)
Zm00001d022590::7:180543184-180545185(-)
Zm00001d027303::1:2291102-2293103(+)
Zm00001d037929::6:142397893-142399894(+)
Zm00001d002349::2:10672697-10674698(+)
Zm00001d049928::4:53481681-53483682(+)
Zm00001d044316::3:225060925-225062926(+)
Zm00001d001765::2:98300-100301(+)
Zm00001d003301::2:39387594-39389595(+)
Zm00001d032268::1:219860142-219862143(-)
Zm00001d039241::3:394782-396783(-)
Zm00001d002824::2:23892856-23894857(-)
Zm00001d006506::2:210162043-210164044(-)
Zm00001d029970::1:97046247-97048248(-)
Zm00001d006610::2:212556885-212558886(-)
Zm00001d033062::1:249129603-249131604(+)
Zm00001d048841::4:6225005-6227006(-)
Zm00001d026187::10:140543009-140545010(+)
Zm00001d013221::5:6716698-6718699(-)
Zm00001d038142::6:149257298-149259299(-)
Zm00001d004014::2:75784166-75786167(+)
Zm00001d041544::3:126520684-126522685(+)
Zm00001d044220::3:222159206-222161207(+)
Zm00001d038852::6:165888040-165890041(+)
Zm00001d021810::7:163427690-163429691(+)
Zm00001d030936::1:168181525-168183526(+)
Zm00001d041786::3:138045883-138047884(+)
Zm00001d050140::4:68706356-68708357(+)
Zm00001d024539::10:77087253-77089254(-)
Zm00001d037375::6:123497288-123499289(+)
Zm00001d020915::7:136481765-136483766(-)
Zm00001d012553::8:176520661-176522662(-)
Zm00001d051321::4:154088080-154090081(-)
Zm00001d011609::8:155806457-155808458(-)
Zm00001d005996::2:194931716-194933717(-)
Zm00001d024251::10:59641300-59643301(-)
Zm00001d052138::4:180629613-180631614(-)
Zm00001d039361::3:2566841-2568842(-)
Zm00001d053348::4:227081326-227083327(-)
Zm00001d004934::2:149550923-149552924(+)
Zm00001d018401::5:220003767-220005768(-)
Zm00001d011580::8:154910540-154912541(-)
Zm00001d008727::8:17937884-17939885(+)
Zm00001d020290::7:104319099-104321100(+)
Zm00001d051550::4:162304325-162306326(+)
Zm00001d017137::5:186653387-186655388(-)
Zm00001d034608::1:297742653-297744654(+)
Zm00001d016980::5:181879364-181881365(-)
Zm00001d034172::1:285662614-285664615(+)
Zm00001d014112::5:32951720-32953721(-)
Zm00001d048593::4:923237-925238(-)
Zm00001d044119::3:219818944-219820945(+)
Zm00001d021286::7:147950583-147952584(+)
Zm00001d046399::9:87272491-87274492(+)
Zm00001d034770::1:301728480-301730481(-)
Zm00001d025300::10:113289308-113291309(+)
Zm00001d004365::2:106627991-106629992(-)
Zm00001d011334::8:147204406-147206407(-)
Zm00001d030096::1:105531725-105533726(-)
Zm00001d048421::9:155969653-155971654(-)
Zm00001d020083::7:90823773-90825774(-)
Zm00001d019365::7:29972391-29974392(+)
Zm00001d042866::3:182483638-182485639(-)
Zm00001d043860::3:212348263-212350264(+)
Zm00001d032598::1:231633042-231635043(-)
Zm00001d044418::3:227502628-227504629(-)
Zm00001d033975::1:279921938-279923939(-)
Zm00001d020851::7:134662633-134664634(-)
Zm00001d007075::2:221684963-221686964(-)
Zm00001d020702::7:129166700-129168701(-)
Zm00001d017261::5:190818533-190820534(-)
Zm00001d016964::5:181506046-181508047(-)
Zm00001d004787::2:139195963-139197964(+)
Zm00001d020392::7:111019686-111021687(+)
Zm00001d043589::3:204491264-204493265(-)
Zm00001d017368::5:193707730-193709731(+)
Zm00001d052620::4:195051033-195053034(+)
Zm00001d046091::9:62562395-62564396(+)
Zm00001d021375::7:150244088-150246089(-)
Zm00001d029030::1:55370850-55372851(-)
Zm00001d053775::4:240848136-240850137(+)
Zm00001d048634::4:1847570-1849571(-)
Zm00001d053927::4:243693160-243695161(+)
Zm00001d007054::2:220968284-220970285(-)
Zm00001d001945::2:3373732-3375733(-)
Zm00001d052044::4:177339811-177341812(-)
Zm00001d025738::10:127955592-127957593(+)
Zm00001d007031::2:220441464-220443465(-)
Zm00001d014083::5:31743500-31745501(+)
Zm00001d047698::9:139492979-139494980(+)
Zm00001d041311::3:111538331-111540332(+)
Zm00001d020117::7:93696155-93698156(-)
Zm00001d041510::3:125027555-125029556(-)
Zm00001d025753::10:128399211-128401212(+)
Zm00001d011233::8:144127336-144129337(-)
Zm00001d027844::1:15011047-15013048(+)
Zm00001d035662::6:39842395-39844396(+)
Zm00001d022195::7:172626912-172628913(+)
Zm00001d051115::4:143889599-143891600(+)
Zm00001d010618::8:122040121-122042122(+)
Zm00001d047861::9:143639141-143641142(+)
Zm00001d031253::1:183878813-183880814(+)
Zm00001d024751::10:86087799-86089800(+)
Zm00001d013910::5:24431985-24433986(-)
Zm00001d045747::9:36931049-36933050(-)
Zm00001d032206::1:217041032-217043033(+)
Zm00001d037875::6:140721260-140723261(+)
Zm00001d041900::3:142563122-142565123(+)
Zm00001d020420::7:112908643-112910644(+)
Zm00001d048420::9:155963741-155965742(-)
Zm00001d002632::2:17556997-17558998(+)
Zm00001d007500::2:233354945-233356946(-)
Zm00001d019496::7:37781574-37783575(-)
Zm00001d039639::3:9877722-9879723(+)
Zm00001d048382::9:155285356-155287357(-)
Zm00001d019990::7:83173414-83175415(-)
Zm00001d010710::8:125241084-125243085(+)
Zm00001d023896::10:26775249-26777250(-)
Zm00001d018204::5:216550809-216552810(-)
Zm00001d049522::4:33125441-33127442(+)
Zm00001d021766::7:162710056-162712057(+)
Zm00001d020374::7:110029720-110031721(-)
Zm00001d028303::1:29783910-29785911(+)
Zm00001d011876::8:163617785-163619786(-)
Zm00001d044312::3:224976456-224978457(-)
Zm00001d022393::7:176664668-176666669(+)
Zm00001d050884::4:128323773-128325774(-)
Zm00001d050826::4:124868566-124870567(-)
Zm00001d003861::2:63429722-63431723(+)
Zm00001d007379::2:230224641-230226642(+)
Zm00001d039219::6:173071184-173073185(-)
Zm00001d018365::5:219234736-219236737(-)
Zm00001d030846::1:162954757-162956758(+)
Zm00001d006917::2:219338751-219340752(+)
Zm00001d026124::10:138972266-138974267(+)
Zm00001d052698::4:197883812-197885813(-)
Zm00001d038361::6:155374401-155376402(+)
Zm00001d016900::5:179635392-179637393(-)
Zm00001d052240::4:184367540-184369541(+)
Zm00001d022598::7:180745164-180747165(+)
Zm00001d041733::3:135477315-135479316(+)
Zm00001d051824::4:171069265-171071266(+)
Zm00001d033982::1:280029492-280031493(+)
Zm00001d004580::2:119439674-119441675(+)
Zm00001d049916::4:52463291-52465292(+)
Zm00001d008331::8:5500165-5502166(-)
Zm00001d036916::6:106354825-106356826(-)
Zm00001d035672::6:40183963-40185964(+)
Zm00001d051601::4:164102376-164104377(+)
Zm00001d016613::5:170112200-170114201(+)
Zm00001d046444::9:90218665-90220666(-)
Zm00001d040188::3:31150881-31152882(-)
Zm00001d033099::1:250180057-250182058(+)
Zm00001d020063::7:89576119-89578120(+)
Zm00001d031545::1:193832571-193834572(+)
Zm00001d038598::6:160694569-160696570(-)
Zm00001d031005::1:172954982-172956983(+)
Zm00001d016935::5:180424687-180426688(-)
Zm00001d019008::7:12770722-12772723(+)
Zm00001d048463::9:156770159-156772160(+)
Zm00001d024061::10:40786554-40788555(-)
Zm00001d033991::1:280555953-280557954(-)
Zm00001d035899::6:58735044-58737045(+)
Zm00001d035036::6:2734403-2736404(-)
Zm00001d048562::9:158798347-158800348(+)
Zm00001d020973::7:138247395-138249396(+)
Zm00001d045451::9:22644984-22646985(-)
Zm00001d053128::4:214989340-214991341(-)
Zm00001d003950::2:71775271-71777272(+)
Zm00001d047887::9:144329924-144331925(-)
Zm00001d038085::6:147233697-147235698(-)
Zm00001d045231::9:16734579-16736580(-)
Zm00001d037045::6:110222318-110224319(+)
Zm00001d029448::1:71160169-71162170(+)
Zm00001d012885::5:1592562-1594563(+)
Zm00001d047455::9:130783376-130785377(-)
Zm00001d019836::7:67847206-67849207(+)
Zm00001d049469::4:31439514-31441515(-)
Zm00001d022185::7:172181693-172183694(+)
Zm00001d030526::1:141708995-141710996(-)
Zm00001d006779::2:216461132-216463133(+)
Zm00001d027441::1:5433965-5435966(-)
Zm00001d020344::7:108010938-108012939(-)
Zm00001d048017::9:148140138-148142139(-)
Zm00001d004066::2:80058964-80060965(-)
Zm00001d044755::9:1354718-1356719(+)
Zm00001d043360::3:197668886-197670887(+)
Zm00001d040295::3:36254171-36256172(+)
Zm00001d019089::7:15823310-15825311(-)
Zm00001d011823::8:162141479-162143480(+)
Zm00001d051617::4:164897074-164899075(+)
Zm00001d040378::3:40795570-40797571(+)
Zm00001d026169::10:140262040-140264041(+)
Zm00001d033994::1:280607719-280609720(-)
Zm00001d014692::5:59273241-59275242(+)
Zm00001d043110::3:189420698-189422699(-)
Zm00001d040996::3:89080543-89082544(+)
Zm00001d034260::1:288241627-288243628(-)
Zm00001d034512::1:295269257-295271258(-)
Zm00001d006315::2:204311741-204313742(+)
Zm00001d041923::3:143810981-143812982(+)
Zm00001d031485::1:191587834-191589835(-)
Zm00001d012532::8:176206626-176208627(-)
Zm00001d024958::10:96866695-96868696(+)
Zm00001d003158::2:33990259-33992260(-)
Zm00001d043232::3:192593030-192595031(+)
Zm00001d036423::6:87795439-87797440(+)
Zm00001d004869::2:145648215-145650216(+)
Zm00001d047638::9:137805139-137807140(+)
Zm00001d027854::1:15300082-15302083(+)
Zm00001d046073::9:61601199-61603200(-)
Zm00001d004342::2:105056916-105058917(+)
Zm00001d036008::6:65513125-65515126(+)
Zm00001d035191::6:8694566-8696567(+)
Zm00001d043468::3:200984570-200986571(+)
Zm00001d004517::2:116141346-116143347(-)
Zm00001d004991::2:152586326-152588327(+)
Zm00001d045599::9:28086195-28088196(-)
Zm00001d032922::1:243199904-243201905(+)
Zm00001d049610::4:37572135-37574136(+)
Zm00001d046279::9:77859251-77861252(+)
Zm00001d053155::4:216731599-216733600(+)
Zm00001d048468::9:156844783-156846784(+)
Zm00001d006654::2:213550408-213552409(+)
Zm00001d020348::7:108323259-108325260(-)
Zm00001d018031::5:212484806-212486807(-)
Zm00001d034301::1:288809883-288811884(+)
Zm00001d051435::4:158469587-158471588(+)
Zm00001d051247::4:150381520-150383521(+)
Zm00001d034249::1:287871914-287873915(+)
Zm00001d044909::9:6991772-6993773(+)
Zm00001d036611::6:94245043-94247044(+)
Zm00001d038112::6:148376747-148378748(+)
Zm00001d031126::1:178551560-178553561(+)
Zm00001d013252::5:7136751-7138752(+)
Zm00001d027422::1:4905656-4907657(+)
Zm00001d020911::7:136266089-136268090(+)
Zm00001d013858::5:22864578-22866579(-)
Zm00001d031766::1:201191120-201193121(-)
Zm00001d021849::7:164418033-164420034(+)
Zm00001d002474::2:13571712-13573713(-)
Zm00001d045468::9:23319198-23321199(+)
Zm00001d006172::2:200513959-200515960(+)
Zm00001d032654::1:233236963-233238964(-)
Zm00001d014376::5:43557234-43559235(-)
Zm00001d048256::9:153314470-153316471(+)
Zm00001d045490::9:24405199-24407200(+)
Zm00001d038196::6:151271221-151273222(-)
Zm00001d023434::10:5437942-5439943(+)
Zm00001d030184::1:111923423-111925424(-)
Zm00001d006922::2:219446556-219448557(+)
Zm00001d053640::4:238062754-238064755(+)
Zm00001d018490::5:221712842-221714843(-)
Zm00001d020683::7:128195989-128197990(-)
Zm00001d004965::2:150854066-150856067(-)
Zm00001d017783::5:206695800-206697801(-)
Zm00001d028987::1:53747321-53749322(+)
Zm00001d017294::5:192006079-192008080(+)
Zm00001d007229::2:225209576-225211577(+)
Zm00001d040286::3:35719910-35721911(+)
Zm00001d034610::1:297798148-297800149(+)
Zm00001d006900::2:219012365-219014366(+)
Zm00001d049700::4:40569089-40571090(-)
Zm00001d039859::3:16955900-16957901(-)
Zm00001d037861::6:140083361-140085362(-)
Zm00001d021639::7:158779472-158781473(+)
Zm00001d033533::1:266044469-266046470(+)
Zm00001d034635::1:298579471-298581472(+)
Zm00001d021537::7:155329844-155331845(-)
Zm00001d043465::3:200809580-200811581(-)
Zm00001d034037::1:281976645-281978646(-)
Zm00001d003012::2:29396883-29398884(+)
Zm00001d030026::1:100646761-100648762(-)
Zm00001d040721::3:59858980-59860981(+)
Zm00001d051677::4:166469288-166471289(-)
Zm00001d049671::4:39545602-39547603(+)
Zm00001d050083::4:64867788-64869789(+)
Zm00001d031104::1:177426540-177428541(+)
Zm00001d039675::3:11582676-11584677(-)
Zm00001d022190::7:172339709-172341710(+)
Zm00001d009874::8:86638725-86640726(-)
Zm00001d043329::3:196700300-196702301(+)
Zm00001d042923::3:184010939-184012940(+)
Zm00001d014823::5:64556520-64558521(-)
Zm00001d038120::6:148605690-148607691(+)
Zm00001d030834::1:162280481-162282482(-)
Zm00001d016128::5:145733913-145735914(-)
Zm00001d038989::6:168298546-168300547(+)
Zm00001d003277::2:38576206-38578207(-)
Zm00001d017995::5:211640101-211642102(-)
Zm00001d002782::2:22573985-22575986(-)
Zm00001d012446::8:174686321-174688322(+)
Zm00001d045895::9:46324482-46326483(+)
Zm00001d033646::1:269550094-269552095(+)
Zm00001d034872::1:304414510-304416511(+)
Zm00001d026148::10:139802333-139804334(+)
Zm00001d044148::3:220493341-220495342(-)
Zm00001d020108::7:92394510-92396511(+)
Zm00001d016684::5:172411494-172413495(+)
Zm00001d009268::8:49302850-49304851(-)
Zm00001d015970::5:134951428-134953429(+)
Zm00001d023934::10:29996129-29998130(+)
Zm00001d021669::7:159576428-159578429(+)
Zm00001d011411::8:149800196-149802197(-)
Zm00001d043086::3:188768195-188770196(+)
Zm00001d044508::3:230340061-230342062(-)
Zm00001d027572::1:8307848-8309849(-)
Zm00001d049498::4:32474369-32476370(-)
Zm00001d025793::10:129811943-129813944(-)
Zm00001d028522::1:38047191-38049192(-)
Zm00001d008389::8:7027045-7029046(-)
Zm00001d022457::7:178106197-178108198(+)
Zm00001d034840::1:303630452-303632453(-)
Zm00001d031656::1:197632200-197634201(+)
Zm00001d048368::9:155196991-155198992(-)
Zm00001d007103::2:222360254-222362255(-)
Zm00001d013206::5:6575431-6577432(-)
Zm00001d012126::8:168498481-168500482(+)
Zm00001d048772::4:5271232-5273233(-)
Zm00001d044404::3:227295934-227297935(-)
Zm00001d017057::5:184103070-184105071(-)
Zm00001d005745::2:185840382-185842383(-)
Zm00001d024611::10:80310885-80312886(-)
Zm00001d012117::8:168415755-168417756(+)
Zm00001d038366::6:155618214-155620215(-)
Zm00001d006801::2:217011896-217013897(+)
Zm00001d002893::2:26047882-26049883(-)
Zm00001d014814::5:64071855-64073856(-)
Zm00001d045745::9:36432199-36434200(-)
Zm00001d044585::3:232637656-232639657(-)
Zm00001d021775::7:162844390-162846391(+)
Zm00001d022307::7:174847021-174849022(-)
Zm00001d010496::8:118059996-118061997(+)
Zm00001d047466::9:130969440-130971441(-)
Zm00001d025657::10:125209501-125211502(+)
Zm00001d002859::2:24839170-24841171(+)
Zm00001d051223::4:149060969-149062970(+)
Zm00001d018382::5:219597615-219599616(+)
Zm00001d028465::1:35817053-35819054(-)
Zm00001d014580::5:54175266-54177267(+)
Zm00001d050359::4:83500357-83502358(-)
Zm00001d008649::8:15901205-15903206(+)
Zm00001d052656::4:196027839-196029840(+)
Zm00001d022603::7:180894347-180896348(-)
Zm00001d027347::1:3379143-3381144(+)
Zm00001d051761::4:168958180-168960181(+)
Zm00001d030711::1:154989719-154991720(-)
Zm00001d010997::8:136179724-136181725(+)
Zm00001d003751::2:57535066-57537067(-)
Zm00001d010446::8:115488912-115490913(+)
Zm00001d044286::3:224218810-224220811(+)
Zm00001d016467::5:163433290-163435291(+)
Zm00001d045887::9:45748901-45750902(-)
Zm00001d009932::8:90453962-90455963(+)
Zm00001d029674::1:82236849-82238850(-)
Zm00001d039417::3:3836745-3838746(-)
Zm00001d002200::2:8147905-8149906(-)
Zm00001d042485::3:169165518-169167519(+)
Zm00001d044500::3:229923961-229925962(+)
Zm00001d018752::7:4245130-4247131(+)
Zm00001d024274::10:61029254-61031255(+)
Zm00001d036796::6:101181449-101183450(-)
Zm00001d021126::7:143319171-143321172(-)
Zm00001d035874::6:58023127-58025128(+)
Zm00001d053281::4:223895794-223897795(-)
Zm00001d048054::9:148988285-148990286(+)
Zm00001d028782::1:46319192-46321193(-)
Zm00001d019897::7:73564717-73566718(-)
Zm00001d033747::1:272703274-272705275(+)
Zm00001d006488::2:209764833-209766834(-)
Zm00001d020862::7:134957840-134959841(-)
Zm00001d029787::1:86784840-86786841(-)
Zm00001d017654::5:203243859-203245860(+)
Zm00001d015349::5:85750850-85752851(-)
Zm00001d027705::1:11552486-11554487(+)
Zm00001d026260::10:142290948-142292949(-)
Zm00001d002463::2:13307080-13309081(-)
Zm00001d019505::7:38140924-38142925(+)
Zm00001d037897::6:141440748-141442749(+)
Zm00001d050764::4:121649116-121651117(+)
Zm00001d018211::5:216635669-216637670(-)
Zm00001d009780::8:80735770-80737771(-)
Zm00001d023713::10:16577893-16579894(-)
Zm00001d044550::3:231456366-231458367(+)
Zm00001d015008::5:72032244-72034245(+)
Zm00001d009509::8:68254149-68256150(-)
Zm00001d048166::9:151246199-151248200(+)
Zm00001d017458::5:196451377-196453378(-)
Zm00001d045127::9:13688643-13690644(-)
Zm00001d035926::6:60496595-60498596(-)
Zm00001d017786::5:206747208-206749209(+)
Zm00001d038056::6:146553969-146555970(+)
Zm00001d013824::5:21490126-21492127(-)
Zm00001d025620::10:124228210-124230211(+)
Zm00001d013635::5:15968474-15970475(+)
Zm00001d027808::1:14083061-14085062(-)
Zm00001d037060::6:110984366-110986367(-)
Zm00001d029503::1:73478767-73480768(+)
Zm00001d015188::5:78733670-78735671(-)
Zm00001d040829::3:68294609-68296610(-)
Zm00001d049202::4:20465412-20467413(+)
Zm00001d051259::4:150962691-150964692(-)
Zm00001d028550::1:38977573-38979574(-)
Zm00001d049666::4:39270477-39272478(-)
Zm00001d048483::9:157067300-157069301(-)
Zm00001d015297::5:83175775-83177776(-)
Zm00001d033233::1:255289801-255291802(-)
Zm00001d043954::3:214756381-214758382(+)
Zm00001d018040::5:212689269-212691270(-)
Zm00001d049664::4:39119822-39121823(+)
Zm00001d003401::2:43086992-43088993(+)
Zm00001d017395::5:194478348-194480349(-)
Zm00001d038658::6:161950606-161952607(-)
Zm00001d037905::6:141654794-141656795(-)
Zm00001d039184::6:172149283-172151284(-)
Zm00001d032003::1:209208724-209210725(+)
Zm00001d050633::4:106714414-106716415(+)
Zm00001d027675::1:10757432-10759433(+)
Zm00001d050865::4:127523430-127525431(+)
Zm00001d014030::5:29403182-29405183(+)
Zm00001d052294::4:186231810-186233811(+)
Zm00001d053722::4:239848212-239850213(+)
Zm00001d053041::4:210327892-210329893(-)
Zm00001d014254::5:38310795-38312796(+)
Zm00001d026239::10:141703834-141705835(+)
Zm00001d038631::6:161385207-161387208(-)
Zm00001d005039::2:155435613-155437614(-)
Zm00001d020983::7:139024059-139026060(-)
Zm00001d039647::3:10285999-10288000(-)
Zm00001d044313::3:224995504-224997505(-)
Zm00001d003448::2:44638640-44640641(-)
Zm00001d008795::8:20661821-20663822(-)
Zm00001d003941::2:70596854-70598855(+)
Zm00001d011646::8:157426945-157428946(+)
Zm00001d033077::1:249768655-249770656(+)
Zm00001d034624::1:298188486-298190487(+)
Zm00001d023294::10:2260953-2262954(+)
Zm00001d048376::9:155255127-155257128(+)
Zm00001d039663::3:11201476-11203477(-)
Zm00001d039510::3:6137322-6139323(+)
Zm00001d044995::9:9519095-9521096(-)
Zm00001d026211::10:140993939-140995940(+)
Zm00001d017868::5:209146416-209148417(+)
Zm00001d029149::1:60534896-60536897(-)
Zm00001d048769::4:5255275-5257276(-)
Zm00001d005383::2:171800786-171802787(-)
Zm00001d047386::9:128435901-128437902(-)
Zm00001d003782::2:59186009-59188010(-)
Zm00001d004162::2:88160115-88162116(+)
Zm00001d011874::8:163446211-163448212(+)
Zm00001d049502::4:32645496-32647497(-)
Zm00001d032267::1:219829297-219831298(-)
Zm00001d025079::10:102819632-102821633(+)
Zm00001d039255::3:628028-630029(-)
Zm00001d002478::2:13594207-13596208(+)
Zm00001d021183::7:145177986-145179987(+)
Zm00001d049259::4:23411967-23413968(+)
Zm00001d020569::7:122617469-122619470(+)
Zm00001d007765::2:239269099-239271100(-)
Zm00001d033189::1:253283184-253285185(+)
Zm00001d011444::8:150556098-150558099(-)
Zm00001d033705::1:271741915-271743916(+)
Zm00001d042632::3:174666318-174668319(+)
Zm00001d013499::5:12909943-12911944(-)
Zm00001d043653::3:206091665-206093666(+)
Zm00001d020603::7:124350584-124352585(-)
Zm00001d016288::5:155698104-155700105(+)
Zm00001d024833::10:90194711-90196712(-)
Zm00001d034491::1:294499602-294501603(+)
Zm00001d004887::2:146643787-146645788(-)
Zm00001d034880::1:304587931-304589932(-)
Zm00001d005776::2:187837414-187839415(-)
Zm00001d052043::4:177089044-177091045(+)
Zm00001d016054::5:141751231-141753232(+)
Zm00001d023784::10:20015130-20017131(+)
Zm00001d043842::3:211620781-211622782(-)
Zm00001d024930::10:95465054-95467055(-)
Zm00001d035432::6:25297075-25299076(-)
Zm00001d028392::1:33146175-33148176(+)
Zm00001d035964::6:62967301-62969302(-)
Zm00001d025304::10:113469748-113471749(+)
Zm00001d048355::9:154873696-154875697(+)
Zm00001d053149::4:216218339-216220340(-)
Zm00001d025727::10:127666898-127668899(+)
Zm00001d022628::7:181727589-181729590(-)
Zm00001d050200::4:73314851-73316852(-)
Zm00001d016441::5:162433399-162435400(-)
Zm00001d014332::5:41136238-41138239(-)
Zm00001d005163::2:161913238-161915239(-)
Zm00001d038740::6:163595169-163597170(+)
Zm00001d047869::9:143861640-143863641(+)
Zm00001d037415::6:124905690-124907691(+)
Zm00001d037842::6:139370632-139372633(+)
Zm00001d010892::8:132360848-132362849(-)
Zm00001d046763::9:104797875-104799876(+)
Zm00001d013430::5:11238955-11240956(-)
Zm00001d023802::10:22243565-22245566(-)
Zm00001d009071::8:34287485-34289486(+)
Zm00001d041944::3:144727380-144729381(+)
Zm00001d012795::5:34282-36283(+)
Zm00001d027757::1:12715888-12717889(-)
Zm00001d034486::1:294253905-294255906(-)
Zm00001d028431::1:34833156-34835157(-)
Zm00001d028806::1:46956170-46958171(-)
Zm00001d015707::5:110144793-110146794(-)
Zm00001d042338::3:162017959-162019960(-)
Zm00001d011117::8:139410249-139412250(-)
Zm00001d047156::9:120314698-120316699(-)
Zm00001d024546::10:77698637-77700638(+)
Zm00001d021060::7:141820399-141822400(+)
Zm00001d009711::8:77217190-77219191(+)
Zm00001d020896::7:135818319-135820320(+)
Zm00001d016436::5:162249616-162251617(-)
Zm00001d026129::10:139298234-139300235(-)
Zm00001d048505::9:157489056-157491057(-)
Zm00001d051229::4:149276719-149278720(+)
Zm00001d045111::9:13110661-13112662(-)
Zm00001d017171::5:187854057-187856058(+)
Zm00001d011779::8:161466648-161468649(-)
Zm00001d026587::10:148405294-148407295(+)
Zm00001d022468::7:178232441-178234442(-)
Zm00001d047174::9:120958949-120960950(-)
Zm00001d006011::2:195229514-195231515(+)
Zm00001d022357::7:176096143-176098144(+)
Zm00001d053265::4:223184856-223186857(+)
Zm00001d049953::4:55178950-55180951(+)
Zm00001d034784::1:302248435-302250436(+)
Zm00001d017392::5:194377072-194379073(+)
Zm00001d032311::1:221836738-221838739(-)
Zm00001d020511::7:119802631-119804632(-)
Zm00001d048461::9:156767802-156769803(-)
Zm00001d037573::6:130068535-130070536(-)
Zm00001d024855::10:90670153-90672154(+)
Zm00001d036933::6:106779956-106781957(-)
Zm00001d041708::3:134385215-134387216(-)
Zm00001d032024::1:209721942-209723943(-)
Zm00001d051615::4:164593014-164595015(+)
Zm00001d012674::8:178409466-178411467(-)
Zm00001d010525::8:119260434-119262435(-)
Zm00001d012643::8:177710783-177712784(+)
Zm00001d026067::10:137483943-137485944(+)
Zm00001d023423::10:5172303-5174304(+)
Zm00001d041165::3:101291805-101293806(-)
Zm00001d041217::3:105967705-105969706(-)
Zm00001d035352::6:22885013-22887014(-)
Zm00001d048329::9:154552477-154554478(+)
Zm00001d035247::6:17129819-17131820(+)
Zm00001d010535::8:119685198-119687199(+)
Zm00001d034023::1:281351077-281353078(+)
Zm00001d041154::3:100563444-100565445(+)
Zm00001d012320::8:172364156-172366157(+)
Zm00001d017826::5:207859263-207861264(+)
Zm00001d043950::3:214611674-214613675(-)
Zm00001d027703::1:11491715-11493716(+)
Zm00001d002584::2:16079481-16081482(+)
Zm00001d030982::1:171822795-171824796(-)
Zm00001d033107::1:250327189-250329190(+)
Zm00001d037287::6:119493251-119495252(+)
Zm00001d005674::2:182912525-182914526(+)
Zm00001d046517::9:93395348-93397349(+)
Zm00001d047686::9:139333332-139335333(+)
Zm00001d007395::2:230684097-230686098(+)
Zm00001d029682::1:82565886-82567887(-)
Zm00001d015754::5:116651173-116653174(-)
Zm00001d027934::1:17961049-17963050(-)
Zm00001d053841::4:242141610-242143611(+)
Zm00001d024307::10:63097337-63099338(-)
Zm00001d048209::9:152521348-152523349(+)
Zm00001d008356::8:6166704-6168705(+)
Zm00001d028909::1:50720898-50722899(-)
Zm00001d034735::1:300978901-300980902(-)
Zm00001d017144::5:186768538-186770539(+)
Zm00001d026303::10:143229815-143231816(+)
Zm00001d025528::10:121525841-121527842(-)
Zm00001d007117::2:222665199-222667200(-)
Zm00001d052321::4:187093227-187095228(-)
Zm00001d046683::9:102321188-102323189(-)
Zm00001d035898::6:58736213-58738214(-)
Zm00001d008846::8:22499952-22501953(-)
Zm00001d027525::1:7405722-7407723(-)
Zm00001d047531::9:134018434-134020435(-)
Zm00001d039998::3:22426939-22428940(+)
Zm00001d013007::5:3147660-3149661(+)
Zm00001d003903::2:66483517-66485518(+)
Zm00001d051240::4:149733924-149735925(+)
Zm00001d001879::2:2255573-2257574(-)
Zm00001d042528::3:170871535-170873536(+)
Zm00001d024613::10:80361688-80363689(+)
Zm00001d007111::2:222485064-222487065(-)
Zm00001d032362::1:224026153-224028154(-)
Zm00001d043851::3:212041313-212043314(-)
Zm00001d042057::3:148969092-148971093(+)
Zm00001d042347::3:162368044-162370045(+)
Zm00001d048203::9:152375610-152377611(+)
Zm00001d021806::7:163322425-163324426(+)
Zm00001d020033::7:87289367-87291368(+)
Zm00001d014648::5:57183676-57185677(-)
Zm00001d032200::1:216906867-216908868(-)
Zm00001d012357::8:172985631-172987632(-)
Zm00001d052380::4:188750692-188752693(-)
Zm00001d034834::1:303362329-303364330(-)
Zm00001d021125::7:143311790-143313791(-)
Zm00001d031618::1:196226522-196228523(+)
Zm00001d048149::9:150910788-150912789(-)
Zm00001d042675::3:176503712-176505713(-)
Zm00001d052801::4:201409677-201411678(-)
Zm00001d005898::2:192211952-192213953(-)
Zm00001d029193::1:61663167-61665168(+)
Zm00001d053897::4:243336331-243338332(-)
Zm00001d034038::1:281977493-281979494(+)
Zm00001d053545::4:233610599-233612600(-)
Zm00001d026690::10:150051359-150053360(-)
Zm00001d004405::2:110105887-110107888(+)
Zm00001d001859::2:2043346-2045347(-)
Zm00001d020770::7:131823304-131825305(-)
Zm00001d016908::5:179679647-179681648(-)
Zm00001d011122::8:139567354-139569355(+)
Zm00001d046246::9:76265941-76267942(+)
Zm00001d022044::7:168542821-168544822(+)
Zm00001d036432::6:88266221-88268222(+)
Zm00001d045298::9:18174729-18176730(+)
Zm00001d050696::4:116409624-116411625(+)
Zm00001d039956::3:20566789-20568790(+)
Zm00001d018809::7:5833379-5835380(+)
Zm00001d036879::6:105520840-105522841(-)
Zm00001d034710::1:300426235-300428236(-)
Zm00001d011136::8:140065064-140067065(-)
Zm00001d026404::10:145312476-145314477(+)
Zm00001d046183::9:70154849-70156850(-)
Zm00001d039733::3:13210696-13212697(+)
Zm00001d020183::7:98087656-98089657(+)
Zm00001d051831::4:171494455-171496456(-)
Zm00001d004936::2:149584438-149586439(+)
Zm00001d003037::2:30058723-30060724(-)
Zm00001d028102::1:23008035-23010036(-)
Zm00001d017756::5:206002771-206004772(+)
Zm00001d004913::2:148159029-148161030(+)
Zm00001d046549::9:95421889-95423890(+)
Zm00001d049433::4:30149170-30151171(-)
Zm00001d003067::2:31071940-31073941(-)
Zm00001d044775::9:2068362-2070363(-)
Zm00001d013495::5:12769578-12771579(+)
Zm00001d002989::2:28929233-28931234(+)
Zm00001d039163::6:171550664-171552665(-)
Zm00001d025837::10:131417823-131419824(+)
Zm00001d030953::1:168709003-168711004(-)
Zm00001d018449::5:221103598-221105599(+)
Zm00001d044207::3:221906914-221908915(-)
Zm00001d038732::6:163535455-163537456(+)
Zm00001d049743::4:42445880-42447881(+)
Zm00001d035323::6:21264194-21266195(+)
Zm00001d007270::2:226299332-226301333(+)
Zm00001d006447::2:208479068-208481069(-)
Zm00001d012682::8:178609000-178611001(-)
Zm00001d052396::4:189097708-189099709(-)
Zm00001d038448::6:157418229-157420230(-)
Zm00001d038383::6:156031916-156033917(+)
Zm00001d022010::7:167904317-167906318(+)
Zm00001d039564::3:8073121-8075122(-)
Zm00001d017285::5:191699954-191701955(-)
Zm00001d001951::2:3423782-3425783(-)
Zm00001d042143::3:153386743-153388744(-)
Zm00001d050051::4:62593260-62595261(-)
Zm00001d048246::9:153124315-153126316(+)
Zm00001d009520::8:68813148-68815149(-)
Zm00001d047916::9:145291191-145293192(+)
Zm00001d008819::8:21637182-21639183(+)
Zm00001d049186::4:19703787-19705788(-)
Zm00001d041272::3:109592252-109594253(+)
Zm00001d019731::7:54369253-54371254(-)
Zm00001d042229::3:156903604-156905605(-)
Zm00001d005933::2:193263328-193265329(+)
Zm00001d043253::3:193362995-193364996(+)
Zm00001d030231::1:114880004-114882005(-)
Zm00001d005920::2:192760848-192762849(+)
Zm00001d041729::3:135397299-135399300(+)
Zm00001d010718::8:125542412-125544413(+)
Zm00001d045916::9:47193106-47195107(+)
Zm00001d046485::9:92008445-92010446(-)
Zm00001d021346::7:149527160-149529161(+)
Zm00001d021891::7:165508356-165510357(-)
Zm00001d047755::9:140916773-140918774(+)
Zm00001d014033::5:29806868-29808869(+)
Zm00001d034317::1:289104221-289106222(-)
Zm00001d040744::3:61449534-61451535(+)
Zm00001d045919::9:47242370-47244371(-)
Zm00001d053853::4:242216202-242218203(-)
Zm00001d027886::1:16721213-16723214(+)
Zm00001d009016::8:30235883-30237884(-)
Zm00001d007474::2:232515265-232517266(+)
Zm00001d022455::7:178068326-178070327(-)
Zm00001d019579::7:44291125-44293126(+)
Zm00001d052162::4:181539962-181541963(+)
Zm00001d012850::5:1083139-1085140(+)
Zm00001d017830::5:208015008-208017009(+)
Zm00001d036656::6:96579414-96581415(-)
Zm00001d015804::5:121510784-121512785(+)
Zm00001d042656::3:175633747-175635748(+)
Zm00001d020476::7:117739548-117741549(+)
Zm00001d044996::9:9520390-9522391(+)
Zm00001d052788::4:200897156-200899157(-)
Zm00001d011276::8:145539931-145541932(-)
Zm00001d034775::1:301935996-301937997(+)
Zm00001d023296::10:2275275-2277276(+)
Zm00001d031599::1:195875426-195877427(-)
Zm00001d010447::8:115545727-115547728(-)
Zm00001d046529::9:94132720-94134721(+)
Zm00001d033362::1:260334052-260336053(-)
Zm00001d050178::4:71007582-71009583(-)
Zm00001d004806::2:140440496-140442497(+)
Zm00001d036177::6:75729757-75731758(-)
Zm00001d053237::4:221577964-221579965(-)
Zm00001d005156::2:161486064-161488065(+)
Zm00001d023865::10:25415858-25417859(+)
Zm00001d052050::4:177641700-177643701(+)
Zm00001d031062::1:175259942-175261943(-)
Zm00001d022286::7:174471490-174473491(+)
Zm00001d001849::2:1911930-1913931(-)
Zm00001d035624::6:37482003-37484004(-)
Zm00001d052832::4:202129642-202131643(+)
Zm00001d024787::10:88366370-88368371(-)
Zm00001d041522::3:125841855-125843856(+)
Zm00001d054071::4:245924464-245926465(-)
Zm00001d004279::2:99776394-99778395(+)
Zm00001d022194::7:172578846-172580847(-)
Zm00001d028929::1:51820122-51822123(-)
Zm00001d017623::5:202009862-202011863(+)
Zm00001d024421::10:70311178-70313179(+)
Zm00001d045314::9:18805130-18807131(-)
Zm00001d032344::1:223291110-223293111(-)
Zm00001d052411::4:189318272-189320273(+)
Zm00001d003947::2:71149464-71151465(+)
Zm00001d034051::1:282577257-282579258(+)
Zm00001d025587::10:123295887-123297888(+)
Zm00001d021345::7:149521061-149523062(+)
Zm00001d046039::9:58106013-58108014(+)
Zm00001d035460::6:27592328-27594329(-)
Zm00001d013419::5:10872743-10874744(+)
Zm00001d049858::4:48663250-48665251(+)
Zm00001d022429::7:177463974-177465975(+)
Zm00001d019899::7:73728933-73730934(+)
Zm00001d033323::1:258965656-258967657(+)
Zm00001d053556::4:233914141-233916142(-)
Zm00001d031392::1:188716545-188718546(-)
Zm00001d012036::8:166922759-166924760(-)
Zm00001d013577::5:14624610-14626611(-)
Zm00001d019266::7:24810259-24812260(+)
Zm00001d053311::4:225551272-225553273(-)
Zm00001d043748::3:209016693-209018694(-)
Zm00001d021844::7:164360890-164362891(-)
Zm00001d048958::4:10721999-10724000(-)
Zm00001d032386::1:225024875-225026876(+)
Zm00001d053080::4:212683911-212685912(+)
Zm00001d011994::8:166067874-166069875(-)
Zm00001d039497::3:5917057-5919058(+)
Zm00001d027729::1:12339167-12341168(+)
Zm00001d017189::5:188360992-188362993(-)
Zm00001d040248::3:33739477-33741478(+)
Zm00001d037104::6:112380798-112382799(+)
Zm00001d052001::4:176257313-176259314(-)
Zm00001d030902::1:166633172-166635173(-)
Zm00001d051928::4:174744996-174746997(+)
Zm00001d018440::5:220895416-220897417(+)
Zm00001d051119::4:144243499-144245500(+)
Zm00001d029209::1:62466230-62468231(-)
Zm00001d041180::3:102998270-103000271(-)
Zm00001d042410::3:166269936-166271937(+)
Zm00001d036738::6:99513896-99515897(-)
Zm00001d010560::8:120352774-120354775(+)
Zm00001d011366::8:148701296-148703297(+)
Zm00001d007067::2:221305612-221307613(+)
Zm00001d054104::4:246556418-246558419(-)
Zm00001d052901::4:204069668-204071669(+)
Zm00001d042634::3:174748339-174750340(-)
Zm00001d023504::10:7629527-7631528(+)
Zm00001d044695::3:235105072-235107073(-)
Zm00001d029850::1:89956970-89958971(+)
Zm00001d018913::7:9140548-9142549(-)
Zm00001d023706::10:16407414-16409415(-)
Zm00001d018544::5:222687797-222689798(+)
Zm00001d003046::2:30270247-30272248(+)
Zm00001d053805::4:241440399-241442400(+)
Zm00001d025757::10:128609744-128611745(-)
Zm00001d053739::4:240121411-240123412(-)
Zm00001d022350::7:175999582-176001583(-)
Zm00001d043571::3:204232732-204234733(+)
Zm00001d039780::3:14535757-14537758(-)
Zm00001d024175::10:53025694-53027695(+)
Zm00001d017505::5:197822884-197824885(-)
Zm00001d036129::6:73783609-73785610(-)
Zm00001d007441::2:231771928-231773929(-)
Zm00001d048997::4:12009157-12011158(-)
Zm00001d007966::2:244310041-244312042(+)
Zm00001d003181::2:34888129-34890130(+)
Zm00001d030222::1:114051201-114053202(+)
Zm00001d012972::5:2583511-2585512(-)
Zm00001d041445::3:120189678-120191679(+)
Zm00001d034508::1:294975905-294977906(+)
Zm00001d031450::1:190373001-190375002(-)
Zm00001d034749::1:301293444-301295445(-)
Zm00001d037439::6:125465213-125467214(-)
Zm00001d009335::8:56714282-56716283(-)
Zm00001d006063::2:197040079-197042080(-)
Zm00001d049668::4:39424100-39426101(-)
Zm00001d013697::5:17812007-17814008(-)
Zm00001d003493::2:46022886-46024887(+)
Zm00001d002131::2:6426821-6428822(+)
Zm00001d050187::4:71544145-71546146(+)
Zm00001d019987::7:82855337-82857338(-)
Zm00001d012295::8:172038018-172040019(+)
Zm00001d035454::6:26666941-26668942(-)
Zm00001d022125::7:170845839-170847840(-)
Zm00001d018157::5:215692090-215694091(+)
Zm00001d012029::8:166756287-166758288(+)
Zm00001d018595::7:182583-184584(-)
Zm00001d041353::3:113998675-114000676(+)
Zm00001d025398::10:117003997-117005998(-)
Zm00001d025845::10:131473981-131475982(-)
Zm00001d015383::5:87522263-87524264(-)
Zm00001d031641::1:197115082-197117083(-)
Zm00001d007329::2:228736767-228738768(-)
Zm00001d033950::1:279375284-279377285(+)
Zm00001d021645::7:158959515-158961516(-)
Zm00001d014912::5:67937559-67939560(+)
Zm00001d015092::5:75197071-75199072(-)
Zm00001d042365::3:163306632-163308633(-)
Zm00001d023736::10:18036517-18038518(-)
Zm00001d040215::3:32387036-32389037(+)
Zm00001d012544::8:176419376-176421377(+)
Zm00001d049325::4:26400859-26402860(-)
Zm00001d017646::5:202981856-202983857(+)
Zm00001d040094::3:27363823-27365824(-)
Zm00001d002287::2:9618782-9620783(-)
Zm00001d049764::4:43702463-43704464(-)
Zm00001d004818::2:141023500-141025501(+)
Zm00001d021686::7:160065255-160067256(-)
Zm00001d001960::2:3560450-3562451(-)
Zm00001d014239::5:37689645-37691646(-)
Zm00001d002589::2:16285968-16287969(+)
Zm00001d052835::4:202209500-202211501(-)
Zm00001d002132::2:6435142-6437143(+)
Zm00001d027596::1:8665370-8667371(+)
Zm00001d044907::9:6895519-6897520(+)
Zm00001d026567::10:148178372-148180373(-)
Zm00001d025470::10:119893449-119895450(-)
Zm00001d046633::9:99839696-99841697(-)
Zm00001d049787::4:44678693-44680694(+)
Zm00001d021829::7:164024509-164026510(-)
Zm00001d023314::10:2776901-2778902(-)
Zm00001d010606::8:121744920-121746921(-)
Zm00001d010428::8:114574455-114576456(-)
Zm00001d035628::6:37508464-37510465(-)
Zm00001d044553::3:231612573-231614574(+)
Zm00001d020650::7:126591872-126593873(-)
Zm00001d043652::3:206065384-206067385(-)
Zm00001d034406::1:292052586-292054587(-)
Zm00001d018238::5:217195033-217197034(-)
Zm00001d012456::8:174832320-174834321(+)
Zm00001d052005::4:176265317-176267318(+)
Zm00001d049865::4:49255762-49257763(-)
Zm00001d002344::2:10632871-10634872(+)
Zm00001d011742::8:160444095-160446096(+)
Zm00001d001791::2:1025378-1027379(-)
Zm00001d041751::3:135914406-135916407(-)
Zm00001d012166::8:169362390-169364391(+)
Zm00001d053371::4:227974496-227976497(+)
Zm00001d052247::4:184665246-184667247(+)
Zm00001d031141::1:179513932-179515933(+)
Zm00001d005308::2:169026342-169028343(-)
Zm00001d004500::2:115234896-115236897(+)
Zm00001d020134::7:94948084-94950085(+)
Zm00001d002869::2:25139133-25141134(-)
Zm00001d030680::1:152722977-152724978(+)
Zm00001d006097::2:198118017-198120018(+)
Zm00001d018837::7:6928843-6930844(-)
Zm00001d029964::1:96641440-96643441(-)
Zm00001d011857::8:163127398-163129399(-)
Zm00001d012396::8:173538917-173540918(-)
Zm00001d021675::7:159777163-159779164(+)
Zm00001d048687::4:3256880-3258881(-)
Zm00001d039899::3:18634891-18636892(+)
Zm00001d045021::9:10448210-10450211(+)
Zm00001d030509::1:140375685-140377686(-)
Zm00001d053661::4:238372211-238374212(-)
Zm00001d012570::8:176790528-176792529(+)
Zm00001d050468::4:90793910-90795911(+)
Zm00001d021481::7:153362961-153364962(-)
Zm00001d013733::5:18863369-18865370(-)
Zm00001d045181::9:15337945-15339946(-)
Zm00001d023781::10:19950401-19952402(+)
Zm00001d015789::5:119786098-119788099(-)
Zm00001d011214::8:143199886-143201887(+)
Zm00001d033301::1:258065002-258067003(+)
Zm00001d018112::5:214562580-214564581(+)
Zm00001d037239::6:117463202-117465203(+)
Zm00001d002511::2:14416620-14418621(-)
Zm00001d019648::7:47988539-47990540(+)
Zm00001d047448::9:130414201-130416202(+)
Zm00001d021696::7:160470260-160472261(+)
Zm00001d021598::7:157744863-157746864(-)
Zm00001d026618::10:149043701-149045702(+)
Zm00001d032078::1:211796091-211798092(-)
Zm00001d004521::2:116468973-116470974(+)
Zm00001d039452::3:4743443-4745444(-)
Zm00001d006028::2:195578299-195580300(+)
Zm00001d030346::1:124045778-124047779(+)
Zm00001d021512::7:154616450-154618451(-)
Zm00001d008200::8:983627-985628(+)
Zm00001d049351::4:27712313-27714314(-)
Zm00001d029626::1:80232514-80234515(+)
Zm00001d040850::3:71600958-71602959(-)
Zm00001d039085::6:169721054-169723055(-)
Zm00001d020149::7:95875137-95877138(-)
Zm00001d038730::6:163422659-163424660(+)
Zm00001d042498::3:169641480-169643481(-)
Zm00001d048220::9:152677658-152679659(-)
Zm00001d010120::8:99999550-100001551(+)
Zm00001d009930::8:90322183-90324184(+)
Zm00001d005976::2:194518947-194520948(-)
Zm00001d021971::7:167274920-167276921(+)
Zm00001d032363::1:224031158-224033159(+)
Zm00001d048595::4:984006-986007(-)
Zm00001d013125::5:5153645-5155646(-)
Zm00001d027277::1:1230044-1232045(+)
Zm00001d037595::6:130836559-130838560(+)
Zm00001d050256::4:76985140-76987141(-)
Zm00001d002366::2:10961225-10963226(+)
Zm00001d013073::5:4319601-4321602(+)
Zm00001d013059::5:3971308-3973309(+)
Zm00001d012381::8:173252905-173254906(+)
Zm00001d009726::8:77932261-77934262(+)
Zm00001d004438::2:111721671-111723672(+)
Zm00001d007422::2:231392146-231394147(-)
Zm00001d034675::1:299601874-299603875(+)
Zm00001d032908::1:242755866-242757867(-)
Zm00001d049430::4:30112484-30114485(-)
Zm00001d034448::1:293309684-293311685(+)
Zm00001d005902::2:192280049-192282050(-)
Zm00001d034795::1:302373418-302375419(+)
Zm00001d051504::4:160594209-160596210(-)
Zm00001d034510::1:294989746-294991747(+)
Zm00001d016399::5:160964197-160966198(-)
Zm00001d032543::1:230036185-230038186(+)
Zm00001d031289::1:185331862-185333863(-)
Zm00001d037413::6:124870784-124872785(+)
Zm00001d044054::3:217926683-217928684(+)
Zm00001d030496::1:138711460-138713461(-)
Zm00001d034962::1:306900491-306902492(+)
Zm00001d006034::2:195818633-195820634(+)
Zm00001d045472::9:23404487-23406488(+)
Zm00001d017181::5:188173143-188175144(-)
Zm00001d005909::2:192450389-192452390(-)
Zm00001d024632::10:81337400-81339401(-)
Zm00001d016219::5:150959023-150961024(+)
Zm00001d020984::7:139073208-139075209(+)
Zm00001d040091::3:27156614-27158615(+)
Zm00001d029688::1:82825640-82827641(+)
Zm00001d029137::1:60111385-60113386(+)
Zm00001d012131::8:168618546-168620547(-)
Zm00001d020951::7:137492445-137494446(+)
Zm00001d048906::4:7643059-7645060(+)
Zm00001d027805::1:13968172-13970173(-)
Zm00001d015203::5:79241687-79243688(-)
Zm00001d033246::1:255869479-255871480(-)
Zm00001d007675::2:237249149-237251150(+)
Zm00001d030121::1:107184853-107186854(-)
Zm00001d002340::2:10602990-10604991(-)
Zm00001d032867::1:240894735-240896736(-)
Zm00001d053017::4:209240757-209242758(+)
Zm00001d021554::7:155786821-155788822(-)
Zm00001d037982::6:144214556-144216557(+)
Zm00001d032646::1:233066072-233068073(+)
Zm00001d019215::7:22125936-22127937(-)
Zm00001d051063::4:140064881-140066882(-)
Zm00001d030809::1:161203730-161205731(-)
Zm00001d047299::9:125987369-125989370(-)
Zm00001d013631::5:15865433-15867434(+)
Zm00001d022316::7:175116901-175118902(-)
Zm00001d047471::9:131186982-131188983(+)
Zm00001d015025::5:72693688-72695689(-)
Zm00001d040351::3:39395920-39397921(-)
Zm00001d051099::4:142304019-142306020(-)
Zm00001d021297::7:148189675-148191676(-)
Zm00001d028633::1:41472451-41474452(-)
Zm00001d044403::3:227291057-227293058(+)
Zm00001d003216::2:36269762-36271763(-)
Zm00001d002945::2:27824774-27826775(-)
Zm00001d018410::5:220245084-220247085(+)
Zm00001d052693::4:197538985-197540986(+)
Zm00001d039169::6:171661937-171663938(+)
Zm00001d043992::3:215865976-215867977(-)
Zm00001d041995::3:146866077-146868078(+)
Zm00001d019125::7:18154323-18156324(-)
Zm00001d037956::6:143536005-143538006(+)
Zm00001d042756::3:179000229-179002230(+)
Zm00001d014683::5:58812074-58814075(+)
Zm00001d049826::4:46703735-46705736(+)
Zm00001d030870::1:164367796-164369797(-)
Zm00001d027445::1:5487073-5489074(-)
Zm00001d016933::5:180366024-180368025(-)
Zm00001d048591::4:819852-821853(+)
Zm00001d022529::7:179417273-179419274(-)
Zm00001d042885::3:182851379-182853380(+)
Zm00001d042045::3:148448588-148450589(+)
Zm00001d020011::7:85464814-85466815(-)
Zm00001d040968::3:85427561-85429562(-)
Zm00001d042609::3:173460317-173462318(-)
Zm00001d037551::6:129106264-129108265(+)
Zm00001d003431::2:44206850-44208851(-)
Zm00001d002193::2:7734710-7736711(-)
Zm00001d013322::5:8677541-8679542(+)
Zm00001d049395::4:29103997-29105998(+)
Zm00001d028804::1:46897166-46899167(+)
Zm00001d010656::8:123102085-123104086(+)
Zm00001d019631::7:47058125-47060126(+)
Zm00001d008271::8:3628768-3630769(-)
Zm00001d020799::7:133231302-133233303(+)
Zm00001d020040::7:87958970-87960971(+)
Zm00001d047076::9:117525191-117527192(-)
Zm00001d038047::6:146027280-146029281(-)
Zm00001d046974::9:113771819-113773820(+)
Zm00001d003186::2:35029289-35031290(+)
Zm00001d029205::1:62292310-62294311(+)
Zm00001d048710::4:3839429-3841430(-)
Zm00001d012852::5:1097758-1099759(+)
Zm00001d002663::2:18765598-18767599(-)
Zm00001d002056::2:5040820-5042821(+)
Zm00001d033393::1:261673473-261675474(+)
Zm00001d050394::4:85654315-85656316(+)
Zm00001d047781::9:141575393-141577394(+)
Zm00001d030614::1:148685795-148687796(+)
Zm00001d045311::9:18787225-18789226(+)
Zm00001d033215::1:254420344-254422345(-)
Zm00001d018896::7:8601679-8603680(+)
Zm00001d017659::5:203313751-203315752(+)
Zm00001d035065::6:3643257-3645258(+)
Zm00001d025908::10:133460525-133462526(+)
Zm00001d050011::4:59297044-59299045(+)
Zm00001d027911::1:17366676-17368677(+)
Zm00001d004354::2:105822608-105824609(+)
Zm00001d050953::4:133263398-133265399(+)
Zm00001d049824::4:46624381-46626382(+)
Zm00001d018870::7:7868947-7870948(-)
Zm00001d047747::9:140733091-140735092(+)
Zm00001d031326::1:186053217-186055218(+)
Zm00001d030133::1:108281382-108283383(+)
Zm00001d008266::8:3526057-3528058(+)
Zm00001d032560::1:230527876-230529877(+)
Zm00001d032921::1:243132486-243134487(-)
Zm00001d033675::1:270859240-270861241(-)
Zm00001d052072::4:178594492-178596493(+)
Zm00001d004315::2:102690970-102692971(+)
Zm00001d016082::5:143465475-143467476(-)
Zm00001d002933::2:27116507-27118508(-)
Zm00001d007151::2:223370211-223372212(-)
Zm00001d007479::2:232669018-232671019(+)
Zm00001d007828::2:240468614-240470615(+)
Zm00001d021685::7:160050432-160052433(-)
Zm00001d054105::4:246606450-246608451(+)
Zm00001d010648::8:122890426-122892427(-)
Zm00001d017242::5:190094332-190096333(+)
Zm00001d023859::10:25282387-25284388(+)
Zm00001d026531::10:147767690-147769691(+)
Zm00001d052497::4:191489208-191491209(-)
Zm00001d016922::5:180064686-180066687(+)
Zm00001d024729::10:85506759-85508760(+)
Zm00001d034586::1:297170027-297172028(+)
Zm00001d050907::4:129656512-129658513(-)
Zm00001d004118::2:83789550-83791551(-)
Zm00001d038543::6:159653313-159655314(+)
Zm00001d052002::4:176256286-176258287(+)
Zm00001d007307::2:227408378-227410379(-)
Zm00001d047058::9:116829060-116831061(-)
Zm00001d040318::3:37806511-37808512(+)
Zm00001d005495::2:175965712-175967713(+)
Zm00001d003147::2:33769375-33771376(-)
Zm00001d040734::3:60732662-60734663(-)
Zm00001d010950::8:134828167-134830168(+)
Zm00001d013842::5:22205468-22207469(-)
Zm00001d030304::1:121173735-121175736(-)
Zm00001d033105::1:250322046-250324047(-)
Zm00001d030577::1:145545117-145547118(-)
Zm00001d047923::9:145516600-145518601(+)
Zm00001d053856::4:242284113-242286114(+)
Zm00001d020684::7:128257758-128259759(-)
Zm00001d045946::9:48772203-48774204(+)
Zm00001d021689::7:160132984-160134985(+)
Zm00001d033088::1:250032448-250034449(-)
Zm00001d047983::9:147126342-147128343(+)
Zm00001d006663::2:213811478-213813479(-)
Zm00001d012615::8:177259146-177261147(+)
Zm00001d005359::2:170958055-170960056(+)
Zm00001d019383::7:30993817-30995818(-)
Zm00001d021643::7:158944890-158946891(+)
Zm00001d047023::9:115637979-115639980(+)
Zm00001d044911::9:7006690-7008691(-)
Zm00001d010502::8:118239542-118241543(-)
Zm00001d018987::7:12175130-12177131(-)
Zm00001d020664::7:127270735-127272736(-)
Zm00001d005019::2:154110578-154112579(+)
Zm00001d010680::8:124100745-124102746(+)
Zm00001d053960::4:244304282-244306283(-)
Zm00001d034415::1:292329707-292331708(+)
Zm00001d020421::7:113084609-113086610(+)
Zm00001d014460::5:48327873-48329874(+)
Zm00001d054084::4:246127126-246129127(-)
Zm00001d039330::3:2000994-2002995(-)
Zm00001d015328::5:84700225-84702226(+)
Zm00001d013976::5:26944287-26946288(+)
Zm00001d026248::10:141803745-141805746(+)
Zm00001d039374::3:2753942-2755943(-)
Zm00001d015905::5:130025953-130027954(+)
Zm00001d027458::1:5700179-5702180(+)
Zm00001d026551::10:148014256-148016257(+)
Zm00001d028719::1:44243979-44245980(-)
Zm00001d052029::4:176874880-176876881(+)
Zm00001d043330::3:196833712-196835713(+)
Zm00001d030761::1:158662237-158664238(+)
Zm00001d005018::2:154109973-154111974(-)
Zm00001d025141::10:106317286-106319287(+)
Zm00001d053828::4:241948007-241950008(+)
Zm00001d004610::2:121565816-121567817(+)
Zm00001d047126::9:119390066-119392067(+)
Zm00001d012975::5:2623439-2625440(+)
Zm00001d015086::5:74942509-74944510(+)
Zm00001d034005::1:281000272-281002273(-)
Zm00001d020531::7:121212803-121214804(-)
Zm00001d023998::10:35440028-35442029(+)
Zm00001d006601::2:211821902-211823903(+)
Zm00001d044481::3:229387837-229389838(+)
Zm00001d037785::6:137685171-137687172(+)
Zm00001d006529::2:210559666-210561667(+)
Zm00001d050266::4:77362532-77364533(-)
Zm00001d044552::3:231535243-231537244(+)
Zm00001d018618::7:1149277-1151278(-)
Zm00001d014205::5:36552628-36554629(-)
Zm00001d041880::3:142196775-142198776(-)
Zm00001d010790::8:127850574-127852575(+)
Zm00001d052303::4:186499140-186501141(+)
Zm00001d044159::3:220754099-220756100(-)
Zm00001d038651::6:161812986-161814987(-)
Zm00001d036693::6:97877295-97879296(+)
Zm00001d036961::6:107444777-107446778(-)
Zm00001d021569::7:156293445-156295446(+)
Zm00001d041990::3:146847497-146849498(-)
Zm00001d044855::9:5308026-5310027(+)
Zm00001d009250::8:47174574-47176575(+)
Zm00001d005707::2:184016765-184018766(+)
Zm00001d016836::5:177821854-177823855(+)
Zm00001d042394::3:164360274-164362275(+)
Zm00001d010908::8:133020174-133022175(+)
Zm00001d040265::3:35059599-35061600(-)
Zm00001d020069::7:90081530-90083531(+)
Zm00001d012755::8:179883322-179885323(-)
Zm00001d013555::5:14171838-14173839(+)
Zm00001d041208::3:105546943-105548944(-)
Zm00001d021830::7:164024070-164026071(+)
Zm00001d016889::5:179431967-179433968(+)
Zm00001d031553::1:194109999-194112000(+)
Zm00001d043254::3:193420909-193422910(+)
Zm00001d037713::6:134931916-134933917(+)
Zm00001d043327::3:196588023-196590024(+)
Zm00001d048093::9:149978352-149980353(+)
Zm00001d032224::1:217881837-217883838(-)
Zm00001d048050::9:148910442-148912443(-)
Zm00001d001909::2:2782136-2784137(-)
Zm00001d040450::3:43933266-43935267(+)
Zm00001d013052::5:3885672-3887673(-)
Zm00001d039426::3:3978864-3980865(-)
Zm00001d036985::6:108316022-108318023(+)
Zm00001d031709::1:199080821-199082822(+)
Zm00001d032181::1:216011063-216013064(-)
Zm00001d016000::5:138590368-138592369(-)
Zm00001d047885::9:144244706-144246707(-)
Zm00001d007345::2:229260981-229262982(-)
Zm00001d051977::4:175742655-175744656(-)
Zm00001d028450::1:35275320-35277321(+)
Zm00001d038661::6:161971843-161973844(+)
Zm00001d016164::5:147980635-147982636(-)
Zm00001d053109::4:214210424-214212425(+)
Zm00001d022418::7:177224474-177226475(+)
Zm00001d030282::1:118827096-118829097(+)
Zm00001d053870::4:242622804-242624805(-)
Zm00001d017292::5:192003750-192005751(-)
Zm00001d029331::1:66254869-66256870(-)
Zm00001d006346::2:205247770-205249771(+)
Zm00001d025939::10:134159322-134161323(+)
Zm00001d045417::9:21409604-21411605(+)
Zm00001d012003::8:166199030-166201031(+)
Zm00001d021535::7:155282939-155284940(-)
Zm00001d043410::3:199002370-199004371(+)
Zm00001d036098::6:72198623-72200624(-)
Zm00001d028675::1:42747612-42749613(-)
Zm00001d007764::2:239264958-239266959(-)
Zm00001d034568::1:296484082-296486083(+)
Zm00001d053993::4:244793242-244795243(+)
Zm00001d018465::5:221327459-221329460(+)
Zm00001d046591::9:97599087-97601088(+)
Zm00001d023987::10:34452377-34454378(+)
Zm00001d033307::1:258335964-258337965(-)
Zm00001d039239::3:381710-383711(-)
Zm00001d015385::5:87655529-87657530(-)
Zm00001d018810::7:5845045-5847046(-)
Zm00001d046468::9:91363829-91365830(+)
Zm00001d045556::9:26648358-26650359(+)
Zm00001d021024::7:140749487-140751488(+)
Zm00001d024627::10:81021477-81023478(-)
Zm00001d052443::4:190130876-190132877(-)
Zm00001d023732::10:17760819-17762820(-)
Zm00001d008749::8:18950257-18952258(+)
Zm00001d044353::3:225693648-225695649(-)
Zm00001d025153::10:106775575-106777576(+)
Zm00001d039622::3:9303156-9305157(+)
Zm00001d033334::1:259328814-259330815(+)
Zm00001d044020::3:216926484-216928485(+)
Zm00001d035408::6:24602271-24604272(-)
Zm00001d012141::8:168735537-168737538(-)
Zm00001d051788::4:169861713-169863714(+)
Zm00001d010271::8:106926923-106928924(-)
Zm00001d039401::3:3436743-3438744(-)
Zm00001d043541::3:203338300-203340301(-)
Zm00001d023506::10:7801455-7803456(+)
Zm00001d029461::1:71833735-71835736(-)
Zm00001d011445::8:150551478-150553479(+)
Zm00001d049757::4:43338676-43340677(+)
Zm00001d035488::6:28985264-28987265(+)
Zm00001d040572::3:50776378-50778379(-)
Zm00001d041183::3:103244715-103246716(+)
Zm00001d012665::8:178293353-178295354(-)
Zm00001d048957::4:10670336-10672337(+)
Zm00001d029637::1:80861809-80863810(-)
Zm00001d005194::2:163092517-163094518(-)
Zm00001d008516::8:11267096-11269097(+)
Zm00001d038193::6:151181429-151183430(-)
Zm00001d014159::5:34484404-34486405(+)
Zm00001d044628::3:233535124-233537125(-)
Zm00001d029638::1:80879210-80881211(+)
Zm00001d012655::8:178009817-178011818(+)
Zm00001d003491::2:45879847-45881848(+)
Zm00001d008962::8:27586928-27588929(-)
Zm00001d052349::4:187822922-187824923(+)
Zm00001d018477::5:221514798-221516799(-)
Zm00001d021728::7:161526736-161528737(-)
Zm00001d018024::5:212252761-212254762(+)
Zm00001d025857::10:131576348-131578349(+)
Zm00001d006383::2:206309666-206311667(-)
Zm00001d027950::1:18189787-18191788(-)
Zm00001d002025::2:4634484-4636485(-)
Zm00001d033901::1:278090545-278092546(-)
Zm00001d015950::5:133615682-133617683(+)
Zm00001d045548::9:26522145-26524146(+)
Zm00001d032059::1:211064272-211066273(+)
Zm00001d027811::1:14317955-14319956(-)
Zm00001d034706::1:300345050-300347051(+)
Zm00001d044071::3:218351029-218353030(+)
Zm00001d028608::1:40718005-40720006(-)
Zm00001d039931::3:19829014-19831015(-)
Zm00001d021305::7:148352725-148354726(+)
Zm00001d029125::1:59068930-59070931(+)
Zm00001d014915::5:68026131-68028132(+)
Zm00001d012591::8:176953965-176955966(+)
Zm00001d013040::5:3612169-3614170(-)
Zm00001d018552::5:222830662-222832663(+)
Zm00001d049630::4:38146089-38148090(+)
Zm00001d028328::1:30968104-30970105(+)
Zm00001d004875::2:145682177-145684178(+)
Zm00001d043383::3:198346465-198348466(+)
Zm00001d052354::4:187990364-187992365(+)
Zm00001d008528::8:11882070-11884071(+)
Zm00001d010192::8:103465613-103467614(-)
Zm00001d005716::2:184486183-184488184(+)
Zm00001d005200::2:163305489-163307490(-)
Zm00001d017926::5:210206939-210208940(-)
Zm00001d011199::8:142753922-142755923(+)
Zm00001d017293::5:192009857-192011858(-)
Zm00001d013692::5:17666859-17668860(-)
Zm00001d030786::1:159727148-159729149(-)
Zm00001d021991::7:167626598-167628599(+)
Zm00001d012379::8:173239232-173241233(-)
Zm00001d039670::3:11504468-11506469(-)
Zm00001d025629::10:124620762-124622763(+)
Zm00001d035766::6:46355303-46357304(+)
Zm00001d031088::1:176620836-176622837(+)
Zm00001d029737::1:84611821-84613822(+)
Zm00001d049541::4:33816268-33818269(+)
Zm00001d004899::2:147709264-147711265(+)
Zm00001d033109::1:250359911-250361912(-)
Zm00001d042977::3:185627854-185629855(-)
Zm00001d043228::3:192499313-192501314(-)
Zm00001d004169::2:88658898-88660899(-)
Zm00001d003311::2:39753346-39755347(-)
Zm00001d002642::2:17900066-17902067(-)
Zm00001d035195::6:9101653-9103654(+)
Zm00001d025522::10:121171639-121173640(-)
Zm00001d033108::1:250337855-250339856(+)
Zm00001d002386::2:11637647-11639648(+)
Zm00001d011891::8:164104670-164106671(+)
Zm00001d043459::3:200574281-200576282(+)
Zm00001d029077::1:57265705-57267706(-)
Zm00001d047514::9:133157390-133159391(+)
Zm00001d047759::9:141100592-141102593(-)
Zm00001d046207::9:71961690-71963691(-)
Zm00001d047854::9:143521526-143523527(-)
Zm00001d020843::7:134480629-134482630(-)
Zm00001d020875::7:135221097-135223098(-)
Zm00001d012154::8:169022080-169024081(+)
Zm00001d017237::5:190013861-190015862(-)
Zm00001d040990::3:88729644-88731645(+)
Zm00001d052792::4:201130287-201132288(-)
Zm00001d053980::4:244565300-244567301(-)
Zm00001d048422::9:155989190-155991191(+)
Zm00001d020052::7:88708483-88710484(+)
Zm00001d029683::1:82568935-82570936(-)
Zm00001d042583::3:172738324-172740325(-)
Zm00001d008559::8:12969752-12971753(-)
Zm00001d004718::2:133579726-133581727(-)
Zm00001d034098::1:283980480-283982481(+)
Zm00001d024640::10:81534172-81536173(-)
Zm00001d030305::1:121212695-121214696(-)
Zm00001d010360::8:111040786-111042787(-)
Zm00001d009669::8:75144732-75146733(+)
Zm00001d048539::9:158111602-158113603(-)
Zm00001d045764::9:37792604-37794605(-)
Zm00001d034320::1:289177053-289179054(+)
Zm00001d011520::8:153387641-153389642(+)
Zm00001d045884::9:45475459-45477460(+)
Zm00001d044839::9:4688269-4690270(+)
Zm00001d040051::3:24857273-24859274(+)
Zm00001d005264::2:166214372-166216373(-)
Zm00001d020411::7:112192259-112194260(+)
Zm00001d016537::5:166665370-166667371(-)
Zm00001d045445::9:22315869-22317870(+)
Zm00001d050350::4:82941387-82943388(-)
Zm00001d018481::5:221583066-221585067(-)
Zm00001d027558::1:8150957-8152958(+)
Zm00001d002891::2:25943275-25945276(+)
Zm00001d051542::4:161954034-161956035(-)
Zm00001d014313::5:40587581-40589582(+)
Zm00001d038365::6:155604551-155606552(+)
Zm00001d009603::8:72767442-72769443(-)
Zm00001d026250::10:141992681-141994682(+)
Zm00001d011536::8:153752654-153754655(+)
Zm00001d040505::3:47340887-47342888(+)
Zm00001d025277::10:112196259-112198260(-)
Zm00001d032337::1:223037122-223039123(-)
Zm00001d004672::2:129373697-129375698(+)
Zm00001d017522::5:198606146-198608147(-)
Zm00001d039982::3:21730879-21732880(+)
Zm00001d036161::6:75122939-75124940(+)
Zm00001d020319::7:106266048-106268049(+)
Zm00001d002314::2:10149940-10151941(-)
Zm00001d015084::5:74822008-74824009(+)
Zm00001d052642::4:195649294-195651295(+)
Zm00001d016858::5:178454139-178456140(+)
Zm00001d023807::10:22629494-22631495(-)
Zm00001d048692::4:3357761-3359762(-)
Zm00001d005530::2:177343813-177345814(+)
Zm00001d032123::1:213818512-213820513(+)
Zm00001d043102::3:189312144-189314145(-)
Zm00001d038561::6:159879134-159881135(-)
Zm00001d011001::8:136350086-136352087(-)
Zm00001d034828::1:303238619-303240620(+)
Zm00001d043500::3:201983076-201985077(+)
Zm00001d051552::4:162530835-162532836(-)
Zm00001d021382::7:150547276-150549277(+)
Zm00001d026379::10:144779615-144781616(-)
Zm00001d005729::2:185052707-185054708(+)
Zm00001d052991::4:207879056-207881057(-)
Zm00001d020230::7:101299476-101301477(-)
Zm00001d014016::5:28798431-28800432(+)
Zm00001d006921::2:219359400-219361401(+)
Zm00001d028254::1:28054309-28056310(+)
Zm00001d011566::8:154587505-154589506(+)
Zm00001d009587::8:71700516-71702517(+)
Zm00001d031014::1:173445338-173447339(-)
Zm00001d053953::4:244173159-244175160(-)
Zm00001d052796::4:201213348-201215349(+)
Zm00001d002119::2:6131807-6133808(-)
Zm00001d033656::1:269802127-269804128(-)
Zm00001d033605::1:268444099-268446100(-)
Zm00001d011867::8:163261256-163263257(-)
Zm00001d041701::3:133888996-133890997(+)
Zm00001d033200::1:253557924-253559925(+)
Zm00001d021832::7:164109567-164111568(+)
Zm00001d030548::1:143164979-143166980(-)
Zm00001d037582::6:130522958-130524959(-)
Zm00001d022209::7:172906384-172908385(-)
Zm00001d007045::2:220800085-220802086(+)
Zm00001d045870::9:44820182-44822183(-)
Zm00001d007200::2:224489508-224491509(-)
Zm00001d048218::9:152656588-152658589(-)
Zm00001d052485::4:191045010-191047011(+)
Zm00001d035034::6:2461262-2463263(+)
Zm00001d006474::2:209340367-209342368(+)
Zm00001d040852::3:71766696-71768697(+)
Zm00001d024028::10:37898656-37900657(-)
Zm00001d005991::2:194902387-194904388(-)
Zm00001d028812::1:47210275-47212276(+)
Zm00001d037733::6:135559925-135561926(-)
Zm00001d032334::1:222822613-222824614(+)
Zm00001d050104::4:65809171-65811172(+)
Zm00001d033411::1:262278643-262280644(+)
Zm00001d009888::8:87464106-87466107(-)
Zm00001d027710::1:11717273-11719274(-)
Zm00001d042939::3:184597753-184599754(-)
Zm00001d045146::9:14228211-14230212(+)
Zm00001d042584::3:172738590-172740591(+)
Zm00001d006718::2:215049382-215051383(+)
Zm00001d013542::5:13960313-13962314(-)
Zm00001d003271::2:38439170-38441171(-)
Zm00001d025144::10:106495292-106497293(-)
Zm00001d024437::10:70793919-70795920(+)
Zm00001d050911::4:130233484-130235485(+)
Zm00001d025044::10:101441581-101443582(-)
Zm00001d049091::4:15754944-15756945(-)
Zm00001d045782::9:38792429-38794430(-)
Zm00001d024722::10:85131252-85133253(-)
Zm00001d032163::1:215115982-215117983(+)
Zm00001d009163::8:40369556-40371557(+)
Zm00001d035199::6:9597016-9599017(+)
Zm00001d016941::5:180625852-180627853(-)
Zm00001d011067::8:137999558-138001559(+)
Zm00001d013583::5:14850671-14852672(+)
Zm00001d015243::5:80675459-80677460(+)
Zm00001d011256::8:144698522-144700523(-)
Zm00001d050163::4:69978107-69980108(+)
Zm00001d033669::1:270237512-270239513(-)
Zm00001d030544::1:142960036-142962037(+)
Zm00001d031164::1:180368192-180370193(+)
Zm00001d023517::10:8590707-8592708(+)
Zm00001d003785::2:59310171-59312172(+)
Zm00001d033905::1:278133498-278135499(+)
Zm00001d039623::3:9343833-9345834(+)
Zm00001d051967::4:175607806-175609807(+)
Zm00001d016402::5:161094040-161096041(-)
Zm00001d018749::7:4083057-4085058(+)
Zm00001d019430::7:33330968-33332969(-)
Zm00001d036241::6:78622118-78624119(+)
Zm00001d003836::2:61530596-61532597(+)
Zm00001d019966::7:80976464-80978465(-)
Zm00001d046755::9:104437936-104439937(+)
Zm00001d007517::2:233653379-233655380(+)
Zm00001d053554::4:233853805-233855806(-)
Zm00001d032967::1:244980383-244982384(+)
Zm00001d011100::8:139025779-139027780(-)
Zm00001d047886::9:144312450-144314451(-)
Zm00001d044826::9:4093037-4095038(-)
Zm00001d011868::8:163313964-163315965(-)
Zm00001d023560::10:10217233-10219234(+)
Zm00001d030218::1:113765746-113767747(-)
Zm00001d013510::5:13060668-13062669(+)
Zm00001d025279::10:112325050-112327051(-)
Zm00001d043555::3:203743453-203745454(+)
Zm00001d050288::4:78911315-78913316(+)
Zm00001d042106::3:150767047-150769048(-)
Zm00001d034263::1:288289224-288291225(-)
Zm00001d029714::1:83656302-83658303(-)
Zm00001d042400::3:164743956-164745957(+)
Zm00001d048538::9:158094460-158096461(+)
Zm00001d033535::1:266251207-266253208(-)
Zm00001d041244::3:107891761-107893762(+)
Zm00001d027570::1:8284754-8286755(-)
Zm00001d025047::10:101524452-101526453(+)
Zm00001d020245::7:101950194-101952195(-)
Zm00001d037832::6:139092084-139094085(+)
Zm00001d050304::4:80222982-80224983(-)
Zm00001d029538::1:75324328-75326329(-)
Zm00001d014673::5:58590603-58592604(+)
Zm00001d030103::1:105861446-105863447(+)
Zm00001d048336::9:154666607-154668608(-)
Zm00001d009244::8:46787362-46789363(+)
Zm00001d032875::1:241212604-241214605(+)
Zm00001d024850::10:90613000-90615001(+)
Zm00001d031212::1:182383972-182385973(-)
Zm00001d030801::1:160335022-160337023(+)
Zm00001d052164::4:181555592-181557593(-)
Zm00001d006680::2:214130096-214132097(-)
Zm00001d033002::1:246565540-246567541(-)
Zm00001d038060::6:146621045-146623046(-)
Zm00001d009054::8:33464767-33466768(+)
Zm00001d015346::5:85580945-85582946(+)
Zm00001d009413::8:63473898-63475899(-)
Zm00001d009808::8:82341108-82343109(+)
Zm00001d036477::6:89571131-89573132(-)
Zm00001d039409::3:3618779-3620780(+)
Zm00001d002777::2:22318935-22320936(-)
Zm00001d017986::5:211404915-211406916(+)
Zm00001d039580::3:8287700-8289701(-)
Zm00001d035995::6:65186917-65188918(+)
Zm00001d010992::8:136137315-136139316(-)
Zm00001d050550::4:99568743-99570744(-)
Zm00001d019456::7:34533160-34535161(-)
Zm00001d034530::1:295746444-295748445(-)
Zm00001d050406::4:86373430-86375431(+)
Zm00001d019357::7:29504769-29506770(+)
Zm00001d017836::5:208270721-208272722(-)
Zm00001d006287::2:203643783-203645784(-)
Zm00001d029644::1:80926048-80928049(-)
Zm00001d051039::4:138152025-138154026(-)
Zm00001d038222::6:151950170-151952171(+)
Zm00001d003879::2:64585066-64587067(+)
Zm00001d047856::9:143531831-143533832(+)
Zm00001d006906::2:219172456-219174457(-)
Zm00001d030831::1:162195579-162197580(-)
Zm00001d037848::6:139631411-139633412(+)
Zm00001d012477::8:175267092-175269093(+)
Zm00001d048194::9:152170383-152172384(+)
Zm00001d028738::1:44767910-44769911(-)
Zm00001d025392::10:116762268-116764269(+)
Zm00001d043354::3:197461657-197463658(+)
Zm00001d023326::10:3427034-3429035(+)
Zm00001d050368::4:84246002-84248003(+)
Zm00001d037778::6:137347155-137349156(+)
Zm00001d051311::4:152983837-152985838(-)
Zm00001d041253::3:108408015-108410016(+)
Zm00001d044310::3:224936005-224938006(+)
Zm00001d011168::8:141594942-141596943(-)
Zm00001d043890::3:213159900-213161901(+)
Zm00001d025129::10:105675881-105677882(-)
Zm00001d042356::3:163103032-163105033(-)
Zm00001d039866::3:17172434-17174435(-)
Zm00001d002530::2:14791287-14793288(-)
Zm00001d038521::6:159135159-159137160(+)
Zm00001d028486::1:36755117-36757118(-)
Zm00001d039855::3:16743350-16745351(-)
Zm00001d051362::4:155983359-155985360(+)
Zm00001d023901::10:27252214-27254215(-)
Zm00001d036770::6:100197245-100199246(-)
Zm00001d053549::4:233679492-233681493(-)
Zm00001d051033::4:137840812-137842813(+)
Zm00001d006494::2:209829926-209831927(-)
Zm00001d041307::3:111424068-111426069(-)
Zm00001d043036::3:187093867-187095868(+)
Zm00001d008189::8:753715-755716(-)
Zm00001d034455::1:293443510-293445511(+)
Zm00001d018241::5:217262654-217264655(+)
Zm00001d017862::5:209094978-209096979(-)
Zm00001d010324::8:109668874-109670875(+)
Zm00001d013860::5:23153687-23155688(-)
Zm00001d035225::6:15044727-15046728(-)
Zm00001d042064::3:149397325-149399326(+)
Zm00001d039042::6:169141629-169143630(+)
Zm00001d009797::8:81865763-81867764(+)
Zm00001d034662::1:299192885-299194886(-)
Zm00001d007549::2:234541159-234543160(-)
Zm00001d024712::10:84552985-84554986(+)
Zm00001d037824::6:138841865-138843866(-)
Zm00001d053852::4:242207058-242209059(+)
Zm00001d002416::2:12277369-12279370(-)
Zm00001d019852::7:69870326-69872327(+)
Zm00001d037770::6:136863079-136865080(-)
Zm00001d044045::3:217681558-217683559(-)
Zm00001d007242::2:225533325-225535326(+)
Zm00001d037629::6:132331022-132333023(-)
Zm00001d052276::4:185644699-185646700(-)
Zm00001d048359::9:154978965-154980966(-)
Zm00001d008233::8:2071029-2073030(-)
Zm00001d021407::7:151476314-151478315(-)
Zm00001d046913::9:110227363-110229364(+)
Zm00001d002481::2:13632612-13634613(-)
Zm00001d018034::5:212545534-212547535(-)
Zm00001d013645::5:16112217-16114218(+)
Zm00001d045883::9:45476605-45478606(-)
Zm00001d038118::6:148605953-148607954(-)
Zm00001d042042::3:148429658-148431659(+)
Zm00001d049929::4:53636472-53638473(+)
Zm00001d023561::10:10260275-10262276(+)
Zm00001d040426::3:42865773-42867774(+)
Zm00001d039664::3:11344281-11346282(-)
Zm00001d053627::4:237216426-237218427(+)
Zm00001d034187::1:285957841-285959842(+)
Zm00001d004943::2:149872645-149874646(+)
Zm00001d006320::2:204485880-204487881(+)
Zm00001d050003::4:58850161-58852162(-)
Zm00001d038275::6:153061781-153063782(-)
Zm00001d027428::1:5100588-5102589(+)
Zm00001d036927::6:106650701-106652702(+)
Zm00001d004843::2:143856637-143858638(-)
Zm00001d021473::7:153175826-153177827(+)
Zm00001d002729::2:20592275-20594276(-)
Zm00001d041889::3:142444864-142446865(-)
Zm00001d019670::7:49530042-49532043(+)
Zm00001d028576::1:39592708-39594709(-)
Zm00001d028140::1:23981431-23983432(-)
Zm00001d009374::8:60783585-60785586(-)
Zm00001d042372::3:163616830-163618831(-)
Zm00001d028363::1:32143679-32145680(+)
Zm00001d002058::2:5056167-5058168(-)
Zm00001d012517::8:175967927-175969928(+)
Zm00001d018096::5:214121122-214123123(-)
Zm00001d011475::8:151645194-151647195(-)
Zm00001d016893::5:179477777-179479778(+)
Zm00001d027524::1:7402596-7404597(-)
Zm00001d021962::7:167216019-167218020(-)
Zm00001d031449::1:190321266-190323267(-)
Zm00001d046222::9:72971914-72973915(+)
Zm00001d045517::9:25248228-25250229(+)
Zm00001d052079::4:178763054-178765055(+)
Zm00001d046973::9:113646338-113648339(+)
Zm00001d040959::3:83222822-83224823(-)
Zm00001d033787::1:273744770-273746771(-)
Zm00001d033986::1:280284579-280286580(+)
Zm00001d017157::5:187193356-187195357(-)
Zm00001d022576::7:180279897-180281898(-)
Zm00001d030011::1:99112328-99114329(+)
Zm00001d005824::2:189873242-189875243(-)
Zm00001d014324::5:41035364-41037365(-)
Zm00001d040665::3:57051181-57053182(-)
Zm00001d047761::9:141202486-141204487(-)
Zm00001d040738::3:60983463-60985464(+)
Zm00001d040823::3:68070343-68072344(-)
Zm00001d012247::8:170930890-170932891(+)
Zm00001d019163::7:19753823-19755824(-)
Zm00001d013257::5:7186058-7188059(+)
Zm00001d025919::10:133767291-133769292(-)
Zm00001d009572::8:71292072-71294073(+)
Zm00001d033961::1:279741755-279743756(+)
Zm00001d025619::10:124226261-124228262(+)
Zm00001d019507::7:38300453-38302454(+)
Zm00001d013141::5:5376113-5378114(-)
Zm00001d033201::1:253758831-253760832(+)
Zm00001d025828::10:131120085-131122086(+)
Zm00001d046777::9:105536509-105538510(+)
Zm00001d030063::1:102956835-102958836(-)
Zm00001d019326::7:27939086-27941087(+)
Zm00001d034083::1:283637634-283639635(-)
Zm00001d039200::6:172433105-172435106(-)
Zm00001d004331::2:103985982-103987983(+)
Zm00001d025878::10:132463176-132465177(+)
Zm00001d005286::2:167708054-167710055(+)
Zm00001d022206::7:172851982-172853983(-)
Zm00001d052381::4:188769864-188771865(-)
Zm00001d028042::1:21378586-21380587(-)
Zm00001d032748::1:237167775-237169776(+)
Zm00001d035999::6:65218850-65220851(-)
Zm00001d005792::2:188841373-188843374(+)
Zm00001d036641::6:95983318-95985319(-)
Zm00001d039405::3:3514081-3516082(-)
Zm00001d043229::3:192551082-192553083(-)
Zm00001d023316::10:2859634-2861635(-)
Zm00001d030791::1:159883101-159885102(+)
Zm00001d012278::8:171802445-171804446(-)
Zm00001d004468::2:113817369-113819370(+)
Zm00001d038695::6:162657941-162659942(-)
Zm00001d032465::1:227583073-227585074(-)
Zm00001d016287::5:155681712-155683713(-)
Zm00001d034550::1:296029952-296031953(-)
Zm00001d052977::4:206918169-206920170(+)
Zm00001d028866::1:48954981-48956982(+)
Zm00001d038846::6:165728967-165730968(+)
Zm00001d033502::1:264641717-264643718(-)
Zm00001d003767::2:58172247-58174248(+)
Zm00001d028649::1:41795769-41797770(-)
Zm00001d030741::1:157308971-157310972(+)
Zm00001d018820::7:6438072-6440073(-)
Zm00001d045703::9:33993666-33995667(+)
Zm00001d054082::4:246077994-246079995(+)
Zm00001d010009::8:94985830-94987831(+)
Zm00001d031997::1:209098027-209100028(-)
Zm00001d044641::3:233853935-233855936(-)
Zm00001d007365::2:229756355-229758356(-)
Zm00001d005852::2:190896844-190898845(-)
Zm00001d025303::10:113469735-113471736(-)
Zm00001d018207::5:216596324-216598325(+)
Zm00001d015300::5:83322390-83324391(+)
Zm00001d030093::1:105073231-105075232(-)
Zm00001d043497::3:201849018-201851019(+)
Zm00001d042474::3:168870305-168872306(-)
Zm00001d017953::5:210790015-210792016(-)
Zm00001d042148::3:153589649-153591650(+)
Zm00001d027900::1:17148010-17150011(-)
Zm00001d037625::6:132203201-132205202(+)
Zm00001d007653::2:237004755-237006756(-)
Zm00001d018399::5:219987881-219989882(-)
Zm00001d043021::3:186773425-186775426(-)
Zm00001d002080::2:5506883-5508884(+)
Zm00001d047010::9:115073020-115075021(-)
Zm00001d009152::8:39845948-39847949(+)
Zm00001d021590::7:157357805-157359806(-)
Zm00001d032861::1:240522959-240524960(-)
Zm00001d051759::4:168954925-168956926(-)
Zm00001d008906::8:24730464-24732465(-)
Zm00001d010804::8:128345993-128347994(+)
Zm00001d041740::3:135594016-135596017(+)
Zm00001d041833::3:139775537-139777538(-)
Zm00001d030527::1:141840301-141842302(-)
Zm00001d002658::2:18563603-18565604(-)
Zm00001d050577::4:101825107-101827108(+)
Zm00001d051945::4:174991536-174993537(-)
Zm00001d047057::9:116819386-116821387(+)
Zm00001d036915::6:106337727-106339728(-)
Zm00001d036575::6:93375250-93377251(-)
Zm00001d020371::7:109920513-109922514(+)
Zm00001d009681::8:75580072-75582073(-)
Zm00001d011708::8:159403866-159405867(-)
Zm00001d026598::10:148712055-148714056(-)
Zm00001d006910::2:219223126-219225127(+)
Zm00001d047481::9:131634359-131636360(-)
Zm00001d001844::2:1717595-1719596(-)
Zm00001d033174::1:252795615-252797616(+)
Zm00001d021999::7:167784907-167786908(-)
Zm00001d053411::4:230682937-230684938(-)
Zm00001d035310::6:20535439-20537440(-)
Zm00001d002696::2:19452575-19454576(+)
Zm00001d009496::8:67220798-67222799(+)
Zm00001d007427::2:231464899-231466900(-)
Zm00001d031703::1:198956876-198958877(-)
Zm00001d002351::2:10724191-10726192(-)
Zm00001d031963::1:208072096-208074097(+)
Zm00001d052699::4:198045358-198047359(+)
Zm00001d041347::3:113867637-113869638(-)
Zm00001d018507::5:222070635-222072636(-)
Zm00001d010336::8:110255016-110257017(-)
Zm00001d015313::5:84115202-84117203(+)
Zm00001d013751::5:19239452-19241453(-)
Zm00001d043795::3:210371105-210373106(-)
Zm00001d053107::4:214128372-214130373(+)
Zm00001d017271::5:191253584-191255585(+)
Zm00001d045756::9:37393322-37395323(-)
Zm00001d049125::4:16824192-16826193(-)
Zm00001d038161::6:149981478-149983479(-)
Zm00001d025663::10:125362444-125364445(+)
Zm00001d012758::8:180043624-180045625(+)
Zm00001d006510::2:210203101-210205102(-)
Zm00001d052696::4:197663763-197665764(+)
Zm00001d016365::5:159329133-159331134(+)
Zm00001d032789::1:238193828-238195829(+)
Zm00001d010241::8:105692052-105694053(-)
Zm00001d018888::7:8360894-8362895(+)
Zm00001d044991::9:9472320-9474321(+)
Zm00001d039431::3:4042930-4044931(-)
Zm00001d008941::8:26150732-26152733(+)
Zm00001d016619::5:170326349-170328350(-)
Zm00001d024034::10:38720255-38722256(-)
Zm00001d025588::10:123298413-123300414(+)
Zm00001d046524::9:93804482-93806483(-)
Zm00001d022553::7:179900803-179902804(+)
Zm00001d046055::9:60346792-60348793(+)
Zm00001d038359::6:155357366-155359367(-)
Zm00001d019091::7:15911265-15913266(-)
Zm00001d011135::8:140017873-140019874(+)
Zm00001d017493::5:197523002-197525003(-)
Zm00001d007975::2:244365411-244367412(+)
Zm00001d014172::5:34983151-34985152(-)
Zm00001d009450::8:64910958-64912959(+)
Zm00001d021947::7:166770345-166772346(+)
Zm00001d038377::6:155919643-155921644(-)
Zm00001d004505::2:115435453-115437454(+)
Zm00001d027416::1:4838599-4840600(+)
Zm00001d018979::7:11576344-11578345(+)
Zm00001d041568::3:127510696-127512697(+)
Zm00001d034273::1:288319963-288321964(-)
Zm00001d033453::1:263062867-263064868(-)
Zm00001d016682::5:172406584-172408585(+)
Zm00001d030021::1:100090060-100092061(-)
Zm00001d038550::6:159757460-159759461(+)
Zm00001d023694::10:15878458-15880459(-)
Zm00001d031844::1:203694383-203696384(+)
Zm00001d051008::4:136477308-136479309(+)
Zm00001d020751::7:131205804-131207805(+)
Zm00001d017358::5:193562207-193564208(-)
Zm00001d031863::1:204516957-204518958(+)
Zm00001d011197::8:142737502-142739503(-)
Zm00001d053444::4:231763920-231765921(+)
Zm00001d003846::2:61948402-61950403(-)
Zm00001d032144::1:214376653-214378654(+)
Zm00001d007351::2:229466519-229468520(-)
Zm00001d026582::10:148382656-148384657(-)
Zm00001d019536::7:40986409-40988410(-)
Zm00001d010915::8:133300572-133302573(+)
Zm00001d048346::9:154819411-154821412(+)
Zm00001d042215::3:156421057-156423058(-)
Zm00001d040305::3:36892035-36894036(+)
Zm00001d011790::8:161666192-161668193(-)
Zm00001d041725::3:135290104-135292105(+)
Zm00001d013397::5:10350469-10352470(-)
Zm00001d023370::10:4190102-4192103(-)
Zm00001d022500::7:178895444-178897445(-)
Zm00001d038127::6:148801207-148803208(+)
Zm00001d031139::1:179455610-179457611(+)
Zm00001d038908::6:166801461-166803462(+)
Zm00001d026468::10:146510237-146512238(+)
Zm00001d015600::5:100359449-100361450(+)
Zm00001d019805::7:63176844-63178845(+)
Zm00001d014479::5:49672527-49674528(-)
Zm00001d033984::1:280142255-280144256(+)
Zm00001d033643::1:269434279-269436280(+)
Zm00001d051988::4:176009872-176011873(-)
Zm00001d024814::10:89273665-89275666(+)
Zm00001d052437::4:190067300-190069301(-)
Zm00001d030345::1:123928692-123930693(+)
Zm00001d033650::1:269667658-269669659(+)
Zm00001d005926::2:192999367-193001368(+)
Zm00001d044630::3:233628087-233630088(-)
Zm00001d044412::3:227442231-227444232(+)
Zm00001d038855::6:165901123-165903124(+)
Zm00001d006134::2:199513157-199515158(-)
Zm00001d007490::2:232869274-232871275(-)
Zm00001d028549::1:38972464-38974465(-)
Zm00001d004709::2:132741824-132743825(+)
Zm00001d007048::2:220865795-220867796(-)
Zm00001d006438::2:208196291-208198292(-)
Zm00001d017012::5:182687300-182689301(+)
Zm00001d013112::5:4876052-4878053(-)
Zm00001d043157::3:190363656-190365657(-)
Zm00001d047512::9:133118979-133120980(-)
Zm00001d038840::6:165627328-165629329(-)
Zm00001d011497::8:152511559-152513560(-)
Zm00001d022097::7:170228855-170230856(-)
Zm00001d013331::5:8801686-8803687(+)
Zm00001d034644::1:298707606-298709607(-)
Zm00001d037968::6:143833211-143835212(+)
Zm00001d033272::1:257005485-257007486(-)
Zm00001d008588::8:13686468-13688469(+)
Zm00001d047554::9:135225451-135227452(-)
Zm00001d017571::5:199952854-199954855(+)
Zm00001d028424::1:34546042-34548043(-)
Zm00001d005871::2:191277562-191279563(+)
Zm00001d035787::6:48972082-48974083(-)
Zm00001d013765::5:19658755-19660756(+)
Zm00001d049432::4:30128843-30130844(-)
Zm00001d023760::10:19078901-19080902(-)
Zm00001d031042::1:174775938-174777939(+)
Zm00001d050951::4:133236330-133238331(-)
Zm00001d031179::1:181312959-181314960(+)
Zm00001d048583::4:218880-220881(+)
Zm00001d042718::3:178120136-178122137(-)
Zm00001d034718::1:300615132-300617133(-)
Zm00001d024493::10:74098947-74100948(-)
Zm00001d017649::5:203053659-203055660(+)
Zm00001d030240::1:115469514-115471515(-)
Zm00001d032441::1:226560502-226562503(+)
Zm00001d037734::6:135561002-135563003(+)
Zm00001d045733::9:35868676-35870677(-)
Zm00001d042909::3:183673504-183675505(+)
Zm00001d053635::4:237829551-237831552(-)
Zm00001d004333::2:104142859-104144860(+)
Zm00001d025626::10:124408378-124410379(+)
Zm00001d042146::3:153570290-153572291(-)
Zm00001d019889::7:73329204-73331205(-)
Zm00001d033800::1:274108564-274110565(+)
Zm00001d012175::8:169551026-169553027(-)
Zm00001d019577::7:44052068-44054069(+)
Zm00001d009676::8:75412252-75414253(-)
Zm00001d028918::1:51463778-51465779(-)
Zm00001d013210::5:6603378-6605379(+)
Zm00001d009558::8:70098873-70100874(-)
Zm00001d004820::2:141063222-141065223(+)
Zm00001d011602::8:155611914-155613915(-)
Zm00001d053785::4:241013350-241015351(+)
Zm00001d053305::4:225235861-225237862(+)
Zm00001d032166::1:215346586-215348587(+)
Zm00001d019449::7:34346437-34348438(-)
Zm00001d011812::8:161925678-161927679(+)
Zm00001d030554::1:143494258-143496259(+)
Zm00001d041964::3:145916534-145918535(-)
Zm00001d002039::2:4865161-4867162(+)
Zm00001d009756::8:79837921-79839922(+)
Zm00001d026118::10:138831209-138833210(+)
Zm00001d002631::2:17557856-17559857(-)
Zm00001d006084::2:197707701-197709702(+)
Zm00001d038051::6:146437498-146439499(-)
Zm00001d004407::2:110124678-110126679(-)
Zm00001d003654::2:52016832-52018833(-)
Zm00001d011988::8:165998039-166000040(+)
Zm00001d033066::1:249336196-249338197(+)
Zm00001d035973::6:63732964-63734965(-)
Zm00001d041343::3:113593765-113595766(-)
Zm00001d032350::1:223438944-223440945(+)
Zm00001d038671::6:162278867-162280868(+)
Zm00001d012690::8:178706243-178708244(-)
Zm00001d006607::2:212388957-212390958(-)
Zm00001d017072::5:184388115-184390116(+)
Zm00001d045504::9:24830211-24832212(+)
Zm00001d028382::1:32770310-32772311(+)
Zm00001d024511::10:74957787-74959788(-)
Zm00001d046793::9:106296743-106298744(+)
Zm00001d049349::4:27565237-27567238(-)
Zm00001d007907::2:242247422-242249423(-)
Zm00001d008287::8:4117251-4119252(-)
Zm00001d031559::1:194178810-194180811(-)
Zm00001d029705::1:83208376-83210377(-)
Zm00001d044605::3:233289606-233291607(+)
Zm00001d047373::9:128057739-128059740(-)
Zm00001d011754::8:160753982-160755983(+)
Zm00001d044035::3:217294836-217296837(+)
Zm00001d043807::3:210693677-210695678(+)
Zm00001d044136::3:220096851-220098852(+)
Zm00001d020129::7:94626087-94628088(+)
Zm00001d011579::8:154894824-154896825(-)
Zm00001d019012::7:12827856-12829857(+)
Zm00001d050616::4:104892092-104894093(+)
Zm00001d029938::1:95656208-95658209(-)
Zm00001d039462::3:4961824-4963825(-)
Zm00001d036918::6:106376537-106378538(+)
Zm00001d002324::2:10316228-10318229(-)
Zm00001d048494::9:157162773-157164774(+)
Zm00001d018719::7:3076648-3078649(+)
Zm00001d007464::2:232274381-232276382(-)
Zm00001d028344::1:31349957-31351958(+)
Zm00001d048861::4:6608646-6610647(-)
Zm00001d042888::3:183058761-183060762(+)
Zm00001d028744::1:45112160-45114161(-)
Zm00001d042492::3:169437861-169439862(-)
Zm00001d030760::1:158435409-158437410(+)
Zm00001d035993::6:65162781-65164782(-)
Zm00001d038927::6:167148266-167150267(+)
Zm00001d017308::5:192347315-192349316(+)
Zm00001d027495::1:6557926-6559927(-)
Zm00001d002000::2:4153903-4155904(-)
Zm00001d031060::1:175162203-175164204(+)
Zm00001d045122::9:13448836-13450837(-)
Zm00001d010536::8:119690473-119692474(+)
Zm00001d027573::1:8307323-8309324(+)
Zm00001d027571::1:8285347-8287348(+)
Zm00001d047138::9:119755836-119757837(-)
Zm00001d045376::9:20053100-20055101(+)
Zm00001d002348::2:10672981-10674982(-)
Zm00001d027945::1:18057365-18059366(-)
Zm00001d048462::9:156768298-156770299(+)
Zm00001d033170::1:252784462-252786463(-)
Zm00001d016996::5:182319122-182321123(-)
Zm00001d030583::1:146256718-146258719(+)
Zm00001d018804::7:5675513-5677514(-)
Zm00001d028002::1:19959582-19961583(+)
Zm00001d008869::8:23361374-23363375(+)
Zm00001d009488::8:67041786-67043787(+)
Zm00001d028505::1:37344701-37346702(-)
Zm00001d030533::1:142259363-142261364(+)
Zm00001d045647::9:30892056-30894057(+)
Zm00001d048949::4:10534837-10536838(+)
Zm00001d052921::4:204938754-204940755(-)
Zm00001d037035::6:109822932-109824933(+)
Zm00001d003051::2:30449299-30451300(-)
Zm00001d042212::3:156126389-156128390(+)
Zm00001d049320::4:26182897-26184898(-)
Zm00001d029081::1:57329796-57331797(-)
Zm00001d033356::1:260109295-260111296(+)
Zm00001d020355::7:108762528-108764529(+)
Zm00001d029388::1:68564667-68566668(+)
Zm00001d030392::1:128911708-128913709(+)
Zm00001d013212::5:6624046-6626047(+)
Zm00001d025167::10:107187408-107189409(-)
Zm00001d016877::5:179233474-179235475(-)
Zm00001d039475::3:5282635-5284636(+)
Zm00001d013738::5:18987725-18989726(-)
Zm00001d015036::5:72867852-72869853(+)
Zm00001d044381::3:226484550-226486551(-)
Zm00001d025294::10:112984367-112986368(-)
Zm00001d025302::10:113397948-113399949(-)
Zm00001d018128::5:214802275-214804276(+)
Zm00001d050165::4:70183368-70185369(+)
Zm00001d025248::10:110941052-110943053(+)
Zm00001d010603::8:121651021-121653022(-)
Zm00001d011102::8:139044521-139046522(+)
Zm00001d046354::9:83395707-83397708(-)
Zm00001d048559::9:158674750-158676751(+)
Zm00001d005814::2:189520121-189522122(-)
Zm00001d007832::2:240515421-240517422(+)
Zm00001d004591::2:120681857-120683858(-)
Zm00001d003935::2:70121007-70123008(+)
Zm00001d014991::5:71282428-71284429(-)
Zm00001d031751::1:200711485-200713486(-)
Zm00001d038929::6:167163220-167165221(+)
Zm00001d045174::9:15125710-15127711(+)
Zm00001d045659::9:31474342-31476343(-)
Zm00001d033165::1:252587073-252589074(-)
Zm00001d025342::10:114815794-114817795(+)
Zm00001d038228::6:152046965-152048966(-)
Zm00001d047142::9:119866846-119868847(+)
Zm00001d045297::9:18175172-18177173(-)
Zm00001d027756::1:12712730-12714731(-)
Zm00001d046558::9:95898560-95900561(-)
Zm00001d039697::3:12346850-12348851(-)
Zm00001d017777::5:206414073-206416074(-)
Zm00001d021978::7:167480398-167482399(-)
Zm00001d049277::4:24289802-24291803(-)
Zm00001d051869::4:172949984-172951985(-)
Zm00001d007806::2:239997251-239999252(+)
Zm00001d023853::10:25080142-25082143(+)
Zm00001d015186::5:78727293-78729294(-)
Zm00001d054064::4:245791838-245793839(-)
Zm00001d016256::5:153842958-153844959(+)
Zm00001d020364::7:109508953-109510954(-)
Zm00001d014343::5:41975113-41977114(+)
Zm00001d015007::5:72034312-72036313(-)
Zm00001d014483::5:49801217-49803218(-)
Zm00001d011927::8:164788276-164790277(-)
Zm00001d003512::2:46294855-46296856(+)
Zm00001d052123::4:180319146-180321147(+)
Zm00001d043479::3:201464489-201466490(+)
Zm00001d044522::3:230842720-230844721(+)
Zm00001d031328::1:186079795-186081796(+)
Zm00001d037461::6:126017813-126019814(-)
Zm00001d041839::3:140029324-140031325(-)
Zm00001d012351::8:172910945-172912946(+)
Zm00001d005251::2:165786865-165788866(-)
Zm00001d029426::1:70068905-70070906(-)
Zm00001d044517::3:230726046-230728047(-)
Zm00001d012546::8:176434544-176436545(+)
Zm00001d023475::10:6849374-6851375(+)
Zm00001d006219::2:202180529-202182530(-)
Zm00001d045944::9:48376678-48378679(+)
Zm00001d008310::8:4841088-4843089(-)
Zm00001d017419::5:195385862-195387863(+)
Zm00001d012522::8:176049145-176051146(-)
Zm00001d003696::2:54979564-54981565(+)
Zm00001d028855::1:48616153-48618154(+)
Zm00001d041511::3:125027156-125029157(+)
Zm00001d018647::7:1622704-1624705(-)
Zm00001d040223::3:32750410-32752411(-)
Zm00001d039555::3:7935093-7937094(-)
Zm00001d029593::1:78162721-78164722(+)
Zm00001d039886::3:17687441-17689442(+)
Zm00001d016448::5:162683830-162685831(-)
Zm00001d028293::1:29412154-29414155(-)
Zm00001d020538::7:121479506-121481507(-)
Zm00001d042591::3:172996908-172998909(+)
Zm00001d018542::5:222670006-222672007(-)
Zm00001d009402::8:62917478-62919479(-)
Zm00001d052415::4:189489079-189491080(-)
Zm00001d009337::8:56949795-56951796(-)
Zm00001d037362::6:122861418-122863419(+)
Zm00001d035162::6:7404516-7406517(-)
Zm00001d041991::3:146846439-146848440(+)
Zm00001d031309::1:185842396-185844397(-)
Zm00001d046400::9:87394202-87396203(-)
Zm00001d028380::1:32691518-32693519(-)
Zm00001d016796::5:176126797-176128798(-)
Zm00001d014148::5:34130117-34132118(-)
Zm00001d007949::2:243907500-243909501(-)
Zm00001d050610::4:104007218-104009219(+)
Zm00001d009103::8:36536551-36538552(-)
Zm00001d048393::9:155562684-155564685(-)
Zm00001d042910::3:183709935-183711936(+)
Zm00001d044846::9:5041957-5043958(+)
Zm00001d050823::4:124719883-124721884(+)
Zm00001d014609::5:55125308-55127309(+)
Zm00001d035819::6:52813186-52815187(+)
Zm00001d018901::7:8757655-8759656(-)
Zm00001d031092::1:176868458-176870459(+)
Zm00001d046765::9:104864527-104866528(-)
Zm00001d005064::2:156946568-156948569(-)
Zm00001d002465::2:13316589-13318590(-)
Zm00001d027329::1:3036412-3038413(-)
Zm00001d009148::8:39613876-39615877(+)
Zm00001d005029::2:154741577-154743578(+)
Zm00001d011269::8:145258590-145260591(-)
Zm00001d011614::8:155952199-155954200(-)
Zm00001d013047::5:3749793-3751794(+)
Zm00001d024872::10:91597177-91599178(+)
Zm00001d029919::1:94348280-94350281(-)
Zm00001d025750::10:128379295-128381296(-)
Zm00001d009965::8:92682350-92684351(+)
Zm00001d036361::6:85720930-85722931(-)
Zm00001d045964::9:50370908-50372909(-)
Zm00001d047659::9:138352321-138354322(+)
Zm00001d050214::4:73914672-73916673(-)
Zm00001d013079::5:4420805-4422806(+)
Zm00001d003092::2:31877783-31879784(-)
Zm00001d020431::7:113757522-113759523(+)
Zm00001d029671::1:82077758-82079759(+)
Zm00001d051890::4:173816542-173818543(-)
Zm00001d020938::7:137231425-137233426(+)
Zm00001d041609::3:129608641-129610642(-)
Zm00001d013167::5:5737726-5739727(-)
Zm00001d052811::4:201674650-201676651(-)
Zm00001d039165::6:171552580-171554581(+)
Zm00001d036533::6:91328064-91330065(-)
Zm00001d047248::9:124021207-124023208(-)
Zm00001d003250::2:37949907-37951908(-)
Zm00001d007682::2:237361750-237363751(+)
Zm00001d043160::3:190394874-190396875(-)
Zm00001d004948::2:150134516-150136517(-)
Zm00001d027268::1:1033276-1035277(+)
Zm00001d024053::10:40256178-40258179(-)
Zm00001d037672::6:133573039-133575040(+)
Zm00001d022273::7:174092295-174094296(+)
Zm00001d014098::5:32363252-32365253(+)
Zm00001d024944::10:96161050-96163051(+)
Zm00001d035115::6:5902998-5904999(+)
Zm00001d037646::6:132766635-132768636(-)
Zm00001d044343::3:225523347-225525348(+)
Zm00001d050285::4:78790033-78792034(+)
Zm00001d041987::3:146667338-146669339(+)
Zm00001d018512::5:222158805-222160806(-)
Zm00001d053783::4:240994594-240996595(-)
Zm00001d039532::3:7397893-7399894(+)
Zm00001d024619::10:80409182-80411183(-)
Zm00001d007757::2:239001008-239003009(-)
Zm00001d052565::4:193326062-193328063(+)
Zm00001d043453::3:200463687-200465688(+)
Zm00001d003189::2:35040997-35042998(+)
Zm00001d039598::3:8679135-8681136(-)
Zm00001d006295::2:203931822-203933823(+)
Zm00001d015822::5:123931030-123933031(-)
Zm00001d005986::2:194815522-194817523(+)
Zm00001d014986::5:71083720-71085721(+)
Zm00001d013923::5:24945140-24947141(-)
Zm00001d037085::6:111708188-111710189(+)
Zm00001d017390::5:194299361-194301362(+)
Zm00001d045304::9:18542356-18544357(-)
Zm00001d025034::10:100647445-100649446(+)
Zm00001d004102::2:82837862-82839863(+)
Zm00001d053800::4:241340219-241342220(+)
Zm00001d021711::7:160979791-160981792(+)
Zm00001d036044::6:68205347-68207348(-)
Zm00001d044426::3:227714312-227716313(-)
Zm00001d006483::2:209673388-209675389(+)
Zm00001d018358::5:219157924-219159925(-)
Zm00001d042469::3:168635075-168637076(+)
Zm00001d018441::5:220901405-220903406(+)
Zm00001d010112::8:99678014-99680015(+)
Zm00001d010403::8:113057676-113059677(+)
Zm00001d032331::1:222702590-222704591(+)
Zm00001d050037::4:61633793-61635794(-)
Zm00001d029258::1:63929753-63931754(-)
Zm00001d024014::10:36981963-36983964(-)
Zm00001d047906::9:144885188-144887189(-)
Zm00001d036647::6:96202823-96204824(+)
Zm00001d025745::10:128264257-128266258(+)
Zm00001d006180::2:200829044-200831045(+)
Zm00001d013015::5:3229868-3231869(+)
Zm00001d012421::8:174234964-174236965(-)
Zm00001d035346::6:22714957-22716958(+)
Zm00001d043025::3:186839354-186841355(+)
Zm00001d045572::9:27017559-27019560(+)
Zm00001d010871::8:131613912-131615913(-)
Zm00001d006230::2:202411473-202413474(-)
Zm00001d032250::1:218948576-218950577(-)
Zm00001d029415::1:69603255-69605256(+)
Zm00001d033117::1:250588214-250590215(+)
Zm00001d009983::8:93322875-93324876(+)
Zm00001d040752::3:63581472-63583473(-)
Zm00001d033466::1:263447096-263449097(+)
Zm00001d019768::7:58258080-58260081(-)
Zm00001d039021::6:168833813-168835814(-)
Zm00001d048334::9:154592080-154594081(+)
Zm00001d049938::4:54076398-54078399(-)
Zm00001d022625::7:181506058-181508059(-)
Zm00001d034915::1:305487678-305489679(-)
Zm00001d034240::1:287657760-287659761(-)
Zm00001d001871::2:2128095-2130096(-)
Zm00001d005195::2:163100814-163102815(-)
Zm00001d037405::6:124642461-124644462(-)
Zm00001d015533::5:96257727-96259728(+)
Zm00001d003636::2:51258209-51260210(+)
Zm00001d037558::6:129534172-129536173(+)
Zm00001d025507::10:120794145-120796146(+)
Zm00001d035886::6:58447358-58449359(-)
Zm00001d004348::2:105687883-105689884(-)
Zm00001d028786::1:46383511-46385512(-)
Zm00001d051910::4:174421068-174423069(-)
Zm00001d021614::7:158110737-158112738(-)
Zm00001d008431::8:8614893-8616894(+)
Zm00001d003533::2:47103686-47105687(+)
Zm00001d051815::4:170371066-170373067(+)
Zm00001d003476::2:45425054-45427055(-)
Zm00001d034048::1:282392907-282394908(-)
Zm00001d016029::5:140276423-140278424(-)
Zm00001d047090::9:118163053-118165054(-)
Zm00001d020881::7:135315801-135317802(+)
Zm00001d034343::1:290258678-290260679(+)
Zm00001d011981::8:165746350-165748351(-)
Zm00001d038304::6:154052215-154054216(+)
Zm00001d023648::10:13615165-13617166(+)
Zm00001d023978::10:33720514-33722515(-)
Zm00001d013094::5:4679707-4681708(-)
Zm00001d040793::3:66274883-66276884(+)
Zm00001d048281::9:153815930-153817931(-)
Zm00001d043789::3:210260838-210262839(-)
Zm00001d050251::4:76395410-76397411(-)
Zm00001d025461::10:119219274-119221275(+)
Zm00001d029459::1:71773153-71775154(-)
Zm00001d016198::5:150299475-150301476(+)
Zm00001d013885::5:23767902-23769903(+)
Zm00001d045327::9:19068884-19070885(-)
Zm00001d021073::7:142159582-142161583(+)
Zm00001d040603::3:52757276-52759277(+)
Zm00001d015423::5:89381277-89383278(+)
Zm00001d018634::7:1389800-1391801(+)
Zm00001d046658::9:100817927-100819928(-)
Zm00001d045045::9:10946102-10948103(+)
Zm00001d044129::3:219978457-219980458(+)
Zm00001d008472::8:9683918-9685919(+)
Zm00001d044001::3:216150999-216153000(+)
Zm00001d006872::2:218315514-218317515(-)
Zm00001d039870::3:17279641-17281642(+)
Zm00001d047721::9:139935041-139937042(+)
Zm00001d030508::1:140243156-140245157(-)
Zm00001d047706::9:139666771-139668772(-)
Zm00001d042761::3:179088099-179090100(-)
Zm00001d012830::5:951495-953496(-)
Zm00001d009286::8:52120642-52122643(+)
Zm00001d011395::8:149466555-149468556(+)
Zm00001d050915::4:130733569-130735570(-)
Zm00001d014081::5:31730339-31732340(+)
Zm00001d014325::5:41053726-41055727(-)
Zm00001d050115::4:66961637-66963638(+)
Zm00001d003728::2:56630715-56632716(+)
Zm00001d016640::5:170973763-170975764(+)
Zm00001d040310::3:37113475-37115476(+)
Zm00001d028001::1:19941699-19943700(+)
Zm00001d048353::9:154860036-154862037(+)
Zm00001d027888::1:16747259-16749260(+)
Zm00001d030958::1:169043541-169045542(-)
Zm00001d003034::2:30052266-30054267(-)
Zm00001d020137::7:95350283-95352284(-)
Zm00001d037836::6:139250121-139252122(-)
Zm00001d045106::9:12891176-12893177(-)
Zm00001d042427::3:166930556-166932557(+)
Zm00001d002285::2:9587701-9589702(+)
Zm00001d003266::2:38346953-38348954(+)
Zm00001d047425::9:129654078-129656079(+)
Zm00001d009156::8:39940272-39942273(+)
Zm00001d029349::1:66850416-66852417(+)
Zm00001d042313::3:160479170-160481171(+)
Zm00001d003875::2:64366745-64368746(+)
Zm00001d044043::3:217620381-217622382(-)
Zm00001d029978::1:97316790-97318791(-)
Zm00001d014925::5:68751057-68753058(-)
Zm00001d033364::1:260348626-260350627(-)
Zm00001d033210::1:254192591-254194592(+)
Zm00001d021282::7:147764399-147766400(-)
Zm00001d018004::5:211767222-211769223(+)
Zm00001d032980::1:245714499-245716500(-)
Zm00001d007972::2:244356059-244358060(-)
Zm00001d014714::5:60217873-60219874(+)
Zm00001d041283::3:110291380-110293381(+)
Zm00001d028177::1:25544004-25546005(+)
Zm00001d010257::8:106418298-106420299(-)
Zm00001d033017::1:247060882-247062883(+)
Zm00001d041690::3:133493228-133495229(-)
Zm00001d029627::1:80553516-80555517(+)
Zm00001d040974::3:87046439-87048440(+)
Zm00001d031510::1:192355870-192357871(+)
Zm00001d014135::5:33671605-33673606(-)
Zm00001d007640::2:236781063-236783064(+)
Zm00001d025739::10:128020107-128022108(+)
Zm00001d009724::8:77912139-77914140(+)
Zm00001d043248::3:193228594-193230595(-)
Zm00001d038321::6:154391021-154393022(+)
Zm00001d026517::10:147473819-147475820(-)
Zm00001d047047::9:116615835-116617836(-)
Zm00001d009344::8:57627993-57629994(+)
Zm00001d038739::6:163587808-163589809(+)
Zm00001d012664::8:178285556-178287557(-)
Zm00001d050937::4:132631935-132633936(-)
Zm00001d016334::5:157891706-157893707(-)
Zm00001d012685::8:178641126-178643127(-)
Zm00001d042264::3:158022761-158024762(-)
Zm00001d035901::6:58856258-58858259(+)
Zm00001d052507::4:191594434-191596435(-)
Zm00001d030752::1:158195363-158197364(+)
Zm00001d039316::3:1540244-1542245(+)
Zm00001d005498::2:175998338-176000339(+)
Zm00001d005558::2:178427664-178429665(+)
Zm00001d053769::4:240796765-240798766(+)
Zm00001d028726::1:44372378-44374379(+)
Zm00001d002703::2:19701727-19703728(+)
Zm00001d044437::3:228052769-228054770(+)
Zm00001d031120::1:178018979-178020980(+)
Zm00001d033164::1:252583218-252585219(+)
Zm00001d003226::2:36778308-36780309(+)
Zm00001d009498::8:67474332-67476333(+)
Zm00001d049544::4:34208048-34210049(-)
Zm00001d017730::5:205465576-205467577(+)
Zm00001d043451::3:200443734-200445735(+)
Zm00001d045102::9:12498466-12500467(+)
Zm00001d030557::1:143975921-143977922(-)
Zm00001d012325::8:172450495-172452496(+)
Zm00001d032817::1:239150370-239152371(+)
Zm00001d009794::8:81739312-81741313(+)
Zm00001d006476::2:209518073-209520074(-)
Zm00001d005502::2:176560729-176562730(-)
Zm00001d006051::2:196570619-196572620(+)
Zm00001d015802::5:121338198-121340199(-)
Zm00001d029177::1:61045455-61047456(-)
Zm00001d020157::7:96197519-96199520(+)
Zm00001d019816::7:64643020-64645021(-)
Zm00001d003076::2:31284966-31286967(-)
Zm00001d014844::5:65184601-65186602(+)
Zm00001d004740::2:135146203-135148204(+)
Zm00001d052115::4:180191092-180193093(-)
Zm00001d031168::1:180445517-180447518(+)
Zm00001d039535::3:7478191-7480192(+)
Zm00001d032188::1:216285784-216287785(-)
Zm00001d038143::6:149270132-149272133(-)
Zm00001d009365::8:60082485-60084486(+)
Zm00001d016106::5:144945802-144947803(+)
Zm00001d046628::9:99608271-99610272(+)
Zm00001d015843::5:125688495-125690496(+)
Zm00001d031488::1:191773534-191775535(+)
Zm00001d035689::6:41138464-41140465(+)
Zm00001d046455::9:90719726-90721727(+)
Zm00001d021368::7:150083816-150085817(-)
Zm00001d033366::1:260523527-260525528(+)
Zm00001d042780::3:179449055-179451056(+)
Zm00001d036013::6:66090324-66092325(-)
Zm00001d006179::2:200780970-200782971(+)
Zm00001d018651::7:1788971-1790972(+)
Zm00001d015566::5:98147129-98149130(-)
Zm00001d031893::1:205619861-205621862(-)
Zm00001d006688::2:214474093-214476094(-)
Zm00001d047502::9:132771922-132773923(-)
Zm00001d041576::3:127809691-127811692(-)
Zm00001d030214::1:113478395-113480396(-)
Zm00001d028141::1:23990305-23992306(+)
Zm00001d015278::5:82511329-82513330(-)
Zm00001d053295::4:224783593-224785594(-)
Zm00001d007372::2:230054225-230056226(-)
Zm00001d010631::8:122404922-122406923(+)
Zm00001d009727::8:78050795-78052796(-)
Zm00001d027313::1:2779641-2781642(+)
Zm00001d048884::4:7016573-7018574(+)
Zm00001d009512::8:68436815-68438816(+)
Zm00001d040357::3:39647603-39649604(+)
Zm00001d009641::8:74061268-74063269(+)
Zm00001d053867::4:242571102-242573103(-)
Zm00001d005499::2:176225465-176227466(+)
Zm00001d003679::2:53859569-53861570(+)
Zm00001d052489::4:191189188-191191189(+)
Zm00001d004764::2:137388617-137390618(-)
Zm00001d006587::2:211691819-211693820(+)
Zm00001d050250::4:76348032-76350033(+)
Zm00001d009600::8:72507836-72509837(-)
Zm00001d048983::4:11479731-11481732(-)
Zm00001d011495::8:152342782-152344783(-)
Zm00001d052219::4:183566390-183568391(+)
Zm00001d052056::4:177954468-177956469(+)
Zm00001d007652::2:236953006-236955007(+)
Zm00001d029025::1:55180961-55182962(-)
Zm00001d051334::4:154979080-154981081(+)
Zm00001d002595::2:16393912-16395913(-)
Zm00001d018562::5:223276622-223278623(-)
Zm00001d012536::8:176316229-176318230(-)
Zm00001d012079::8:167757839-167759840(+)
Zm00001d024105::10:45701738-45703739(+)
Zm00001d008619::8:14784562-14786563(+)
Zm00001d012672::8:178371889-178373890(-)
Zm00001d026588::10:148411355-148413356(+)
Zm00001d049352::4:27724460-27726461(+)
Zm00001d006467::2:209131199-209133200(+)
Zm00001d007253::2:225747011-225749012(-)
Zm00001d053104::4:213971265-213973266(+)
Zm00001d021703::7:160761468-160763469(-)
Zm00001d018383::5:219689383-219691384(-)
Zm00001d046383::9:86005466-86007467(+)
Zm00001d054106::4:246773882-246775883(+)
Zm00001d039072::6:169541862-169543863(+)
Zm00001d021734::7:161670059-161672060(-)
Zm00001d019541::7:41461681-41463682(+)
Zm00001d039638::3:9876936-9878937(-)
Zm00001d023279::10:2036063-2038064(-)
Zm00001d042914::3:183825869-183827870(+)
Zm00001d017847::5:208649026-208651027(-)
Zm00001d044008::3:216398641-216400642(-)
Zm00001d024536::10:76947984-76949985(+)
Zm00001d037522::6:128048750-128050751(+)
Zm00001d025692::10:126424675-126426676(-)
Zm00001d029197::1:61900809-61902810(-)
Zm00001d037900::6:141483918-141485919(+)
Zm00001d051017::4:137139854-137141855(-)
Zm00001d014948::5:69544091-69546092(-)
Zm00001d024716::10:84736317-84738318(+)
Zm00001d011996::8:166090522-166092523(+)
Zm00001d024628::10:81075977-81077978(-)
Zm00001d006687::2:214451030-214453031(-)
Zm00001d024346::10:65899313-65901314(+)
Zm00001d044465::3:228918468-228920469(-)
Zm00001d044455::3:228438543-228440544(-)
Zm00001d012603::8:177062875-177064876(+)
Zm00001d006763::2:216194843-216196844(+)
Zm00001d037610::6:131678655-131680656(-)
Zm00001d017647::5:202989363-202991364(+)
Zm00001d037663::6:133418934-133420935(+)
Zm00001d040239::3:33380287-33382288(+)
Zm00001d037596::6:130901226-130903227(+)
Zm00001d034485::1:294248561-294250562(-)
Zm00001d015973::5:135544358-135546359(-)
Zm00001d021224::7:146506703-146508704(+)
Zm00001d037674::6:133717184-133719185(-)
Zm00001d032815::1:239120141-239122142(+)
Zm00001d003878::2:64525038-64527039(+)
Zm00001d036196::6:76733463-76735464(-)
Zm00001d035238::6:16210068-16212069(-)
Zm00001d013105::5:4766139-4768140(-)
Zm00001d023579::10:10651708-10653709(-)
Zm00001d025115::10:105044849-105046850(+)
Zm00001d008245::8:2493127-2495128(-)
Zm00001d052209::4:183313719-183315720(+)
Zm00001d040562::3:49884820-49886821(+)
Zm00001d010482::8:117403098-117405099(-)
Zm00001d020858::7:134904278-134906279(-)
Zm00001d041221::3:106169761-106171762(+)
Zm00001d045683::9:33185792-33187793(-)
Zm00001d051572::4:163139933-163141934(-)
Zm00001d032160::1:214992423-214994424(-)
Zm00001d004831::2:142067077-142069078(+)
Zm00001d009586::8:71652948-71654949(+)
Zm00001d020681::7:127877919-127879920(+)
Zm00001d035336::6:21912465-21914466(-)
Zm00001d027311::1:2748530-2750531(-)
Zm00001d017539::5:199060898-199062899(-)
Zm00001d036454::6:89089202-89091203(-)
Zm00001d047252::9:124158276-124160277(-)
Zm00001d009579::8:71613599-71615600(-)
Zm00001d020352::7:108497650-108499651(-)
Zm00001d030391::1:128843175-128845176(-)
Zm00001d005856::2:190971651-190973652(-)
Zm00001d025843::10:131455180-131457181(-)
Zm00001d039138::6:170955069-170957070(-)
Zm00001d037003::6:108767244-108769245(+)
Zm00001d038657::6:161942711-161944712(-)
Zm00001d005199::2:163238450-163240451(+)
Zm00001d023590::10:10918404-10920405(+)
Zm00001d048959::4:10752825-10754826(+)
Zm00001d037377::6:123565397-123567398(+)
Zm00001d033056::1:248797398-248799399(+)
Zm00001d008953::8:26882731-26884732(-)
Zm00001d021979::7:167516251-167518252(-)
Zm00001d017158::5:187192939-187194940(+)
Zm00001d004465::2:113584525-113586526(+)
Zm00001d029446::1:70970985-70972986(+)
Zm00001d027306::1:2465144-2467145(+)
Zm00001d003024::2:29734629-29736630(-)
Zm00001d016532::5:166583710-166585711(-)
Zm00001d011418::8:149938287-149940288(+)
Zm00001d029721::1:84035686-84037687(+)
Zm00001d004918::2:148586731-148588732(+)
Zm00001d017809::5:207490709-207492710(-)
Zm00001d010564::8:120489118-120491119(-)
Zm00001d049153::4:17991960-17993961(-)
Zm00001d025457::10:119084982-119086983(+)
Zm00001d052165::4:181555838-181557839(-)
Zm00001d037902::6:141552379-141554380(-)
Zm00001d011643::8:157372796-157374797(+)
Zm00001d023653::10:13699971-13701972(+)
Zm00001d011297::8:146095166-146097167(-)
Zm00001d037481::6:126750384-126752385(-)
Zm00001d011750::8:160748486-160750487(-)
Zm00001d024478::10:73136558-73138559(+)
Zm00001d027234::1:117182-119183(+)
Zm00001d010920::8:133481322-133483323(+)
Zm00001d011890::8:164043694-164045695(+)
Zm00001d052614::4:194777570-194779571(+)
Zm00001d029223::1:63023843-63025844(+)
Zm00001d040192::3:31630268-31632269(-)
Zm00001d032330::1:222630375-222632376(-)
Zm00001d049017::4:12727589-12729590(-)
Zm00001d017601::5:201316417-201318418(-)
Zm00001d001823::2:1522434-1524435(+)
Zm00001d018225::5:216952792-216954793(-)
Zm00001d033101::1:250198420-250200421(+)
Zm00001d042069::3:149625879-149627880(-)
Zm00001d003086::2:31746160-31748161(+)
Zm00001d031706::1:199026122-199028123(-)
Zm00001d043266::3:193800966-193802967(+)
Zm00001d046554::9:95760781-95762782(+)
Zm00001d015956::5:134171763-134173764(-)
Zm00001d053018::4:209386071-209388072(-)
Zm00001d023469::10:6633595-6635596(+)
Zm00001d002662::2:18696757-18698758(-)
Zm00001d011096::8:138823859-138825860(-)
Zm00001d026261::10:142290176-142292177(+)
Zm00001d030593::1:147204542-147206543(+)
Zm00001d022179::7:171989436-171991437(-)
Zm00001d025589::10:123301590-123303591(+)
Zm00001d036988::6:108403447-108405448(+)
Zm00001d037322::6:121066895-121068896(+)
Zm00001d021348::7:149643470-149645471(+)
Zm00001d009657::8:74912622-74914623(-)
Zm00001d034765::1:301666896-301668897(-)
Zm00001d006793::2:216857910-216859911(-)
Zm00001d013768::5:19731714-19733715(+)
Zm00001d013760::5:19609300-19611301(+)
Zm00001d008956::8:26968814-26970815(+)
Zm00001d044232::3:222541312-222543313(+)
Zm00001d034429::1:292816269-292818270(-)
Zm00001d047463::9:130905383-130907384(-)
Zm00001d010278::8:107110312-107112313(-)
Zm00001d049470::4:31446646-31448647(-)
Zm00001d031024::1:174044769-174046770(+)
Zm00001d046644::9:100190940-100192941(-)
Zm00001d029707::1:83264734-83266735(-)
Zm00001d029366::1:67608640-67610641(-)
Zm00001d017435::5:195862640-195864641(+)
Zm00001d052071::4:178534659-178536660(-)
Zm00001d028414::1:34136658-34138659(+)
Zm00001d032567::1:230712785-230714786(+)
Zm00001d031617::1:196227546-196229547(-)
Zm00001d051927::4:174746054-174748055(-)
Zm00001d038190::6:151025512-151027513(-)
Zm00001d052909::4:204451293-204453294(-)
Zm00001d030482::1:136726089-136728090(+)
Zm00001d047449::9:130553568-130555569(-)
Zm00001d012132::8:168621384-168623385(+)
Zm00001d038049::6:146400012-146402013(+)
Zm00001d053313::4:225613874-225615875(+)
Zm00001d011157::8:141126413-141128414(-)
Zm00001d044191::3:221511230-221513231(-)
Zm00001d018454::5:221153474-221155475(-)
Zm00001d016022::5:140071761-140073762(+)
Zm00001d030819::1:161777246-161779247(-)
Zm00001d034534::1:295788306-295790307(+)
Zm00001d039240::3:383496-385497(-)
Zm00001d021426::7:151845159-151847160(-)
Zm00001d003394::2:42773175-42775176(-)
Zm00001d031217::1:182483347-182485348(+)
Zm00001d034305::1:288861741-288863742(+)
Zm00001d022059::7:169186985-169188986(-)
Zm00001d009740::8:78866708-78868709(-)
Zm00001d040503::3:47222312-47224313(+)
Zm00001d042979::3:185648145-185650146(+)
Zm00001d047998::9:147610952-147612953(+)
Zm00001d024645::10:82009574-82011575(-)
Zm00001d043889::3:213107540-213109541(+)
Zm00001d013891::5:24008240-24010241(-)
Zm00001d033926::1:278713021-278715022(-)
Zm00001d004925::2:149190536-149192537(-)
Zm00001d049120::4:16706151-16708152(+)
Zm00001d048217::9:152625641-152627642(-)
Zm00001d026429::10:145718007-145720008(-)
Zm00001d033805::1:274242297-274244298(-)
Zm00001d033734::1:272415085-272417086(+)
Zm00001d044365::3:226295886-226297887(-)
Zm00001d040281::3:35650617-35652618(+)
Zm00001d003228::2:36826358-36828359(+)
Zm00001d038513::6:159020539-159022540(-)
Zm00001d049191::4:19865499-19867500(-)
Zm00001d007034::2:220602098-220604099(-)
Zm00001d039625::3:9380454-9382455(-)
Zm00001d025420::10:118109064-118111065(+)
Zm00001d052259::4:185027405-185029406(+)
Zm00001d041693::3:133752810-133754811(-)
Zm00001d048839::4:6203299-6205300(+)
Zm00001d002437::2:12646595-12648596(-)
Zm00001d035149::6:7046993-7048994(+)
Zm00001d013164::5:5676834-5678835(-)
Zm00001d013080::5:4433337-4435338(-)
Zm00001d008898::8:24391387-24393388(-)
Zm00001d040766::3:64555660-64557661(-)
Zm00001d048443::9:156574491-156576492(-)
Zm00001d018947::7:10200768-10202769(+)
Zm00001d004655::2:126654232-126656233(-)
Zm00001d020054::7:88920859-88922860(-)
Zm00001d035040::6:2929557-2931558(-)
Zm00001d027339::1:3230895-3232896(+)
Zm00001d035948::6:61625587-61627588(-)
Zm00001d045069::9:11473658-11475659(-)
Zm00001d052376::4:188523681-188525682(+)
Zm00001d012752::8:179803085-179805086(-)
Zm00001d031186::1:181629308-181631309(+)
Zm00001d014250::5:38074438-38076439(-)
Zm00001d001881::2:2312691-2314692(-)
Zm00001d042603::3:173183512-173185513(-)
Zm00001d045886::9:45708883-45710884(-)
Zm00001d026376::10:144635062-144637063(-)
Zm00001d032326::1:222597950-222599951(-)
Zm00001d004775::2:138479346-138481347(-)
Zm00001d004481::2:114557137-114559138(-)
Zm00001d018833::7:6809310-6811311(+)
Zm00001d028097::1:22893904-22895905(-)
Zm00001d038874::6:166208502-166210503(-)
Zm00001d020280::7:103975936-103977937(+)
Zm00001d030814::1:161425598-161427599(+)
Zm00001d019145::7:19092070-19094071(+)
Zm00001d027271::1:1066312-1068313(+)
Zm00001d047089::9:118069498-118071499(-)
Zm00001d036655::6:96572228-96574229(-)
Zm00001d051265::4:151149436-151151437(+)
Zm00001d020937::7:137153090-137155091(+)
Zm00001d042509::3:170137518-170139519(-)
Zm00001d005480::2:175578719-175580720(+)
Zm00001d007210::2:224790418-224792419(-)
Zm00001d033396::1:261789804-261791805(+)
Zm00001d031201::1:181966792-181968793(+)
Zm00001d009830::8:84170237-84172238(+)
Zm00001d017621::5:201994798-201996799(-)
Zm00001d019951::7:79611797-79613798(+)
Zm00001d038256::6:152463861-152465862(-)
Zm00001d049479::4:31732163-31734164(-)
Zm00001d048175::9:151501306-151503307(+)
Zm00001d015927::5:131792818-131794819(+)
Zm00001d043997::3:216119315-216121316(-)
Zm00001d028615::1:40888547-40890548(-)
Zm00001d039086::6:169731921-169733922(+)
Zm00001d053889::4:243050042-243052043(-)
Zm00001d030999::1:172718784-172720785(+)
Zm00001d052012::4:176579630-176581631(-)
Zm00001d014712::5:60145015-60147016(+)
Zm00001d016720::5:174142465-174144466(-)
Zm00001d030837::1:162457701-162459702(-)
Zm00001d046534::9:94417568-94419569(-)
Zm00001d005269::2:166466179-166468180(-)
Zm00001d023711::10:16566441-16568442(+)
Zm00001d017125::5:186176461-186178462(-)
Zm00001d015926::5:131719333-131721334(+)
Zm00001d034883::1:304662629-304664630(-)
Zm00001d044400::3:227188334-227190335(+)
Zm00001d017938::5:210400654-210402655(-)
Zm00001d037142::6:113764092-113766093(+)
Zm00001d004955::2:150558245-150560246(-)
Zm00001d048114::9:150389828-150391829(-)
Zm00001d012856::5:1127922-1129923(+)
Zm00001d047468::9:131001700-131003701(+)
Zm00001d005231::2:164759660-164761661(+)
Zm00001d043455::3:200477026-200479027(+)
Zm00001d028765::1:45935325-45937326(-)
Zm00001d045251::9:17059921-17061922(-)
Zm00001d032373::1:224243274-224245275(+)
Zm00001d004788::2:139264045-139266046(-)
Zm00001d046802::9:106482480-106484481(+)
Zm00001d039826::3:15958436-15960437(+)
Zm00001d003294::2:39109539-39111540(-)
Zm00001d022535::7:179625617-179627618(+)
Zm00001d010973::8:135497832-135499833(+)
Zm00001d020020::7:86223580-86225581(-)
Zm00001d012452::8:174783485-174785486(+)
Zm00001d037725::6:135243299-135245300(+)
Zm00001d050870::4:127750632-127752633(-)
Zm00001d022281::7:174362589-174364590(+)
Zm00001d033818::1:274725409-274727410(+)
Zm00001d042726::3:178252338-178254339(-)
Zm00001d024610::10:80279369-80281370(-)
Zm00001d005348::2:170436306-170438307(-)
Zm00001d004053::2:79792568-79794569(-)
Zm00001d015288::5:82819486-82821487(-)
Zm00001d052679::4:197089473-197091474(+)
Zm00001d046933::9:111693292-111695293(+)
Zm00001d002435::2:12597835-12599836(-)
Zm00001d029174::1:60995404-60997405(+)
Zm00001d039283::3:1001733-1003734(-)
Zm00001d030821::1:161941849-161943850(+)
Zm00001d022009::7:167900575-167902576(-)
Zm00001d049474::4:31491420-31493421(-)
Zm00001d052260::4:185137776-185139777(+)
Zm00001d030766::1:159022392-159024393(-)
Zm00001d038381::6:155952799-155954800(+)
Zm00001d015968::5:134796164-134798165(-)
Zm00001d044335::3:225401998-225403999(-)
Zm00001d034129::1:284694784-284696785(-)
Zm00001d039484::3:5604432-5606433(+)
Zm00001d033308::1:258346181-258348182(-)
Zm00001d021821::7:163719827-163721828(-)
Zm00001d034984::6:797175-799176(+)
Zm00001d049173::4:19023675-19025676(+)
Zm00001d007483::2:232741936-232743937(-)
Zm00001d045626::9:29240037-29242038(+)
Zm00001d033860::1:276303680-276305681(-)
Zm00001d024338::10:65529590-65531591(-)
Zm00001d027468::1:5947123-5949124(-)
Zm00001d018180::5:215921635-215923636(-)
Zm00001d014507::5:50798831-50800832(-)
Zm00001d022489::7:178607342-178609343(+)
Zm00001d011913::8:164361378-164363379(+)
Zm00001d053901::4:243352597-243354598(+)
Zm00001d011791::8:161665460-161667461(+)
Zm00001d015825::5:124309480-124311481(+)
Zm00001d044402::3:227280157-227282158(-)
Zm00001d053682::4:238941495-238943496(+)
Zm00001d026479::10:146718686-146720687(-)
Zm00001d033172::1:252795747-252797748(-)
Zm00001d032805::1:238803355-238805356(+)
Zm00001d023899::10:27171147-27173148(-)
Zm00001d019914::7:75385692-75387693(-)
Zm00001d035984::6:64670965-64672966(-)
Zm00001d032055::1:210915519-210917520(-)
Zm00001d042340::3:162110377-162112378(-)
Zm00001d015845::5:125791800-125793801(+)
Zm00001d047727::9:140061358-140063359(-)
Zm00001d003954::2:72099935-72101936(+)
Zm00001d045434::9:22074835-22076836(-)
Zm00001d014180::5:35158722-35160723(+)
Zm00001d017686::5:204307711-204309712(-)
Zm00001d039373::3:2748188-2750189(-)
Zm00001d050723::4:118810402-118812403(+)
Zm00001d028021::1:20538960-20540961(+)
Zm00001d010927::8:133821776-133823777(-)
Zm00001d003312::2:39762087-39764088(-)
Zm00001d031954::1:207949469-207951470(-)
Zm00001d048552::9:158535970-158537971(+)
Zm00001d046999::9:114863390-114865391(+)
Zm00001d043222::3:192361581-192363582(-)
Zm00001d047946::9:145934257-145936258(+)
Zm00001d041716::3:134770566-134772567(-)
Zm00001d043862::3:212448944-212450945(-)
Zm00001d051447::4:158958021-158960022(-)
Zm00001d012525::8:176095318-176097319(-)
Zm00001d048362::9:155115561-155117562(-)
Zm00001d040137::3:28977797-28979798(-)
Zm00001d041746::3:135790363-135792364(-)
Zm00001d052910::4:204478838-204480839(-)
Zm00001d008772::8:19578973-19580974(+)
Zm00001d004019::2:76036069-76038070(-)
Zm00001d014445::5:47370982-47372983(+)
Zm00001d003072::2:31122852-31124853(+)
Zm00001d046581::9:96873603-96875604(+)
Zm00001d036667::6:97137074-97139075(+)
Zm00001d026705::10:150496694-150498695(-)
Zm00001d009840::8:84664814-84666815(-)
Zm00001d036680::6:97451378-97453379(+)
Zm00001d036673::6:97231126-97233127(+)
Zm00001d040842::3:70149970-70151971(+)
Zm00001d010578::8:120769724-120771725(+)
Zm00001d011384::8:149203542-149205543(+)
Zm00001d034044::1:282135628-282137629(-)
Zm00001d007347::2:229286151-229288152(+)
Zm00001d049311::4:25826671-25828672(+)
Zm00001d017381::5:193893412-193895413(-)
Zm00001d034152::1:285203059-285205060(+)
Zm00001d034577::1:296863847-296865848(+)
Zm00001d017584::5:200710459-200712460(-)
Zm00001d012854::5:1118456-1120457(+)
Zm00001d020345::7:108137622-108139623(-)
Zm00001d009004::8:29653918-29655919(-)
Zm00001d041867::3:141612826-141614827(+)
Zm00001d028995::1:54032710-54034711(+)
Zm00001d002342::2:10611564-10613565(+)
Zm00001d050822::4:124716937-124718938(-)
Zm00001d013969::5:26701036-26703037(-)
Zm00001d021395::7:150909544-150911545(-)
Zm00001d012882::5:1578446-1580447(-)
Zm00001d053035::4:210071823-210073824(-)
Zm00001d022498::7:178848110-178850111(-)
Zm00001d002269::2:9178077-9180078(+)
Zm00001d046136::9:65969822-65971823(+)
Zm00001d003658::2:52838558-52840559(-)
Zm00001d039046::6:169229978-169231979(-)
Zm00001d024359::10:66775623-66777624(-)
Zm00001d044173::3:221161321-221163322(+)
Zm00001d034075::1:283306929-283308930(-)
Zm00001d027860::1:15528776-15530777(+)
Zm00001d051401::4:157152668-157154669(-)
Zm00001d018847::7:7293920-7295921(-)
Zm00001d041637::3:130715387-130717388(+)
Zm00001d018824::7:6508963-6510964(+)
Zm00001d006459::2:208857202-208859203(+)
Zm00001d001809::2:1293431-1295432(+)
Zm00001d004325::2:103315621-103317622(-)
Zm00001d049939::4:54196377-54198378(+)
Zm00001d044488::3:229577969-229579970(-)
Zm00001d049619::4:37786104-37788105(-)
Zm00001d006905::2:219140086-219142087(-)
Zm00001d007521::2:233711831-233713832(+)
Zm00001d008196::8:909610-911611(-)
Zm00001d022405::7:176863920-176865921(+)
Zm00001d041648::3:131577084-131579085(-)
Zm00001d047467::9:130969944-130971945(+)
Zm00001d022172::7:171721649-171723650(+)
Zm00001d042490::3:169329923-169331924(+)
Zm00001d006553::2:210885461-210887462(-)
Zm00001d023606::10:11856688-11858689(+)
Zm00001d036398::6:86797635-86799636(-)
Zm00001d022458::7:178122116-178124117(+)
Zm00001d024488::10:73837883-73839884(+)
Zm00001d015234::5:80279570-80281571(+)
Zm00001d039209::6:172585628-172587629(+)
Zm00001d010068::8:98130771-98132772(+)
Zm00001d028825::1:47753504-47755505(-)
Zm00001d011131::8:139986714-139988715(-)
Zm00001d037849::6:139655570-139657571(-)
Zm00001d018485::5:221686558-221688559(-)
Zm00001d049746::4:42781980-42783981(-)
Zm00001d035779::6:48225177-48227178(+)
Zm00001d027484::1:6294734-6296735(+)
Zm00001d008268::8:3548832-3550833(-)
Zm00001d007882::2:241671469-241673470(+)
Zm00001d049291::4:24639575-24641576(-)
Zm00001d008499::8:10457081-10459082(+)
Zm00001d028457::1:35509530-35511531(-)
Zm00001d013165::5:5727773-5729774(+)
Zm00001d050395::4:85833306-85835307(+)
Zm00001d026064::10:137388455-137390456(+)
Zm00001d002121::2:6145482-6147483(-)
Zm00001d043462::3:200761210-200763211(-)
Zm00001d009117::8:37519322-37521323(-)
Zm00001d013376::5:10002693-10004694(+)
Zm00001d040816::3:67781328-67783329(-)
Zm00001d022378::7:176443502-176445503(-)
Zm00001d029040::1:55714508-55716509(-)
Zm00001d007951::2:243947408-243949409(+)
Zm00001d046778::9:105592987-105594988(-)
Zm00001d034215::1:286966266-286968267(-)
Zm00001d024294::10:62511230-62513231(+)
Zm00001d034555::1:296184569-296186570(-)
Zm00001d001830::2:1558109-1560110(+)
Zm00001d033932::1:278896936-278898937(+)
Zm00001d037694::6:134243934-134245935(-)
Zm00001d024386::10:68322950-68324951(+)
Zm00001d039037::6:169004341-169006342(+)
Zm00001d042755::3:179000818-179002819(-)
Zm00001d008990::8:29050425-29052426(-)
Zm00001d009858::8:85444793-85446794(+)
Zm00001d042467::3:168597855-168599856(+)
Zm00001d032408::1:225779822-225781823(+)
Zm00001d038460::6:157676006-157678007(+)
Zm00001d017347::5:193473014-193475015(+)
Zm00001d026135::10:139370171-139372172(+)
Zm00001d003393::2:42617862-42619863(+)
Zm00001d023420::10:5097783-5099784(+)
Zm00001d004551::2:117421714-117423715(-)
Zm00001d025397::10:116908780-116910781(+)
Zm00001d045691::9:33518503-33520504(-)
Zm00001d041606::3:129571708-129573709(-)
Zm00001d027421::1:4899333-4901334(+)
Zm00001d002564::2:15539968-15541969(-)
Zm00001d053384::4:228800268-228802269(+)
Zm00001d053762::4:240653438-240655439(-)
Zm00001d016388::5:160392727-160394728(-)
Zm00001d007092::2:222132389-222134390(-)
Zm00001d011335::8:147226181-147228182(-)
Zm00001d041863::3:141449289-141451290(-)
Zm00001d035228::6:15528472-15530473(+)
Zm00001d040442::3:43567909-43569910(+)
Zm00001d002954::2:28066151-28068152(+)
Zm00001d039477::3:5327493-5329494(+)
Zm00001d052391::4:188981083-188983084(+)
Zm00001d005961::2:194014832-194016833(-)
Zm00001d006460::2:208884791-208886792(-)
Zm00001d019947::7:78858225-78860226(-)
Zm00001d042747::3:178863927-178865928(-)
Zm00001d003757::2:57739375-57741376(+)
Zm00001d024364::10:67011629-67013630(-)
Zm00001d051250::4:150572145-150574146(-)
Zm00001d010392::8:112610125-112612126(+)
Zm00001d046282::9:78167359-78169360(+)
Zm00001d014526::5:51644309-51646310(+)
Zm00001d019317::7:27571965-27573966(-)
Zm00001d002746::2:21334127-21336128(-)
Zm00001d033319::1:258876725-258878726(+)
Zm00001d048181::9:151809239-151811240(-)
Zm00001d053541::4:233442571-233444572(-)
Zm00001d048633::4:1815378-1817379(-)
Zm00001d041497::3:124223215-124225216(+)
Zm00001d032539::1:229905324-229907325(+)
Zm00001d038206::6:151542733-151544734(+)
Zm00001d045950::9:49164759-49166760(-)
Zm00001d006834::2:217595299-217597300(-)
Zm00001d012409::8:173991170-173993171(+)
Zm00001d024852::10:90654750-90656751(+)
Zm00001d045487::9:24294207-24296208(+)
Zm00001d003615::2:50413163-50415164(+)
Zm00001d032150::1:214517215-214519216(-)
Zm00001d011719::8:159822827-159824828(+)
Zm00001d003630::2:51050211-51052212(-)
Zm00001d051776::4:169252919-169254920(+)
Zm00001d022148::7:171257493-171259494(-)
Zm00001d045783::9:38792449-38794450(+)
Zm00001d043580::3:204376795-204378796(+)
Zm00001d041514::3:125125909-125127910(-)
Zm00001d038018::6:145330144-145332145(+)
Zm00001d052773::4:200378843-200380844(+)
Zm00001d049607::4:37271553-37273554(+)
Zm00001d004719::2:133584319-133586320(-)
Zm00001d007315::2:227629590-227631591(+)
Zm00001d037993::6:144584308-144586309(-)
Zm00001d032220::1:217629589-217631590(+)
Zm00001d033825::1:274896420-274898421(-)
Zm00001d013648::5:16155505-16157506(+)
Zm00001d037150::6:113961295-113963296(-)
Zm00001d028721::1:44339122-44341123(+)
Zm00001d004193::2:90153151-90155152(+)
Zm00001d036206::6:77075325-77077326(+)
Zm00001d025639::10:124757677-124759678(-)
Zm00001d037688::6:134046137-134048138(+)
Zm00001d022303::7:174793132-174795133(+)
Zm00001d036913::6:106310971-106312972(+)
Zm00001d049387::4:28603800-28605801(+)
Zm00001d034336::1:290158966-290160967(-)
Zm00001d004579::2:119282548-119284549(-)
Zm00001d002546::2:15134790-15136791(-)
Zm00001d051650::4:165707664-165709665(-)
Zm00001d011227::8:143825837-143827838(-)
Zm00001d017620::5:201986522-201988523(-)
Zm00001d051060::4:139667113-139669114(-)
Zm00001d006422::2:207464054-207466055(+)
Zm00001d044940::9:7822434-7824435(+)
Zm00001d030131::1:108192221-108194222(+)
Zm00001d034076::1:283407533-283409534(-)
Zm00001d054049::4:245583164-245585165(-)
Zm00001d040981::3:87915186-87917187(-)
Zm00001d010419::8:114173817-114175818(-)
Zm00001d050185::4:71478973-71480974(-)
Zm00001d050112::4:66650890-66652891(-)
Zm00001d017129::5:186409204-186411205(+)
Zm00001d010928::8:133837910-133839911(+)
Zm00001d051565::4:162885902-162887903(+)
Zm00001d033837::1:275423719-275425720(-)
Zm00001d017166::5:187568888-187570889(+)
Zm00001d006881::2:218475375-218477376(-)
Zm00001d027308::1:2560782-2562783(+)
Zm00001d046740::9:103971728-103973729(-)
Zm00001d027583::1:8412856-8414857(+)
Zm00001d038678::6:162440543-162442544(-)
Zm00001d014789::5:63233982-63235983(-)
Zm00001d054014::4:245165072-245167073(+)
Zm00001d036420::6:87681861-87683862(+)
Zm00001d011355::8:147964972-147966973(+)
Zm00001d023955::10:31673043-31675044(-)
Zm00001d047778::9:141496850-141498851(+)
Zm00001d013126::5:5157404-5159405(-)
Zm00001d024531::10:76634627-76636628(-)
Zm00001d021854::7:164539948-164541949(-)
Zm00001d018470::5:221361675-221363676(-)
Zm00001d043406::3:198945575-198947576(-)
Zm00001d018867::7:7838301-7840302(+)
Zm00001d031279::1:184900135-184902136(-)
Zm00001d027361::1:3743907-3745908(-)
Zm00001d024047::10:39669314-39671315(-)
Zm00001d052933::4:205273321-205275322(+)
Zm00001d038076::6:146983713-146985714(+)
Zm00001d015024::5:72668408-72670409(+)
Zm00001d038026::6:145576495-145578496(+)
Zm00001d043391::3:198590330-198592331(+)
Zm00001d029133::1:59785691-59787692(-)
Zm00001d014554::5:52959366-52961367(+)
Zm00001d005964::2:194060297-194062298(-)
Zm00001d030362::1:126243861-126245862(+)
Zm00001d039073::6:169556767-169558768(-)
Zm00001d043009::3:186340698-186342699(+)
Zm00001d050130::4:68056578-68058579(-)
Zm00001d031457::1:190942560-190944561(-)
Zm00001d011971::8:165342309-165344310(+)
Zm00001d016771::5:175545468-175547469(-)
Zm00001d051496::4:160438052-160440053(-)
Zm00001d031258::1:184108586-184110587(+)
Zm00001d007231::2:225278354-225280355(+)
Zm00001d024262::10:59949052-59951053(+)
Zm00001d029256::1:63873092-63875093(-)
Zm00001d039584::3:8463131-8465132(-)
Zm00001d047447::9:130363455-130365456(+)
Zm00001d046681::9:102109866-102111867(+)
Zm00001d032371::1:224167988-224169989(-)
Zm00001d020150::7:95876400-95878401(+)
Zm00001d015657::5:103723020-103725021(+)
Zm00001d024732::10:85591679-85593680(-)
Zm00001d002499::2:14084878-14086879(+)
Zm00001d022424::7:177375526-177377527(-)
Zm00001d029539::1:75376479-75378480(+)
Zm00001d022180::7:172003403-172005404(-)
Zm00001d032333::1:222796969-222798970(+)
Zm00001d032310::1:221628844-221630845(+)
Zm00001d003758::2:57751492-57753493(-)
Zm00001d051114::4:143870229-143872230(-)
Zm00001d027367::1:3809645-3811646(-)
Zm00001d039418::3:3842457-3844458(+)
Zm00001d008597::8:13985966-13987967(+)
Zm00001d003990::2:74067638-74069639(-)
Zm00001d024323::10:64613330-64615331(-)
Zm00001d012960::5:2379845-2381846(-)
Zm00001d043907::3:213514226-213516227(+)
Zm00001d034863::1:304070740-304072741(+)
Zm00001d041994::3:146861239-146863240(-)
Zm00001d011740::8:160441791-160443792(-)
Zm00001d004734::2:134684951-134686952(+)
Zm00001d010702::8:124972533-124974534(+)
Zm00001d028204::1:26180614-26182615(-)
Zm00001d032485::1:228139721-228141722(+)
Zm00001d025325::10:114191281-114193282(+)
Zm00001d006586::2:211672501-211674502(-)
Zm00001d027451::1:5535611-5537612(+)
Zm00001d031570::1:194690656-194692657(+)
Zm00001d053531::4:233183369-233185370(+)
Zm00001d028352::1:31687614-31689615(-)
Zm00001d054093::4:246369613-246371614(+)
Zm00001d051636::4:165278156-165280157(+)
Zm00001d045004::9:9812578-9814579(-)
Zm00001d033405::1:262093726-262095727(-)
Zm00001d013065::5:4121905-4123906(+)
Zm00001d013360::5:9536599-9538600(+)
Zm00001d042213::3:156285193-156287194(+)
Zm00001d023521::10:8659467-8661468(-)
Zm00001d045203::9:15994239-15996240(-)
Zm00001d009137::8:38777237-38779238(+)
Zm00001d019062::7:14886494-14888495(-)
Zm00001d051014::4:136925571-136927572(+)
Zm00001d033906::1:278179840-278181841(+)
Zm00001d047893::9:144515902-144517903(-)
Zm00001d013155::5:5510760-5512761(+)
Zm00001d028500::1:37239898-37241899(+)
Zm00001d014669::5:58223371-58225372(+)
Zm00001d002106::2:6004192-6006193(+)
Zm00001d049645::4:38597888-38599889(+)
Zm00001d021145::7:144096008-144098009(-)
Zm00001d054037::4:245440909-245442910(-)
Zm00001d034344::1:290265951-290267952(+)
Zm00001d049785::4:44639650-44641651(-)
Zm00001d031971::1:208251390-208253391(+)
Zm00001d003729::2:56643954-56645955(+)
Zm00001d040263::3:34656690-34658691(-)
Zm00001d049781::4:44221085-44223086(+)
Zm00001d005779::2:188020033-188022034(-)
Zm00001d052289::4:186094713-186096714(-)
Zm00001d022499::7:178847061-178849062(+)
Zm00001d041050::3:93120618-93122619(+)
Zm00001d012697::8:178792178-178794179(-)
Zm00001d019234::7:23320786-23322787(+)
Zm00001d028718::1:44177871-44179872(+)
Zm00001d028453::1:35464274-35466275(+)
Zm00001d009311::8:54148582-54150583(-)
Zm00001d013579::5:14717511-14719512(-)
Zm00001d044394::3:227054057-227056058(-)
Zm00001d052974::4:206850812-206852813(-)
Zm00001d046958::9:113034202-113036203(+)
Zm00001d050334::4:81954793-81956794(-)
Zm00001d029625::1:80177269-80179270(+)
Zm00001d045574::9:27083607-27085608(-)
Zm00001d009987::8:93551246-93553247(-)
Zm00001d022028::7:168267521-168269522(+)
Zm00001d009123::8:37788709-37790710(+)
Zm00001d004998::2:153092010-153094011(-)
Zm00001d050694::4:116209240-116211241(-)
Zm00001d025301::10:113302870-113304871(+)
Zm00001d005662::2:182617990-182619991(+)
Zm00001d025495::10:120565089-120567090(+)
Zm00001d049049::4:13883439-13885440(+)
Zm00001d030584::1:146397153-146399154(-)
Zm00001d047493::9:132374785-132376786(+)
Zm00001d010161::8:102448475-102450476(-)
Zm00001d048216::9:152613281-152615282(+)
Zm00001d040440::3:43521296-43523297(+)
Zm00001d027691::1:11224716-11226717(-)
Zm00001d049654::4:38848480-38850481(+)
Zm00001d039938::3:19999400-20001401(-)
Zm00001d052027::4:176842782-176844783(-)
Zm00001d034511::1:295099024-295101025(+)
Zm00001d015202::5:79031171-79033172(-)
Zm00001d034257::1:288175499-288177500(+)
Zm00001d053731::4:240026302-240028303(-)
Zm00001d040671::3:57177603-57179604(-)
Zm00001d021122::7:143283346-143285347(-)
Zm00001d001800::2:1164800-1166801(+)
Zm00001d016918::5:179885771-179887772(+)
Zm00001d040107::3:27843242-27845243(-)
Zm00001d037275::6:119095064-119097065(+)
Zm00001d043591::3:204507907-204509908(-)
Zm00001d017669::5:203595560-203597561(-)
Zm00001d033545::1:266570614-266572615(+)
Zm00001d041988::3:146712616-146714617(-)
Zm00001d008193::8:822987-824988(+)
Zm00001d003590::2:49122337-49124338(+)
Zm00001d039425::3:3949312-3951313(-)
Zm00001d035093::6:4934416-4936417(-)
Zm00001d015150::5:77074900-77076901(+)
Zm00001d007462::2:232255015-232257016(-)
Zm00001d027957::1:18298363-18300364(+)
Zm00001d009539::8:69392989-69394990(-)
Zm00001d030909::1:166745855-166747856(+)
Zm00001d031802::1:202216524-202218525(-)
Zm00001d049466::4:31334674-31336675(-)
Zm00001d008987::8:28722074-28724075(-)
Zm00001d021827::7:163876265-163878266(-)
Zm00001d044555::3:231684873-231686874(-)
Zm00001d032606::1:231872564-231874565(+)
Zm00001d031057::1:175081054-175083055(-)
Zm00001d003904::2:66527430-66529431(+)
Zm00001d011755::8:160796123-160798124(+)
Zm00001d002737::2:20924172-20926173(-)
Zm00001d041436::3:119389024-119391025(+)
Zm00001d031799::1:202174492-202176493(+)
Zm00001d033025::1:247650362-247652363(+)
Zm00001d028241::1:27699202-27701203(+)
Zm00001d042442::3:167611893-167613894(-)
Zm00001d015769::5:118163495-118165496(-)
Zm00001d036583::6:93723979-93725980(-)
Zm00001d010586::8:121032670-121034671(+)
Zm00001d005028::2:154628177-154630178(+)
Zm00001d042371::3:163555201-163557202(-)
Zm00001d038252::6:152418568-152420569(+)
Zm00001d038014::6:145189540-145191541(+)
Zm00001d008390::8:7128719-7130720(-)
Zm00001d050208::4:73548990-73550991(+)
Zm00001d018535::5:222619623-222621624(+)
Zm00001d027671::1:10679728-10681729(+)
Zm00001d054052::4:245608416-245610417(-)
Zm00001d021641::7:158884638-158886639(+)
Zm00001d026590::10:148522245-148524246(+)
Zm00001d035591::6:35489379-35491380(+)
Zm00001d040775::3:64948045-64950046(-)
Zm00001d020616::7:125179237-125181238(-)
Zm00001d002952::2:27984530-27986531(+)
Zm00001d018029::5:212388586-212390587(+)
Zm00001d047738::9:140332167-140334168(+)
Zm00001d012411::8:174033314-174035315(-)
Zm00001d016746::5:174860729-174862730(-)
Zm00001d034759::1:301507152-301509153(-)
Zm00001d043035::3:187073666-187075667(-)
Zm00001d031351::1:187060983-187062984(+)
Zm00001d053957::4:244189641-244191642(+)
Zm00001d021868::7:164953676-164955677(-)
Zm00001d009802::8:82151050-82153051(+)
Zm00001d053589::4:235593298-235595299(-)
Zm00001d011928::8:164791980-164793981(-)
Zm00001d036462::6:89304441-89306442(-)
Zm00001d005188::2:163010380-163012381(-)
Zm00001d031860::1:204438270-204440271(-)
Zm00001d031026::1:174110851-174112852(+)
Zm00001d051592::4:163976803-163978804(+)
Zm00001d024953::10:96629195-96631196(+)
Zm00001d022528::7:179413458-179415459(-)
Zm00001d045695::9:33749397-33751398(-)
Zm00001d032798::1:238442112-238444113(+)
Zm00001d034516::1:295480463-295482464(-)
Zm00001d033523::1:265545423-265547424(+)
Zm00001d048085::9:149824338-149826339(-)
Zm00001d020765::7:131567518-131569519(-)
Zm00001d031171::1:180488941-180490942(+)
Zm00001d002043::2:4927969-4929970(-)
Zm00001d011162::8:141380826-141382827(+)
Zm00001d015254::5:81447647-81449648(-)
Zm00001d037538::6:128638751-128640752(+)
Zm00001d016410::5:161320518-161322519(+)
Zm00001d015364::5:86324270-86326271(+)
Zm00001d024155::10:50394212-50396213(-)
Zm00001d034832::1:303277891-303279892(+)
Zm00001d052686::4:197443595-197445596(-)
Zm00001d037590::6:130726440-130728441(-)
Zm00001d008320::8:5094997-5096998(-)
Zm00001d034809::1:302534092-302536093(+)
Zm00001d040462::3:44591235-44593236(+)
Zm00001d015142::5:76928613-76930614(+)
Zm00001d012267::8:171615062-171617063(-)
Zm00001d049621::4:37871272-37873273(-)
Zm00001d045580::9:27181910-27183911(+)
Zm00001d043107::3:189321499-189323500(+)
Zm00001d011673::8:158273499-158275500(-)
Zm00001d024505::10:74773602-74775603(-)
Zm00001d005450::2:174573080-174575081(-)
Zm00001d040489::3:46468389-46470390(+)
Zm00001d052183::4:182552337-182554338(+)
Zm00001d043970::3:215388401-215390402(-)
Zm00001d021236::7:146656809-146658810(+)
Zm00001d037561::6:129537686-129539687(+)
Zm00001d005016::2:153925819-153927820(-)
Zm00001d029119::1:58590487-58592488(-)
Zm00001d013014::5:3232700-3234701(-)
Zm00001d025865::10:132006937-132008938(-)
Zm00001d002531::2:14796479-14798480(-)
Zm00001d053251::4:222298565-222300566(+)
Zm00001d012710::8:179076317-179078318(-)
Zm00001d041064::3:94324920-94326921(-)
Zm00001d032380::1:224651043-224653044(+)
Zm00001d021894::7:165552710-165554711(+)
Zm00001d005368::2:171121880-171123881(-)
Zm00001d008367::8:6516285-6518286(-)
Zm00001d024869::10:91496216-91498217(-)
Zm00001d004356::2:105963864-105965865(-)
Zm00001d019181::7:20578624-20580625(-)
Zm00001d001834::2:1639649-1641650(-)
Zm00001d028802::1:46825004-46827005(+)
Zm00001d030348::1:124400112-124402113(+)
Zm00001d026099::10:138484005-138486006(+)
Zm00001d013247::5:7093465-7095466(-)
Zm00001d014515::5:51274602-51276603(-)
Zm00001d030736::1:156845390-156847391(+)
Zm00001d043484::3:201623429-201625430(+)
Zm00001d027752::1:12627388-12629389(+)
Zm00001d030061::1:102722604-102724605(-)
Zm00001d029512::1:73973464-73975465(-)
Zm00001d027728::1:12340165-12342166(-)
Zm00001d013627::5:15753930-15755931(-)
Zm00001d025375::10:116181801-116183802(+)
Zm00001d027925::1:17805623-17807624(+)
Zm00001d006464::2:209000076-209002077(-)
Zm00001d032673::1:233757847-233759848(-)
Zm00001d002362::2:10901178-10903179(-)
Zm00001d035187::6:8603192-8605193(+)
Zm00001d033121::1:250964376-250966377(+)
Zm00001d009954::8:92225110-92227111(+)
Zm00001d012399::8:173681499-173683500(-)
Zm00001d022517::7:179275190-179277191(-)
Zm00001d027462::1:5818251-5820252(+)
Zm00001d005794::2:188894762-188896763(+)
Zm00001d017768::5:206247801-206249802(+)
Zm00001d013072::5:4312051-4314052(+)
Zm00001d008781::8:19830841-19832842(-)
Zm00001d035988::6:64832400-64834401(-)
Zm00001d048014::9:148006188-148008189(+)
Zm00001d025002::10:98767132-98769133(+)
Zm00001d009454::8:65308925-65310926(-)
Zm00001d022142::7:171065627-171067628(-)
Zm00001d046792::9:106297538-106299539(-)
Zm00001d049369::4:28016350-28018351(-)
Zm00001d051589::4:163587259-163589260(+)
Zm00001d012933::5:2197428-2199429(-)
Zm00001d026467::10:146437714-146439715(+)
Zm00001d043825::3:211005060-211007061(-)
Zm00001d046716::9:103213587-103215588(-)
Zm00001d034590::1:297306178-297308179(+)
Zm00001d004768::2:137855739-137857740(-)
Zm00001d023536::10:9161109-9163110(+)
Zm00001d014831::5:64747347-64749348(-)
Zm00001d043892::3:213244654-213246655(-)
Zm00001d048717::4:4145109-4147110(+)
Zm00001d010258::8:106427559-106429560(-)
Zm00001d009373::8:60725762-60727763(-)
Zm00001d009968::8:92808716-92810717(+)
Zm00001d039541::3:7733117-7735118(-)
Zm00001d026415::10:145394473-145396474(+)
Zm00001d014306::5:40415415-40417416(-)
Zm00001d013808::5:21105944-21107945(+)
Zm00001d032923::1:243206528-243208529(+)
Zm00001d010837::8:129415803-129417804(-)
Zm00001d018961::7:10798813-10800814(-)
Zm00001d041583::3:128253685-128255686(-)
Zm00001d045872::9:44942187-44944188(+)
Zm00001d022591::7:180551816-180553817(-)
Zm00001d032116::1:213633819-213635820(+)
Zm00001d045534::9:25757397-25759398(-)
Zm00001d043527::3:202751878-202753879(+)
Zm00001d047634::9:137664262-137666263(-)
Zm00001d039012::6:168697851-168699852(+)
Zm00001d040730::3:60577343-60579344(-)
Zm00001d021710::7:160980807-160982808(-)
Zm00001d028373::1:32470595-32472596(+)
Zm00001d042935::3:184486880-184488881(-)
Zm00001d010193::8:103470295-103472296(+)
Zm00001d018135::5:215070459-215072460(+)
Zm00001d026580::10:148341585-148343586(+)
Zm00001d025371::10:115920052-115922053(+)
Zm00001d036772::6:100231985-100233986(+)
Zm00001d042846::3:181897575-181899576(-)
Zm00001d025689::10:126289562-126291563(+)
Zm00001d024560::10:78245103-78247104(+)
Zm00001d018610::7:837728-839729(+)
Zm00001d021856::7:164590434-164592435(+)
Zm00001d025798::10:129881014-129883015(-)
Zm00001d033078::1:249830633-249832634(-)
Zm00001d018201::5:216448623-216450624(+)
Zm00001d018422::5:220405046-220407047(+)
Zm00001d042969::3:185338912-185340913(+)
Zm00001d038115::6:148505357-148507358(-)
Zm00001d014863::5:66023194-66025195(+)
Zm00001d040569::3:50555165-50557166(+)
Zm00001d031611::1:196149068-196151069(+)
Zm00001d009369::8:60362496-60364497(+)
Zm00001d040637::3:55365949-55367950(-)
Zm00001d049699::4:40546166-40548167(+)
Zm00001d053228::4:220899344-220901345(-)
Zm00001d016742::5:174748963-174750964(-)
Zm00001d015656::5:103457428-103459429(+)
Zm00001d033992::1:280594048-280596049(-)
Zm00001d052432::4:189829307-189831308(+)
Zm00001d047558::9:135456637-135458638(-)
Zm00001d044599::3:233054944-233056945(-)
Zm00001d038525::6:159274682-159276683(-)
Zm00001d014241::5:37769592-37771593(-)
Zm00001d053875::4:242706810-242708811(-)
Zm00001d051986::4:175914163-175916164(-)
Zm00001d048529::9:157910947-157912948(+)
Zm00001d033670::1:270254103-270256104(+)
Zm00001d019172::7:20292069-20294070(+)
Zm00001d040475::3:45717775-45719776(-)
Zm00001d012892::5:1653029-1655030(-)
Zm00001d030069::1:103278819-103280820(+)
Zm00001d026287::10:142864975-142866976(+)
Zm00001d053240::4:221659254-221661255(+)
Zm00001d049816::4:45969510-45971511(-)
Zm00001d029124::1:59030125-59032126(-)
Zm00001d015415::5:89130548-89132549(+)
Zm00001d008708::8:17547853-17549854(+)
Zm00001d018609::7:833954-835955(+)
Zm00001d033409::1:262240556-262242557(+)
Zm00001d048204::9:152407448-152409449(-)
Zm00001d007834::2:240537407-240539408(-)
Zm00001d025154::10:106794735-106796736(-)
Zm00001d043063::3:187941671-187943672(+)
Zm00001d015783::5:119210351-119212352(-)
Zm00001d036310::6:83873480-83875481(-)
Zm00001d028409::1:33798638-33800639(+)
Zm00001d020475::7:117465728-117467729(-)
Zm00001d039252::3:565644-567645(-)
Zm00001d027624::1:9344288-9346289(-)
Zm00001d020853::7:134778022-134780023(+)
Zm00001d036035::6:67524037-67526038(-)
Zm00001d053016::4:209192561-209194562(+)
Zm00001d025869::10:132104009-132106010(-)
Zm00001d043872::3:212611532-212613533(+)
Zm00001d021875::7:165257063-165259064(-)
Zm00001d027467::1:5913009-5915010(-)
Zm00001d040479::3:46079672-46081673(-)
Zm00001d034678::1:299617940-299619941(+)
Zm00001d028226::1:27266749-27268750(+)
Zm00001d043414::3:199049465-199051466(+)
Zm00001d026051::10:137103833-137105834(+)
Zm00001d049708::4:40975010-40977011(+)
Zm00001d043485::3:201651128-201653129(+)
Zm00001d028399::1:33542572-33544573(+)
Zm00001d003531::2:46843574-46845575(-)
Zm00001d026333::10:143646427-143648428(+)
Zm00001d005884::2:191757316-191759317(-)
Zm00001d018533::5:222568017-222570018(+)
Zm00001d011083::8:138445402-138447403(-)
Zm00001d014267::5:38552904-38554905(-)
Zm00001d016276::5:155337986-155339987(-)
Zm00001d033259::1:256313562-256315563(+)
Zm00001d003896::2:65737733-65739734(+)
Zm00001d046242::9:76071336-76073337(-)
Zm00001d008788::8:20206056-20208057(-)
Zm00001d006417::2:207289639-207291640(+)
Zm00001d011819::8:162064972-162066973(-)
Zm00001d051022::4:137414286-137416287(-)
Zm00001d030053::1:102362883-102364884(-)
Zm00001d048447::9:156593522-156595523(+)
Zm00001d049336::4:27052720-27054721(-)
Zm00001d017651::5:203218204-203220205(-)
Zm00001d039293::3:1165722-1167723(+)
Zm00001d008342::8:5859698-5861699(-)
Zm00001d002830::2:24144120-24146121(+)
Zm00001d036597::6:94023237-94025238(-)
Zm00001d048664::4:2980252-2982253(-)
Zm00001d012155::8:169039606-169041607(+)
Zm00001d014500::5:50447361-50449362(+)
Zm00001d044205::3:221858102-221860103(+)
Zm00001d049197::4:20093781-20095782(+)
Zm00001d012199::8:170012467-170014468(-)
Zm00001d037223::6:116550244-116552245(-)
Zm00001d011144::8:140402392-140404393(-)
Zm00001d023669::10:14595640-14597641(-)
Zm00001d034663::1:299192680-299194681(+)
Zm00001d030357::1:125657489-125659490(+)
Zm00001d034066::1:283058572-283060573(-)
Zm00001d028867::1:49059453-49061454(+)
Zm00001d011848::8:162679664-162681665(-)
Zm00001d050015::4:59616185-59618186(-)
Zm00001d048696::4:3443802-3445803(-)
Zm00001d040322::3:37995554-37997555(+)
Zm00001d006001::2:195045687-195047688(+)
Zm00001d019169::7:20103597-20105598(-)
Zm00001d018189::5:216098600-216100601(-)
Zm00001d044666::3:234414896-234416897(+)
Zm00001d031044::1:174813289-174815290(-)
Zm00001d044744::9:1008648-1010649(-)
Zm00001d018177::5:215859739-215861740(-)
Zm00001d019549::7:41860316-41862317(+)
Zm00001d033040::1:248322750-248324751(-)
Zm00001d011104::8:139081074-139083075(+)
Zm00001d011390::8:149379521-149381522(+)
Zm00001d027769::1:13183133-13185134(-)
Zm00001d015884::5:128731932-128733933(+)
Zm00001d028529::1:38253654-38255655(+)
Zm00001d021218::7:146450218-146452219(-)
Zm00001d021232::7:146621784-146623785(-)
Zm00001d017593::5:201048342-201050343(-)
Zm00001d044104::3:219362787-219364788(-)
Zm00001d026636::10:149248362-149250363(+)
Zm00001d020772::7:131857148-131859149(-)
Zm00001d052569::4:193345861-193347862(-)
Zm00001d002216::2:8326698-8328699(-)
Zm00001d051434::4:158470655-158472656(-)
Zm00001d038832::6:165374873-165376874(+)
Zm00001d038604::6:160836698-160838699(+)
Zm00001d005257::2:166024004-166026005(+)
Zm00001d046350::9:82797548-82799549(-)
Zm00001d051184::4:147685182-147687183(+)
Zm00001d046900::9:109552189-109554190(+)
Zm00001d046422::9:88936884-88938885(+)
Zm00001d011709::8:159453737-159455738(+)
Zm00001d021566::7:156210364-156212365(+)
Zm00001d011377::8:148945608-148947609(+)
Zm00001d016686::5:172492001-172494002(-)
Zm00001d028989::1:53770416-53772417(+)
Zm00001d026600::10:148724283-148726284(-)
Zm00001d031415::1:189361621-189363622(-)
Zm00001d050877::4:128070958-128072959(-)
Zm00001d032266::1:219763388-219765389(+)
Zm00001d042958::3:184828833-184830834(-)
Zm00001d007042::2:220738412-220740413(-)
Zm00001d053935::4:243882268-243884269(-)
Zm00001d025848::10:131500443-131502444(-)
Zm00001d023775::10:19783401-19785402(-)
Zm00001d012504::8:175576427-175578428(-)
Zm00001d013873::5:23539764-23541765(-)
Zm00001d031807::1:202461568-202463569(-)
Zm00001d029502::1:73454048-73456049(-)
Zm00001d051135::4:145472639-145474640(-)
Zm00001d015361::5:86289485-86291486(-)
Zm00001d005313::2:169270702-169272703(-)
Zm00001d040381::3:40871144-40873145(-)
Zm00001d014198::5:36109404-36111405(-)
Zm00001d032810::1:238939506-238941507(-)
Zm00001d027892::1:16848094-16850095(-)
Zm00001d033595::1:268073124-268075125(-)
Zm00001d047750::9:140832565-140834566(+)
Zm00001d031850::1:204131354-204133355(+)
Zm00001d001825::2:1529084-1531085(+)
Zm00001d030657::1:151226115-151228116(+)
Zm00001d001918::2:2918324-2920325(+)
Zm00001d047534::9:134029056-134031057(+)
Zm00001d028635::1:41473344-41475345(+)
Zm00001d017391::5:194314683-194316684(+)
Zm00001d049438::4:30252101-30254102(-)
Zm00001d031702::1:198849440-198851441(+)
Zm00001d044164::3:220841593-220843594(+)
Zm00001d031407::1:189256335-189258336(+)
Zm00001d036224::6:77881815-77883816(-)
Zm00001d017507::5:197883821-197885822(-)
Zm00001d032010::1:209341090-209343091(-)
Zm00001d010919::8:133389467-133391468(+)
Zm00001d011592::8:155295279-155297280(-)
Zm00001d009183::8:41565047-41567048(+)
Zm00001d013943::5:25538208-25540209(+)
Zm00001d036855::6:104126121-104128122(+)
Zm00001d001899::2:2561344-2563345(-)
Zm00001d025319::10:114036987-114038988(-)
Zm00001d027350::1:3446999-3449000(+)
Zm00001d034118::1:284445142-284447143(-)
Zm00001d028010::1:20262176-20264177(+)
Zm00001d015987::5:137033102-137035103(+)
Zm00001d025106::10:104540049-104542050(+)
Zm00001d051553::4:162530744-162532745(+)
Zm00001d053652::4:238241148-238243149(-)
Zm00001d002148::2:6817981-6819982(-)
Zm00001d045080::9:11801656-11803657(+)
Zm00001d026040::10:136647212-136649213(+)
Zm00001d037473::6:126458841-126460842(-)
Zm00001d029307::1:65559190-65561191(+)
Zm00001d041059::3:93625814-93627815(-)
Zm00001d051801::4:170027763-170029764(-)
Zm00001d002101::2:5978585-5980586(+)
Zm00001d028780::1:46198827-46200828(+)
Zm00001d027253::1:420362-422363(-)
Zm00001d018643::7:1469577-1471578(+)
Zm00001d005343::2:170145725-170147726(-)
Zm00001d024464::10:71968841-71970842(-)
Zm00001d028501::1:37244360-37246361(-)
Zm00001d043051::3:187589835-187591836(-)
Zm00001d036137::6:74141108-74143109(-)
Zm00001d031723::1:199505887-199507888(-)
Zm00001d038100::6:147945362-147947363(-)
Zm00001d035476::6:28515249-28517250(+)
Zm00001d018043::5:212715679-212717680(+)
Zm00001d033623::1:269052373-269054374(-)
Zm00001d006673::2:214021817-214023818(-)
Zm00001d019850::7:69630657-69632658(+)
Zm00001d036602::6:94188753-94190754(+)
Zm00001d004346::2:105321597-105323598(+)
Zm00001d038345::6:154906043-154908044(-)
Zm00001d033836::1:275365766-275367767(-)
Zm00001d042773::3:179369564-179371565(-)
Zm00001d032764::1:237637564-237639565(-)
Zm00001d029170::1:60933810-60935811(-)
Zm00001d005899::2:192221310-192223311(-)
Zm00001d018203::5:216532118-216534119(-)
Zm00001d018278::5:217825920-217827921(-)
Zm00001d044304::3:224739851-224741852(+)
Zm00001d028830::1:47980858-47982859(+)
Zm00001d051405::4:157329497-157331498(+)
Zm00001d024978::10:97758316-97760317(-)
Zm00001d049894::4:51280693-51282694(-)
Zm00001d047042::9:116430819-116432820(-)
Zm00001d049853::4:48164819-48166820(-)
Zm00001d016084::5:143692869-143694870(-)
Zm00001d035030::6:2409108-2411109(-)
Zm00001d015526::5:95943780-95945781(+)
Zm00001d011956::8:165138833-165140834(+)
Zm00001d052850::4:202486926-202488927(+)
Zm00001d049241::4:22434877-22436878(-)
Zm00001d014199::5:36183218-36185219(-)
Zm00001d029588::1:78030065-78032066(-)
Zm00001d017656::5:203301851-203303852(-)
Zm00001d022611::7:181059489-181061490(-)
Zm00001d002950::2:27938357-27940358(-)
Zm00001d048901::4:7405386-7407387(-)
Zm00001d029120::1:58740946-58742947(+)
Zm00001d025118::10:105208929-105210930(-)
Zm00001d010395::8:112625631-112627632(+)
Zm00001d030865::1:164102207-164104208(+)
Zm00001d028219::1:26907855-26909856(-)
Zm00001d015209::5:79511104-79513105(-)
Zm00001d039740::3:13455980-13457981(+)
Zm00001d004055::2:79792999-79795000(+)
Zm00001d025128::10:105636867-105638868(+)
Zm00001d007776::2:239397761-239399762(+)
Zm00001d046294::9:78786780-78788781(+)
Zm00001d023783::10:19976908-19978909(-)
Zm00001d032905::1:242402902-242404903(+)
Zm00001d041323::3:112354639-112356640(-)
Zm00001d051773::4:169204227-169206228(-)
Zm00001d028863::1:48937427-48939428(-)
Zm00001d038255::6:152443583-152445584(-)
Zm00001d029918::1:94343019-94345020(-)
Zm00001d029060::1:56809956-56811957(+)
Zm00001d040588::3:51615951-51617952(-)
Zm00001d038791::6:164389322-164391323(-)
Zm00001d030777::1:159299458-159301459(-)
Zm00001d013568::5:14449539-14451540(+)
Zm00001d012701::8:178881381-178883382(-)
Zm00001d005241::2:165405623-165407624(+)
Zm00001d003864::2:63723247-63725248(-)
Zm00001d050018::4:60016236-60018237(-)
Zm00001d012955::5:2344163-2346164(+)
Zm00001d013186::5:6101469-6103470(+)
Zm00001d026165::10:140174425-140176426(-)
Zm00001d049008::4:12382290-12384291(+)
Zm00001d019328::7:28089019-28091020(-)
Zm00001d010442::8:115335181-115337182(-)
Zm00001d019138::7:18718227-18720228(+)
Zm00001d052494::4:191351710-191353711(+)
Zm00001d014438::5:46911969-46913970(+)
Zm00001d029868::1:91139282-91141283(-)
Zm00001d040388::3:41003549-41005550(+)
Zm00001d008407::8:7960596-7962597(-)
Zm00001d006933::2:219650315-219652316(+)
Zm00001d036715::6:98446028-98448029(+)
Zm00001d038582::6:160507406-160509407(+)
Zm00001d036475::6:89544336-89546337(-)
Zm00001d039059::6:169392679-169394680(+)
Zm00001d027719::1:12104920-12106921(-)
Zm00001d017273::5:191274008-191276009(+)
Zm00001d029530::1:75040277-75042278(+)
Zm00001d018356::5:219144500-219146501(-)
Zm00001d047812::9:142387414-142389415(+)
Zm00001d028412::1:34037802-34039803(-)
Zm00001d015603::5:100722758-100724759(-)
Zm00001d005090::2:157781395-157783396(+)
Zm00001d018341::5:218863056-218865057(+)
Zm00001d036782::6:100782091-100784092(-)
Zm00001d035614::6:36915850-36917851(-)
Zm00001d044746::9:1054860-1056861(-)
Zm00001d012265::8:171472005-171474006(+)
Zm00001d024444::10:71063792-71065793(-)
Zm00001d038114::6:148434542-148436543(+)
Zm00001d045054::9:11191932-11193933(-)
Zm00001d015399::5:88375773-88377774(-)
Zm00001d036386::6:86345502-86347503(-)
Zm00001d041983::3:146579978-146581979(+)
Zm00001d020492::7:118718925-118720926(+)
Zm00001d042393::3:164361337-164363338(-)
Zm00001d019920::7:75824025-75826026(+)
Zm00001d026205::10:140894164-140896165(-)
Zm00001d040659::3:56851284-56853285(+)
Zm00001d014695::5:59737620-59739621(-)
Zm00001d022585::7:180347907-180349908(+)
Zm00001d017187::5:188278797-188280798(+)
Zm00001d006481::2:209654044-209656045(-)
Zm00001d046697::9:102859264-102861265(-)
Zm00001d042088::3:150285090-150287091(+)
Zm00001d049295::4:24980332-24982333(+)
Zm00001d007694::2:237550239-237552240(+)
Zm00001d021940::7:166591550-166593551(+)
Zm00001d004857::2:145113386-145115387(+)
Zm00001d052207::4:183231761-183233762(-)
Zm00001d014998::5:71501571-71503572(+)
Zm00001d006565::2:211034847-211036848(-)
Zm00001d012971::5:2568860-2570861(-)
Zm00001d048642::4:2506868-2508869(+)
Zm00001d002874::2:25248089-25250090(-)
Zm00001d007638::2:236706953-236708954(+)
Zm00001d003264::2:38332286-38334287(+)
Zm00001d050198::4:72856274-72858275(-)
Zm00001d013046::5:3735676-3737677(-)
Zm00001d015743::5:115455901-115457902(-)
Zm00001d051480::4:160036759-160038760(+)
Zm00001d028960::1:52937129-52939130(+)
Zm00001d038526::6:159311246-159313247(-)
Zm00001d006461::2:208884675-208886676(+)
Zm00001d053003::4:208590461-208592462(-)
Zm00001d042734::3:178492331-178494332(-)
Zm00001d030967::1:169595325-169597326(+)
Zm00001d048113::9:150380461-150382462(+)
Zm00001d036654::6:96551301-96553302(+)
Zm00001d013755::5:19464885-19466886(+)
Zm00001d029398::1:68944731-68946732(+)
Zm00001d051427::4:158191257-158193258(-)
Zm00001d028045::1:21526520-21528521(-)
Zm00001d015474::5:92113826-92115827(+)
Zm00001d039214::6:172670632-172672633(+)
Zm00001d048404::9:155681090-155683091(-)
Zm00001d024810::10:88886061-88888062(+)
Zm00001d020629::7:125598791-125600792(-)
Zm00001d021173::7:144968705-144970706(+)
Zm00001d032197::1:216769528-216771529(+)
Zm00001d043816::3:210955181-210957182(+)
Zm00001d025281::10:112506699-112508700(-)
Zm00001d024996::10:98385721-98387722(-)
Zm00001d027585::1:8488767-8490768(-)
Zm00001d032190::1:216309087-216311088(+)
Zm00001d050845::4:126546232-126548233(+)
Zm00001d032272::1:219875341-219877342(+)
Zm00001d046992::9:114341205-114343206(-)
Zm00001d036660::6:96927898-96929899(+)
Zm00001d007196::2:224446265-224448266(-)
Zm00001d007874::2:241466577-241468578(-)
Zm00001d052213::4:183439447-183441448(-)
Zm00001d011248::8:144590601-144592602(-)
Zm00001d002433::2:12563852-12565853(-)
Zm00001d049805::4:45461241-45463242(-)
Zm00001d037787::6:137838110-137840111(-)
Zm00001d013781::5:19949288-19951289(+)
Zm00001d004208::2:91679413-91681414(-)
Zm00001d029139::1:60185527-60187528(+)
Zm00001d010951::8:134857607-134859608(+)
Zm00001d040320::3:37922163-37924164(+)
Zm00001d045513::9:25065913-25067914(+)
Zm00001d008360::8:6296941-6298942(+)
Zm00001d038021::6:145392469-145394470(+)
Zm00001d035752::6:45358354-45360355(-)
Zm00001d028092::1:22731518-22733519(-)
Zm00001d039682::3:11813341-11815342(-)
Zm00001d047676::9:139042888-139044889(+)
Zm00001d007921::2:242699001-242701002(-)
Zm00001d026156::10:139983044-139985045(-)
Zm00001d040864::3:73202367-73204368(+)
Zm00001d013033::5:3490634-3492635(+)
Zm00001d029020::1:55059628-55061629(-)
Zm00001d050320::4:81157943-81159944(+)
Zm00001d031163::1:180290001-180292002(+)
Zm00001d006321::2:204516526-204518527(-)
Zm00001d034188::1:286079893-286081894(-)
Zm00001d007418::2:231201462-231203463(-)
Zm00001d038734::6:163541390-163543391(+)
Zm00001d006207::2:201785321-201787322(+)
Zm00001d035140::6:6798250-6800251(+)
Zm00001d014424::5:46055203-46057204(-)
Zm00001d047401::9:128896142-128898143(-)
Zm00001d042487::3:169302829-169304830(+)
Zm00001d036307::6:83735046-83737047(-)
Zm00001d020339::7:107407964-107409965(-)
Zm00001d042040::3:148148915-148150916(+)
Zm00001d007313::2:227544545-227546546(-)
Zm00001d006388::2:206394965-206396966(-)
Zm00001d045907::9:46988625-46990626(-)
Zm00001d023774::10:19672436-19674437(-)
Zm00001d029375::1:68098173-68100174(-)
Zm00001d046249::9:76620181-76622182(+)
Zm00001d025407::10:117682118-117684119(+)
Zm00001d044115::3:219646123-219648124(-)
Zm00001d021729::7:161574646-161576647(+)
Zm00001d050879::4:128120528-128122529(-)
Zm00001d006876::2:218339331-218341332(-)
Zm00001d013025::5:3432270-3434271(-)
Zm00001d053595::4:235824165-235826166(+)
Zm00001d039771::3:14424022-14426023(-)
Zm00001d019704::7:52250033-52252034(-)
Zm00001d018625::7:1296267-1298268(+)
Zm00001d020691::7:128620823-128622824(-)
Zm00001d034045::1:282134673-282136674(+)
Zm00001d030276::1:118397459-118399460(-)
Zm00001d018525::5:222473387-222475388(+)
Zm00001d051296::4:152355610-152357611(+)
Zm00001d027966::1:18512676-18514677(+)
Zm00001d047894::9:144528049-144530050(-)
Zm00001d021528::7:155182614-155184615(-)
Zm00001d006749::2:215837411-215839412(+)
Zm00001d016905::5:179658184-179660185(-)
Zm00001d037029::6:109565544-109567545(+)
Zm00001d003414::2:43703684-43705685(+)
Zm00001d040155::3:29584411-29586412(-)
Zm00001d005094::2:158028686-158030687(-)
Zm00001d032710::1:235776910-235778911(-)
Zm00001d032328::1:222600862-222602863(+)
Zm00001d039880::3:17451766-17453767(+)
Zm00001d041744::3:135683490-135685491(+)
Zm00001d047939::9:145777363-145779364(-)
Zm00001d053597::4:235913444-235915445(-)
Zm00001d045488::9:24303982-24305983(-)
Zm00001d050330::4:81879077-81881078(-)
Zm00001d038213::6:151785768-151787769(-)
Zm00001d045352::9:19289799-19291800(+)
Zm00001d016524::5:166273012-166275013(-)
Zm00001d048154::9:151055635-151057636(+)
Zm00001d031534::1:193341563-193343564(+)
Zm00001d048968::4:11091588-11093589(-)
Zm00001d002052::2:5016696-5018697(+)
Zm00001d020969::7:138207552-138209553(-)
Zm00001d037031::6:109713144-109715145(+)
Zm00001d037537::6:128613331-128615332(-)
Zm00001d010942::8:134411920-134413921(-)
Zm00001d020636::7:125842095-125844096(-)
Zm00001d008693::8:17301170-17303171(+)
Zm00001d053225::4:220845432-220847433(-)
Zm00001d039016::6:168722298-168724299(+)
Zm00001d010406::8:113200869-113202870(+)
Zm00001d031259::1:184112124-184114125(+)
Zm00001d036704::6:98141511-98143512(+)
Zm00001d038091::6:147429906-147431907(+)
Zm00001d004248::2:95784507-95786508(+)
Zm00001d013250::5:7125092-7127093(-)
Zm00001d005617::2:180794015-180796016(-)
Zm00001d020237::7:101652227-101654228(-)
Zm00001d048970::4:11114144-11116145(+)
Zm00001d008224::8:1663795-1665796(+)
Zm00001d048616::4:1394845-1396846(-)
Zm00001d050043::4:62013183-62015184(+)
Zm00001d024951::10:96581065-96583066(-)
Zm00001d004826::2:141507492-141509493(-)
Zm00001d014876::5:66768129-66770130(+)
Zm00001d030678::1:152666350-152668351(+)
Zm00001d008239::8:2302138-2304139(-)
Zm00001d039474::3:5283671-5285672(-)
Zm00001d046518::9:93436578-93438579(+)
Zm00001d006778::2:216442182-216444183(+)
Zm00001d028566::1:39240680-39242681(+)
Zm00001d013594::5:15050310-15052311(-)
Zm00001d032933::1:243733537-243735538(+)
Zm00001d001847::2:1810559-1812560(-)
Zm00001d025052::10:101801211-101803212(+)
Zm00001d051315::4:153337315-153339316(-)
Zm00001d045816::9:40985753-40987754(+)
Zm00001d035631::6:37792005-37794006(+)
Zm00001d011878::8:163839931-163841932(-)
Zm00001d016548::5:166955568-166957569(-)
Zm00001d036707::6:98280881-98282882(-)
Zm00001d048731::4:4468774-4470775(-)
Zm00001d041757::3:136136125-136138126(-)
Zm00001d041679::3:133007645-133009646(+)
Zm00001d032056::1:210973273-210975274(-)
Zm00001d017643::5:202955709-202957710(+)
Zm00001d035217::6:10799506-10801507(-)
Zm00001d024291::10:62307964-62309965(-)
Zm00001d053561::4:234200537-234202538(-)
Zm00001d048011::9:147987904-147989905(+)
Zm00001d023494::10:7328622-7330623(+)
Zm00001d053359::4:227595982-227597983(+)
Zm00001d029121::1:58943323-58945324(+)
Zm00001d019358::7:29590663-29592664(-)
Zm00001d034961::1:306894795-306896796(-)
Zm00001d045558::9:26663980-26665981(+)
Zm00001d046875::9:108662251-108664252(-)
Zm00001d014019::5:28907750-28909751(-)
Zm00001d020714::7:129801098-129803099(-)
Zm00001d018113::5:214623836-214625837(-)
Zm00001d020447::7:114951093-114953094(+)
Zm00001d053356::4:227419338-227421339(+)
Zm00001d024595::10:79820511-79822512(-)
Zm00001d002051::2:5012325-5014326(+)
Zm00001d012929::5:2168643-2170644(-)
Zm00001d012468::8:175070484-175072485(-)
Zm00001d024755::10:86468548-86470549(-)
Zm00001d051140::4:145571564-145573565(-)
Zm00001d047864::9:143764301-143766302(-)
Zm00001d013999::5:28089420-28091421(-)
Zm00001d019697::7:51732727-51734728(-)
Zm00001d046855::9:108418711-108420712(-)
Zm00001d041741::3:135628918-135630919(+)
Zm00001d011758::8:160890292-160892293(-)
Zm00001d045597::9:28030319-28032320(+)
Zm00001d051332::4:154910690-154912691(+)
Zm00001d043655::3:206114463-206116464(-)
Zm00001d028999::1:54261684-54263685(+)
Zm00001d006085::2:197747369-197749370(+)
Zm00001d030646::1:150645577-150647578(+)
Zm00001d048401::9:155624221-155626222(+)
Zm00001d052248::4:184712453-184714454(+)
Zm00001d029887::1:92226534-92228535(+)
Zm00001d049251::4:22915751-22917752(+)
Zm00001d015816::5:123450902-123452903(-)
Zm00001d011474::8:151592399-151594400(+)
Zm00001d042473::3:168822772-168824773(+)
Zm00001d046754::9:104405207-104407208(+)
Zm00001d053386::4:228806324-228808325(+)
Zm00001d049499::4:32580152-32582153(+)
Zm00001d030385::1:127953711-127955712(+)
Zm00001d022060::7:169188123-169190124(+)
Zm00001d044083::3:218521715-218523716(+)
Zm00001d022504::7:179045916-179047917(+)
Zm00001d027315::1:2810995-2812996(+)
Zm00001d045088::9:12098490-12100491(-)
Zm00001d006122::2:199206049-199208050(+)
Zm00001d032768::1:237685143-237687144(-)
Zm00001d048126::9:150510748-150512749(-)
Zm00001d024499::10:74392527-74394528(+)
Zm00001d037214::6:116112243-116114244(+)
Zm00001d048771::4:5259831-5261832(-)
Zm00001d040383::3:40872305-40874306(+)
Zm00001d018529::5:222528225-222530226(-)
Zm00001d038495::6:158581427-158583428(+)
Zm00001d047258::9:124551724-124553725(+)
Zm00001d044293::3:224415253-224417254(-)
Zm00001d014256::5:38432878-38434879(+)
Zm00001d003140::2:33433309-33435310(+)
Zm00001d006293::2:203864034-203866035(-)
Zm00001d022614::7:181105702-181107703(+)
Zm00001d031915::1:206653215-206655216(-)
Zm00001d042104::3:150757559-150759560(+)
Zm00001d010867::8:131314531-131316532(-)
Zm00001d015852::5:126375583-126377584(-)
Zm00001d025697::10:126599725-126601726(+)
Zm00001d019414::7:32839569-32841570(+)
Zm00001d019124::7:18112901-18114902(-)
Zm00001d054077::4:245966219-245968220(+)
Zm00001d029390::1:68590824-68592825(+)
Zm00001d002415::2:12242485-12244486(-)
Zm00001d003702::2:55229646-55231647(+)
Zm00001d019078::7:15494461-15496462(+)
Zm00001d051484::4:160246769-160248770(-)
Zm00001d032858::1:240470799-240472800(-)
Zm00001d051225::4:149088830-149090831(+)
Zm00001d024621::10:80564639-80566640(-)
Zm00001d043784::3:210173850-210175851(-)
Zm00001d049494::4:32381716-32383717(+)
Zm00001d008999::8:29416250-29418251(-)
Zm00001d038167::6:150266024-150268025(+)
Zm00001d031832::1:203117050-203119051(+)
Zm00001d051154::4:146256323-146258324(+)
Zm00001d017363::5:193669204-193671205(+)
Zm00001d050048::4:62419695-62421696(+)
Zm00001d014703::5:59970917-59972918(-)
Zm00001d017882::5:209533459-209535460(-)
Zm00001d018746::7:4063581-4065582(+)
Zm00001d037651::6:133042709-133044710(-)
Zm00001d030232::1:114927283-114929284(+)
Zm00001d011223::8:143501813-143503814(-)
Zm00001d024700::10:84020142-84022143(+)
Zm00001d016866::5:178640091-178642092(+)
Zm00001d051609::4:164484029-164486030(-)
Zm00001d028084::1:22261831-22263832(+)
Zm00001d050506::4:94732312-94734313(-)
Zm00001d012232::8:170595831-170597832(-)
Zm00001d050606::4:103705099-103707100(+)
Zm00001d002483::2:13645474-13647475(-)
Zm00001d003332::2:40417696-40419697(-)
Zm00001d031548::1:193847506-193849507(+)
Zm00001d023737::10:18082805-18084806(-)
Zm00001d007241::2:225525758-225527759(+)
Zm00001d037550::6:129102996-129104997(-)
Zm00001d025794::10:129815251-129817252(-)
Zm00001d049256::4:23083114-23085115(+)
Zm00001d006157::2:200050923-200052924(-)
Zm00001d037624::6:132160687-132162688(+)
Zm00001d049135::4:17286614-17288615(-)
Zm00001d022379::7:176450843-176452844(+)
Zm00001d008392::8:7161466-7163467(-)
Zm00001d031958::1:208014352-208016353(-)
Zm00001d014562::5:53276265-53278266(-)
Zm00001d053091::4:213271770-213273771(+)
Zm00001d015168::5:78186577-78188578(+)
Zm00001d003703::2:55395480-55397481(-)
Zm00001d014978::5:70910856-70912857(+)
Zm00001d051607::4:164400847-164402848(-)
Zm00001d048253::9:153253859-153255860(+)
Zm00001d017509::5:197959371-197961372(+)
Zm00001d049284::4:24396336-24398337(-)
Zm00001d033492::1:264214070-264216071(-)
Zm00001d020190::7:98588250-98590251(-)
Zm00001d047615::9:137069744-137071745(+)
Zm00001d034447::1:293288350-293290351(+)
Zm00001d042870::3:182561540-182563541(-)
Zm00001d046388::9:86623752-86625753(+)
Zm00001d021970::7:167272243-167274244(+)
Zm00001d019187::7:20842801-20844802(+)
Zm00001d042742::3:178622449-178624450(+)
Zm00001d024423::10:70412397-70414398(-)
Zm00001d021752::7:162188858-162190859(+)
Zm00001d002422::2:12313364-12315365(+)
Zm00001d023989::10:34614670-34616671(+)
Zm00001d009276::8:50543934-50545935(+)
Zm00001d006907::2:219179127-219181128(+)
Zm00001d053175::4:218263928-218265929(+)
Zm00001d033951::1:279385034-279387035(+)
Zm00001d038536::6:159543124-159545125(-)
Zm00001d015195::5:78920696-78922697(+)
Zm00001d047428::9:129719029-129721030(+)
Zm00001d015715::5:111143017-111145018(-)
Zm00001d004640::2:124683033-124685034(-)
Zm00001d040446::3:43700424-43702425(+)
Zm00001d031876::1:205134908-205136909(-)
Zm00001d045728::9:35560781-35562782(-)
Zm00001d050669::4:114046703-114048704(+)
Zm00001d042535::3:171054016-171056017(+)
Zm00001d015285::5:82699477-82701478(+)
Zm00001d052061::4:178168486-178170487(+)
Zm00001d039051::6:169305938-169307939(-)
Zm00001d028711::1:43907052-43909053(+)
Zm00001d030684::1:152891070-152893071(-)
Zm00001d003611::2:50117037-50119038(-)
Zm00001d033749::1:272719227-272721228(-)
Zm00001d023757::10:18995973-18997974(-)
Zm00001d004415::2:110344137-110346138(+)
Zm00001d006899::2:218946641-218948642(-)
Zm00001d037258::6:118388166-118390167(+)
Zm00001d048622::4:1528711-1530712(-)
Zm00001d031780::1:201525596-201527597(+)
Zm00001d012676::8:178445674-178447675(-)
Zm00001d005620::2:180839107-180841108(-)
Zm00001d017212::5:189077870-189079871(+)
Zm00001d028778::1:46193945-46195946(-)
Zm00001d045232::9:16745585-16747586(-)
Zm00001d007193::2:224437388-224439389(-)
Zm00001d033591::1:268004243-268006244(-)
Zm00001d051854::4:172412311-172414312(+)
Zm00001d011061::8:137869262-137871263(+)
Zm00001d032836::1:239715069-239717070(-)
Zm00001d049187::4:19754299-19756300(+)
Zm00001d038248::6:152311540-152313541(+)
Zm00001d002035::2:4819534-4821535(+)
Zm00001d052537::4:192552295-192554296(+)
Zm00001d002033::2:4809100-4811101(-)
Zm00001d002367::2:11049179-11051180(-)
Zm00001d037779::6:137398626-137400627(-)
Zm00001d011360::8:148436405-148438406(-)
Zm00001d014654::5:57559257-57561258(+)
Zm00001d036663::6:97047993-97049994(+)
Zm00001d032532::1:229812368-229814369(-)
Zm00001d026358::10:144192770-144194771(+)
Zm00001d048143::9:150814060-150816061(-)
Zm00001d044768::9:1934583-1936584(-)
Zm00001d030894::1:166193275-166195276(+)
Zm00001d003322::2:40132929-40134930(+)
Zm00001d050810::4:124192588-124194589(-)
Zm00001d006825::2:217433055-217435056(+)
Zm00001d031065::1:175608843-175610844(-)
Zm00001d050174::4:70785210-70787211(-)
Zm00001d052039::4:177048536-177050537(+)
Zm00001d051562::4:162798848-162800849(+)
Zm00001d012598::8:177039167-177041168(+)
Zm00001d030888::1:165744987-165746988(-)
Zm00001d051062::4:140041172-140043173(-)
Zm00001d001984::2:3950711-3952712(+)
Zm00001d041715::3:134685364-134687365(+)
Zm00001d047073::9:117287453-117289454(-)
Zm00001d011769::8:161257107-161259108(+)
Zm00001d049450::4:30696929-30698930(+)
Zm00001d037346::6:122283854-122285855(-)
Zm00001d012648::8:177803006-177805007(-)
Zm00001d008262::8:3372044-3374045(+)
Zm00001d006070::2:197413321-197415322(+)
Zm00001d033132::1:251720756-251722757(+)
Zm00001d025716::10:127320855-127322856(-)
Zm00001d051096::4:142175231-142177232(-)
Zm00001d008345::8:5936658-5938659(+)
Zm00001d011396::8:149475257-149477258(-)
Zm00001d029992::1:98011815-98013816(-)
Zm00001d040780::3:65425646-65427647(-)
Zm00001d024319::10:64275069-64277070(-)
Zm00001d021611::7:158048338-158050339(+)
Zm00001d004639::2:124626483-124628484(-)
Zm00001d014535::5:52310078-52312079(-)
Zm00001d005303::2:168787670-168789671(-)
Zm00001d038408::6:156582665-156584666(+)
Zm00001d038299::6:153763810-153765811(-)
Zm00001d006211::2:201911294-201913295(+)
Zm00001d010835::8:129350134-129352135(+)
Zm00001d041844::3:140393003-140395004(-)
Zm00001d010521::8:119049574-119051575(-)
Zm00001d010588::8:121128313-121130314(-)
Zm00001d050518::4:96147893-96149894(+)
Zm00001d036195::6:76726429-76728430(-)
Zm00001d033091::1:250100935-250102936(-)
Zm00001d016810::5:176929634-176931635(-)
Zm00001d034106::1:284126209-284128210(-)
Zm00001d002022::2:4552073-4554074(-)
Zm00001d037410::6:124805065-124807066(+)
Zm00001d047651::9:138081982-138083983(-)
Zm00001d025338::10:114697387-114699388(+)
Zm00001d047707::9:139668182-139670183(+)
Zm00001d048065::9:149253730-149255731(-)
Zm00001d011179::8:142102463-142104464(-)
Zm00001d040342::3:39040078-39042079(-)
Zm00001d039455::3:4836834-4838835(-)
Zm00001d031687::1:198648274-198650275(-)
Zm00001d046786::9:105954353-105956354(+)
Zm00001d053873::4:242649170-242651171(-)
Zm00001d040438::3:43454556-43456557(-)
Zm00001d041954::3:145307501-145309502(+)
Zm00001d050191::4:72043584-72045585(-)
Zm00001d006366::2:205738742-205740743(+)
Zm00001d038235::6:152162359-152164360(+)
Zm00001d019310::7:26980210-26982211(-)
Zm00001d001941::2:3204349-3206350(-)
Zm00001d009238::8:45833883-45835884(-)
Zm00001d052353::4:187991383-187993384(-)
Zm00001d031539::1:193696731-193698732(-)
Zm00001d035445::6:25929324-25931325(+)
Zm00001d049046::4:13855755-13857756(-)
Zm00001d034842::1:303633544-303635545(+)
Zm00001d048191::9:152142854-152144855(+)
Zm00001d037756::6:136398133-136400134(+)
Zm00001d009022::8:30340291-30342292(+)
Zm00001d033750::1:272780184-272782185(-)
Zm00001d035927::6:60712326-60714327(+)
Zm00001d039822::3:15909539-15911540(+)
Zm00001d046454::9:90616750-90618751(+)
Zm00001d050910::4:130229839-130231840(-)
Zm00001d047749::9:140821946-140823947(+)
Zm00001d042920::3:183965679-183967680(-)
Zm00001d037977::6:143976848-143978849(-)
Zm00001d014674::5:58596134-58598135(+)
Zm00001d026541::10:147940549-147942550(-)
Zm00001d024931::10:95542968-95544969(-)
Zm00001d025358::10:115502552-115504553(-)
Zm00001d017045::5:183594833-183596834(-)
Zm00001d014903::5:67437444-67439445(+)
Zm00001d027242::1:208478-210479(+)
Zm00001d031677::1:198455259-198457260(-)
Zm00001d027713::1:11784181-11786182(-)
Zm00001d039090::6:169787029-169789030(+)
Zm00001d053582::4:235344332-235346333(-)
Zm00001d012858::5:1179679-1181680(-)
Zm00001d021360::7:149840779-149842780(+)
Zm00001d048536::9:158055039-158057040(-)
Zm00001d039547::3:7818294-7820295(-)
Zm00001d037626::6:132310937-132312938(-)
Zm00001d012866::5:1362449-1364450(-)
Zm00001d014109::5:32776593-32778594(+)
Zm00001d034326::1:289336050-289338051(-)
Zm00001d011687::8:158766323-158768324(+)
Zm00001d035544::6:32005939-32007940(+)
Zm00001d029402::1:69013548-69015549(+)
Zm00001d029200::1:62024972-62026973(+)
Zm00001d015125::5:76536915-76538916(+)
Zm00001d028753::1:45573983-45575984(-)
Zm00001d039460::3:4953730-4955731(-)
Zm00001d034581::1:297047439-297049440(-)
Zm00001d025884::10:132880161-132882162(+)
Zm00001d047689::9:139369731-139371732(-)
Zm00001d031303::1:185710405-185712406(-)
Zm00001d053286::4:224094711-224096712(+)
Zm00001d010801::8:128219696-128221697(+)
Zm00001d045819::9:41247425-41249426(+)
Zm00001d031291::1:185476990-185478991(-)
Zm00001d022302::7:174784056-174786057(-)
Zm00001d004458::2:113251407-113253408(-)
Zm00001d025660::10:125344477-125346478(-)
Zm00001d036360::6:85716167-85718168(-)
Zm00001d023884::10:26301850-26303851(-)
Zm00001d047842::9:143023868-143025869(+)
Zm00001d035270::6:18859080-18861081(-)
Zm00001d050162::4:69708124-69710125(+)
Zm00001d012266::8:171482413-171484414(+)
Zm00001d001773::2:480804-482805(-)
Zm00001d034382::1:291400331-291402332(+)
Zm00001d032582::1:231195639-231197640(+)
Zm00001d018006::5:211898026-211900027(-)
Zm00001d023914::10:27986741-27988742(-)
Zm00001d047662::9:138443123-138445124(+)
Zm00001d046190::9:71024134-71026135(+)
Zm00001d025511::10:120879045-120881046(+)
Zm00001d042026::3:147733667-147735668(-)
Zm00001d008957::8:27189032-27191033(+)
Zm00001d038914::6:166875477-166877478(-)
Zm00001d029343::1:66654593-66656594(-)
Zm00001d048575::9:159479492-159481493(+)
Zm00001d008810::8:21266161-21268162(-)
Zm00001d019219::7:22316337-22318338(+)
Zm00001d013463::5:12127009-12129010(-)
Zm00001d041647::3:131553866-131555867(-)
Zm00001d007256::2:225886669-225888670(-)
Zm00001d004595::2:120888339-120890340(+)
Zm00001d033518::1:265457136-265459137(+)
Zm00001d016211::5:150583980-150585981(-)
Zm00001d008689::8:17229128-17231129(+)
Zm00001d029482::1:72596856-72598857(+)
Zm00001d044193::3:221627949-221629950(-)
Zm00001d042416::3:166410474-166412475(+)
Zm00001d041330::3:112432294-112434295(-)
Zm00001d005765::2:187198199-187200200(+)
Zm00001d034286::1:288508323-288510324(+)
Zm00001d039642::3:9975822-9977823(+)
Zm00001d013447::5:11829362-11831363(-)
Zm00001d038173::6:150517235-150519236(-)
Zm00001d009837::8:84442691-84444692(-)
Zm00001d038645::6:161640509-161642510(-)
Zm00001d009316::8:55099566-55101567(+)
Zm00001d036428::6:88156436-88158437(-)
Zm00001d022444::7:177864722-177866723(-)
Zm00001d023720::10:16781189-16783190(-)
Zm00001d015249::5:81215016-81217017(-)
Zm00001d008520::8:11341841-11343842(-)
Zm00001d016034::5:140718720-140720721(-)
Zm00001d043192::3:191177985-191179986(-)
Zm00001d019719::7:53589080-53591081(+)
Zm00001d049685::4:39994849-39996850(-)
Zm00001d045739::9:36162201-36164202(+)
Zm00001d016056::5:141856900-141858901(+)
Zm00001d003515::2:46326963-46328964(+)
Zm00001d019436::7:33777042-33779043(+)
Zm00001d053903::4:243363763-243365764(+)
Zm00001d010152::8:101645143-101647144(-)
Zm00001d038807::6:164816584-164818585(-)
Zm00001d048459::9:156703547-156705548(+)
Zm00001d045877::9:45290611-45292612(-)
Zm00001d012030::8:166783565-166785566(-)
Zm00001d031908::1:206404215-206406216(+)
Zm00001d002359::2:10792790-10794791(-)
Zm00001d019060::7:14497424-14499425(-)
Zm00001d053964::4:244387831-244389832(-)
Zm00001d009683::8:75787744-75789745(-)
Zm00001d002532::2:14860579-14862580(-)
Zm00001d031819::1:202905977-202907978(+)
Zm00001d052552::4:192875911-192877912(+)
Zm00001d045455::9:22966976-22968977(-)
Zm00001d018070::5:213767272-213769273(+)
Zm00001d030485::1:136738964-136740965(-)
Zm00001d029214::1:62508996-62510997(+)
Zm00001d020540::7:121548911-121550912(-)
Zm00001d053806::4:241442449-241444450(+)
Zm00001d028211::1:26523709-26525710(+)
Zm00001d038093::6:147627136-147629137(-)
Zm00001d043592::3:204509907-204511908(+)
Zm00001d010300::8:108441168-108443169(+)
Zm00001d017103::5:185445341-185447342(+)
Zm00001d024308::10:63094295-63096296(+)
Zm00001d007597::2:235975631-235977632(-)
Zm00001d011805::8:161832925-161834926(+)
Zm00001d016715::5:173615251-173617252(-)
Zm00001d030732::1:156408307-156410308(+)
Zm00001d009361::8:59480365-59482366(+)
Zm00001d027932::1:17928003-17930004(+)
Zm00001d038007::6:145009086-145011087(-)
Zm00001d045357::9:19500858-19502859(+)
Zm00001d021525::7:155150029-155152030(+)
Zm00001d032308::1:221570744-221572745(-)
Zm00001d012004::8:166295067-166297068(+)
Zm00001d045676::9:32728636-32730637(-)
Zm00001d026475::10:146662166-146664167(+)
Zm00001d036771::6:100196199-100198200(+)
Zm00001d012142::8:168738620-168740621(-)
Zm00001d014906::5:67684422-67686423(-)
Zm00001d042642::3:175090924-175092925(+)
Zm00001d013131::5:5237815-5239816(+)
Zm00001d002128::2:6412308-6414309(-)
Zm00001d037736::6:135767773-135769774(+)
Zm00001d043955::3:214774197-214776198(+)
Zm00001d008984::8:28584986-28586987(-)
Zm00001d030076::1:103901324-103903325(-)
Zm00001d021287::7:147958805-147960806(+)
Zm00001d034717::1:300609909-300611910(-)
Zm00001d011347::8:147385770-147387771(+)
Zm00001d017026::5:183094343-183096344(-)
Zm00001d044459::3:228701787-228703788(-)
Zm00001d027321::1:2892111-2894112(-)
Zm00001d005240::2:165390065-165392066(+)
Zm00001d003730::2:56681754-56683755(+)
Zm00001d018504::5:221975687-221977688(+)
Zm00001d032562::1:230559352-230561353(+)
Zm00001d028704::1:43723717-43725718(-)
Zm00001d012673::8:178377573-178379574(-)
Zm00001d017798::5:207097681-207099682(-)
Zm00001d007328::2:228722186-228724187(-)
Zm00001d001780::2:707768-709769(+)
Zm00001d027768::1:13175698-13177699(-)
Zm00001d021880::7:165321478-165323479(+)
Zm00001d008403::8:7620781-7622782(-)
Zm00001d043134::3:189964910-189966911(-)
Zm00001d052395::4:189092197-189094198(-)
Zm00001d027322::1:2897047-2899048(-)
Zm00001d015096::5:75291498-75293499(+)
Zm00001d023724::10:17271175-17273176(+)
Zm00001d017575::5:200156231-200158232(+)
Zm00001d038105::6:148053273-148055274(+)
Zm00001d040159::3:29653334-29655335(+)
Zm00001d025951::10:134561579-134563580(+)
Zm00001d030297::1:120268031-120270032(-)
Zm00001d043401::3:198877271-198879272(-)
Zm00001d025425::10:118292425-118294426(+)
Zm00001d022239::7:173395198-173397199(+)
Zm00001d016349::5:158782674-158784675(-)
Zm00001d003525::2:46710927-46712928(+)
Zm00001d046223::9:73067297-73069298(-)
Zm00001d030733::1:156699981-156701982(-)
Zm00001d015944::5:133070079-133072080(+)
Zm00001d010679::8:124101034-124103035(-)
Zm00001d047226::9:122937797-122939798(+)
Zm00001d046483::9:91944345-91946346(+)
Zm00001d017106::5:185553901-185555902(-)
Zm00001d017568::5:199834978-199836979(+)
Zm00001d016921::5:180065147-180067148(-)
Zm00001d022153::7:171370356-171372357(-)
Zm00001d021520::7:154993948-154995949(+)
Zm00001d013782::5:20026628-20028629(-)
Zm00001d026038::10:136635437-136637438(+)
Zm00001d047626::9:137458182-137460183(+)
Zm00001d046539::9:94823346-94825347(-)
Zm00001d038699::6:162813145-162815146(+)
Zm00001d047853::9:143468049-143470050(+)
Zm00001d031643::1:197141503-197143504(-)
Zm00001d052673::4:196896033-196898034(-)
Zm00001d038171::6:150451127-150453128(+)
Zm00001d014744::5:61240311-61242312(+)
Zm00001d032916::1:243024439-243026440(-)
Zm00001d021461::7:152744048-152746049(-)
Zm00001d047633::9:137593557-137595558(+)
Zm00001d018986::7:12043114-12045115(-)
Zm00001d017805::5:207307867-207309868(-)
Zm00001d028586::1:40096778-40098779(-)
Zm00001d028240::1:27697182-27699183(-)
Zm00001d044529::3:230997601-230999602(-)
Zm00001d025192::10:108464415-108466416(-)
Zm00001d043249::3:193231402-193233403(+)
Zm00001d010823::8:128843344-128845345(+)
Zm00001d041955::3:145501431-145503432(+)
Zm00001d005036::2:155305753-155307754(-)
Zm00001d013859::5:23094422-23096423(-)
Zm00001d049455::4:30736962-30738963(+)
Zm00001d007862::2:241116169-241118170(+)
Zm00001d039119::6:170392860-170394861(+)
Zm00001d037803::6:138206957-138208958(+)
Zm00001d014272::5:38674216-38676217(+)
Zm00001d039703::3:12594967-12596968(+)
Zm00001d006755::2:215969655-215971656(+)
Zm00001d013592::5:15038337-15040338(-)
Zm00001d037511::6:127650780-127652781(+)
Zm00001d008610::8:14448852-14450853(+)
Zm00001d022132::7:170957410-170959411(-)
Zm00001d009653::8:74614356-74616357(-)
Zm00001d046235::9:74055218-74057219(-)
Zm00001d044503::3:230005887-230007888(+)
Zm00001d035747::6:44788854-44790855(-)
Zm00001d043070::3:188314196-188316197(+)
Zm00001d024937::10:95810534-95812535(-)
Zm00001d012883::5:1582814-1584815(+)
Zm00001d019667::7:49137320-49139321(+)
Zm00001d046194::9:71333784-71335785(+)
Zm00001d013420::5:10941608-10943609(-)
Zm00001d030669::1:152131393-152133394(+)
Zm00001d042842::3:181820127-181822128(-)
Zm00001d018632::7:1390029-1392030(-)
Zm00001d048107::9:150340699-150342700(-)
Zm00001d007842::2:240678640-240680641(-)
Zm00001d039824::3:15917477-15919478(+)
Zm00001d034622::1:298179146-298181147(+)
Zm00001d005282::2:167648811-167650812(-)
Zm00001d011084::8:138446664-138448665(+)
Zm00001d002429::2:12495531-12497532(-)
Zm00001d039546::3:7805769-7807770(+)
Zm00001d002876::2:25315719-25317720(+)
Zm00001d003434::2:44259247-44261248(+)
Zm00001d038426::6:157075400-157077401(+)
Zm00001d015653::5:103231198-103233199(+)
Zm00001d012791::8:181041384-181043385(+)
Zm00001d038652::6:161896059-161898060(-)
Zm00001d021960::7:167126621-167128622(+)
Zm00001d004509::2:115861338-115863339(-)
Zm00001d018250::5:217419611-217421612(-)
Zm00001d025633::10:124644428-124646429(+)
Zm00001d052323::4:187101748-187103749(-)
Zm00001d040488::3:46461287-46463288(+)
Zm00001d050530::4:97416642-97418643(+)
Zm00001d021624::7:158311485-158313486(+)
Zm00001d039963::3:20812401-20814402(+)
Zm00001d040123::3:28443233-28445234(+)
Zm00001d032098::1:212612366-212614367(+)
Zm00001d049324::4:26336806-26338807(-)
Zm00001d023785::10:20082983-20084984(-)
Zm00001d037580::6:130369760-130371761(+)
Zm00001d018528::5:222515900-222517901(+)
Zm00001d012855::5:1123068-1125069(+)
Zm00001d044833::9:4445277-4447278(-)
Zm00001d010456::8:116046598-116048599(+)
Zm00001d034788::1:302327174-302329175(+)
Zm00001d015594::5:100209735-100211736(+)
Zm00001d043131::3:189939781-189941782(+)
Zm00001d024418::10:70184631-70186632(+)
Zm00001d052074::4:178665266-178667267(+)
Zm00001d005614::2:180739477-180741478(-)
Zm00001d034119::1:284490615-284492616(+)
Zm00001d039856::3:16785415-16787416(+)
Zm00001d014887::5:67029522-67031523(-)
Zm00001d011330::8:146960981-146962982(-)
Zm00001d052053::4:177832421-177834422(+)
Zm00001d037870::6:140474105-140476106(-)
Zm00001d018981::7:11774073-11776074(-)
Zm00001d038487::6:158505046-158507047(+)
Zm00001d032608::1:231929915-231931916(+)
Zm00001d033714::1:271995726-271997727(-)
Zm00001d020264::7:102996572-102998573(-)
Zm00001d052176::4:181727316-181729317(-)
Zm00001d001819::2:1433256-1435257(+)
Zm00001d031571::1:194763219-194765220(+)
Zm00001d037321::6:121015922-121017923(-)
Zm00001d040947::3:81709063-81711064(+)
Zm00001d043767::3:209435506-209437507(-)
Zm00001d010529::8:119418486-119420487(+)
Zm00001d015290::5:82879219-82881220(-)
Zm00001d048665::4:2989185-2991186(-)
Zm00001d032186::1:216169353-216171354(-)
Zm00001d019017::7:12871829-12873830(-)
Zm00001d027887::1:16742839-16744840(+)
Zm00001d050640::4:108479145-108481146(-)
Zm00001d033280::1:257333966-257335967(+)
Zm00001d040920::3:79256160-79258161(-)
Zm00001d037051::6:110501965-110503966(-)
Zm00001d042886::3:182898202-182900203(+)
Zm00001d053354::4:227319522-227321523(+)
Zm00001d051521::4:161218050-161220051(+)
Zm00001d012173::8:169524547-169526548(-)
Zm00001d029594::1:78238318-78240319(+)
Zm00001d049759::4:43395375-43397376(-)
Zm00001d006091::2:197903360-197905361(-)
Zm00001d019706::7:52681921-52683922(-)
Zm00001d031707::1:199078460-199080461(-)
Zm00001d020717::7:129915442-129917443(+)
Zm00001d007388::2:230469440-230471441(-)
Zm00001d006672::2:214009344-214011345(-)
Zm00001d053996::4:244815156-244817157(+)
Zm00001d040408::3:41721153-41723154(-)
Zm00001d027855::1:15364100-15366101(+)
Zm00001d019743::7:55055450-55057451(-)
Zm00001d027231::1:49376-51377(+)
Zm00001d003014::2:29461272-29463273(-)
Zm00001d038993::6:168343595-168345596(+)
Zm00001d038475::6:158283938-158285939(-)
Zm00001d024842::10:90455147-90457148(-)
Zm00001d008621::8:14955679-14957680(+)
Zm00001d017473::5:196993698-196995699(+)
Zm00001d016845::5:178237760-178239761(-)
Zm00001d046772::9:105171956-105173957(-)
Zm00001d026639::10:149257018-149259019(+)
Zm00001d017142::5:186722988-186724989(+)
Zm00001d036014::6:66265349-66267350(-)
Zm00001d006521::2:210453926-210455927(+)
Zm00001d038750::6:163854263-163856264(-)
Zm00001d044112::3:219574422-219576423(-)
Zm00001d001787::2:933227-935228(-)
Zm00001d027754::1:12674128-12676129(-)
Zm00001d029339::1:66572337-66574338(-)
Zm00001d050192::4:72089372-72091373(-)
Zm00001d004903::2:147880614-147882615(+)
Zm00001d039435::3:4160397-4162398(+)
Zm00001d004739::2:135113889-135115890(-)
Zm00001d027427::1:5097639-5099640(-)
Zm00001d029002::1:54348104-54350105(-)
Zm00001d052075::4:178745025-178747026(+)
Zm00001d024048::10:39724347-39726348(-)
Zm00001d024596::10:79829434-79831435(+)
Zm00001d039774::3:14507857-14509858(-)
Zm00001d010520::8:118978275-118980276(-)
Zm00001d031685::1:198626744-198628745(-)
Zm00001d028651::1:41799900-41801901(+)
Zm00001d020606::7:124626052-124628053(+)
Zm00001d041911::3:143135879-143137880(-)
Zm00001d016068::5:142676027-142678028(+)
Zm00001d051082::4:141312523-141314524(+)
Zm00001d050293::4:79161510-79163511(-)
Zm00001d052527::4:192220127-192222128(-)
Zm00001d014223::5:36949945-36951946(-)
Zm00001d051021::4:137405172-137407173(+)
Zm00001d040133::3:28853781-28855782(-)
Zm00001d033707::1:271813873-271815874(+)
Zm00001d039448::3:4598129-4600130(+)
Zm00001d032808::1:238900909-238902910(+)
Zm00001d026045::10:136861430-136863431(+)
Zm00001d048489::9:157077390-157079391(+)
Zm00001d038655::6:161935769-161937770(-)
Zm00001d018811::7:5844108-5846109(+)
Zm00001d021285::7:147851585-147853586(+)
Zm00001d005337::2:169968525-169970526(-)
Zm00001d044999::9:9672204-9674205(+)
Zm00001d021923::7:165956964-165958965(-)
Zm00001d017185::5:188270373-188272374(-)
Zm00001d006567::2:211047161-211049162(-)
Zm00001d012013::8:166468091-166470092(+)
Zm00001d042731::3:178453160-178455161(+)
Zm00001d009348::8:57760516-57762517(-)
Zm00001d006855::2:217972061-217974062(-)
Zm00001d034994::6:1299442-1301443(-)
Zm00001d042357::3:163191835-163193836(-)
Zm00001d045618::9:28911038-28913039(+)
Zm00001d051328::4:154579734-154581735(+)
Zm00001d031372::1:187619886-187621887(+)
Zm00001d002705::2:19812736-19814737(+)
Zm00001d024301::10:62901740-62903741(-)
Zm00001d029642::1:80921437-80923438(-)
Zm00001d024070::10:41423063-41425064(-)
Zm00001d036520::6:91156814-91158815(-)
Zm00001d017324::5:192700994-192702995(+)
Zm00001d049346::4:27239037-27241038(+)
Zm00001d047354::9:127347250-127349251(+)
Zm00001d044355::3:225698789-225700790(-)
Zm00001d009407::8:63280965-63282966(-)
Zm00001d048548::9:158519656-158521657(+)
Zm00001d024411::10:69485870-69487871(+)
Zm00001d019375::7:30716792-30718793(+)
Zm00001d018257::5:217523950-217525951(-)
Zm00001d017179::5:188143581-188145582(-)
Zm00001d012820::5:847400-849401(+)
Zm00001d048137::9:150681028-150683029(-)
Zm00001d047081::9:117754085-117756086(-)
Zm00001d031988::1:208833863-208835864(+)
Zm00001d034440::1:293006678-293008679(+)
Zm00001d037061::6:111054066-111056067(-)
Zm00001d014572::5:53946630-53948631(+)
Zm00001d014688::5:59061550-59063551(-)
Zm00001d021680::7:159842566-159844567(-)
Zm00001d033957::1:279608994-279610995(-)
Zm00001d022308::7:174898513-174900514(+)
Zm00001d044754::9:1339265-1341266(+)
Zm00001d003354::2:41370151-41372152(-)
Zm00001d052963::4:206412086-206414087(-)
Zm00001d049389::4:28693014-28695015(-)
Zm00001d024207::10:56444654-56446655(+)
Zm00001d002382::2:11630445-11632446(-)
Zm00001d023922::10:28391155-28393156(-)
Zm00001d023944::10:30899074-30901075(-)
Zm00001d012994::5:2882073-2884074(-)
Zm00001d039276::3:915128-917129(+)
Zm00001d012161::8:169182211-169184212(+)
Zm00001d007810::2:240072995-240074996(-)
Zm00001d006108::2:198346500-198348501(-)
Zm00001d052188::4:182610208-182612209(+)
Zm00001d005097::2:158070732-158072733(-)
Zm00001d028339::1:31207107-31209108(+)
Zm00001d007712::2:237953825-237955826(-)
Zm00001d043660::3:206189361-206191362(-)
Zm00001d048442::9:156481636-156483637(+)
Zm00001d007240::2:225524362-225526363(-)
Zm00001d053643::4:238098456-238100457(+)
Zm00001d013615::5:15494520-15496521(-)
Zm00001d044102::3:219201058-219203059(-)
Zm00001d028207::1:26346435-26348436(-)
Zm00001d015289::5:82834904-82836905(-)
Zm00001d016335::5:157890698-157892699(+)
Zm00001d008986::8:28667294-28669295(+)
Zm00001d015779::5:118855665-118857666(-)
Zm00001d030372::1:126997286-126999287(-)
Zm00001d045159::9:14624155-14626156(+)
Zm00001d028755::1:45600841-45602842(+)
Zm00001d049748::4:42990110-42992111(-)
Zm00001d014383::5:43799921-43801922(+)
Zm00001d054051::4:245587405-245589406(+)
Zm00001d032707::1:235470562-235472563(+)
Zm00001d043168::3:190458081-190460082(-)
Zm00001d019660::7:48430450-48432451(+)
Zm00001d043218::3:192248470-192250471(+)
Zm00001d028950::1:52644953-52646954(-)
Zm00001d050353::4:83030275-83032276(-)
Zm00001d003048::2:30337112-30339113(+)
Zm00001d033297::1:258036706-258038707(+)
Zm00001d034917::1:305579868-305581869(+)
Zm00001d027665::1:10572002-10574003(-)
Zm00001d047003::9:114944901-114946902(+)
Zm00001d037458::6:126006290-126008291(-)
Zm00001d036831::6:103116020-103118021(-)
Zm00001d047433::9:129862529-129864530(-)
Zm00001d043962::3:214956396-214958397(-)
Zm00001d012474::8:175161147-175163148(+)
Zm00001d025071::10:102507530-102509531(-)
Zm00001d026612::10:148924349-148926350(+)
Zm00001d033304::1:258180510-258182511(+)
Zm00001d046083::9:61953630-61955631(+)
Zm00001d016727::5:174364285-174366286(+)
Zm00001d030072::1:103373878-103375879(-)
Zm00001d004344::2:105274143-105276144(-)
Zm00001d028368::1:32327235-32329236(-)
Zm00001d009100::8:36193707-36195708(-)
Zm00001d043498::3:201887185-201889186(+)
Zm00001d048315::9:154448834-154450835(+)
Zm00001d016758::5:175093938-175095939(+)
Zm00001d039160::6:171403687-171405688(+)
Zm00001d003139::2:33431319-33433320(+)
Zm00001d042558::3:171708324-171710325(+)
Zm00001d001868::2:2107089-2109090(+)
Zm00001d042475::3:168869720-168871721(+)
Zm00001d032632::1:232566235-232568236(-)
Zm00001d041778::3:137469803-137471804(-)
Zm00001d005616::2:180788690-180790691(+)
Zm00001d012284::8:171866955-171868956(-)
Zm00001d018332::5:218591770-218593771(-)
Zm00001d049547::4:34343704-34345705(-)
Zm00001d017241::5:190063440-190065441(-)
Zm00001d052632::4:195453635-195455636(-)
Zm00001d031229::1:182802722-182804723(-)
Zm00001d043101::3:189205065-189207066(-)
Zm00001d041597::3:129181426-129183427(+)
Zm00001d054034::4:245347406-245349407(+)
Zm00001d051376::4:156412645-156414646(+)
Zm00001d012286::8:171912015-171914016(-)
Zm00001d048360::9:154978197-154980198(+)
Zm00001d022269::7:174023062-174025063(-)
Zm00001d027346::1:3379807-3381808(-)
Zm00001d026453::10:146109594-146111595(+)
Zm00001d040196::3:31702848-31704849(-)
Zm00001d020838::7:134393301-134395302(-)
Zm00001d026422::10:145494236-145496237(-)
Zm00001d007903::2:242106173-242108174(-)
Zm00001d024181::10:53539987-53541988(-)
Zm00001d036889::6:105661900-105663901(-)
Zm00001d049679::4:39830448-39832449(+)
Zm00001d046300::9:79373958-79375959(-)
Zm00001d005598::2:180220767-180222768(+)
Zm00001d019156::7:19533590-19535591(+)
Zm00001d021411::7:151512343-151514344(-)
Zm00001d042402::3:164919386-164921387(+)
Zm00001d052929::4:205242576-205244577(-)
Zm00001d033990::1:280545148-280547149(-)
Zm00001d042283::3:158786854-158788855(-)
Zm00001d003661::2:52986263-52988264(+)
Zm00001d004448::2:112705163-112707164(+)
Zm00001d044502::3:230006606-230008607(-)
Zm00001d036022::6:66747191-66749192(-)
Zm00001d037955::6:143490946-143492947(-)
Zm00001d021203::7:145877931-145879932(+)
Zm00001d042345::3:162351182-162353183(-)
Zm00001d008965::8:27709891-27711892(+)
Zm00001d039376::3:2779216-2781217(+)
Zm00001d018859::7:7530477-7532478(+)
Zm00001d034462::1:293746254-293748255(-)
Zm00001d025476::10:120019797-120021798(+)
Zm00001d004997::2:153082487-153084488(+)
Zm00001d008215::8:1459263-1461264(+)
Zm00001d006317::2:204324096-204326097(+)
Zm00001d040106::3:27798470-27800471(+)
Zm00001d019090::7:15822676-15824677(+)
Zm00001d020277::7:103972294-103974295(-)
Zm00001d013831::5:21885862-21887863(+)
Zm00001d009090::8:35621100-35623101(+)
Zm00001d048540::9:158124322-158126323(-)
Zm00001d052092::4:179373549-179375550(-)
Zm00001d013727::5:18697114-18699115(+)
Zm00001d050186::4:71492940-71494941(+)
Zm00001d026578::10:148266257-148268258(+)
Zm00001d031666::1:198112290-198114291(+)
Zm00001d029114::1:58380291-58382292(-)
Zm00001d044988::9:9424327-9426328(-)
Zm00001d013348::5:9190707-9192708(-)
Zm00001d017979::5:211182825-211184826(+)
Zm00001d054047::4:245532464-245534465(+)
Zm00001d036551::6:91829536-91831537(+)
Zm00001d033566::1:267286004-267288005(-)
Zm00001d041773::3:137022100-137024101(-)
Zm00001d020555::7:122130411-122132412(+)
Zm00001d010880::8:131991584-131993585(-)
Zm00001d024092::10:43764558-43766559(+)
Zm00001d040731::3:60613279-60615280(-)
Zm00001d036601::6:94184221-94186222(+)
Zm00001d012608::8:177142728-177144729(-)
Zm00001d049018::4:12738900-12740901(-)
Zm00001d009221::8:44260447-44262448(-)
Zm00001d043569::3:204200778-204202779(-)
Zm00001d004332::2:104143885-104145886(-)
Zm00001d051535::4:161766497-161768498(-)
Zm00001d025703::10:126793399-126795400(-)
Zm00001d025938::10:134158457-134160458(-)
Zm00001d031204::1:181978650-181980651(+)
Zm00001d005317::2:169452417-169454418(-)
Zm00001d009211::8:43205754-43207755(+)
Zm00001d049168::4:18894965-18896966(-)
Zm00001d036396::6:86740399-86742400(-)
Zm00001d042840::3:181637139-181639140(+)
Zm00001d047262::9:124765526-124767527(+)
Zm00001d048155::9:151076313-151078314(-)
Zm00001d038653::6:161895853-161897854(-)
Zm00001d020773::7:131953418-131955419(-)
Zm00001d026477::10:146709101-146711102(-)
Zm00001d049698::4:40546777-40548778(-)
Zm00001d010504::8:118253792-118255793(-)
Zm00001d053608::4:236220034-236222035(-)
Zm00001d013624::5:15731852-15733853(-)
Zm00001d053524::4:233017449-233019450(+)
Zm00001d052978::4:207030931-207032932(-)
Zm00001d019644::7:47871564-47873565(-)
Zm00001d048919::4:7975590-7977591(+)
Zm00001d006505::2:210162066-210164067(-)
Zm00001d050141::4:68732184-68734185(+)
Zm00001d046174::9:69207556-69209557(+)
Zm00001d007677::2:237291177-237293178(+)
Zm00001d052392::4:188986973-188988974(+)
Zm00001d030529::1:142031205-142033206(-)
Zm00001d017377::5:193865999-193868000(-)
Zm00001d033573::1:267368426-267370427(+)
Zm00001d036643::6:95995654-95997655(+)
Zm00001d053332::4:226435638-226437639(+)
Zm00001d040400::3:41336300-41338301(+)
Zm00001d009541::8:69393725-69395726(+)
Zm00001d038224::6:151979299-151981300(-)
Zm00001d034833::1:303289369-303291370(+)
Zm00001d051463::4:159588818-159590819(+)
Zm00001d036983::6:108298027-108300028(+)
Zm00001d014489::5:50006861-50008862(-)
Zm00001d013651::5:16210142-16212143(-)
Zm00001d005641::2:181715493-181717494(-)
Zm00001d024691::10:83697289-83699290(-)
Zm00001d011959::8:165243971-165245972(-)
Zm00001d026543::10:147957413-147959414(-)
Zm00001d028304::1:29828511-29830512(+)
Zm00001d044632::3:233649221-233651222(-)
Zm00001d033408::1:262238970-262240971(-)
Zm00001d026335::10:143745962-143747963(+)
Zm00001d007595::2:235877541-235879542(+)
Zm00001d025824::10:130918239-130920240(-)
Zm00001d047059::9:116852499-116854500(+)
Zm00001d012556::8:176575952-176577953(+)
Zm00001d008518::8:11310619-11312620(-)
Zm00001d011969::8:165319137-165321138(+)
Zm00001d006678::2:214095872-214097873(+)
Zm00001d006833::2:217561329-217563330(-)
Zm00001d052585::4:193612016-193614017(-)
Zm00001d025652::10:125101473-125103474(+)
Zm00001d037971::6:143893718-143895719(-)
Zm00001d037417::6:124923178-124925179(+)
Zm00001d028548::1:38914736-38916737(+)
Zm00001d048781::4:5467643-5469644(+)
Zm00001d035008::6:1587849-1589850(+)
Zm00001d013215::5:6635747-6637748(-)
Zm00001d031423::1:189593436-189595437(-)
Zm00001d039926::3:19728987-19730988(-)
Zm00001d011830::8:162252881-162254882(-)
Zm00001d012385::8:173299555-173301556(-)
Zm00001d026094::10:138303189-138305190(+)
Zm00001d032694::1:234844728-234846729(-)
Zm00001d017281::5:191611387-191613388(-)
Zm00001d038988::6:168299277-168301278(-)
Zm00001d051363::4:155988767-155990768(+)
Zm00001d044983::9:9318975-9320976(-)
Zm00001d034480::1:294127294-294129295(-)
Zm00001d041055::3:93409870-93411871(+)
Zm00001d024486::10:73707401-73709402(+)
Zm00001d028748::1:45268316-45270317(-)
Zm00001d042192::3:155541930-155543931(-)
Zm00001d016100::5:144546615-144548616(-)
Zm00001d019478::7:35958638-35960639(-)
Zm00001d036084::6:71130478-71132479(-)
Zm00001d042972::3:185404396-185406397(-)
Zm00001d027577::1:8337776-8339777(+)
Zm00001d018413::5:220251582-220253583(+)
Zm00001d024018::10:37102351-37104352(-)
Zm00001d023946::10:30975215-30977216(+)
Zm00001d035623::6:37474559-37476560(+)
Zm00001d019263::7:24739624-24741625(-)
Zm00001d006857::2:217981297-217983298(+)
Zm00001d049694::4:40527742-40529743(-)
Zm00001d007207::2:224756980-224758981(-)
Zm00001d016343::5:158389940-158391941(+)
Zm00001d024523::10:75992327-75994328(+)
Zm00001d037480::6:126662368-126664369(+)
Zm00001d047244::9:123877745-123879746(-)
Zm00001d040276::3:35445843-35447844(+)
Zm00001d046487::9:92064805-92066806(-)
Zm00001d019004::7:12733738-12735739(-)
Zm00001d045377::9:20084670-20086671(+)
Zm00001d046119::9:64446628-64448629(-)
Zm00001d017096::5:185265828-185267829(+)
Zm00001d025460::10:119206102-119208103(+)
Zm00001d006126::2:199264878-199266879(-)
Zm00001d048729::4:4325153-4327154(-)
Zm00001d011075::8:138114117-138116118(-)
Zm00001d052325::4:187126501-187128502(+)
Zm00001d043747::3:209010444-209012445(-)
Zm00001d033620::1:269010883-269012884(+)
Zm00001d052094::4:179381909-179383910(+)
Zm00001d021763::7:162635024-162637025(+)
Zm00001d038150::6:149491406-149493407(+)
Zm00001d042848::3:181945505-181947506(+)
Zm00001d034270::1:288306098-288308099(-)
Zm00001d008583::8:13590772-13592773(+)
Zm00001d032879::1:241277056-241279057(+)
Zm00001d028471::1:35964249-35966250(-)
Zm00001d031888::1:205335189-205337190(+)
Zm00001d004215::2:92167436-92169437(-)
Zm00001d030559::1:143989226-143991227(+)
Zm00001d013470::5:12369739-12371740(+)
Zm00001d027904::1:17189665-17191666(-)
Zm00001d015196::5:78934825-78936826(-)
Zm00001d035208::6:9904273-9906274(+)
Zm00001d041175::3:102217666-102219667(-)
Zm00001d017204::5:188801395-188803396(-)
Zm00001d012863::5:1290436-1292437(+)
Zm00001d015469::5:91980000-91982001(-)
Zm00001d028120::1:23431427-23433428(+)
Zm00001d027827::1:14615519-14617520(-)
Zm00001d028103::1:23018361-23020362(-)
Zm00001d016665::5:171907744-171909745(+)
Zm00001d008339::8:5744900-5746901(+)
Zm00001d006421::2:207450396-207452397(+)
Zm00001d034553::1:296070635-296072636(+)
Zm00001d027385::1:4117196-4119197(+)
Zm00001d034204::1:286729934-286731935(-)
Zm00001d014126::5:33394959-33396960(-)
Zm00001d005026::2:154616323-154618324(-)
Zm00001d007560::2:234895054-234897055(-)
Zm00001d046947::9:112274778-112276779(-)
Zm00001d035480::6:28851582-28853583(-)
Zm00001d037229::6:116925843-116927844(-)
Zm00001d043612::3:205154099-205156100(-)
Zm00001d009315::8:54552440-54554441(-)
Zm00001d015767::5:118084816-118086817(-)
Zm00001d012118::8:168429641-168431642(-)
Zm00001d034796::1:302386798-302388799(-)
Zm00001d052112::4:180149552-180151553(-)
Zm00001d023426::10:5283401-5285402(+)
Zm00001d040290::3:35951150-35953151(-)
Zm00001d032046::1:210553035-210555036(-)
Zm00001d006456::2:208768603-208770604(+)
Zm00001d032062::1:211123742-211125743(-)
Zm00001d012206::8:170078256-170080257(-)
Zm00001d040805::3:67064675-67066676(+)
Zm00001d051598::4:164064752-164066753(-)
Zm00001d040627::3:54946799-54948800(+)
Zm00001d033296::1:257980808-257982809(-)
Zm00001d030038::1:101379648-101381649(+)
Zm00001d038508::6:158905809-158907810(-)
Zm00001d035039::6:2913690-2915691(+)
Zm00001d020296::7:104760160-104762161(-)
Zm00001d006631::2:213060132-213062133(+)
Zm00001d019184::7:20592090-20594091(-)
Zm00001d008612::8:14468069-14470070(+)
Zm00001d037455::6:125933455-125935456(-)
Zm00001d005027::2:154621475-154623476(-)
Zm00001d020220::7:100666289-100668290(-)
Zm00001d016411::5:161325642-161327643(+)
Zm00001d024966::10:97203192-97205193(+)
Zm00001d034856::1:303901932-303903933(+)
Zm00001d023897::10:26996393-26998394(-)
Zm00001d021959::7:167126883-167128884(-)
Zm00001d013707::5:18194799-18196800(+)
Zm00001d030879::1:165083461-165085462(-)
Zm00001d006400::2:206596811-206598812(-)
Zm00001d044225::3:222410660-222412661(+)
Zm00001d027679::1:10991437-10993438(+)
Zm00001d002961::2:28153093-28155094(+)
Zm00001d047677::9:139093937-139095938(-)
Zm00001d027539::1:7842825-7844826(+)
Zm00001d018220::5:216861090-216863091(+)
Zm00001d022558::7:180002845-180004846(+)
Zm00001d049767::4:43890988-43892989(-)
Zm00001d035209::6:9954102-9956103(+)
Zm00001d003313::2:39857560-39859561(-)
Zm00001d034995::6:1301415-1303416(-)
Zm00001d048298::9:154122595-154124596(+)
Zm00001d007175::2:223827602-223829603(+)
Zm00001d053436::4:231345117-231347118(-)
Zm00001d043090::3:188971358-188973359(+)
Zm00001d049982::4:56862216-56864217(+)
Zm00001d038698::6:162809312-162811313(-)
Zm00001d028089::1:22607479-22609480(+)
Zm00001d031928::1:207096613-207098614(+)
Zm00001d005968::2:194117032-194119033(-)
Zm00001d021258::7:147083776-147085777(+)
Zm00001d031349::1:187060338-187062339(-)
Zm00001d040678::3:57618482-57620483(-)
Zm00001d042055::3:148887494-148889495(+)
Zm00001d025249::10:111061722-111063723(-)
Zm00001d033092::1:250108021-250110022(-)
Zm00001d051290::4:151993164-151995165(-)
Zm00001d013892::5:24009943-24011944(+)
Zm00001d047103::9:118710168-118712169(-)
Zm00001d022570::7:180138910-180140911(-)
Zm00001d016070::5:142714268-142716269(+)
Zm00001d007146::2:223324563-223326564(+)
Zm00001d006375::2:206068569-206070570(-)
Zm00001d006069::2:197413231-197415232(-)
Zm00001d044514::3:230584269-230586270(-)
Zm00001d013967::5:26608573-26610574(+)
Zm00001d045372::9:19995799-19997800(-)
Zm00001d008604::8:14290935-14292936(-)
Zm00001d020505::7:119715427-119717428(+)
Zm00001d033422::1:262590897-262592898(+)
Zm00001d008731::8:17971091-17973092(+)
Zm00001d044698::3:235213612-235215613(-)
Zm00001d033401::1:261929602-261931603(-)
Zm00001d017946::5:210557233-210559234(+)
Zm00001d006337::2:204962060-204964061(+)
Zm00001d048944::4:10374566-10376567(+)
Zm00001d053753::4:240500295-240502296(-)
Zm00001d004979::2:151890927-151892928(+)
Zm00001d030333::1:122962352-122964353(+)
Zm00001d035416::6:24677807-24679808(+)
Zm00001d018057::5:213286884-213288885(+)
Zm00001d003224::2:36778980-36780981(-)
Zm00001d025239::10:110578472-110580473(+)
Zm00001d053076::4:212573673-212575674(-)
Zm00001d040519::3:47877459-47879460(+)
Zm00001d013966::5:26541852-26543853(-)
Zm00001d002711::2:19967420-19969421(-)
Zm00001d009748::8:79513946-79515947(+)
Zm00001d010476::8:117163143-117165144(-)
Zm00001d005972::2:194444379-194446380(-)
Zm00001d025819::10:130622813-130624814(+)
Zm00001d010381::8:112229366-112231367(+)
Zm00001d038752::6:163883669-163885670(+)
Zm00001d007147::2:223334991-223336992(-)
Zm00001d041914::3:143310825-143312826(+)
Zm00001d050220::4:74497352-74499353(+)
Zm00001d010816::8:128724864-128726865(-)
Zm00001d047228::9:123041790-123043791(+)
Zm00001d016232::5:151416003-151418004(+)
Zm00001d020038::7:87794084-87796085(+)
Zm00001d047945::9:145927845-145929846(+)
Zm00001d042274::3:158529933-158531934(+)
Zm00001d042536::3:171067799-171069800(-)
Zm00001d029946::1:95966498-95968499(-)
Zm00001d042867::3:182501900-182503901(-)
Zm00001d003432::2:44205805-44207806(+)
Zm00001d023222::10:705223-707224(+)
Zm00001d014853::5:65590339-65592340(+)
Zm00001d005244::2:165519627-165521628(+)
Zm00001d013630::5:15865336-15867337(-)
Zm00001d016879::5:179260328-179262329(+)
Zm00001d048173::9:151393789-151395790(+)
Zm00001d013642::5:16101754-16103755(-)
Zm00001d013425::5:11127210-11129211(-)
Zm00001d012965::5:2441522-2443523(-)
Zm00001d027248::1:326828-328829(+)
Zm00001d008615::8:14500353-14502354(-)
Zm00001d028538::1:38584788-38586789(+)
Zm00001d016659::5:171620572-171622573(-)
Zm00001d011420::8:150004936-150006937(-)
Zm00001d040379::3:40804196-40806197(-)
Zm00001d051871::4:172952675-172954676(+)
Zm00001d053329::4:226393848-226395849(+)
Zm00001d043234::3:192676570-192678571(+)
Zm00001d011421::8:150044353-150046354(-)
Zm00001d005478::2:175511288-175513289(-)
Zm00001d010030::8:96118867-96120868(-)
Zm00001d031049::1:174838418-174840419(+)
Zm00001d035861::6:57252661-57254662(-)
Zm00001d037532::6:128418120-128420121(-)
Zm00001d041119::3:98757820-98759821(-)
Zm00001d049642::4:38573514-38575515(-)
Zm00001d023941::10:30405138-30407139(-)
Zm00001d025231::10:110226164-110228165(-)
Zm00001d053079::4:212654228-212656229(+)
Zm00001d026269::10:142404757-142406758(+)
Zm00001d048454::9:156679029-156681030(-)
Zm00001d028035::1:21005258-21007259(+)
Zm00001d036051::6:69068803-69070804(+)
Zm00001d047374::9:128060235-128062236(+)
Zm00001d014632::5:56755556-56757557(-)
Zm00001d048819::4:5971417-5973418(-)
Zm00001d004471::2:113976129-113978130(+)
Zm00001d013561::5:14346501-14348502(+)
Zm00001d037114::6:112855373-112857374(+)
Zm00001d049184::4:19659571-19661572(-)
Zm00001d006853::2:217838693-217840694(-)
Zm00001d028004::1:19964455-19966456(+)
Zm00001d049024::4:12952478-12954479(-)
Zm00001d029525::1:74652296-74654297(+)
Zm00001d008623::8:15014255-15016256(-)
Zm00001d029370::1:67915060-67917061(-)
Zm00001d040660::3:56946106-56948107(+)
Zm00001d017689::5:204309433-204311434(+)
Zm00001d027588::1:8556729-8558730(-)
Zm00001d039812::3:15572450-15574451(+)
Zm00001d048055::9:149058011-149060012(+)
Zm00001d046054::9:60327485-60329486(-)
Zm00001d018795::7:5386014-5388015(-)
Zm00001d008529::8:11907380-11909381(-)
Zm00001d017094::5:185240474-185242475(-)
Zm00001d006209::2:201894926-201896927(+)
Zm00001d043271::3:193961159-193963160(-)
Zm00001d007755::2:238912006-238914007(-)
Zm00001d049019::4:12799786-12801787(-)
Zm00001d037616::6:131893608-131895609(+)
Zm00001d053623::4:237048686-237050687(-)
Zm00001d010231::8:104888002-104890003(+)
Zm00001d013574::5:14563640-14565641(-)
Zm00001d033344::1:259655153-259657154(-)
Zm00001d033850::1:275846926-275848927(-)
Zm00001d033824::1:274819677-274821678(+)
Zm00001d015085::5:74829894-74831895(-)
Zm00001d008923::8:25311111-25313112(-)
Zm00001d045514::9:25083682-25085683(-)
Zm00001d006677::2:214085348-214087349(+)
Zm00001d051879::4:173235281-173237282(+)
Zm00001d048501::9:157428789-157430790(-)
Zm00001d041489::3:123605599-123607600(+)
Zm00001d053976::4:244545443-244547444(+)
Zm00001d039549::3:7823816-7825817(+)
Zm00001d038059::6:146580506-146582507(+)
Zm00001d027975::1:18952739-18954740(+)
Zm00001d006702::2:214684048-214686049(+)
Zm00001d043921::3:213848986-213850987(-)
Zm00001d035063::6:3468474-3470475(+)
Zm00001d027355::1:3574706-3576707(-)
Zm00001d044987::9:9415194-9417195(-)
Zm00001d043047::3:187341005-187343006(+)
Zm00001d015823::5:124229087-124231088(-)
Zm00001d033870::1:276810431-276812432(+)
Zm00001d010213::8:104358967-104360968(-)
Zm00001d045732::9:35863059-35865060(-)
Zm00001d011851::8:162804980-162806981(-)
Zm00001d034768::1:301677267-301679268(-)
Zm00001d002054::2:5034999-5037000(+)
Zm00001d006885::2:218536310-218538311(+)
Zm00001d027546::1:8016152-8018153(+)
Zm00001d011688::8:158793661-158795662(-)
Zm00001d010657::8:123114247-123116248(-)
Zm00001d049381::4:28443972-28445973(+)
Zm00001d010859::8:130759263-130761264(-)
Zm00001d050484::4:92598105-92600106(-)
Zm00001d022560::7:180064197-180066198(-)
Zm00001d052081::4:178938650-178940651(-)
Zm00001d009554::8:70010779-70012780(+)
Zm00001d020996::7:139822018-139824019(+)
Zm00001d018210::5:216620253-216622254(+)
Zm00001d018636::7:1403420-1405421(-)
Zm00001d046005::9:53475690-53477691(-)
Zm00001d014377::5:43572236-43574237(-)
Zm00001d006324::2:204610181-204612182(+)
Zm00001d008223::8:1664681-1666682(-)
Zm00001d005008::2:153460673-153462674(-)
Zm00001d026532::10:147804255-147806256(-)
Zm00001d048722::4:4188809-4190810(-)
Zm00001d050340::4:82309801-82311802(-)
Zm00001d038439::6:157269689-157271690(-)
Zm00001d025719::10:127372839-127374840(+)
Zm00001d045025::9:10464879-10466880(+)
Zm00001d026031::10:136407105-136409106(-)
Zm00001d019397::7:31804112-31806113(-)
Zm00001d052820::4:202004490-202006491(+)
Zm00001d019452::7:34396994-34398995(+)
Zm00001d023410::10:5016676-5018677(+)
Zm00001d030790::1:159883990-159885991(-)
Zm00001d026060::10:137304010-137306011(-)
Zm00001d010946::8:134637034-134639035(-)
Zm00001d021899::7:165628930-165630931(-)
Zm00001d034298::1:288719810-288721811(+)
Zm00001d014302::5:40155589-40157590(+)
Zm00001d029849::1:89952015-89954016(-)
Zm00001d013475::5:12421039-12423040(+)
Zm00001d015393::5:88007323-88009324(+)
Zm00001d048544::9:158370642-158372643(-)
Zm00001d052916::4:204718269-204720270(+)
Zm00001d018796::7:5385055-5387056(+)
Zm00001d026609::10:148913273-148915274(+)
Zm00001d032913::1:242979101-242981102(-)
Zm00001d013378::5:10022407-10024408(-)
Zm00001d021846::7:164383727-164385728(+)
Zm00001d040639::3:55592319-55594320(-)
Zm00001d042714::3:178082158-178084159(-)
Zm00001d048510::9:157552754-157554755(+)
Zm00001d022381::7:176484898-176486899(-)
Zm00001d023404::10:4841756-4843757(-)
Zm00001d007952::2:243983259-243985260(-)
Zm00001d033196::1:253430411-253432412(+)
Zm00001d035258::6:17776344-17778345(-)
Zm00001d010516::8:118825034-118827035(+)
Zm00001d051987::4:175914057-175916058(+)
Zm00001d024229::10:58421585-58423586(-)
Zm00001d021968::7:167230650-167232651(+)
Zm00001d023282::10:2049030-2051031(-)
Zm00001d045230::9:16635879-16637880(-)
Zm00001d052233::4:184158764-184160765(+)
Zm00001d052057::4:177961144-177963145(+)
Zm00001d040622::3:54364927-54366928(+)
Zm00001d053173::4:218015951-218017952(+)
Zm00001d011145::8:140401596-140403597(+)
Zm00001d001912::2:2795845-2797846(-)
Zm00001d008627::8:15197280-15199281(+)
Zm00001d007543::2:234345960-234347961(-)
Zm00001d005205::2:163507569-163509570(+)
Zm00001d044920::9:7253104-7255105(-)
Zm00001d038567::6:160009039-160011040(-)
Zm00001d024378::10:68055743-68057744(-)
Zm00001d031525::1:192897422-192899423(-)
Zm00001d009910::8:89030487-89032488(+)
Zm00001d030849::1:163156439-163158440(-)
Zm00001d042864::3:182388031-182390032(-)
Zm00001d029360::1:67385946-67387947(+)
Zm00001d009074::8:34610990-34612991(-)
Zm00001d004727::2:134137132-134139133(-)
Zm00001d018080::5:213837789-213839790(+)
Zm00001d034498::1:294674415-294676416(+)
Zm00001d046306::9:79734841-79736842(+)
Zm00001d002503::2:14157621-14159622(+)
Zm00001d014177::5:34996600-34998601(+)
Zm00001d044916::9:7181989-7183990(-)
Zm00001d034569::1:296488319-296490320(+)
Zm00001d007172::2:223799592-223801593(+)
Zm00001d014617::5:55869449-55871450(+)
Zm00001d017755::5:205943384-205945385(+)
Zm00001d025822::10:130719457-130721458(-)
Zm00001d003227::2:36784673-36786674(+)
Zm00001d011155::8:140993541-140995542(+)
Zm00001d045696::9:33748625-33750626(+)
Zm00001d017887::5:209639277-209641278(-)
Zm00001d017820::5:207732146-207734147(+)
Zm00001d042323::3:161219505-161221506(+)
Zm00001d017573::5:200052575-200054576(-)
Zm00001d006751::2:215851202-215853203(+)
Zm00001d011073::8:138087117-138089118(+)
Zm00001d042861::3:182289002-182291003(-)
Zm00001d053732::4:240025236-240027237(+)
Zm00001d021930::7:166041922-166043923(+)
Zm00001d022257::7:173799241-173801242(-)
Zm00001d015208::5:79394811-79396812(-)
Zm00001d032049::1:210747559-210749560(+)
Zm00001d036426::6:87952354-87954355(+)
Zm00001d041969::3:146060655-146062656(+)
Zm00001d030679::1:152723873-152725874(-)
Zm00001d033728::1:272357073-272359074(+)
Zm00001d021404::7:151355045-151357046(-)
Zm00001d014761::5:61856653-61858654(+)
Zm00001d003108::2:32462509-32464510(+)
Zm00001d045132::9:13788915-13790916(-)
Zm00001d032444::1:226775748-226777749(+)
Zm00001d016273::5:155107148-155109149(-)
Zm00001d026568::10:148184609-148186610(+)
Zm00001d037790::6:137864862-137866863(-)
Zm00001d047482::9:131697467-131699468(-)
Zm00001d024745::10:85906364-85908365(+)
Zm00001d040534::3:48539953-48541954(+)
Zm00001d054016::4:245186133-245188134(+)
Zm00001d003267::2:38402089-38404090(-)
Zm00001d012208::8:170083765-170085766(-)
Zm00001d046552::9:95730723-95732724(-)
Zm00001d043821::3:210973866-210975867(+)
Zm00001d052060::4:178017570-178019571(+)
Zm00001d044201::3:221799472-221801473(-)
Zm00001d017788::5:206874757-206876758(+)
Zm00001d010199::8:103713863-103715864(+)
Zm00001d009000::8:29484464-29486465(+)
Zm00001d006332::2:204903144-204905145(+)
Zm00001d012952::5:2328031-2330032(-)
Zm00001d004382::2:107686987-107688988(-)
Zm00001d045537::9:25839570-25841571(+)
Zm00001d016853::5:178383302-178385303(-)
Zm00001d051995::4:176046586-176048587(+)
Zm00001d047570::9:135945932-135947933(-)
Zm00001d009666::8:75121708-75123709(-)
Zm00001d044745::9:1024011-1026012(-)
Zm00001d050061::4:63229985-63231986(-)
Zm00001d006690::2:214476263-214478264(+)
Zm00001d049760::4:43394948-43396949(+)
Zm00001d035812::6:51700603-51702604(+)
Zm00001d014820::5:64544058-64546059(+)
Zm00001d012834::5:964263-966264(-)
Zm00001d008214::8:1455627-1457628(-)
Zm00001d034515::1:295312205-295314206(+)
Zm00001d002621::2:16978862-16980863(+)
Zm00001d040036::3:23949140-23951141(+)
Zm00001d044814::9:3498520-3500521(-)
Zm00001d046656::9:100699851-100701852(-)
Zm00001d016756::5:175027476-175029477(-)
Zm00001d042807::3:180565274-180567275(+)
Zm00001d045571::9:27018042-27020043(-)
Zm00001d044564::3:231732891-231734892(+)
Zm00001d049076::4:14945791-14947792(-)
Zm00001d004681::2:130045871-130047872(+)
Zm00001d012851::5:1098556-1100557(-)
Zm00001d011613::8:155925025-155927026(-)
Zm00001d051934::4:174843039-174845040(-)
Zm00001d011085::8:138460265-138462266(+)
Zm00001d048138::9:150681991-150683992(+)
Zm00001d005392::2:172066941-172068942(-)
Zm00001d027841::1:14846129-14848130(-)
Zm00001d036107::6:72486727-72488728(-)
Zm00001d007373::2:230075332-230077333(+)
Zm00001d025331::10:114362344-114364345(+)
Zm00001d022166::7:171502107-171504108(+)
Zm00001d045760::9:37434899-37436900(+)
Zm00001d026241::10:141724851-141726852(+)
Zm00001d033551::1:266962689-266964690(-)
Zm00001d013468::5:12326094-12328095(+)
Zm00001d013321::5:8670046-8672047(+)
Zm00001d046438::9:89740299-89742300(-)
Zm00001d001959::2:3549431-3551432(-)
Zm00001d030366::1:126624457-126626458(+)
Zm00001d022201::7:172711158-172713159(+)
Zm00001d048860::4:6577683-6579684(-)
Zm00001d018339::5:218840594-218842595(-)
Zm00001d012662::8:178242489-178244490(+)
Zm00001d005171::2:162260179-162262180(+)
Zm00001d012750::8:179681528-179683529(+)
Zm00001d020666::7:127321566-127323567(-)
Zm00001d038149::6:149409777-149411778(+)
Zm00001d034852::1:303811320-303813321(+)
Zm00001d036211::6:77192853-77194854(-)
Zm00001d043566::3:204190894-204192895(-)
Zm00001d034168::1:285654868-285656869(-)
Zm00001d033570::1:267329393-267331394(+)
Zm00001d051031::4:137690361-137692362(+)
Zm00001d008257::8:3292611-3294612(-)
Zm00001d030868::1:164204909-164206910(-)
Zm00001d036564::6:92505461-92507462(+)
Zm00001d015602::5:100705900-100707901(-)
Zm00001d051345::4:155272521-155274522(+)
Zm00001d006866::2:218205167-218207168(+)
Zm00001d049823::4:46625410-46627411(-)
Zm00001d053144::4:216037033-216039034(+)
Zm00001d027265::1:1023139-1025140(-)
Zm00001d033136::1:251755393-251757394(-)
Zm00001d036998::6:108627637-108629638(-)
Zm00001d052216::4:183513584-183515585(+)
Zm00001d025861::10:131799345-131801346(-)
Zm00001d029555::1:76054618-76056619(-)
Zm00001d016220::5:150961595-150963596(+)
Zm00001d016575::5:167948816-167950817(-)
Zm00001d045379::9:20169272-20171273(+)
Zm00001d006441::2:208267866-208269867(+)
Zm00001d026420::10:145445020-145447021(-)
Zm00001d046519::9:93482667-93484668(+)
Zm00001d051132::4:145257234-145259235(-)
Zm00001d047680::9:139134249-139136250(+)
Zm00001d014569::5:53757990-53759991(-)
Zm00001d049768::4:43892759-43894760(+)
Zm00001d022098::7:170228958-170230959(+)
Zm00001d047015::9:115419182-115421183(-)
Zm00001d028936::1:52166111-52168112(+)
Zm00001d020498::7:119317431-119319432(+)
Zm00001d037117::6:112966571-112968572(-)
Zm00001d001953::2:3437457-3439458(+)
Zm00001d021828::7:163878547-163880548(+)
Zm00001d028625::1:41267597-41269598(+)
Zm00001d051507::4:160673276-160675277(+)
Zm00001d040429::3:43100247-43102248(+)
Zm00001d049081::4:15354795-15356796(-)
Zm00001d018259::5:217538767-217540768(+)
Zm00001d035261::6:18138488-18140489(+)
Zm00001d029008::1:54575649-54577650(+)
Zm00001d044409::3:227434578-227436579(-)
Zm00001d006322::2:204519771-204521772(+)
Zm00001d049267::4:23798304-23800305(-)
Zm00001d029055::1:56381757-56383758(+)
Zm00001d009144::8:39284623-39286624(+)
Zm00001d053702::4:239557033-239559034(-)
Zm00001d014575::5:54057239-54059240(+)
Zm00001d025433::10:118610620-118612621(+)
Zm00001d043895::3:213253503-213255504(-)
Zm00001d012087::8:167979764-167981765(-)
Zm00001d049085::4:15538670-15540671(-)
Zm00001d038101::6:147947337-147949338(+)
Zm00001d047034::9:116223400-116225401(-)
Zm00001d051516::4:161108692-161110693(+)
Zm00001d025714::10:127158788-127160789(+)
Zm00001d048655::4:2666691-2668692(+)
Zm00001d019681::7:50688188-50690189(-)
Zm00001d014896::5:67127800-67129801(+)
Zm00001d044624::3:233512187-233514188(-)
Zm00001d025570::10:122601323-122603324(+)
Zm00001d010585::8:121018814-121020815(-)
Zm00001d031422::1:189590657-189592658(-)
Zm00001d016737::5:174731384-174733385(-)
Zm00001d024708::10:84434829-84436830(-)
Zm00001d010519::8:118871890-118873891(-)
Zm00001d011622::8:156362841-156364842(+)
Zm00001d022518::7:179281672-179283673(-)
Zm00001d011570::8:154699438-154701439(+)
Zm00001d034649::1:298759957-298761958(+)
Zm00001d041855::3:141234470-141236471(+)
Zm00001d020936::7:137154151-137156152(-)
Zm00001d039678::3:11700975-11702976(-)
Zm00001d048481::9:157034416-157036417(-)
Zm00001d045312::9:18805132-18807133(-)
Zm00001d021065::7:141952185-141954186(+)
Zm00001d009202::8:42458834-42460835(-)
Zm00001d005295::2:168135632-168137633(+)
Zm00001d012501::8:175531475-175533476(-)
Zm00001d016831::5:177773777-177775778(-)
Zm00001d041747::3:135809128-135811129(+)
Zm00001d040650::3:56246324-56248325(-)
Zm00001d052519::4:191972079-191974080(-)
Zm00001d047934::9:145673703-145675704(-)
Zm00001d042256::3:157564961-157566962(-)
Zm00001d044692::3:235007216-235009217(+)
Zm00001d003403::2:43283412-43285413(-)
Zm00001d017625::5:202103943-202105944(-)
Zm00001d011947::8:164906825-164908826(+)
Zm00001d024605::10:80140137-80142138(-)
Zm00001d048470::9:156889019-156891020(-)
Zm00001d011967::8:165308911-165310912(-)
Zm00001d033895::1:277659505-277661506(-)
Zm00001d032831::1:239608351-239610352(+)
Zm00001d025502::10:120602881-120604882(-)
Zm00001d044197::3:221732037-221734038(-)
Zm00001d028571::1:39416648-39418649(+)
Zm00001d012800::5:118055-120056(+)
Zm00001d039534::3:7450312-7452313(+)
Zm00001d028562::1:39214125-39216126(+)
Zm00001d033596::1:268073040-268075041(+)
Zm00001d035439::6:25572724-25574725(-)
Zm00001d014413::5:45127429-45129430(+)
Zm00001d018756::7:4307238-4309239(-)
Zm00001d030006::1:98793742-98795743(-)
Zm00001d037479::6:126616683-126618684(-)
Zm00001d006508::2:210177258-210179259(-)
Zm00001d002944::2:27777820-27779821(+)
Zm00001d024839::10:90382933-90384934(+)
Zm00001d021182::7:145177778-145179779(-)
Zm00001d032313::1:221893674-221895675(-)
Zm00001d002446::2:12876740-12878741(-)
Zm00001d021715::7:161144823-161146824(+)
Zm00001d029994::1:98231007-98233008(-)
Zm00001d039013::6:168708934-168710935(-)
Zm00001d018123::5:214728494-214730495(+)
Zm00001d048373::9:155234799-155236800(+)
Zm00001d024083::10:42506236-42508237(+)
Zm00001d023801::10:22187302-22189303(+)
Zm00001d024192::10:54915758-54917759(-)
Zm00001d045863::9:44370024-44372025(-)
Zm00001d004558::2:117926532-117928533(+)
Zm00001d043126::3:189781375-189783376(+)
Zm00001d009279::8:50957267-50959268(-)
Zm00001d040368::3:40483558-40485559(+)
Zm00001d038509::6:158904801-158906802(+)
Zm00001d038685::6:162576637-162578638(-)
Zm00001d016716::5:173614230-173616231(+)
Zm00001d049226::4:21692068-21694069(+)
Zm00001d025251::10:111151695-111153696(-)
Zm00001d036984::6:108313417-108315418(+)
Zm00001d006647::2:213348664-213350665(-)
Zm00001d034554::1:296097580-296099581(+)
Zm00001d002456::2:13196723-13198724(-)
Zm00001d053919::4:243646452-243648453(+)
Zm00001d042567::3:172186635-172188636(-)
Zm00001d032838::1:239721849-239723850(+)
Zm00001d012909::5:1877911-1879912(+)
Zm00001d009028::8:30677491-30679492(+)
Zm00001d036640::6:95979927-95981928(-)
Zm00001d019052::7:14296114-14298115(-)
Zm00001d019207::7:21928906-21930907(-)
Zm00001d040067::3:25759925-25761926(-)
Zm00001d032699::1:235071762-235073763(+)
Zm00001d043067::3:188268041-188270042(-)
Zm00001d052630::4:195314704-195316705(+)
Zm00001d024815::10:89306708-89308709(+)
Zm00001d051389::4:156893648-156895649(+)
Zm00001d029684::1:82568089-82570090(+)
Zm00001d015890::5:129464981-129466982(+)
Zm00001d049540::4:33814083-33816084(-)
Zm00001d008769::8:19561865-19563866(+)
Zm00001d027794::1:13665423-13667424(+)
Zm00001d034070::1:283085784-283087785(+)
Zm00001d005283::2:167665105-167667106(+)
Zm00001d049790::4:44845387-44847388(-)
Zm00001d009741::8:78864945-78866946(+)
Zm00001d001928::2:3078530-3080531(-)
Zm00001d026653::10:149486289-149488290(-)
Zm00001d030223::1:114095776-114097777(-)
Zm00001d006534::2:210625623-210627624(-)
Zm00001d003319::2:40119359-40121360(-)
Zm00001d020793::7:132929127-132931128(-)
Zm00001d005692::2:183560701-183562702(+)
Zm00001d010128::8:100552688-100554689(+)
Zm00001d029412::1:69430284-69432285(-)
Zm00001d005844::2:190613357-190615358(-)
Zm00001d049204::4:20553326-20555327(-)
Zm00001d021961::7:167200157-167202158(+)
Zm00001d038147::6:149396692-149398693(+)
Zm00001d008531::8:11931345-11933346(+)
Zm00001d014207::5:36627846-36629847(+)
Zm00001d022174::7:171733321-171735322(-)
Zm00001d052840::4:202394123-202396124(-)
Zm00001d029218::1:62745567-62747568(+)
Zm00001d037577::6:130273582-130275583(+)
Zm00001d037917::6:141965634-141967635(-)
Zm00001d025182::10:108130983-108132984(-)
Zm00001d003472::2:45341251-45343252(-)
Zm00001d011417::8:149932755-149934756(-)
Zm00001d021442::7:152334336-152336337(+)
Zm00001d025203::10:108949049-108951050(-)
Zm00001d053217::4:220622427-220624428(-)
Zm00001d028514::1:37839538-37841539(+)
Zm00001d002951::2:27936513-27938514(+)
Zm00001d050509::4:94924357-94926358(+)
Zm00001d013218::5:6651079-6653080(+)
Zm00001d033927::1:278714211-278716212(+)
Zm00001d039411::3:3707410-3709411(+)
Zm00001d017810::5:207490204-207492205(+)
Zm00001d022615::7:181116770-181118771(-)
Zm00001d003894::2:65551343-65553344(-)
Zm00001d029162::1:60866585-60868586(+)
Zm00001d030002::1:98511917-98513918(-)
Zm00001d049724::4:41536644-41538645(+)
Zm00001d015811::5:122569085-122571086(+)
Zm00001d026153::10:139923847-139925848(-)
Zm00001d031199::1:181911237-181913238(-)
Zm00001d053784::4:240996626-240998627(+)
Zm00001d046583::9:97234967-97236968(+)
Zm00001d037420::6:124958460-124960461(-)
Zm00001d016891::5:179456639-179458640(+)
Zm00001d038970::6:167998223-168000224(-)
Zm00001d010614::8:121854339-121856340(+)
Zm00001d041480::3:122675554-122677555(+)
Zm00001d050768::4:121768539-121770540(-)
Zm00001d046693::9:102716457-102718458(+)
Zm00001d023595::10:11317697-11319698(-)
Zm00001d038189::6:150911949-150913950(+)
Zm00001d008839::8:22126635-22128636(+)
Zm00001d047115::9:119208936-119210937(+)
Zm00001d032426::1:226004150-226006151(-)
Zm00001d024963::10:96968011-96970012(+)
Zm00001d036748::6:99740793-99742794(+)
Zm00001d020618::7:125221385-125223386(+)
Zm00001d020025::7:86721726-86723727(-)
Zm00001d049431::4:30116182-30118183(-)
Zm00001d024816::10:89406414-89408415(+)
Zm00001d003788::2:59382863-59384864(-)
Zm00001d035375::6:23622497-23624498(-)
Zm00001d042386::3:164111416-164113417(-)
Zm00001d011315::8:146511536-146513537(+)
Zm00001d042049::3:148580973-148582974(+)
Zm00001d014481::5:49733812-49735813(-)
Zm00001d043764::3:209273140-209275141(+)
Zm00001d033546::1:266735815-266737816(+)
Zm00001d037772::6:137027035-137029036(-)
Zm00001d033847::1:275689268-275691269(-)
Zm00001d032304::1:221396806-221398807(-)
Zm00001d042241::3:157301595-157303596(-)
Zm00001d012440::8:174533183-174535184(-)
Zm00001d013443::5:11709279-11711280(+)
Zm00001d033726::1:272346251-272348252(-)
Zm00001d048667::4:3002038-3004039(+)
Zm00001d042519::3:170387567-170389568(-)
Zm00001d005507::2:176647409-176649410(+)
Zm00001d003970::2:72945505-72947506(-)
Zm00001d043080::3:188608870-188610871(+)
Zm00001d014255::5:38340631-38342632(-)
Zm00001d012231::8:170534488-170536489(-)
Zm00001d007180::2:223925019-223927020(-)
Zm00001d037163::6:114531418-114533419(-)
Zm00001d028195::1:25926269-25928270(+)
Zm00001d021438::7:152297520-152299521(-)
Zm00001d030987::1:172155344-172157345(-)
Zm00001d004343::2:105203989-105205990(-)
Zm00001d044089::3:218799794-218801795(-)
Zm00001d042600::3:173138160-173140161(-)
Zm00001d039946::3:20169460-20171461(-)
Zm00001d018479::5:221524821-221526822(-)
Zm00001d007745::2:238605420-238607421(+)
Zm00001d015280::5:82593175-82595176(+)
Zm00001d045431::9:21927488-21929489(-)
Zm00001d051896::4:173893938-173895939(+)
Zm00001d021684::7:160007500-160009501(-)
Zm00001d011678::8:158326235-158328236(+)
Zm00001d033589::1:267974899-267976900(+)
Zm00001d022284::7:174452504-174454505(+)
Zm00001d032667::1:233704168-233706169(+)
Zm00001d044443::3:228233544-228235545(+)
Zm00001d005648::2:181903814-181905815(-)
Zm00001d028220::1:27047651-27049652(-)
Zm00001d011765::8:161173216-161175217(+)
Zm00001d021713::7:161067719-161069720(+)
Zm00001d042669::3:176162398-176164399(-)
Zm00001d031938::1:207472593-207474594(+)
Zm00001d051625::4:164943142-164945143(+)
Zm00001d025211::10:109334894-109336895(+)
Zm00001d007121::2:222806157-222808158(-)
Zm00001d025733::10:127880015-127882016(+)
Zm00001d053284::4:224034102-224036103(+)
Zm00001d054039::4:245456605-245458606(+)
Zm00001d040020::3:23247295-23249296(+)
Zm00001d040606::3:53040005-53042006(-)
Zm00001d006351::2:205404278-205406279(-)
Zm00001d053838::4:242136384-242138385(-)
Zm00001d011357::8:148192028-148194029(+)
Zm00001d039730::3:13140625-13142626(+)
Zm00001d046202::9:71571839-71573840(-)
Zm00001d026180::10:140450485-140452486(-)
Zm00001d021254::7:146963606-146965607(-)
Zm00001d042993::3:186050035-186052036(+)
Zm00001d050988::4:135626103-135628104(-)
Zm00001d043287::3:194439247-194441248(+)
Zm00001d052825::4:202032404-202034405(+)
Zm00001d038776::6:164206409-164208410(+)
Zm00001d014671::5:58565969-58567970(-)
Zm00001d008406::8:7830090-7832091(+)
Zm00001d010026::8:95729643-95731644(+)
Zm00001d027461::1:5819170-5821171(-)
Zm00001d051842::4:171964911-171966912(-)
Zm00001d017140::5:186714562-186716563(+)
Zm00001d026528::10:147614252-147616253(+)
Zm00001d052452::4:190312158-190314159(+)
Zm00001d005710::2:184114767-184116768(+)
Zm00001d014369::5:43378342-43380343(-)
Zm00001d046112::9:63976991-63978992(-)
Zm00001d044812::9:3290262-3292263(+)
Zm00001d002937::2:27419077-27421078(+)
Zm00001d018675::7:2289456-2291457(+)
Zm00001d021907::7:165741627-165743628(+)
Zm00001d043142::3:190036542-190038543(-)
Zm00001d020501::7:119466025-119468026(-)
Zm00001d039032::6:168947957-168949958(-)
Zm00001d015818::5:123628176-123630177(-)
Zm00001d052504::4:191567822-191569823(-)
Zm00001d005818::2:189657253-189659254(+)
Zm00001d024908::10:94272761-94274762(+)
Zm00001d032448::1:226866083-226868084(-)
Zm00001d024036::10:38821142-38823143(-)
Zm00001d018793::7:5332751-5334752(-)
Zm00001d035134::6:6605736-6607737(+)
Zm00001d027532::1:7563586-7565587(-)
Zm00001d039937::3:19994971-19996972(-)
Zm00001d029303::1:65494951-65496952(+)
Zm00001d024474::10:72573631-72575632(+)
Zm00001d022520::7:179287440-179289441(-)
Zm00001d008817::8:21515442-21517443(-)
Zm00001d022042::7:168490295-168492296(+)
Zm00001d048784::4:5511174-5513175(-)
Zm00001d012559::8:176646118-176648119(-)
Zm00001d037251::6:118050795-118052796(-)
Zm00001d033839::1:275425286-275427287(+)
Zm00001d047049::9:116616229-116618230(+)
Zm00001d027991::1:19586115-19588116(-)
Zm00001d046276::9:77508538-77510539(-)
Zm00001d006651::2:213477242-213479243(-)
Zm00001d003483::2:45546125-45548126(+)
Zm00001d034503::1:294740069-294742070(+)
Zm00001d024140::10:49068863-49070864(-)
Zm00001d013314::5:8361285-8363286(+)
Zm00001d016635::5:170840985-170842986(-)
Zm00001d032239::1:218501122-218503123(-)
Zm00001d021840::7:164328887-164330888(-)
Zm00001d020975::7:138261323-138263324(+)
Zm00001d029286::1:64852764-64854765(-)
Zm00001d038687::6:162596841-162598842(+)
Zm00001d029950::1:96146976-96148977(-)
Zm00001d020783::7:132506381-132508382(+)
Zm00001d015259::5:81766310-81768311(-)
Zm00001d046739::9:103946569-103948570(+)
Zm00001d043786::3:210230650-210232651(+)
Zm00001d035596::6:35979792-35981793(+)
Zm00001d003982::2:73520806-73522807(-)
Zm00001d038017::6:145292155-145294156(+)
Zm00001d037227::6:116696703-116698704(+)
Zm00001d041491::3:123758700-123760701(+)
Zm00001d010495::8:117998510-118000511(+)
Zm00001d024702::10:84128805-84130806(+)
Zm00001d039338::3:2049450-2051451(+)
Zm00001d044603::3:233212088-233214089(-)
Zm00001d029143::1:60337344-60339345(+)
Zm00001d014017::5:28891100-28893101(+)
Zm00001d047302::9:126071914-126073915(-)
Zm00001d040082::3:26318388-26320389(+)
Zm00001d004004::2:74915271-74917272(-)
Zm00001d001908::2:2696640-2698641(-)
Zm00001d028050::1:21686074-21688075(-)
Zm00001d049806::4:45461562-45463563(+)
Zm00001d053274::4:223770411-223772412(+)
Zm00001d053718::4:239805828-239807829(+)
Zm00001d034385::1:291509236-291511237(+)
Zm00001d028080::1:22197559-22199560(-)
Zm00001d015308::5:83965124-83967125(+)
Zm00001d005328::2:169710133-169712134(-)
Zm00001d030109::1:106378383-106380384(-)
Zm00001d048282::9:153817731-153819732(+)
Zm00001d008757::8:19080372-19082373(+)
Zm00001d049898::4:51370419-51372420(+)
Zm00001d015484::5:92902119-92904120(-)
Zm00001d031073::1:175979168-175981169(+)
Zm00001d035205::6:9897548-9899549(-)
Zm00001d012679::8:178501965-178503966(-)
Zm00001d022272::7:174091132-174093133(-)
Zm00001d025801::10:130012015-130014016(+)
Zm00001d007758::2:239002100-239004101(+)
Zm00001d002649::2:18090687-18092688(+)
Zm00001d037872::6:140519203-140521204(+)
Zm00001d029416::1:69624360-69626361(-)
Zm00001d015384::5:87549297-87551298(-)
Zm00001d048620::4:1474146-1476147(+)
Zm00001d043692::3:207547877-207549878(-)
Zm00001d026485::10:146890121-146892122(-)
Zm00001d047656::9:138273542-138275543(-)
Zm00001d049958::4:55677477-55679478(+)
Zm00001d020343::7:107894597-107896598(-)
Zm00001d038165::6:150161189-150163190(-)
Zm00001d042611::3:173557673-173559674(+)
Zm00001d010574::8:120716160-120718161(-)
Zm00001d037978::6:144042196-144044197(-)
Zm00001d018915::7:9193317-9195318(-)
Zm00001d043100::3:189196377-189198378(-)
Zm00001d014687::5:59024481-59026482(-)
Zm00001d022550::7:179801118-179803119(+)
Zm00001d004794::2:139749457-139751458(+)
Zm00001d042637::3:174785566-174787567(+)
Zm00001d007299::2:227229497-227231498(+)
Zm00001d045889::9:46115908-46117909(-)
Zm00001d034434::1:292937219-292939220(+)
Zm00001d003671::2:53374639-53376640(-)
Zm00001d004804::2:140345223-140347224(-)
Zm00001d008938::8:26103291-26105292(+)
Zm00001d029885::1:92219004-92221005(-)
Zm00001d020594::7:124091533-124093534(-)
Zm00001d040341::3:38864840-38866841(-)
Zm00001d040777::3:65155110-65157111(+)
Zm00001d047497::9:132660998-132662999(+)
Zm00001d015936::5:132742550-132744551(+)
Zm00001d051829::4:171483616-171485617(-)
Zm00001d036866::6:104860638-104862639(+)
Zm00001d039920::3:19380132-19382133(+)
Zm00001d029274::1:64515328-64517329(-)
Zm00001d020696::7:128931426-128933427(-)
Zm00001d018907::7:8976743-8978744(-)
Zm00001d002501::2:14155308-14157309(-)
Zm00001d011430::8:150341691-150343692(-)
Zm00001d008663::8:16418030-16420031(-)
Zm00001d017800::5:207116679-207118680(+)
Zm00001d031102::1:177371172-177373173(-)
Zm00001d036595::6:93932908-93934909(+)
Zm00001d004751::2:136248133-136250134(-)
Zm00001d002141::2:6562442-6564443(+)
Zm00001d026154::10:139924547-139926548(+)
Zm00001d031518::1:192622093-192624094(-)
Zm00001d039327::3:1952125-1954126(+)
Zm00001d026683::10:149850901-149852902(+)
Zm00001d031598::1:195872057-195874058(-)
Zm00001d016378::5:160087127-160089128(-)
Zm00001d025958::10:134773632-134775633(+)
Zm00001d047835::9:142824830-142826831(+)
Zm00001d053345::4:227016983-227018984(-)
Zm00001d029324::1:65939775-65941776(+)
Zm00001d053553::4:233806192-233808193(+)
Zm00001d023339::10:3669172-3671173(-)
Zm00001d037856::6:139900806-139902807(-)
Zm00001d052028::4:176866103-176868104(-)
Zm00001d013377::5:10015613-10017614(+)
Zm00001d048893::4:7223154-7225155(+)
Zm00001d022619::7:181211362-181213363(+)
Zm00001d044291::3:224386299-224388300(+)
Zm00001d048352::9:154856894-154858895(-)
Zm00001d007748::2:238725904-238727905(+)
Zm00001d040515::3:47737316-47739317(-)
Zm00001d042254::3:157464786-157466787(-)
Zm00001d043075::3:188443987-188445988(-)
Zm00001d031300::1:185592462-185594463(-)
Zm00001d028701::1:43613520-43615521(+)
Zm00001d024521::10:75863393-75865394(+)
Zm00001d029975::1:97111229-97113230(+)
Zm00001d013716::5:18303201-18305202(+)
Zm00001d032484::1:228139392-228141393(-)
Zm00001d007450::2:232002636-232004637(-)
Zm00001d053316::4:225849092-225851093(+)
Zm00001d027232::1:90798-92799(+)
Zm00001d037285::6:119375912-119377913(+)
Zm00001d043448::3:200388743-200390744(+)
Zm00001d016015::5:139703040-139705041(+)
Zm00001d010682::8:124166074-124168075(-)
Zm00001d030860::1:164030517-164032518(-)
Zm00001d047658::9:138350519-138352520(-)
Zm00001d032978::1:245452756-245454757(-)
Zm00001d053427::4:230970992-230972993(+)
Zm00001d033020::1:247313813-247315814(-)
Zm00001d007603::2:236074252-236076253(-)
Zm00001d030075::1:103721003-103723004(+)
Zm00001d030018::1:99935787-99937788(+)
Zm00001d038551::6:159761241-159763242(+)
Zm00001d036696::6:98047653-98049654(-)
Zm00001d042526::3:170868995-170870996(-)
Zm00001d032718::1:235936294-235938295(+)
Zm00001d003428::2:44098260-44100261(-)
Zm00001d045330::9:19102083-19104084(-)
Zm00001d035535::6:31588787-31590788(-)
Zm00001d047884::9:144199072-144201073(-)
Zm00001d033397::1:261809038-261811039(+)
Zm00001d044321::3:225111588-225113589(+)
Zm00001d020070::7:90262997-90264998(-)
Zm00001d049714::4:41259300-41261301(+)
Zm00001d053187::4:218888665-218890666(-)
Zm00001d043165::3:190399742-190401743(+)
Zm00001d034643::1:298704813-298706814(-)
Zm00001d047310::9:126280439-126282440(+)
Zm00001d033897::1:277826664-277828665(-)
Zm00001d023877::10:26076086-26078087(-)
Zm00001d053580::4:235224482-235226483(+)
Zm00001d038835::6:165530327-165532328(-)
Zm00001d006012::2:195247697-195249698(-)
Zm00001d009060::8:33885690-33887691(-)
Zm00001d007896::2:241905692-241907693(-)
Zm00001d014719::5:60363596-60365597(+)
Zm00001d013511::5:13216041-13218042(-)
Zm00001d025724::10:127582687-127584688(-)
Zm00001d003670::2:53320966-53322967(+)
Zm00001d020887::7:135476545-135478546(-)
Zm00001d010018::8:95282995-95284996(+)
Zm00001d037425::6:125121986-125123987(+)
Zm00001d005817::2:189632285-189634286(+)
Zm00001d044147::3:220484946-220486947(+)
Zm00001d048611::4:1282211-1284212(+)
Zm00001d037728::6:135409730-135411731(+)
Zm00001d003509::2:46247127-46249128(-)
Zm00001d018439::5:220889337-220891338(+)
Zm00001d011926::8:164781403-164783404(-)
Zm00001d006283::2:203489370-203491371(+)
Zm00001d004659::2:126968172-126970173(+)
Zm00001d005843::2:190606401-190608402(-)
Zm00001d007311::2:227454362-227456363(+)
Zm00001d024281::10:61485427-61487428(+)
Zm00001d019442::7:34006726-34008727(-)
Zm00001d008773::8:19598626-19600627(-)
Zm00001d047107::9:118802342-118804343(+)
Zm00001d017865::5:209122038-209124039(+)
Zm00001d038841::6:165628066-165630067(+)
Zm00001d022453::7:178051954-178053955(-)
Zm00001d051671::4:166249356-166251357(+)
Zm00001d015976::5:135879554-135881555(-)
Zm00001d002714::2:20018282-20020283(-)
Zm00001d002583::2:15997116-15999117(-)
Zm00001d006235::2:202498038-202500039(-)
Zm00001d005849::2:190825605-190827606(-)
Zm00001d030275::1:118378900-118380901(-)
Zm00001d031053::1:174881015-174883016(+)
Zm00001d006268::2:203283797-203285798(+)
Zm00001d028218::1:26885862-26887863(+)
Zm00001d040238::3:33381360-33383361(-)
Zm00001d020180::7:97826121-97828122(-)
Zm00001d017049::5:183885700-183887701(+)
Zm00001d019563::7:42950194-42952195(+)
Zm00001d024718::10:84948748-84950749(+)
Zm00001d043309::3:195734698-195736699(+)
Zm00001d034376::1:291269844-291271845(+)
Zm00001d048041::9:148609509-148611510(+)
Zm00001d004514::2:116032347-116034348(+)
Zm00001d025395::10:116801007-116803008(+)
Zm00001d046375::9:85241109-85243110(+)
Zm00001d037143::6:113822583-113824584(+)
Zm00001d034711::1:300446492-300448493(-)
Zm00001d007717::2:238101881-238103882(-)
Zm00001d007889::2:241873095-241875096(+)
Zm00001d019976::7:81482954-81484955(-)
Zm00001d042050::3:148700325-148702326(+)
Zm00001d044523::3:230845113-230847114(+)
Zm00001d042097::3:150612736-150614737(+)
Zm00001d011667::8:158091723-158093724(-)
Zm00001d012902::5:1774897-1776898(+)
Zm00001d046874::9:108636108-108638109(+)
Zm00001d020238::7:101651254-101653255(+)
Zm00001d040235::3:33199241-33201242(+)
Zm00001d019950::7:79552227-79554228(-)
Zm00001d014082::5:31742226-31744227(-)
Zm00001d006858::2:218002916-218004917(-)
Zm00001d025278::10:112307217-112309218(-)
Zm00001d037175::6:114788442-114790443(+)
Zm00001d015649::5:103228722-103230723(-)
Zm00001d030239::1:115446852-115448853(+)
Zm00001d012958::5:2362887-2364888(+)
Zm00001d052804::4:201419139-201421140(+)
Zm00001d053432::4:231192432-231194433(+)
Zm00001d048707::4:3785918-3787919(+)
Zm00001d013799::5:20612116-20614117(-)
Zm00001d014533::5:52132339-52134340(+)
Zm00001d026322::10:143571490-143573491(+)
Zm00001d007058::2:220987450-220989451(-)
Zm00001d044473::3:229109000-229111001(+)
Zm00001d043335::3:196990601-196992602(-)
Zm00001d013063::5:4117471-4119472(-)
Zm00001d009027::8:30678531-30680532(-)
Zm00001d030191::1:112124483-112126484(+)
Zm00001d007802::2:239886536-239888537(+)
Zm00001d014848::5:65460768-65462769(-)
Zm00001d015519::5:95544645-95546646(+)
Zm00001d051881::4:173324213-173326214(+)
Zm00001d017128::5:186389389-186391390(-)
Zm00001d003928::2:69386938-69388939(-)
Zm00001d029700::1:83119980-83121981(-)
Zm00001d019957::7:80230684-80232685(+)
Zm00001d048953::4:10607052-10609053(-)
Zm00001d039702::3:12559252-12561253(+)
Zm00001d053864::4:242559861-242561862(-)
Zm00001d038928::6:167155341-167157342(+)
Zm00001d008513::8:11211771-11213772(-)
Zm00001d034017::1:281249536-281251537(-)
Zm00001d013628::5:15834059-15836060(-)
Zm00001d036123::6:73399496-73401497(+)
Zm00001d045641::9:30488666-30490667(-)
Zm00001d018969::7:11060582-11062583(-)
Zm00001d002549::2:15220431-15222432(-)
Zm00001d042601::3:173174149-173176150(-)
Zm00001d034609::1:297762362-297764363(-)
Zm00001d003247::2:37817923-37819924(-)
Zm00001d037620::6:132062714-132064715(+)
Zm00001d045044::9:10940919-10942920(+)
Zm00001d041395::3:116080125-116082126(-)
Zm00001d013785::5:20158008-20160009(-)
Zm00001d024713::10:84558554-84560555(+)
Zm00001d007192::2:224429317-224431318(-)
Zm00001d053888::4:243028847-243030848(+)
Zm00001d036305::6:83683419-83685420(-)
Zm00001d024684::10:83552257-83554258(-)
Zm00001d009525::8:68955326-68957327(+)
Zm00001d036404::6:86987891-86989892(-)
Zm00001d025740::10:128090346-128092347(-)
Zm00001d007394::2:230640038-230642039(+)
Zm00001d006167::2:200297737-200299738(+)
Zm00001d032687::1:234435047-234437048(+)
Zm00001d042362::3:163207985-163209986(+)
Zm00001d021546::7:155517315-155519316(+)
Zm00001d002741::2:21196961-21198962(-)
Zm00001d047868::9:143836004-143838005(+)
Zm00001d043822::3:210991383-210993384(-)
Zm00001d047292::9:125673576-125675577(+)
Zm00001d041711::3:134554029-134556030(-)
Zm00001d032306::1:221459274-221461275(-)
Zm00001d031338::1:186738815-186740816(-)
Zm00001d037976::6:143942086-143944087(+)
Zm00001d053851::4:242207620-242209621(-)
Zm00001d037086::6:111761626-111763627(-)
Zm00001d025295::10:113004721-113006722(+)
Zm00001d024225::10:58207767-58209768(-)
Zm00001d024509::10:74929228-74931229(-)
Zm00001d014661::5:57852181-57854182(-)
Zm00001d024463::10:71954866-71956867(+)
Zm00001d025263::10:111744172-111746173(-)
Zm00001d048383::9:155285341-155287342(+)
Zm00001d042005::3:147029715-147031716(+)
Zm00001d003835::2:61464015-61466016(-)
Zm00001d034956::1:306758307-306760308(+)
Zm00001d049571::4:35624832-35626833(-)
Zm00001d032356::1:223600976-223602977(+)
Zm00001d020582::7:123670294-123672295(+)
Zm00001d034432::1:292891596-292893597(+)
Zm00001d018903::7:8796331-8798332(+)
Zm00001d052362::4:188297356-188299357(+)
Zm00001d033556::1:267108264-267110265(-)
Zm00001d048460::9:156723775-156725776(-)
Zm00001d027698::1:11322110-11324111(-)
Zm00001d046509::9:93173189-93175190(-)
```
