## Supplementary material for "A comprehensive map of preferentially located motifs reveals distinct proximal *cis*-regulatory elements in plants": TTGATA_containing_gene_set.txt

```
#Occurences of TTGATA between -5 and 55 (positions relative to the transcription start site)
#1440 sequences with TTGATA in this interval
#5.71% of the sequences in promoter set with TTGATA (set with 25199 sequences)
Zm00001d025371::10:115920052-115922053(+)
Zm00001d030669::1:152131393-152133394(+)
Zm00001d005195::2:163100814-163102815(-)
Zm00001d002741::2:21196961-21198962(-)
Zm00001d005359::2:170958055-170960056(+)
Zm00001d027892::1:16848094-16850095(-)
Zm00001d028181::1:25716726-25718727(-)
Zm00001d053980::4:244565300-244567301(-)
Zm00001d031687::1:198648274-198650275(-)
Zm00001d032908::1:242755866-242757867(-)
Zm00001d033056::1:248797398-248799399(+)
Zm00001d024937::10:95810534-95812535(-)
Zm00001d026205::10:140894164-140896165(-)
Zm00001d016100::5:144546615-144548616(-)
Zm00001d035672::6:40183963-40185964(+)
Zm00001d012474::8:175161147-175163148(+)
Zm00001d039982::3:21730879-21732880(+)
Zm00001d053856::4:242284113-242286114(+)
Zm00001d036206::6:77075325-77077326(+)
Zm00001d021442::7:152334336-152336337(+)
Zm00001d033121::1:250964376-250966377(+)
Zm00001d040133::3:28853781-28855782(-)
Zm00001d034188::1:286079893-286081894(-)
Zm00001d044381::3:226484550-226486551(-)
Zm00001d040442::3:43567909-43569910(+)
Zm00001d007270::2:226299332-226301333(+)
Zm00001d019719::7:53589080-53591081(+)
Zm00001d016742::5:174748963-174750964(-)
Zm00001d025620::10:124228210-124230211(+)
Zm00001d045884::9:45475459-45477460(+)
Zm00001d028042::1:21378586-21380587(-)
Zm00001d022518::7:179281672-179283673(-)
Zm00001d012295::8:172038018-172040019(+)
Zm00001d047946::9:145934257-145936258(+)
Zm00001d052585::4:193612016-193614017(-)
Zm00001d047156::9:120314698-120316699(-)
Zm00001d043484::3:201623429-201625430(+)
Zm00001d003403::2:43283412-43285413(-)
Zm00001d030222::1:114051201-114053202(+)
Zm00001d024511::10:74957787-74959788(-)
Zm00001d024444::10:71063792-71065793(-)
Zm00001d006601::2:211821902-211823903(+)
Zm00001d012892::5:1653029-1655030(-)
Zm00001d052053::4:177832421-177834422(+)
Zm00001d030002::1:98511917-98513918(-)
Zm00001d039046::6:169229978-169231979(-)
Zm00001d006447::2:208479068-208481069(-)
Zm00001d031958::1:208014352-208016353(-)
Zm00001d029737::1:84611821-84613822(+)
Zm00001d011269::8:145258590-145260591(-)
Zm00001d044148::3:220493341-220495342(-)
Zm00001d033200::1:253557924-253559925(+)
Zm00001d009657::8:74912622-74914623(-)
Zm00001d054093::4:246369613-246371614(+)
Zm00001d046681::9:102109866-102111867(+)
Zm00001d017395::5:194478348-194480349(-)
Zm00001d016054::5:141751231-141753232(+)
Zm00001d036196::6:76733463-76735464(-)
Zm00001d018441::5:220901405-220903406(+)
Zm00001d003250::2:37949907-37951908(-)
Zm00001d044286::3:224218810-224220811(+)
Zm00001d006857::2:217981297-217983298(+)
Zm00001d007675::2:237249149-237251150(+)
Zm00001d020636::7:125842095-125844096(-)
Zm00001d038299::6:153763810-153765811(-)
Zm00001d024560::10:78245103-78247104(+)
Zm00001d006778::2:216442182-216444183(+)
Zm00001d011197::8:142737502-142739503(-)
Zm00001d006085::2:197747369-197749370(+)
Zm00001d022528::7:179413458-179415459(-)
Zm00001d015845::5:125791800-125793801(+)
Zm00001d018907::7:8976743-8978744(-)
Zm00001d004655::2:126654232-126656233(-)
Zm00001d044628::3:233535124-233537125(-)
Zm00001d012166::8:169362390-169364391(+)
Zm00001d026303::10:143229815-143231816(+)
Zm00001d021236::7:146656809-146658810(+)
Zm00001d026269::10:142404757-142406758(+)
Zm00001d017979::5:211182825-211184826(+)
Zm00001d042972::3:185404396-185406397(-)
Zm00001d044418::3:227502628-227504629(-)
Zm00001d027361::1:3743907-3745908(-)
Zm00001d018847::7:7293920-7295921(-)
Zm00001d006567::2:211047161-211049162(-)
Zm00001d034305::1:288861741-288863742(+)
Zm00001d027347::1:3379143-3381144(+)
Zm00001d018961::7:10798813-10800814(-)
Zm00001d037790::6:137864862-137866863(-)
Zm00001d046222::9:72971914-72973915(+)
Zm00001d046136::9:65969822-65971823(+)
Zm00001d025884::10:132880161-132882162(+)
Zm00001d050823::4:124719883-124721884(+)
Zm00001d017915::5:210058824-210060825(-)
Zm00001d053549::4:233679492-233681493(-)
Zm00001d051389::4:156893648-156895649(+)
Zm00001d045760::9:37434899-37436900(+)
Zm00001d053281::4:223895794-223897795(-)
Zm00001d027808::1:14083061-14085062(-)
Zm00001d021686::7:160065255-160067256(-)
Zm00001d003227::2:36784673-36786674(+)
Zm00001d011823::8:162141479-162143480(+)
Zm00001d037060::6:110984366-110986367(-)
Zm00001d026051::10:137103833-137105834(+)
Zm00001d039535::3:7478191-7480192(+)
Zm00001d039812::3:15572450-15574451(+)
Zm00001d048536::9:158055039-158057040(-)
Zm00001d019889::7:73329204-73331205(-)
Zm00001d047107::9:118802342-118804343(+)
Zm00001d016211::5:150583980-150585981(-)
Zm00001d014255::5:38340631-38342632(-)
Zm00001d028855::1:48616153-48618154(+)
Zm00001d036035::6:67524037-67526038(-)
Zm00001d038495::6:158581427-158583428(+)
Zm00001d010992::8:136137315-136139316(-)
Zm00001d040660::3:56946106-56948107(+)
Zm00001d045556::9:26648358-26650359(+)
Zm00001d013322::5:8677541-8679542(+)
Zm00001d038521::6:159135159-159137160(+)
Zm00001d043391::3:198590330-198592331(+)
Zm00001d020684::7:128257758-128259759(-)
Zm00001d038383::6:156031916-156033917(+)
Zm00001d048203::9:152375610-152377611(+)
Zm00001d002937::2:27419077-27421078(+)
Zm00001d019383::7:30993817-30995818(-)
Zm00001d016273::5:155107148-155109149(-)
Zm00001d037629::6:132331022-132333023(-)
Zm00001d037410::6:124805065-124807066(+)
Zm00001d050165::4:70183368-70185369(+)
Zm00001d034168::1:285654868-285656869(-)
Zm00001d050694::4:116209240-116211241(-)
Zm00001d050141::4:68732184-68734185(+)
Zm00001d052901::4:204069668-204071669(+)
Zm00001d025115::10:105044849-105046850(+)
Zm00001d028002::1:19959582-19961583(+)
Zm00001d016082::5:143465475-143467476(-)
Zm00001d029885::1:92219004-92221005(-)
Zm00001d017158::5:187192939-187194940(+)
Zm00001d051247::4:150381520-150383521(+)
Zm00001d033589::1:267974899-267976900(+)
Zm00001d021979::7:167516251-167518252(-)
Zm00001d038118::6:148605953-148607954(-)
Zm00001d049153::4:17991960-17993961(-)
Zm00001d033990::1:280545148-280547149(-)
Zm00001d047433::9:129862529-129864530(-)
Zm00001d039647::3:10285999-10288000(-)
Zm00001d002348::2:10672981-10674982(-)
Zm00001d024745::10:85906364-85908365(+)
Zm00001d048774::4:5285443-5287444(-)
Zm00001d011100::8:139025779-139027780(-)
Zm00001d048462::9:156768298-156770299(+)
Zm00001d034765::1:301666896-301668897(-)
Zm00001d026169::10:140262040-140264041(+)
Zm00001d038112::6:148376747-148378748(+)
Zm00001d033405::1:262093726-262095727(-)
Zm00001d011956::8:165138833-165140834(+)
Zm00001d050330::4:81879077-81881078(-)
Zm00001d038235::6:152162359-152164360(+)
Zm00001d023757::10:18995973-18997974(-)
Zm00001d022638::7:181988078-181990079(-)
Zm00001d008987::8:28722074-28724075(-)
Zm00001d033272::1:257005485-257007486(-)
Zm00001d026528::10:147614252-147616253(+)
Zm00001d028382::1:32770310-32772311(+)
Zm00001d016537::5:166665370-166667371(-)
Zm00001d014207::5:36627846-36629847(+)
Zm00001d002583::2:15997116-15999117(-)
Zm00001d018454::5:221153474-221155475(-)
Zm00001d025495::10:120565089-120567090(+)
Zm00001d018440::5:220895416-220897417(+)
Zm00001d052138::4:180629613-180631614(-)
Zm00001d032334::1:222822613-222824614(+)
Zm00001d021894::7:165552710-165554711(+)
Zm00001d049325::4:26400859-26402860(-)
Zm00001d034023::1:281351077-281353078(+)
Zm00001d041576::3:127809691-127811692(-)
Zm00001d030761::1:158662237-158664238(+)
Zm00001d018057::5:213286884-213288885(+)
Zm00001d017012::5:182687300-182689301(+)
Zm00001d003703::2:55395480-55397481(-)
Zm00001d043580::3:204376795-204378796(+)
Zm00001d054105::4:246606450-246608451(+)
Zm00001d005244::2:165519627-165521628(+)
Zm00001d044045::3:217681558-217683559(-)
Zm00001d044754::9:1339265-1341266(+)
Zm00001d016796::5:176126797-176128798(-)
Zm00001d039361::3:2566841-2568842(-)
Zm00001d038167::6:150266024-150268025(+)
Zm00001d002621::2:16978862-16980863(+)
Zm00001d010525::8:119260434-119262435(-)
Zm00001d051290::4:151993164-151995165(-)
Zm00001d030072::1:103373878-103375879(-)
Zm00001d053652::4:238241148-238243149(-)
Zm00001d008268::8:3548832-3550833(-)
Zm00001d012662::8:178242489-178244490(+)
Zm00001d027524::1:7402596-7404597(-)
Zm00001d010502::8:118239542-118241543(-)
Zm00001d040738::3:60983463-60985464(+)
Zm00001d006293::2:203864034-203866035(-)
Zm00001d011788::8:161620681-161622682(-)
Zm00001d038222::6:151950170-151952171(+)
Zm00001d024850::10:90613000-90615001(+)
Zm00001d012452::8:174783485-174785486(+)
Zm00001d032923::1:243206528-243208529(+)
Zm00001d017995::5:211640101-211642102(-)
Zm00001d002945::2:27824774-27826775(-)
Zm00001d009123::8:37788709-37790710(+)
Zm00001d047558::9:135456637-135458638(-)
Zm00001d025938::10:134158457-134160458(-)
Zm00001d006483::2:209673388-209675389(+)
Zm00001d009090::8:35621100-35623101(+)
Zm00001d044102::3:219201058-219203059(-)
Zm00001d012856::5:1127922-1129923(+)
Zm00001d006529::2:210559666-210561667(+)
Zm00001d040603::3:52757276-52759277(+)
Zm00001d009047::8:33042930-33044931(+)
Zm00001d003081::2:31388312-31390313(+)
Zm00001d042886::3:182898202-182900203(+)
Zm00001d034569::1:296488319-296490320(+)
Zm00001d029030::1:55370850-55372851(-)
Zm00001d008614::8:14480330-14482331(+)
Zm00001d020951::7:137492445-137494446(+)
Zm00001d051140::4:145571564-145573565(-)
Zm00001d041833::3:139775537-139777538(-)
Zm00001d047906::9:144885188-144887189(-)
Zm00001d045372::9:19995799-19997800(-)
Zm00001d017045::5:183594833-183596834(-)
Zm00001d034915::1:305487678-305489679(-)
Zm00001d004415::2:110344137-110346138(+)
Zm00001d033707::1:271813873-271815874(+)
Zm00001d020770::7:131823304-131825305(-)
Zm00001d034508::1:294975905-294977906(+)
Zm00001d046468::9:91363829-91365830(+)
Zm00001d020666::7:127321566-127323567(-)
Zm00001d039638::3:9876936-9878937(-)
Zm00001d033025::1:247650362-247652363(+)
Zm00001d024628::10:81075977-81077978(-)
Zm00001d038359::6:155357366-155359367(-)
Zm00001d035149::6:7046993-7048994(+)
Zm00001d011357::8:148192028-148194029(+)
Zm00001d027691::1:11224716-11226717(-)
Zm00001d030240::1:115469514-115471515(-)
Zm00001d047447::9:130363455-130365456(+)
Zm00001d025034::10:100647445-100649446(+)
Zm00001d053739::4:240121411-240123412(-)
Zm00001d046454::9:90616750-90618751(+)
Zm00001d027904::1:17189665-17191666(-)
Zm00001d029642::1:80921437-80923438(-)
Zm00001d009183::8:41565047-41567048(+)
Zm00001d040777::3:65155110-65157111(+)
Zm00001d015754::5:116651173-116653174(-)
Zm00001d024294::10:62511230-62513231(+)
Zm00001d038852::6:165888040-165890041(+)
Zm00001d006219::2:202180529-202182530(-)
Zm00001d007196::2:224446265-224448266(-)
Zm00001d046855::9:108418711-108420712(-)
Zm00001d051434::4:158470655-158472656(-)
Zm00001d024621::10:80564639-80566640(-)
Zm00001d018341::5:218863056-218865057(+)
Zm00001d037573::6:130068535-130070536(-)
Zm00001d051677::4:166469288-166471289(-)
Zm00001d027710::1:11717273-11719274(-)
Zm00001d029543::1:75647561-75649562(-)
Zm00001d025239::10:110578472-110580473(+)
Zm00001d003189::2:35040997-35042998(+)
Zm00001d002711::2:19967420-19969421(-)
Zm00001d021810::7:163427690-163429691(+)
Zm00001d039452::3:4743443-4745444(-)
Zm00001d030646::1:150645577-150647578(+)
Zm00001d025511::10:120879045-120881046(+)
Zm00001d007757::2:239001008-239003009(-)
Zm00001d023865::10:25415858-25417859(+)
Zm00001d034590::1:297306178-297308179(+)
Zm00001d053702::4:239557033-239559034(-)
Zm00001d020938::7:137231425-137233426(+)
Zm00001d045080::9:11801656-11803657(+)
Zm00001d029964::1:96641440-96643441(-)
Zm00001d010928::8:133837910-133839911(+)
Zm00001d008752::8:18997871-18999872(+)
Zm00001d047864::9:143764301-143766302(-)
Zm00001d024751::10:86087799-86089800(+)
Zm00001d005620::2:180839107-180841108(-)
Zm00001d048893::4:7223154-7225155(+)
Zm00001d009741::8:78864945-78866946(+)
Zm00001d011075::8:138114117-138116118(-)
Zm00001d027573::1:8307323-8309324(+)
Zm00001d012850::5:1083139-1085140(+)
Zm00001d013495::5:12769578-12771579(+)
Zm00001d021715::7:161144823-161146824(+)
Zm00001d051435::4:158469587-158471588(+)
Zm00001d026467::10:146437714-146439715(+)
Zm00001d030846::1:162954757-162956758(+)
Zm00001d018490::5:221712842-221714843(-)
Zm00001d035352::6:22885013-22887014(-)
Zm00001d030583::1:146256718-146258719(+)
Zm00001d035162::6:7404516-7406517(-)
Zm00001d020025::7:86721726-86723727(-)
Zm00001d023423::10:5172303-5174304(+)
Zm00001d046913::9:110227363-110229364(+)
Zm00001d035310::6:20535439-20537440(-)
Zm00001d029125::1:59068930-59070931(+)
Zm00001d011276::8:145539931-145541932(-)
Zm00001d030987::1:172155344-172157345(-)
Zm00001d022042::7:168490295-168492296(+)
Zm00001d022142::7:171065627-171067628(-)
Zm00001d023914::10:27986741-27988742(-)
Zm00001d052519::4:191972079-191974080(-)
Zm00001d053240::4:221659254-221661255(+)
Zm00001d039733::3:13210696-13212697(+)
Zm00001d044502::3:230006606-230008607(-)
Zm00001d031876::1:205134908-205136909(-)
Zm00001d051321::4:154088080-154090081(-)
Zm00001d025697::10:126599725-126601726(+)
Zm00001d029919::1:94348280-94350281(-)
Zm00001d010585::8:121018814-121020815(-)
Zm00001d052693::4:197538985-197540986(+)
Zm00001d004325::2:103315621-103317622(-)
Zm00001d051405::4:157329497-157331498(+)
Zm00001d047721::9:139935041-139937042(+)
Zm00001d049450::4:30696929-30698930(+)
Zm00001d011994::8:166067874-166069875(-)
Zm00001d018675::7:2289456-2291457(+)
Zm00001d050937::4:132631935-132633936(-)
Zm00001d016686::5:172492001-172494002(-)
Zm00001d049654::4:38848480-38850481(+)
Zm00001d034994::6:1299442-1301443(-)
Zm00001d040627::3:54946799-54948800(+)
Zm00001d023469::10:6633595-6635596(+)
Zm00001d043589::3:204491264-204493265(-)
Zm00001d021907::7:165741627-165743628(+)
Zm00001d012173::8:169524547-169526548(-)
Zm00001d022529::7:179417273-179419274(-)
Zm00001d044564::3:231732891-231734892(+)
Zm00001d053903::4:243363763-243365764(+)
Zm00001d049982::4:56862216-56864217(+)
Zm00001d009539::8:69392989-69394990(-)
Zm00001d053888::4:243028847-243030848(+)
Zm00001d019163::7:19753823-19755824(-)
Zm00001d005986::2:194815522-194817523(+)
Zm00001d004843::2:143856637-143858638(-)
Zm00001d012758::8:180043624-180045625(+)
Zm00001d028141::1:23990305-23992306(+)
Zm00001d045747::9:36931049-36933050(-)
Zm00001d045311::9:18787225-18789226(+)
Zm00001d045895::9:46324482-46326483(+)
Zm00001d008839::8:22126635-22128636(+)
Zm00001d052321::4:187093227-187095228(-)
Zm00001d038196::6:151271221-151273222(-)
Zm00001d047103::9:118710168-118712169(-)
Zm00001d043229::3:192551082-192553083(-)
Zm00001d016219::5:150959023-150961024(+)
Zm00001d040159::3:29653334-29655335(+)
Zm00001d031975::1:208355939-208357940(+)
Zm00001d021684::7:160007500-160009501(-)
Zm00001d014325::5:41053726-41055727(-)
Zm00001d031850::1:204131354-204133355(+)
Zm00001d041568::3:127510696-127512697(+)
Zm00001d013321::5:8670046-8672047(+)
Zm00001d033165::1:252587073-252589074(-)
Zm00001d024274::10:61029254-61031255(+)
Zm00001d012265::8:171472005-171474006(+)
Zm00001d020492::7:118718925-118720926(+)
Zm00001d014159::5:34484404-34486405(+)
Zm00001d030678::1:152666350-152668351(+)
Zm00001d014324::5:41035364-41037365(-)
Zm00001d009525::8:68955326-68957327(+)
Zm00001d003067::2:31071940-31073941(-)
Zm00001d053384::4:228800268-228802269(+)
Zm00001d006760::2:216125953-216127954(+)
Zm00001d011421::8:150044353-150046354(-)
Zm00001d048772::4:5271232-5273233(-)
Zm00001d054071::4:245924464-245926465(-)
Zm00001d020245::7:101950194-101952195(-)
Zm00001d017593::5:201048342-201050343(-)
Zm00001d007241::2:225525758-225527759(+)
Zm00001d048138::9:150681991-150683992(+)
Zm00001d013651::5:16210142-16212143(-)
Zm00001d042914::3:183825869-183827870(+)
Zm00001d051119::4:144243499-144245500(+)
Zm00001d017522::5:198606146-198608147(-)
Zm00001d036547::6:91590595-91592596(-)
Zm00001d005849::2:190825605-190827606(-)
Zm00001d012855::5:1123068-1125069(+)
Zm00001d028035::1:21005258-21007259(+)
Zm00001d031328::1:186079795-186081796(+)
Zm00001d027234::1:117182-119183(+)
Zm00001d039276::3:915128-917129(+)
Zm00001d006063::2:197040079-197042080(-)
Zm00001d014481::5:49733812-49735813(-)
Zm00001d028571::1:39416648-39418649(+)
Zm00001d038927::6:167148266-167150267(+)
Zm00001d017140::5:186714562-186716563(+)
Zm00001d010835::8:129350134-129352135(+)
Zm00001d035476::6:28515249-28517250(+)
Zm00001d032913::1:242979101-242981102(-)
Zm00001d027794::1:13665423-13667424(+)
Zm00001d053311::4:225551272-225553273(-)
Zm00001d021643::7:158944890-158946891(+)
Zm00001d023978::10:33720514-33722515(-)
Zm00001d004806::2:140440496-140442497(+)
Zm00001d033656::1:269802127-269804128(-)
Zm00001d048692::4:3357761-3359762(-)
Zm00001d043051::3:187589835-187591836(-)
Zm00001d024596::10:79829434-79831435(+)
Zm00001d019358::7:29590663-29592664(-)
Zm00001d021775::7:162844390-162846391(+)
Zm00001d001899::2:2561344-2563345(-)
Zm00001d037731::6:135530873-135532874(-)
Zm00001d017778::5:206412972-206414973(+)
Zm00001d052909::4:204451293-204453294(-)
Zm00001d026639::10:149257018-149259019(+)
Zm00001d052248::4:184712453-184714454(+)
Zm00001d051259::4:150962691-150964692(-)
Zm00001d016935::5:180424687-180426688(-)
Zm00001d051154::4:146256323-146258324(+)
Zm00001d018731::7:3335216-3337217(-)
Zm00001d004405::2:110105887-110107888(+)
Zm00001d015025::5:72693688-72695689(-)
Zm00001d028450::1:35275320-35277321(+)
Zm00001d044119::3:219818944-219820945(+)
Zm00001d031392::1:188716545-188718546(-)
Zm00001d053237::4:221577964-221579965(-)
Zm00001d008407::8:7960596-7962597(-)
Zm00001d015208::5:79394811-79396812(-)
Zm00001d043895::3:213253503-213255504(-)
Zm00001d043354::3:197461657-197463658(+)
Zm00001d011719::8:159822827-159824828(+)
Zm00001d008597::8:13985966-13987967(+)
Zm00001d041911::3:143135879-143137880(-)
Zm00001d013923::5:24945140-24947141(-)
Zm00001d051636::4:165278156-165280157(+)
Zm00001d053541::4:233442571-233444572(-)
Zm00001d049699::4:40546166-40548167(+)
Zm00001d028929::1:51820122-51822123(-)
Zm00001d053217::4:220622427-220624428(-)
Zm00001d027322::1:2897047-2899048(-)
Zm00001d013073::5:4319601-4321602(+)
Zm00001d035766::6:46355303-46357304(+)
Zm00001d043102::3:189312144-189314145(-)
Zm00001d011168::8:141594942-141596943(-)
Zm00001d018070::5:213767272-213769273(+)
Zm00001d016343::5:158389940-158391941(+)
Zm00001d049469::4:31439514-31441515(-)
Zm00001d010336::8:110255016-110257017(-)
Zm00001d021254::7:146963606-146965607(-)
Zm00001d041522::3:125841855-125843856(+)
Zm00001d002216::2:8326698-8328699(-)
Zm00001d033728::1:272357073-272359074(+)
Zm00001d020915::7:136481765-136483766(-)
Zm00001d027966::1:18512676-18514677(+)
Zm00001d006702::2:214684048-214686049(+)
Zm00001d033020::1:247313813-247315814(-)
Zm00001d052123::4:180319146-180321147(+)
Zm00001d044768::9:1934583-1936584(-)
Zm00001d007067::2:221305612-221307613(+)
Zm00001d035901::6:58856258-58858259(+)
Zm00001d047531::9:134018434-134020435(-)
Zm00001d021224::7:146506703-146508704(+)
Zm00001d049381::4:28443972-28445973(+)
Zm00001d045537::9:25839570-25841571(+)
Zm00001d011085::8:138460265-138462266(+)
Zm00001d051881::4:173324213-173326214(+)
Zm00001d006688::2:214474093-214476094(-)
Zm00001d004794::2:139749457-139751458(+)
Zm00001d010679::8:124101034-124103035(-)
Zm00001d031656::1:197632200-197634201(+)
Zm00001d040650::3:56246324-56248325(-)
Zm00001d007372::2:230054225-230056226(-)
Zm00001d004407::2:110124678-110126679(-)
Zm00001d003730::2:56681754-56683755(+)
Zm00001d022570::7:180138910-180140911(-)
Zm00001d029120::1:58740946-58742947(+)
Zm00001d031518::1:192622093-192624094(-)
Zm00001d009572::8:71292072-71294073(+)
Zm00001d046792::9:106297538-106299539(-)
Zm00001d029503::1:73478767-73480768(+)
Zm00001d007365::2:229756355-229758356(-)
Zm00001d039475::3:5282635-5284636(+)
Zm00001d041583::3:128253685-128255686(-)
Zm00001d032250::1:218948576-218950577(-)
Zm00001d047138::9:119755836-119757837(-)
Zm00001d050910::4:130229839-130231840(-)
Zm00001d046183::9:70154849-70156850(-)
Zm00001d037672::6:133573039-133575040(+)
Zm00001d004734::2:134684951-134686952(+)
Zm00001d033231::1:255274999-255277000(-)
Zm00001d042632::3:174666318-174668319(+)
Zm00001d012161::8:169182211-169184212(+)
Zm00001d015150::5:77074900-77076901(+)
Zm00001d048634::4:1847570-1849571(-)
Zm00001d009850::8:85064407-85066408(+)
Zm00001d013252::5:7136751-7138752(+)
Zm00001d024814::10:89273665-89275666(+)
Zm00001d050340::4:82309801-82311802(-)
Zm00001d027583::1:8412856-8414857(+)
Zm00001d037425::6:125121986-125123987(+)
Zm00001d044624::3:233512187-233514188(-)
Zm00001d007034::2:220602098-220604099(-)
Zm00001d007418::2:231201462-231203463(-)
Zm00001d048281::9:153815930-153817931(-)
Zm00001d041838::3:139954785-139956786(+)
Zm00001d052029::4:176874880-176876881(+)
Zm00001d041693::3:133752810-133754811(-)
Zm00001d050723::4:118810402-118812403(+)
Zm00001d045877::9:45290611-45292612(-)
Zm00001d031073::1:175979168-175981169(+)
Zm00001d020083::7:90823773-90825774(-)
Zm00001d044996::9:9520390-9522391(+)
Zm00001d050003::4:58850161-58852162(-)
Zm00001d027827::1:14615519-14617520(-)
Zm00001d044517::3:230726046-230728047(-)
Zm00001d031963::1:208072096-208074097(+)
Zm00001d044365::3:226295886-226297887(-)
Zm00001d010278::8:107110312-107112313(-)
Zm00001d042146::3:153570290-153572291(-)
Zm00001d029530::1:75040277-75042278(+)
Zm00001d046628::9:99608271-99610272(+)
Zm00001d021395::7:150909544-150911545(-)
Zm00001d005902::2:192280049-192282050(-)
Zm00001d008531::8:11931345-11933346(+)
Zm00001d038841::6:165628066-165630067(+)
Zm00001d041740::3:135594016-135596017(+)
Zm00001d009676::8:75412252-75414253(-)
Zm00001d032190::1:216309087-216311088(+)
Zm00001d028441::1:35123334-35125335(+)
Zm00001d020799::7:133231302-133233303(+)
Zm00001d007951::2:243947408-243949409(+)
Zm00001d030982::1:171822795-171824796(-)
Zm00001d014703::5:59970917-59972918(-)
Zm00001d021473::7:153175826-153177827(+)
Zm00001d025939::10:134159322-134161323(+)
Zm00001d015602::5:100705900-100707901(-)
Zm00001d035208::6:9904273-9906274(+)
Zm00001d045728::9:35560781-35562782(-)
Zm00001d011256::8:144698522-144700523(-)
Zm00001d045944::9:48376678-48378679(+)
Zm00001d045102::9:12498466-12500467(+)
Zm00001d037558::6:129534172-129536173(+)
Zm00001d044907::9:6895519-6897520(+)
Zm00001d005926::2:192999367-193001368(+)
Zm00001d045808::9:40494376-40496377(-)
Zm00001d048217::9:152625641-152627642(-)
Zm00001d002349::2:10672697-10674698(+)
Zm00001d022010::7:167904317-167906318(+)
Zm00001d009244::8:46787362-46789363(+)
Zm00001d030345::1:123928692-123930693(+)
Zm00001d004775::2:138479346-138481347(-)
Zm00001d007253::2:225747011-225749012(-)
Zm00001d038508::6:158905809-158907810(-)
Zm00001d026064::10:137388455-137390456(+)
Zm00001d002777::2:22318935-22320936(-)
Zm00001d017647::5:202989363-202991364(+)
Zm00001d022455::7:178068326-178070327(-)
Zm00001d005765::2:187198199-187200200(+)
Zm00001d028414::1:34136658-34138659(+)
Zm00001d012504::8:175576427-175578428(-)
Zm00001d001945::2:3373732-3375733(-)
Zm00001d019743::7:55055450-55057451(-)
Zm00001d049204::4:20553326-20555327(-)
Zm00001d031473::1:191326327-191328328(+)
Zm00001d042241::3:157301595-157303596(-)
Zm00001d032921::1:243132486-243134487(-)
Zm00001d049700::4:40569089-40571090(-)
Zm00001d045946::9:48772203-48774204(+)
Zm00001d005403::2:172804561-172806562(+)
Zm00001d034106::1:284126209-284128210(-)
Zm00001d015008::5:72032244-72034245(+)
Zm00001d047923::9:145516600-145518601(+)
Zm00001d042097::3:150612736-150614737(+)
Zm00001d005328::2:169710133-169712134(-)
Zm00001d024996::10:98385721-98387722(-)
Zm00001d030496::1:138711460-138713461(-)
Zm00001d049958::4:55677477-55679478(+)
Zm00001d010446::8:115488912-115490913(+)
Zm00001d030223::1:114095776-114097777(-)
Zm00001d030593::1:147204542-147206543(+)
Zm00001d053627::4:237216426-237218427(+)
Zm00001d043653::3:206091665-206093666(+)
Zm00001d046534::9:94417568-94419569(-)
Zm00001d032748::1:237167775-237169776(+)
Zm00001d006917::2:219338751-219340752(+)
Zm00001d052552::4:192875911-192877912(+)
Zm00001d011848::8:162679664-162681665(-)
Zm00001d031163::1:180290001-180292002(+)
Zm00001d033847::1:275689268-275691269(-)
Zm00001d031780::1:201525596-201527597(+)
Zm00001d030526::1:141708995-141710996(-)
Zm00001d036551::6:91829536-91831537(+)
Zm00001d052569::4:193345861-193347862(-)
Zm00001d024291::10:62307964-62309965(-)
Zm00001d048298::9:154122595-154124596(+)
Zm00001d040239::3:33380287-33382288(+)
Zm00001d024716::10:84736317-84738318(+)
Zm00001d029303::1:65494951-65496952(+)
Zm00001d053016::4:209192561-209194562(+)
Zm00001d020431::7:113757522-113759523(+)
Zm00001d030736::1:156845390-156847391(+)
Zm00001d027841::1:14846129-14848130(-)
Zm00001d034512::1:295269257-295271258(-)
Zm00001d052079::4:178763054-178765055(+)
Zm00001d046279::9:77859251-77861252(+)
Zm00001d002416::2:12277369-12279370(-)
Zm00001d039580::3:8287700-8289701(-)
Zm00001d014533::5:52132339-52134340(+)
Zm00001d021703::7:160761468-160763469(-)
Zm00001d035689::6:41138464-41140465(+)
Zm00001d040823::3:68070343-68072344(-)
Zm00001d025719::10:127372839-127374840(+)
Zm00001d014562::5:53276265-53278266(-)
Zm00001d014256::5:38432878-38434879(+)
Zm00001d011227::8:143825837-143827838(-)
Zm00001d051447::4:158958021-158960022(-)
Zm00001d029366::1:67608640-67610641(-)
Zm00001d032654::1:233236963-233238964(-)
Zm00001d038017::6:145292155-145294156(+)
Zm00001d015656::5:103457428-103459429(+)
Zm00001d050104::4:65809171-65811172(+)
Zm00001d033650::1:269667658-269669659(+)
Zm00001d047812::9:142387414-142389415(+)
Zm00001d053386::4:228806324-228808325(+)
Zm00001d018987::7:12175130-12177131(-)
Zm00001d013080::5:4433337-4435338(-)
Zm00001d011117::8:139410249-139412250(-)
Zm00001d053444::4:231763920-231765921(+)
Zm00001d020975::7:138261323-138263324(+)
Zm00001d031422::1:189590657-189592658(-)
Zm00001d043807::3:210693677-210695678(+)
Zm00001d009211::8:43205754-43207755(+)
Zm00001d012598::8:177039167-177041168(+)
Zm00001d039119::6:170392860-170394861(+)
Zm00001d030870::1:164367796-164369797(-)
Zm00001d037787::6:137838110-137840111(-)
Zm00001d039460::3:4953730-4955731(-)
Zm00001d034118::1:284445142-284447143(-)
Zm00001d039880::3:17451766-17453767(+)
Zm00001d046583::9:97234967-97236968(+)
Zm00001d041994::3:146861239-146863240(-)
Zm00001d007395::2:230684097-230686098(+)
Zm00001d022059::7:169186985-169188986(-)
Zm00001d019496::7:37781574-37783575(-)
Zm00001d038678::6:162440543-162442544(-)
Zm00001d001918::2:2918324-2920325(+)
Zm00001d005498::2:175998338-176000339(+)
Zm00001d048181::9:151809239-151811240(-)
Zm00001d028501::1:37244360-37246361(-)
Zm00001d040223::3:32750410-32752411(-)
Zm00001d041751::3:135914406-135916407(-)
Zm00001d006287::2:203643783-203645784(-)
Zm00001d011144::8:140402392-140404393(-)
Zm00001d006647::2:213348664-213350665(-)
Zm00001d015519::5:95544645-95546646(+)
Zm00001d041786::3:138045883-138047884(+)
Zm00001d042106::3:150767047-150769048(-)
Zm00001d018210::5:216620253-216622254(+)
Zm00001d003970::2:72945505-72947506(-)
Zm00001d048470::9:156889019-156891020(-)
Zm00001d025476::10:120019797-120021798(+)
Zm00001d028424::1:34546042-34548043(-)
Zm00001d027546::1:8016152-8018153(+)
Zm00001d004343::2:105203989-105205990(-)
Zm00001d052614::4:194777570-194779571(+)
Zm00001d050186::4:71492940-71494941(+)
Zm00001d005648::2:181903814-181905815(-)
Zm00001d023736::10:18036517-18038518(-)
Zm00001d054084::4:246127126-246129127(-)
Zm00001d023544::10:9590922-9592923(+)
Zm00001d042969::3:185338912-185340913(+)
Zm00001d035460::6:27592328-27594329(-)
Zm00001d019957::7:80230684-80232685(+)
Zm00001d022504::7:179045916-179047917(+)
Zm00001d017659::5:203313751-203315752(+)
Zm00001d019326::7:27939086-27941087(+)
Zm00001d003224::2:36778980-36780981(-)
Zm00001d038193::6:151181429-151183430(-)
Zm00001d003034::2:30052266-30054267(-)
Zm00001d025619::10:124226261-124228262(+)
Zm00001d023783::10:19976908-19978909(-)
Zm00001d033259::1:256313562-256315563(+)
Zm00001d030752::1:158195363-158197364(+)
Zm00001d028635::1:41473344-41475345(+)
Zm00001d012752::8:179803085-179805086(-)
Zm00001d012004::8:166295067-166297068(+)
Zm00001d048355::9:154873696-154875697(+)
Zm00001d020555::7:122130411-122132412(+)
Zm00001d032344::1:223291110-223293111(-)
Zm00001d027242::1:208478-210479(+)
Zm00001d036597::6:94023237-94025238(-)
Zm00001d048175::9:151501306-151503307(+)
Zm00001d032687::1:234435047-234437048(+)
Zm00001d026038::10:136635437-136637438(+)
Zm00001d039622::3:9303156-9305157(+)
Zm00001d011102::8:139044521-139046522(+)
Zm00001d039373::3:2748188-2750189(-)
Zm00001d034917::1:305579868-305581869(+)
Zm00001d013112::5:4876052-4878053(-)
Zm00001d041757::3:136136125-136138126(-)
Zm00001d002121::2:6145482-6147483(-)
Zm00001d029375::1:68098173-68100174(-)
Zm00001d006779::2:216461132-216463133(+)
Zm00001d029538::1:75324328-75326329(-)
Zm00001d042104::3:150757559-150759560(+)
Zm00001d030953::1:168709003-168711004(-)
Zm00001d038762::6:164027077-164029078(-)
Zm00001d014575::5:54057239-54059240(+)
Zm00001d048501::9:157428789-157430790(-)
Zm00001d038275::6:153061781-153063782(-)
Zm00001d032049::1:210747559-210749560(+)
Zm00001d036656::6:96579414-96581415(-)
Zm00001d008389::8:7027045-7029046(-)
Zm00001d035926::6:60496595-60498596(-)
Zm00001d048611::4:1282211-1284212(+)
Zm00001d015024::5:72668408-72670409(+)
Zm00001d053436::4:231345117-231347118(-)
Zm00001d032386::1:225024875-225026876(+)
Zm00001d015195::5:78920696-78922697(+)
Zm00001d030527::1:141840301-141842302(-)
Zm00001d044112::3:219574422-219576423(-)
Zm00001d020984::7:139073208-139075209(+)
Zm00001d017129::5:186409204-186411205(+)
Zm00001d012199::8:170012467-170014468(-)
Zm00001d033543::1:266537389-266539390(-)
Zm00001d008568::8:13200572-13202573(-)
Zm00001d002351::2:10724191-10726192(-)
Zm00001d031327::1:186074959-186076960(-)
Zm00001d052165::4:181555838-181557839(-)
Zm00001d046529::9:94132720-94134721(+)
Zm00001d034263::1:288289224-288291225(-)
Zm00001d002944::2:27777820-27779821(+)
Zm00001d041744::3:135683490-135685491(+)
Zm00001d031766::1:201191120-201193121(-)
Zm00001d045580::9:27181910-27183911(+)
Zm00001d003046::2:30270247-30272248(+)
Zm00001d006097::2:198118017-198120018(+)
Zm00001d040188::3:31150881-31152882(-)
Zm00001d052112::4:180149552-180151553(-)
Zm00001d038791::6:164389322-164391323(-)
Zm00001d029918::1:94343019-94345020(-)
Zm00001d005767::2:187353367-187355368(+)
Zm00001d038224::6:151979299-151981300(-)
Zm00001d012421::8:174234964-174236965(-)
Zm00001d002132::2:6435142-6437143(+)
Zm00001d031042::1:174775938-174777939(+)
Zm00001d013447::5:11829362-11831363(-)
Zm00001d032875::1:241212604-241214605(+)
Zm00001d050870::4:127750632-127752633(-)
Zm00001d008223::8:1664681-1666682(-)
Zm00001d043954::3:214756381-214758382(+)
Zm00001d011928::8:164791980-164793981(-)
Zm00001d007921::2:242699001-242701002(-)
Zm00001d045683::9:33185792-33187793(-)
Zm00001d020911::7:136266089-136268090(+)
Zm00001d018896::7:8601679-8603680(+)
Zm00001d007441::2:231771928-231773929(-)
Zm00001d016921::5:180065147-180067148(-)
Zm00001d033566::1:267286004-267288005(-)
Zm00001d030967::1:169595325-169597326(+)
Zm00001d012030::8:166783565-166785566(-)
Zm00001d023896::10:26775249-26777250(-)
Zm00001d018809::7:5833379-5835380(+)
Zm00001d011396::8:149475257-149477258(-)
Zm00001d042714::3:178082158-178084159(-)
Zm00001d032817::1:239150370-239152371(+)
Zm00001d051265::4:151149436-151151437(+)
Zm00001d006421::2:207450396-207452397(+)
Zm00001d052183::4:182552337-182554338(+)
Zm00001d013443::5:11709279-11711280(+)
Zm00001d050043::4:62013183-62015184(+)
Zm00001d048253::9:153253859-153255860(+)
Zm00001d031860::1:204438270-204440271(-)
Zm00001d018238::5:217195033-217197034(-)
Zm00001d033950::1:279375284-279377285(+)
Zm00001d041985::3:146595270-146597271(+)
Zm00001d036933::6:106779956-106781957(-)
Zm00001d029274::1:64515328-64517329(-)
Zm00001d050200::4:73314851-73316852(-)
Zm00001d005450::2:174573080-174575081(-)
Zm00001d040731::3:60613279-60615280(-)
Zm00001d046633::9:99839696-99841697(-)
Zm00001d041244::3:107891761-107893762(+)
Zm00001d008898::8:24391387-24393388(-)
Zm00001d049685::4:39994849-39996850(-)
Zm00001d032333::1:222796969-222798970(+)
Zm00001d025203::10:108949049-108951050(-)
Zm00001d006680::2:214130096-214132097(-)
Zm00001d051315::4:153337315-153339316(-)
Zm00001d049938::4:54076398-54078399(-)
Zm00001d053875::4:242706810-242708811(-)
Zm00001d005716::2:184486183-184488184(+)
Zm00001d022598::7:180745164-180747165(+)
Zm00001d014019::5:28907750-28909751(-)
Zm00001d017882::5:209533459-209535460(-)
Zm00001d011420::8:150004936-150006937(-)
Zm00001d015285::5:82699477-82701478(+)
Zm00001d007240::2:225524362-225526363(-)
Zm00001d053935::4:243882268-243884269(-)
Zm00001d017620::5:201986522-201988523(-)
Zm00001d032815::1:239120141-239122142(+)
Zm00001d013692::5:17666859-17668860(-)
Zm00001d052207::4:183231761-183233762(-)
Zm00001d012665::8:178293353-178295354(-)
Zm00001d017625::5:202103943-202105944(-)
Zm00001d017656::5:203301851-203303852(-)
Zm00001d035036::6:2734403-2736404(-)
Zm00001d031053::1:174881015-174883016(+)
Zm00001d019008::7:12770722-12772723(+)
Zm00001d025801::10:130012015-130014016(+)
Zm00001d011765::8:161173216-161175217(+)
Zm00001d022148::7:171257493-171259494(-)
Zm00001d047897::9:144678576-144680577(-)
Zm00001d013824::5:21490126-21492127(-)
Zm00001d009028::8:30677491-30679492(+)
Zm00001d033453::1:263062867-263064868(-)
Zm00001d025757::10:128609744-128611745(-)
Zm00001d004751::2:136248133-136250134(-)
Zm00001d025824::10:130918239-130920240(-)
Zm00001d050509::4:94924357-94926358(+)
Zm00001d009780::8:80735770-80737771(-)
Zm00001d043107::3:189321499-189323500(+)
Zm00001d009279::8:50957267-50959268(-)
Zm00001d033196::1:253430411-253432412(+)
Zm00001d032646::1:233066072-233068073(+)
Zm00001d019836::7:67847206-67849207(+)
Zm00001d016410::5:161320518-161322519(+)
Zm00001d028960::1:52937129-52939130(+)
Zm00001d001928::2:3078530-3080531(-)
Zm00001d045045::9:10946102-10948103(+)
Zm00001d048481::9:157034416-157036417(-)
Zm00001d005308::2:169026342-169028343(-)
Zm00001d017623::5:202009862-202011863(+)
Zm00001d013468::5:12326094-12328095(+)
Zm00001d037227::6:116696703-116698704(+)
Zm00001d012036::8:166922759-166924760(-)
Zm00001d035270::6:18859080-18861081(-)
Zm00001d021287::7:147958805-147960806(+)
Zm00001d018004::5:211767222-211769223(+)
Zm00001d006459::2:208857202-208859203(+)
Zm00001d048642::4:2506868-2508869(+)
Zm00001d016659::5:171620572-171622573(-)
Zm00001d004169::2:88658898-88660899(-)
Zm00001d017926::5:210206939-210208940(-)
Zm00001d003658::2:52838558-52840559(-)
Zm00001d031553::1:194109999-194112000(+)
Zm00001d042669::3:176162398-176164399(-)
Zm00001d015804::5:121510784-121512785(+)
Zm00001d015950::5:133615682-133617683(+)
Zm00001d016106::5:144945802-144947803(+)
Zm00001d018915::7:9193317-9195318(-)
Zm00001d029324::1:65939775-65941776(+)
Zm00001d048781::4:5467643-5469644(+)
Zm00001d045534::9:25757397-25759398(-)
Zm00001d008214::8:1455627-1457628(-)
Zm00001d003670::2:53320966-53322967(+)
Zm00001d044409::3:227434578-227436579(-)
Zm00001d021598::7:157744863-157746864(-)
Zm00001d014823::5:64556520-64558521(-)
Zm00001d023760::10:19078901-19080902(-)
Zm00001d016922::5:180064686-180066687(+)
Zm00001d002141::2:6562442-6564443(+)
Zm00001d035416::6:24677807-24679808(+)
Zm00001d033108::1:250337855-250339856(+)
Zm00001d006337::2:204962060-204964061(+)
Zm00001d043541::3:203338300-203340301(-)
Zm00001d032606::1:231872564-231874565(+)
Zm00001d040734::3:60732662-60734663(-)
Zm00001d046658::9:100817927-100819928(-)
Zm00001d031044::1:174813289-174815290(-)
Zm00001d034711::1:300446492-300448493(-)
Zm00001d003861::2:63429722-63431723(+)
Zm00001d043842::3:211620781-211622782(-)
Zm00001d013999::5:28089420-28091421(-)
Zm00001d051021::4:137405172-137407173(+)
Zm00001d029390::1:68590824-68592825(+)
Zm00001d023560::10:10217233-10219234(+)
Zm00001d044089::3:218799794-218801795(-)
Zm00001d053838::4:242136384-242138385(-)
Zm00001d030232::1:114927283-114929284(+)
Zm00001d008406::8:7830090-7832091(+)
Zm00001d024595::10:79820511-79822512(-)
Zm00001d010718::8:125542412-125544413(+)
Zm00001d009711::8:77217190-77219191(+)
Zm00001d025460::10:119206102-119208103(+)
Zm00001d023434::10:5437942-5439943(+)
Zm00001d045297::9:18175172-18177173(-)
Zm00001d018383::5:219689383-219691384(-)
Zm00001d047302::9:126071914-126073915(-)
Zm00001d049764::4:43702463-43704464(-)
Zm00001d012643::8:177710783-177712784(+)
Zm00001d044205::3:221858102-221860103(+)
Zm00001d034553::1:296070635-296072636(+)
Zm00001d031938::1:207472593-207474594(+)
Zm00001d037595::6:130836559-130838560(+)
Zm00001d034718::1:300615132-300617133(-)
Zm00001d049865::4:49255762-49257763(-)
Zm00001d042866::3:182483638-182485639(-)
Zm00001d004279::2:99776394-99778395(+)
Zm00001d031997::1:209098027-209100028(-)
Zm00001d050911::4:130233484-130235485(+)
Zm00001d011971::8:165342309-165344310(+)
Zm00001d021947::7:166770345-166772346(+)
Zm00001d011830::8:162252881-162254882(-)
Zm00001d033066::1:249336196-249338197(+)
Zm00001d029412::1:69430284-69432285(-)
Zm00001d025457::10:119084982-119086983(+)
Zm00001d037045::6:110222318-110224319(+)
Zm00001d017187::5:188278797-188280798(+)
Zm00001d028431::1:34833156-34835157(-)
Zm00001d023713::10:16577893-16579894(-)
Zm00001d007192::2:224429317-224431318(-)
Zm00001d048191::9:152142854-152144855(+)
Zm00001d034187::1:285957841-285959842(+)
Zm00001d006508::2:210177258-210179259(-)
Zm00001d009653::8:74614356-74616357(-)
Zm00001d044523::3:230845113-230847114(+)
Zm00001d013218::5:6651079-6653080(+)
Zm00001d025750::10:128379295-128381296(-)
Zm00001d020996::7:139822018-139824019(+)
Zm00001d001830::2:1558109-1560110(+)
Zm00001d011667::8:158091723-158093724(-)
Zm00001d009579::8:71613599-71615600(-)
Zm00001d041855::3:141234470-141236471(+)
Zm00001d009681::8:75580072-75582073(-)
Zm00001d020881::7:135315801-135317802(+)
Zm00001d044343::3:225523347-225525348(+)
Zm00001d029143::1:60337344-60339345(+)
Zm00001d037977::6:143976848-143978849(-)
Zm00001d047373::9:128057739-128059740(-)
Zm00001d042756::3:179000229-179002230(+)
Zm00001d010482::8:117403098-117405099(-)
Zm00001d043860::3:212348263-212350264(+)
Zm00001d020650::7:126591872-126593873(-)
Zm00001d030849::1:163156439-163158440(-)
Zm00001d040378::3:40795570-40797571(+)
Zm00001d015290::5:82879219-82881220(-)
Zm00001d037582::6:130522958-130524959(-)
Zm00001d039219::6:173071184-173073185(-)
Zm00001d016836::5:177821854-177823855(+)
Zm00001d028719::1:44243979-44245980(-)
Zm00001d015927::5:131792818-131794819(+)
Zm00001d033750::1:272780184-272782185(-)
Zm00001d009954::8:92225110-92227111(+)
Zm00001d024839::10:90382933-90384934(+)
Zm00001d038361::6:155374401-155376402(+)
Zm00001d015082::5:74822782-74824783(-)
Zm00001d019365::7:29972391-29974392(+)
Zm00001d013215::5:6635747-6637748(-)
Zm00001d048731::4:4468774-4470775(-)
Zm00001d032484::1:228139392-228141393(-)
Zm00001d052686::4:197443595-197445596(-)
Zm00001d022028::7:168267521-168269522(+)
Zm00001d029555::1:76054618-76056619(-)
Zm00001d019897::7:73564717-73566718(-)
Zm00001d047115::9:119208936-119210937(+)
Zm00001d048548::9:158519656-158521657(+)
Zm00001d005282::2:167648811-167650812(-)
Zm00001d011395::8:149466555-149468556(+)
Zm00001d011602::8:155611914-155613915(-)
Zm00001d002314::2:10149940-10151941(-)
Zm00001d017219::5:189315247-189317248(-)
Zm00001d042642::3:175090924-175092925(+)
Zm00001d038661::6:161971843-161973844(+)
Zm00001d041679::3:133007645-133009646(+)
Zm00001d047244::9:123877745-123879746(-)
Zm00001d037968::6:143833211-143835212(+)
Zm00001d007210::2:224790418-224792419(-)
Zm00001d004768::2:137855739-137857740(-)
Zm00001d046778::9:105592987-105594988(-)
Zm00001d006456::2:208768603-208770604(+)
Zm00001d050633::4:106714414-106716415(+)
Zm00001d003493::2:46022886-46024887(+)
Zm00001d045069::9:11473658-11475659(-)
Zm00001d023732::10:17760819-17762820(-)
Zm00001d044335::3:225401998-225403999(-)
Zm00001d040429::3:43100247-43102248(+)
Zm00001d035008::6:1587849-1589850(+)
Zm00001d012690::8:178706243-178708244(-)
Zm00001d017862::5:209094978-209096979(-)
Zm00001d038147::6:149396692-149398693(+)
Zm00001d030831::1:162195579-162197580(-)
Zm00001d028778::1:46193945-46195946(-)
Zm00001d004471::2:113976129-113978130(+)
Zm00001d038076::6:146983713-146985714(+)
Zm00001d053295::4:224783593-224785594(-)
Zm00001d012553::8:176520661-176522662(-)
Zm00001d015393::5:88007323-88009324(+)
Zm00001d039886::3:17687441-17689442(+)
Zm00001d016802::5:176494824-176496825(+)
Zm00001d051184::4:147685182-147687183(+)
Zm00001d002658::2:18563603-18565604(-)
Zm00001d017057::5:184103070-184105071(-)
Zm00001d011084::8:138446664-138448665(+)
Zm00001d045676::9:32728636-32730637(-)
Zm00001d041221::3:106169761-106171762(+)
Zm00001d032016::1:209554212-209556213(-)
Zm00001d016411::5:161325642-161327643(+)
Zm00001d008499::8:10457081-10459082(+)
Zm00001d040850::3:71600958-71602959(-)
Zm00001d021183::7:145177986-145179987(+)
Zm00001d007229::2:225209576-225211577(+)
Zm00001d003472::2:45341251-45343252(-)
Zm00001d015653::5:103231198-103233199(+)
Zm00001d014507::5:50798831-50800832(-)
Zm00001d042490::3:169329923-169331924(+)
Zm00001d027886::1:16721213-16723214(+)
Zm00001d024346::10:65899313-65901314(+)
Zm00001d021525::7:155150029-155152030(+)
Zm00001d014369::5:43378342-43380343(-)
Zm00001d038681::6:162448211-162450212(+)
Zm00001d019397::7:31804112-31806113(-)
Zm00001d044641::3:233853935-233855936(-)
Zm00001d002483::2:13645474-13647475(-)
Zm00001d013755::5:19464885-19466886(+)
Zm00001d018870::7:7868947-7870948(-)
Zm00001d004331::2:103985982-103987983(+)
Zm00001d033088::1:250032448-250034449(-)
Zm00001d018024::5:212252761-212254762(+)
Zm00001d044775::9:2068362-2070363(-)
Zm00001d049790::4:44845387-44847388(-)
Zm00001d028936::1:52166111-52168112(+)
Zm00001d036098::6:72198623-72200624(-)
Zm00001d006677::2:214085348-214087349(+)
Zm00001d026468::10:146510237-146512238(+)
Zm00001d022418::7:177224474-177226475(+)
Zm00001d036927::6:106650701-106652702(+)
Zm00001d046202::9:71571839-71573840(-)
Zm00001d017938::5:210400654-210402655(-)
Zm00001d018257::5:217523950-217525951(-)
Zm00001d034037::1:281976645-281978646(-)
Zm00001d035984::6:64670965-64672966(-)
Zm00001d027788::1:13482752-13484753(-)
Zm00001d023785::10:20082983-20084984(-)
Zm00001d039474::3:5283671-5285672(-)
Zm00001d050051::4:62593260-62595261(-)
Zm00001d038526::6:159311246-159313247(-)
Zm00001d042591::3:172996908-172998909(+)
Zm00001d018529::5:222528225-222530226(-)
Zm00001d040562::3:49884820-49886821(+)
Zm00001d020238::7:101651254-101653255(+)
Zm00001d018610::7:837728-839729(+)
Zm00001d038543::6:159653313-159655314(+)
Zm00001d025303::10:113469735-113471736(-)
Zm00001d051328::4:154579734-154581735(+)
Zm00001d004826::2:141507492-141509493(-)
Zm00001d045756::9:37393322-37395323(-)
Zm00001d025141::10:106317286-106319287(+)
Zm00001d039937::3:19994971-19996972(-)
Zm00001d023694::10:15878458-15880459(-)
Zm00001d044043::3:217620381-217622382(-)
Zm00001d020843::7:134480629-134482630(-)
Zm00001d028010::1:20262176-20264177(+)
Zm00001d034796::1:302386798-302388799(-)
Zm00001d047482::9:131697467-131699468(-)
Zm00001d019852::7:69870326-69872327(+)
Zm00001d017237::5:190013861-190015862(-)
Zm00001d026705::10:150496694-150498695(-)
Zm00001d028368::1:32327235-32329236(-)
Zm00001d033646::1:269550094-269552095(+)
Zm00001d017157::5:187193356-187195357(-)
Zm00001d038228::6:152046965-152048966(-)
Zm00001d051033::4:137840812-137842813(+)
Zm00001d013250::5:7125092-7127093(-)
Zm00001d018031::5:212484806-212486807(-)
Zm00001d053643::4:238098456-238100457(+)
Zm00001d020033::7:87289367-87291368(+)
Zm00001d013377::5:10015613-10017614(+)
Zm00001d019660::7:48430450-48432451(+)
Zm00001d007474::2:232515265-232517266(+)
Zm00001d016532::5:166583710-166585711(-)
Zm00001d005641::2:181715493-181717494(-)
Zm00001d051480::4:160036759-160038760(+)
Zm00001d013781::5:19949288-19951289(+)
Zm00001d020681::7:127877919-127879920(+)
Zm00001d004887::2:146643787-146645788(-)
Zm00001d010973::8:135497832-135499833(+)
Zm00001d040974::3:87046439-87048440(+)
Zm00001d017847::5:208649026-208651027(-)
Zm00001d040805::3:67064675-67066676(+)
Zm00001d031065::1:175608843-175610844(-)
Zm00001d042742::3:178622449-178624450(+)
Zm00001d020150::7:95876400-95878401(+)
Zm00001d012679::8:178501965-178503966(-)
Zm00001d040341::3:38864840-38866841(-)
Zm00001d019536::7:40986409-40988410(-)
Zm00001d006607::2:212388957-212390958(-)
Zm00001d011769::8:161257107-161259108(+)
Zm00001d024464::10:71968841-71970842(-)
Zm00001d020793::7:132929127-132931128(-)
Zm00001d020664::7:127270735-127272736(-)
Zm00001d014896::5:67127800-67129801(+)
Zm00001d037779::6:137398626-137400627(-)
Zm00001d029008::1:54575649-54577650(+)
Zm00001d019328::7:28089019-28091020(-)
Zm00001d032313::1:221893674-221895675(-)
Zm00001d053225::4:220845432-220847433(-)
Zm00001d034083::1:283637634-283639635(-)
Zm00001d031598::1:195872057-195874058(-)
Zm00001d046388::9:86623752-86625753(+)
Zm00001d017273::5:191274008-191276009(+)
Zm00001d002051::2:5012325-5014326(+)
Zm00001d020157::7:96197519-96199520(+)
Zm00001d015133::5:76817697-76819698(-)
Zm00001d047497::9:132660998-132662999(+)
Zm00001d029887::1:92226534-92228535(+)
Zm00001d003267::2:38402089-38404090(-)
Zm00001d042584::3:172738590-172740591(+)
Zm00001d031057::1:175081054-175083055(-)
Zm00001d015802::5:121338198-121340199(-)
Zm00001d008233::8:2071029-2073030(-)
Zm00001d009800::8:82040029-82042030(-)
Zm00001d018180::5:215921635-215923636(-)
Zm00001d053035::4:210071823-210073824(-)
Zm00001d003990::2:74067638-74069639(-)
Zm00001d048376::9:155255127-155257128(+)
Zm00001d050334::4:81954793-81956794(-)
Zm00001d035787::6:48972082-48974083(-)
Zm00001d018157::5:215692090-215694091(+)
Zm00001d046763::9:104797875-104799876(+)
Zm00001d032789::1:238193828-238195829(+)
Zm00001d030075::1:103721003-103723004(+)
Zm00001d032933::1:243733537-243735538(+)
Zm00001d047998::9:147610952-147612953(+)
Zm00001d024181::10:53539987-53541988(-)
Zm00001d002952::2:27984530-27986531(+)
Zm00001d020862::7:134957840-134959841(-)
Zm00001d053175::4:218263928-218265929(+)
Zm00001d009286::8:52120642-52122643(+)
Zm00001d011959::8:165243971-165245972(-)
Zm00001d018820::7:6438072-6440073(-)
Zm00001d038509::6:158904801-158906802(+)
Zm00001d017217::5:189239656-189241657(+)
Zm00001d031300::1:185592462-185594463(-)
Zm00001d037461::6:126017813-126019814(-)
Zm00001d048401::9:155624221-155626222(+)
Zm00001d032408::1:225779822-225781823(+)
Zm00001d002362::2:10901178-10903179(-)
Zm00001d030214::1:113478395-113480396(-)
Zm00001d043784::3:210173850-210175851(-)
Zm00001d020421::7:113084609-113086610(+)
Zm00001d053580::4:235224482-235226483(+)
Zm00001d027932::1:17928003-17930004(+)
Zm00001d045783::9:38792449-38794450(+)
Zm00001d020616::7:125179237-125181238(-)
Zm00001d013568::5:14449539-14451540(+)
Zm00001d027484::1:6294734-6296735(+)
Zm00001d047228::9:123041790-123043791(+)
Zm00001d023556::10:10136357-10138358(-)
Zm00001d044991::9:9472320-9474321(+)
Zm00001d054037::4:245440909-245442910(-)
Zm00001d042583::3:172738324-172740325(-)
Zm00001d039073::6:169556767-169558768(-)
Zm00001d032123::1:213818512-213820513(+)
Zm00001d015533::5:96257727-96259728(+)
Zm00001d003590::2:49122337-49124338(+)
Zm00001d039090::6:169787029-169789030(+)
Zm00001d024944::10:96161050-96163051(+)
Zm00001d023922::10:28391155-28393156(-)
Zm00001d017777::5:206414073-206416074(-)
Zm00001d008731::8:17971091-17973092(+)
Zm00001d052485::4:191045010-191047011(+)
Zm00001d001825::2:1529084-1531085(+)
Zm00001d039998::3:22426939-22428940(+)
Zm00001d004579::2:119282548-119284549(-)
Zm00001d002874::2:25248089-25250090(-)
Zm00001d035323::6:21264194-21266195(+)
Zm00001d037870::6:140474105-140476106(-)
Zm00001d014876::5:66768129-66770130(+)
Zm00001d033643::1:269434279-269436280(+)
Zm00001d007755::2:238912006-238914007(-)
Zm00001d037537::6:128613331-128615332(-)
Zm00001d045732::9:35863059-35865060(-)
Zm00001d009558::8:70098873-70100874(-)
Zm00001d006179::2:200780970-200782971(+)
Zm00001d020505::7:119715427-119717428(+)
Zm00001d043822::3:210991383-210993384(-)
Zm00001d009968::8:92808716-92810717(+)
Zm00001d039252::3:565644-567645(-)
Zm00001d045445::9:22315869-22317870(+)
Zm00001d009365::8:60082485-60084486(+)
Zm00001d015968::5:134796164-134798165(-)
Zm00001d007307::2:227408378-227410379(-)
Zm00001d037006::6:108816444-108818445(+)
Zm00001d050606::4:103705099-103707100(+)
Zm00001d040990::3:88729644-88731645(+)
Zm00001d036008::6:65513125-65515126(+)
Zm00001d047706::9:139666771-139668772(-)
Zm00001d040082::3:26318388-26320389(+)
Zm00001d051063::4:140064881-140066882(-)
Zm00001d041283::3:110291380-110293381(+)
Zm00001d010816::8:128724864-128726865(-)
Zm00001d052792::4:201130287-201132288(-)
Zm00001d050112::4:66650890-66652891(-)
Zm00001d017391::5:194314683-194316684(+)
Zm00001d031617::1:196227546-196229547(-)
Zm00001d042192::3:155541930-155543931(-)
Zm00001d048256::9:153314470-153316471(+)
Zm00001d029214::1:62508996-62510997(+)
Zm00001d048593::4:923237-925238(-)
Zm00001d037086::6:111761626-111763627(-)
Zm00001d004382::2:107686987-107688988(-)
Zm00001d009202::8:42458834-42460835(-)
Zm00001d049476::4:31588590-31590591(-)
Zm00001d047707::9:139668182-139670183(+)
Zm00001d050463::4:90400927-90402928(+)
Zm00001d016682::5:172406584-172408585(+)
Zm00001d005710::2:184114767-184116768(+)
Zm00001d047861::9:143639141-143641142(+)
Zm00001d049787::4:44678693-44680694(+)
Zm00001d048352::9:154856894-154858895(-)
Zm00001d020339::7:107407964-107409965(-)
Zm00001d043566::3:204190894-204192895(-)
Zm00001d003354::2:41370151-41372152(-)
Zm00001d021832::7:164109567-164111568(+)
Zm00001d042761::3:179088099-179090100(-)
Zm00001d019184::7:20592090-20594091(-)
Zm00001d013510::5:13060668-13062669(+)
Zm00001d045907::9:46988625-46990626(-)
Zm00001d030297::1:120268031-120270032(-)
Zm00001d021218::7:146450218-146452219(-)
Zm00001d005972::2:194444379-194446380(-)
Zm00001d052673::4:196896033-196898034(-)
Zm00001d003531::2:46843574-46845575(-)
Zm00001d026422::10:145494236-145496237(-)
Zm00001d049619::4:37786104-37788105(-)
Zm00001d051096::4:142175231-142177232(-)
Zm00001d015385::5:87655529-87657530(-)
Zm00001d037150::6:113961295-113963296(-)
Zm00001d024338::10:65529590-65531591(-)
Zm00001d017241::5:190063440-190065441(-)
Zm00001d040515::3:47737316-47739317(-)
Zm00001d048957::4:10670336-10672337(+)
Zm00001d049499::4:32580152-32582153(+)
Zm00001d030584::1:146397153-146399154(-)
Zm00001d037620::6:132062714-132064715(+)
Zm00001d047965::9:146545811-146547812(-)
Zm00001d023944::10:30899074-30901075(-)
Zm00001d031493::1:191849144-191851145(-)
Zm00001d025919::10:133767291-133769292(-)
Zm00001d002584::2:16079481-16081482(+)
Zm00001d030011::1:99112328-99114329(+)
Zm00001d016056::5:141856900-141858901(+)
Zm00001d052811::4:201674650-201676651(-)
Zm00001d030544::1:142960036-142962037(+)
Zm00001d027675::1:10757432-10759433(+)
Zm00001d025958::10:134773632-134775633(+)
Zm00001d027754::1:12674128-12676129(-)
Zm00001d014438::5:46911969-46913970(+)
Zm00001d015890::5:129464981-129466982(+)
Zm00001d021930::7:166041922-166043923(+)
Zm00001d044814::9:3498520-3500521(-)
Zm00001d006587::2:211691819-211693820(+)
Zm00001d017836::5:208270721-208272722(-)
Zm00001d009027::8:30678531-30680532(-)
Zm00001d050187::4:71544145-71546146(+)
Zm00001d048575::9:159479492-159481493(+)
Zm00001d053553::4:233806192-233808193(+)
Zm00001d005313::2:169270702-169272703(-)
Zm00001d044839::9:4688269-4690270(+)
Zm00001d015816::5:123450902-123452903(-)
Zm00001d026420::10:145445020-145447021(-)
Zm00001d006678::2:214095872-214097873(+)
Zm00001d031326::1:186053217-186055218(+)
Zm00001d002501::2:14155308-14157309(-)
Zm00001d014254::5:38310795-38312796(+)
Zm00001d001951::2:3423782-3425783(-)
Zm00001d027265::1:1023139-1025140(-)
Zm00001d026304::10:143262502-143264503(+)
Zm00001d011355::8:147964972-147966973(+)
Zm00001d024729::10:85506759-85508760(+)
Zm00001d024251::10:59641300-59643301(-)
Zm00001d012079::8:167757839-167759840(+)
Zm00001d053356::4:227419338-227421339(+)
Zm00001d048665::4:2989185-2991186(-)
Zm00001d045574::9:27083607-27085608(-)
Zm00001d031802::1:202216524-202218525(-)
Zm00001d027271::1:1066312-1068313(+)
Zm00001d013627::5:15753930-15755931(-)
Zm00001d027703::1:11491715-11493716(+)
Zm00001d026580::10:148341585-148343586(+)
Zm00001d046777::9:105536509-105538510(+)
Zm00001d026248::10:141803745-141805746(+)
Zm00001d011136::8:140065064-140067065(-)
Zm00001d019442::7:34006726-34008727(-)
Zm00001d052933::4:205273321-205275322(+)
Zm00001d013420::5:10941608-10943609(-)
Zm00001d053595::4:235824165-235826166(+)
Zm00001d031303::1:185710405-185712406(-)
Zm00001d033556::1:267108264-267110265(-)
Zm00001d042939::3:184597753-184599754(-)
Zm00001d047676::9:139042888-139044889(+)
Zm00001d037522::6:128048750-128050751(+)
Zm00001d049023::4:12946568-12948569(-)
Zm00001d029588::1:78030065-78032066(-)
Zm00001d022009::7:167900575-167902576(-)
Zm00001d014081::5:31730339-31732340(+)
Zm00001d026477::10:146709101-146711102(-)
Zm00001d026099::10:138484005-138486006(+)
Zm00001d051535::4:161766497-161768498(-)
Zm00001d033957::1:279608994-279610995(-)
Zm00001d045571::9:27018042-27020043(-)
Zm00001d010257::8:106418298-106420299(-)
Zm00001d033870::1:276810431-276812432(+)
Zm00001d031126::1:178551560-178553561(+)
Zm00001d001800::2:1164800-1166801(+)
Zm00001d036988::6:108403447-108405448(+)
Zm00001d040155::3:29584411-29586412(-)
Zm00001d039016::6:168722298-168724299(+)
Zm00001d028748::1:45268316-45270317(-)
Zm00001d039856::3:16785415-16787416(+)
Zm00001d018542::5:222670006-222672007(-)
Zm00001d028651::1:41799900-41801901(+)
Zm00001d020691::7:128620823-128622824(-)
Zm00001d044437::3:228052769-228054770(+)
Zm00001d004595::2:120888339-120890340(+)
Zm00001d052010::4:176414388-176416389(-)
Zm00001d034622::1:298179146-298181147(+)
Zm00001d029205::1:62292310-62294311(+)
Zm00001d002000::2:4153903-4155904(-)
Zm00001d036696::6:98047653-98049654(-)
Zm00001d033975::1:279921938-279923939(-)
Zm00001d022097::7:170228855-170230856(-)
Zm00001d044403::3:227291057-227293058(+)
Zm00001d049858::4:48663250-48665251(+)
Zm00001d006034::2:195818633-195820634(+)
Zm00001d048404::9:155681090-155683091(-)
Zm00001d032163::1:215115982-215117983(+)
Zm00001d030392::1:128911708-128913709(+)
Zm00001d047662::9:138443123-138445124(+)
Zm00001d007490::2:232869274-232871275(-)
Zm00001d024207::10:56444654-56446655(+)
Zm00001d038026::6:145576495-145578496(+)
Zm00001d040368::3:40483558-40485559(+)
Zm00001d022201::7:172711158-172713159(+)
Zm00001d043682::3:207216827-207218828(+)
Zm00001d014306::5:40415415-40417416(-)
Zm00001d029060::1:56809956-56811957(+)
Zm00001d024852::10:90654750-90656751(+)
Zm00001d036310::6:83873480-83875481(-)
Zm00001d040192::3:31630268-31632269(-)
Zm00001d017986::5:211404915-211406916(+)
Zm00001d048461::9:156767802-156769803(-)
Zm00001d018532::5:222550937-222552938(-)
Zm00001d043485::3:201651128-201653129(+)
Zm00001d043248::3:193228594-193230595(-)
Zm00001d030832::1:162233276-162235277(-)
Zm00001d024619::10:80409182-80411183(-)
Zm00001d051258::4:150959290-150961291(-)
Zm00001d024978::10:97758316-97760317(-)
Zm00001d014695::5:59737620-59739621(-)
Zm00001d051951::4:175156751-175158752(-)
Zm00001d052497::4:191489208-191491209(-)
Zm00001d028867::1:49059453-49061454(+)
Zm00001d035480::6:28851582-28853583(-)
Zm00001d039293::3:1165722-1167723(+)
Zm00001d047354::9:127347250-127349251(+)
Zm00001d011418::8:149938287-149940288(+)
Zm00001d023475::10:6849374-6851375(+)
Zm00001d032831::1:239608351-239610352(+)
Zm00001d019541::7:41461681-41463682(+)
Zm00001d046246::9:76265941-76267942(+)
Zm00001d026551::10:148014256-148016257(+)
Zm00001d020594::7:124091533-124093534(-)
Zm00001d002954::2:28066151-28068152(+)
Zm00001d028304::1:29828511-29830512(+)
Zm00001d039584::3:8463131-8465132(-)
Zm00001d039670::3:11504468-11506469(-)
Zm00001d052437::4:190067300-190069301(-)
Zm00001d051504::4:160594209-160596210(-)
Zm00001d012003::8:166199030-166201031(+)
Zm00001d001849::2:1911930-1913931(-)
Zm00001d028373::1:32470595-32472596(+)
Zm00001d036611::6:94245043-94247044(+)
Zm00001d011981::8:165746350-165748351(-)
Zm00001d016448::5:162683830-162685831(-)
Zm00001d003401::2:43086992-43088993(+)
Zm00001d031666::1:198112290-198114291(+)
Zm00001d046119::9:64446628-64448629(-)
Zm00001d052850::4:202486926-202488927(+)
Zm00001d051831::4:171494455-171496456(-)
Zm00001d051099::4:142304019-142306020(-)
Zm00001d022172::7:171721649-171723650(+)
Zm00001d033591::1:268004243-268006244(-)
Zm00001d013463::5:12127009-12129010(-)
Zm00001d021423::7:151787096-151789097(+)
Zm00001d022174::7:171733321-171735322(-)
Zm00001d032441::1:226560502-226562503(+)
Zm00001d045514::9:25083682-25085683(-)
Zm00001d007373::2:230075332-230077333(+)
Zm00001d010535::8:119685198-119687199(+)
Zm00001d025660::10:125344477-125346478(-)
Zm00001d009348::8:57760516-57762517(-)
Zm00001d011874::8:163446211-163448212(+)
Zm00001d017826::5:207859263-207861264(+)
Zm00001d042264::3:158022761-158024762(-)
Zm00001d043889::3:213107540-213109541(+)
Zm00001d006934::2:219705794-219707795(+)
Zm00001d002481::2:13632612-13634613(-)
Zm00001d024437::10:70793919-70795920(+)
Zm00001d036889::6:105661900-105663901(-)
Zm00001d048710::4:3839429-3841430(-)
Zm00001d024378::10:68055743-68057744(-)
Zm00001d032916::1:243024439-243026440(-)
Zm00001d002696::2:19452575-19454576(+)
Zm00001d052840::4:202394123-202396124(-)
Zm00001d006400::2:206596811-206598812(-)
Zm00001d045230::9:16635879-16637880(-)
Zm00001d025304::10:113469748-113471749(+)
Zm00001d040094::3:27363823-27365824(-)
Zm00001d044552::3:231535243-231537244(+)
Zm00001d017686::5:204307711-204309712(-)
Zm00001d038093::6:147627136-147629137(-)
Zm00001d045132::9:13788915-13790916(-)
Zm00001d045626::9:29240037-29242038(+)
Zm00001d025857::10:131576348-131578349(+)
Zm00001d003483::2:45546125-45548126(+)
Zm00001d038550::6:159757460-159759461(+)
Zm00001d002859::2:24839170-24841171(+)
Zm00001d020886::7:135470578-135472579(-)
Zm00001d023774::10:19672436-19674437(-)
Zm00001d040639::3:55592319-55594320(-)
Zm00001d040678::3:57618482-57620483(-)
Zm00001d014719::5:60363596-60365597(+)
Zm00001d014844::5:65184601-65186602(+)
Zm00001d042509::3:170137518-170139519(-)
Zm00001d051529::4:161592999-161595000(+)
Zm00001d046300::9:79373958-79375959(-)
Zm00001d006091::2:197903360-197905361(-)
Zm00001d009641::8:74061268-74063269(+)
Zm00001d007521::2:233711831-233713832(+)
Zm00001d033726::1:272346251-272348252(-)
Zm00001d036782::6:100782091-100784092(-)
Zm00001d037734::6:135561002-135563003(+)
Zm00001d052832::4:202129642-202131643(+)
Zm00001d020717::7:129915442-129917443(+)
Zm00001d053901::4:243352597-243354598(+)
Zm00001d053870::4:242622804-242624805(-)
Zm00001d034872::1:304414510-304416511(+)
Zm00001d006876::2:218339331-218341332(-)
Zm00001d045703::9:33993666-33995667(+)
Zm00001d015811::5:122569085-122571086(+)
Zm00001d013247::5:7093465-7095466(-)
Zm00001d039411::3:3707410-3709411(+)
Zm00001d024627::10:81021477-81023478(-)
```
