## Supplementary material for "A comprehensive map of preferentially located motifs reveals distinct proximal *cis*-regulatory elements in plants": TTGATAA_containing_gene_set.txt

```
#Occurences of TTGATAA between 12 and 34 (positions relative to the transcription start site)
#215 sequences with TTGATAA in this interval
#0.85% of the sequences in promoter set with TTGATAA (set with 25199 sequences)
Zm00001d051435::4:158469587-158471588(+)
Zm00001d035323::6:21264194-21266195(+)
Zm00001d028778::1:46193945-46195946(-)
Zm00001d002216::2:8326698-8328699(-)
Zm00001d016448::5:162683830-162685831(-)
Zm00001d046202::9:71571839-71573840(-)
Zm00001d030222::1:114051201-114053202(+)
Zm00001d044089::3:218799794-218801795(-)
Zm00001d047138::9:119755836-119757837(-)
Zm00001d040805::3:67064675-67066676(+)
Zm00001d024852::10:90654750-90656751(+)
Zm00001d028929::1:51820122-51822123(-)
Zm00001d042097::3:150612736-150614737(+)
Zm00001d012166::8:169362390-169364391(+)
Zm00001d009579::8:71613599-71615600(-)
Zm00001d010928::8:133837910-133839911(+)
Zm00001d039937::3:19994971-19996972(-)
Zm00001d034023::1:281351077-281353078(+)
Zm00001d046136::9:65969822-65971823(+)
Zm00001d013420::5:10941608-10943609(-)
Zm00001d029918::1:94343019-94345020(-)
Zm00001d011085::8:138460265-138462266(+)
Zm00001d045783::9:38792449-38794450(+)
Zm00001d039073::6:169556767-169558768(-)
Zm00001d032646::1:233066072-233068073(+)
Zm00001d003861::2:63429722-63431723(+)
Zm00001d030870::1:164367796-164369797(-)
Zm00001d007521::2:233711831-233713832(+)
Zm00001d003703::2:55395480-55397481(-)
Zm00001d030584::1:146397153-146399154(-)
Zm00001d016082::5:143465475-143467476(-)
Zm00001d014254::5:38310795-38312796(+)
Zm00001d024944::10:96161050-96163051(+)
Zm00001d009123::8:37788709-37790710(+)
Zm00001d019328::7:28089019-28091020(-)
Zm00001d005648::2:181903814-181905815(-)
Zm00001d031963::1:208072096-208074097(+)
Zm00001d027808::1:14083061-14085062(-)
Zm00001d038927::6:167148266-167150267(+)
Zm00001d049654::4:38848480-38850481(+)
Zm00001d015533::5:96257727-96259728(+)
Zm00001d037790::6:137864862-137866863(-)
Zm00001d033750::1:272780184-272782185(-)
Zm00001d017926::5:210206939-210208940(-)
Zm00001d039670::3:11504468-11506469(-)
Zm00001d039998::3:22426939-22428940(+)
Zm00001d025460::10:119206102-119208103(+)
Zm00001d039647::3:10285999-10288000(-)
Zm00001d024464::10:71968841-71970842(-)
Zm00001d008499::8:10457081-10459082(+)
Zm00001d018004::5:211767222-211769223(+)
Zm00001d015290::5:82879219-82881220(-)
Zm00001d018987::7:12175130-12177131(-)
Zm00001d006337::2:204962060-204964061(+)
Zm00001d003730::2:56681754-56683755(+)
Zm00001d010336::8:110255016-110257017(-)
Zm00001d037734::6:135561002-135563003(+)
Zm00001d030831::1:162195579-162197580(-)
Zm00001d032817::1:239150370-239152371(+)
Zm00001d042264::3:158022761-158024762(-)
Zm00001d011227::8:143825837-143827838(-)
Zm00001d052138::4:180629613-180631614(-)
Zm00001d046279::9:77859251-77861252(+)
Zm00001d011830::8:162252881-162254882(-)
Zm00001d048470::9:156889019-156891020(-)
Zm00001d009211::8:43205754-43207755(+)
Zm00001d026064::10:137388455-137390456(+)
Zm00001d019889::7:73329204-73331205(-)
Zm00001d017593::5:201048342-201050343(-)
Zm00001d045732::9:35863059-35865060(-)
Zm00001d053856::4:242284113-242286114(+)
Zm00001d049958::4:55677477-55679478(+)
Zm00001d006587::2:211691819-211693820(+)
Zm00001d015811::5:122569085-122571086(+)
Zm00001d011719::8:159822827-159824828(+)
Zm00001d006179::2:200780970-200782971(+)
Zm00001d013781::5:19949288-19951289(+)
Zm00001d033020::1:247313813-247315814(-)
Zm00001d025801::10:130012015-130014016(+)
Zm00001d002711::2:19967420-19969421(-)
Zm00001d040603::3:52757276-52759277(+)
Zm00001d041911::3:143135879-143137880(-)
Zm00001d043822::3:210991383-210993384(-)
Zm00001d037461::6:126017813-126019814(-)
Zm00001d020681::7:127877919-127879920(+)
Zm00001d039584::3:8463131-8465132(-)
Zm00001d044148::3:220493341-220495342(-)
Zm00001d007490::2:232869274-232871275(-)
Zm00001d023475::10:6849374-6851375(+)
Zm00001d025034::10:100647445-100649446(+)
Zm00001d040738::3:60983463-60985464(+)
Zm00001d014575::5:54057239-54059240(+)
Zm00001d025304::10:113469748-113471749(+)
Zm00001d021598::7:157744863-157746864(-)
Zm00001d041744::3:135683490-135685491(+)
Zm00001d020492::7:118718925-118720926(+)
Zm00001d023783::10:19976908-19978909(-)
Zm00001d007240::2:225524362-225526363(-)
Zm00001d028936::1:52166111-52168112(+)
Zm00001d032789::1:238193828-238195829(+)
Zm00001d036933::6:106779956-106781957(-)
Zm00001d045626::9:29240037-29242038(+)
Zm00001d004471::2:113976129-113978130(+)
Zm00001d049790::4:44845387-44847388(-)
Zm00001d019358::7:29590663-29592664(-)
Zm00001d021894::7:165552710-165554711(+)
Zm00001d015656::5:103457428-103459429(+)
Zm00001d006400::2:206596811-206598812(-)
Zm00001d003670::2:53320966-53322967(+)
Zm00001d019836::7:67847206-67849207(+)
Zm00001d035672::6:40183963-40185964(+)
Zm00001d044775::9:2068362-2070363(-)
Zm00001d021930::7:166041922-166043923(+)
Zm00001d025824::10:130918239-130920240(-)
Zm00001d023914::10:27986741-27988742(-)
Zm00001d030392::1:128911708-128913709(+)
Zm00001d035208::6:9904273-9906274(+)
Zm00001d010973::8:135497832-135499833(+)
Zm00001d031876::1:205134908-205136909(-)
Zm00001d024937::10:95810534-95812535(-)
Zm00001d016537::5:166665370-166667371(-)
Zm00001d018031::5:212484806-212486807(-)
Zm00001d015385::5:87655529-87657530(-)
Zm00001d018057::5:213286884-213288885(+)
Zm00001d033025::1:247650362-247652363(+)
Zm00001d011269::8:145258590-145260591(-)
Zm00001d020505::7:119715427-119717428(+)
Zm00001d029120::1:58740946-58742947(+)
Zm00001d038841::6:165628066-165630067(+)
Zm00001d002416::2:12277369-12279370(-)
Zm00001d028867::1:49059453-49061454(+)
Zm00001d041786::3:138045883-138047884(+)
Zm00001d053175::4:218263928-218265929(+)
Zm00001d020915::7:136481765-136483766(-)
Zm00001d030987::1:172155344-172157345(-)
Zm00001d047482::9:131697467-131699468(-)
Zm00001d043566::3:204190894-204192895(-)
Zm00001d016921::5:180065147-180067148(-)
Zm00001d018341::5:218863056-218865057(+)
Zm00001d012265::8:171472005-171474006(+)
Zm00001d042914::3:183825869-183827870(+)
Zm00001d024745::10:85906364-85908365(+)
Zm00001d052792::4:201130287-201132288(-)
Zm00001d045571::9:27018042-27020043(-)
Zm00001d044043::3:217620381-217622382(-)
Zm00001d026422::10:145494236-145496237(-)
Zm00001d002583::2:15997116-15999117(-)
Zm00001d033088::1:250032448-250034449(-)
Zm00001d045556::9:26648358-26650359(+)
Zm00001d050910::4:130229839-130231840(-)
Zm00001d041693::3:133752810-133754811(-)
Zm00001d053643::4:238098456-238100457(+)
Zm00001d043860::3:212348263-212350264(+)
Zm00001d017158::5:187192939-187194940(+)
Zm00001d024850::10:90613000-90615001(+)
Zm00001d023560::10:10217233-10219234(+)
Zm00001d039886::3:17687441-17689442(+)
Zm00001d012504::8:175576427-175578428(-)
Zm00001d003590::2:49122337-49124338(+)
Zm00001d018915::7:9193317-9195318(-)
Zm00001d023434::10:5437942-5439943(+)
Zm00001d013377::5:10015613-10017614(+)
Zm00001d048692::4:3357761-3359762(-)
Zm00001d012004::8:166295067-166297068(+)
Zm00001d016796::5:176126797-176128798(-)
Zm00001d020666::7:127321566-127323567(-)
Zm00001d037672::6:133573039-133575040(+)
Zm00001d034765::1:301666896-301668897(-)
Zm00001d052933::4:205273321-205275322(+)
Zm00001d038495::6:158581427-158583428(+)
Zm00001d032313::1:221893674-221895675(-)
Zm00001d049938::4:54076398-54078399(-)
Zm00001d034915::1:305487678-305489679(-)
Zm00001d006529::2:210559666-210561667(+)
Zm00001d037522::6:128048750-128050751(+)
Zm00001d036696::6:98047653-98049654(-)
Zm00001d033056::1:248797398-248799399(+)
Zm00001d020664::7:127270735-127272736(-)
Zm00001d028855::1:48616153-48618154(+)
Zm00001d024628::10:81075977-81077978(-)
Zm00001d009968::8:92808716-92810717(+)
Zm00001d027794::1:13665423-13667424(+)
Zm00001d019719::7:53589080-53591081(+)
Zm00001d039361::3:2566841-2568842(-)
Zm00001d041855::3:141234470-141236471(+)
Zm00001d036206::6:77075325-77077326(+)
Zm00001d044907::9:6895519-6897520(+)
Zm00001d024716::10:84736317-84738318(+)
Zm00001d021643::7:158944890-158946891(+)
Zm00001d004343::2:105203989-105205990(-)
Zm00001d015008::5:72032244-72034245(+)
Zm00001d044286::3:224218810-224220811(+)
Zm00001d051504::4:160594209-160596210(-)
Zm00001d047662::9:138443123-138445124(+)
Zm00001d053870::4:242622804-242624805(-)
Zm00001d002000::2:4153903-4155904(-)
Zm00001d044754::9:1339265-1341266(+)
Zm00001d024291::10:62307964-62309965(-)
Zm00001d002777::2:22318935-22320936(-)
Zm00001d006601::2:211821902-211823903(+)
Zm00001d015950::5:133615682-133617683(+)
Zm00001d049982::4:56862216-56864217(+)
Zm00001d017938::5:210400654-210402655(-)
Zm00001d018440::5:220895416-220897417(+)
Zm00001d038167::6:150266024-150268025(+)
Zm00001d008839::8:22126635-22128636(+)
Zm00001d027524::1:7402596-7404597(-)
Zm00001d043485::3:201651128-201653129(+)
Zm00001d017187::5:188278797-188280798(+)
Zm00001d053436::4:231345117-231347118(-)
Zm00001d005328::2:169710133-169712134(-)
Zm00001d046913::9:110227363-110229364(+)
Zm00001d032484::1:228139392-228141393(-)
Zm00001d011602::8:155611914-155613915(-)
Zm00001d029143::1:60337344-60339345(+)
```
