## Supplementary material for "A comprehensive map of preferentially located motifs reveals distinct proximal *cis*-regulatory elements in plants": TTGATAAT_containing_gene_set.txt

```
#Occurences of TTGATAAT between -11 and 78 (positions relative to the transcription start site)
#272 sequences with TTGATAAT in this interval
#1.08% of the sequences in promoter set with TTGATAAT (set with 25199 sequences)
Zm00001d028738::1:44767910-44769911(-)
Zm00001d036583::6:93723979-93725980(-)
Zm00001d030548::1:143164979-143166980(-)
Zm00001d043437::3:199879556-199881557(-)
Zm00001d003267::2:38402089-38404090(-)
Zm00001d019414::7:32839569-32841570(+)
Zm00001d041859::3:141382412-141384413(+)
Zm00001d014575::5:54057239-54059240(+)
Zm00001d039073::6:169556767-169558768(-)
Zm00001d008255::8:3112955-3114956(+)
Zm00001d039647::3:10285999-10288000(-)
Zm00001d028748::1:45268316-45270317(-)
Zm00001d015233::5:80238839-80240840(-)
Zm00001d022518::7:179281672-179283673(-)
Zm00001d032250::1:218948576-218950577(-)
Zm00001d038927::6:167148266-167150267(+)
Zm00001d034508::1:294975905-294977906(+)
Zm00001d010257::8:106418298-106420299(-)
Zm00001d045808::9:40494376-40496377(-)
Zm00001d003189::2:35040997-35042998(+)
Zm00001d028867::1:49059453-49061454(+)
Zm00001d007192::2:224429317-224431318(-)
Zm00001d015602::5:100705900-100707901(-)
Zm00001d020650::7:126591872-126593873(-)
Zm00001d035323::6:21264194-21266195(+)
Zm00001d046583::9:97234967-97236968(+)
Zm00001d033847::1:275689268-275691269(-)
Zm00001d034622::1:298179146-298181147(+)
Zm00001d038808::6:164872556-164874557(-)
Zm00001d019163::7:19753823-19755824(-)
Zm00001d008223::8:1664681-1666682(-)
Zm00001d028950::1:52644953-52646954(-)
Zm00001d002216::2:8326698-8328699(-)
Zm00001d006337::2:204962060-204964061(+)
Zm00001d009028::8:30677491-30679492(+)
Zm00001d031042::1:174775938-174777939(+)
Zm00001d051446::4:158849280-158851281(-)
Zm00001d047244::9:123877745-123879746(-)
Zm00001d046710::9:103065705-103067706(-)
Zm00001d007067::2:221305612-221307613(+)
Zm00001d029274::1:64515328-64517329(-)
Zm00001d050179::4:71068307-71070308(+)
Zm00001d035672::6:40183963-40185964(+)
Zm00001d029918::1:94343019-94345020(-)
Zm00001d015533::5:96257727-96259728(+)
Zm00001d018915::7:9193317-9195318(-)
Zm00001d052693::4:197538985-197540986(+)
Zm00001d042264::3:158022761-158024762(-)
Zm00001d053175::4:218263928-218265929(+)
Zm00001d017623::5:202009862-202011863(+)
Zm00001d041911::3:143135879-143137880(-)
Zm00001d045556::9:26648358-26650359(+)
Zm00001d020245::7:101950194-101952195(-)
Zm00001d024944::10:96161050-96163051(+)
Zm00001d006400::2:206596811-206598812(-)
Zm00001d053340::4:226746641-226748642(-)
Zm00001d049654::4:38848480-38850481(+)
Zm00001d023556::10:10136357-10138358(-)
Zm00001d018606::7:735395-737396(-)
Zm00001d043682::3:207216827-207218828(+)
Zm00001d020984::7:139073208-139075209(+)
Zm00001d001951::2:3423782-3425783(-)
Zm00001d052933::4:205273321-205275322(+)
Zm00001d039013::6:168708934-168710935(-)
Zm00001d048191::9:152142854-152144855(+)
Zm00001d032789::1:238193828-238195829(+)
Zm00001d009365::8:60082485-60084486(+)
Zm00001d036933::6:106779956-106781957(-)
Zm00001d007395::2:230684097-230686098(+)
Zm00001d051140::4:145571564-145573565(-)
Zm00001d045571::9:27018042-27020043(-)
Zm00001d024627::10:81021477-81023478(-)
Zm00001d011395::8:149466555-149468556(+)
Zm00001d036310::6:83873480-83875481(-)
Zm00001d051434::4:158470655-158472656(-)
Zm00001d033121::1:250964376-250966377(+)
Zm00001d027707::1:11589618-11591619(+)
Zm00001d016335::5:157890698-157892699(+)
Zm00001d037629::6:132331022-132333023(-)
Zm00001d007888::2:241781913-241783914(+)
Zm00001d014876::5:66768129-66770130(+)
Zm00001d032313::1:221893674-221895675(-)
Zm00001d034023::1:281351077-281353078(+)
Zm00001d011788::8:161620681-161622682(-)
Zm00001d029180::1:61233045-61235046(-)
Zm00001d021502::7:154176211-154178212(-)
Zm00001d024937::10:95810534-95812535(-)
Zm00001d006529::2:210559666-210561667(+)
Zm00001d012776::8:180680692-180682693(+)
Zm00001d019836::7:67847206-67849207(+)
Zm00001d020691::7:128620823-128622824(-)
Zm00001d006428::2:207743320-207745321(-)
Zm00001d034106::1:284126209-284128210(-)
Zm00001d034618::1:297931247-297933248(+)
Zm00001d031687::1:198648274-198650275(-)
Zm00001d004731::2:134452243-134454244(+)
Zm00001d019383::7:30993817-30995818(-)
Zm00001d008214::8:1455627-1457628(-)
Zm00001d014254::5:38310795-38312796(+)
Zm00001d012662::8:178242489-178244490(+)
Zm00001d004343::2:105203989-105205990(-)
Zm00001d007905::2:242174090-242176091(+)
Zm00001d030093::1:105073231-105075232(-)
Zm00001d015811::5:122569085-122571086(+)
Zm00001d008525::8:11672333-11674334(-)
Zm00001d002416::2:12277369-12279370(-)
Zm00001d042914::3:183825869-183827870(+)
Zm00001d006332::2:204903144-204905145(+)
Zm00001d024464::10:71968841-71970842(-)
Zm00001d047228::9:123041790-123043791(+)
Zm00001d025125::10:105495742-105497743(-)
Zm00001d005313::2:169270702-169272703(-)
Zm00001d020288::7:104311270-104313271(+)
Zm00001d005450::2:174573080-174575081(-)
Zm00001d045223::9:16506330-16508331(-)
Zm00001d015008::5:72032244-72034245(+)
Zm00001d011830::8:162252881-162254882(-)
Zm00001d034059::1:282749276-282751277(-)
Zm00001d033088::1:250032448-250034449(-)
Zm00001d020083::7:90823773-90825774(-)
Zm00001d034765::1:301666896-301668897(-)
Zm00001d046183::9:70154849-70156850(-)
Zm00001d012758::8:180043624-180045625(+)
Zm00001d031101::1:177234238-177236239(+)
Zm00001d042097::3:150612736-150614737(+)
Zm00001d029538::1:75324328-75326329(-)
Zm00001d017621::5:201994798-201996799(-)
Zm00001d028382::1:32770310-32772311(+)
Zm00001d052138::4:180629613-180631614(-)
Zm00001d033990::1:280545148-280547149(-)
Zm00001d047861::9:143639141-143641142(+)
Zm00001d009027::8:30678531-30680532(-)
Zm00001d020916::7:136511655-136513656(+)
Zm00001d039937::3:19994971-19996972(-)
Zm00001d032831::1:239608351-239610352(+)
Zm00001d017862::5:209094978-209096979(-)
Zm00001d010137::8:101125931-101127932(+)
Zm00001d037595::6:130836559-130838560(+)
Zm00001d030752::1:158195363-158197364(+)
Zm00001d013022::5:3408674-3410675(+)
Zm00001d006607::2:212388957-212390958(-)
Zm00001d045907::9:46988625-46990626(-)
Zm00001d012816::5:791947-793948(-)
Zm00001d028731::1:44535041-44537042(+)
Zm00001d051435::4:158469587-158471588(+)
Zm00001d043860::3:212348263-212350264(+)
Zm00001d030832::1:162233276-162235277(-)
Zm00001d001800::2:1164800-1166801(+)
Zm00001d028414::1:34136658-34138659(+)
Zm00001d019328::7:28089019-28091020(-)
Zm00001d017012::5:182687300-182689301(+)
Zm00001d016974::5:181714711-181716712(+)
Zm00001d012570::8:176790528-176792529(+)
Zm00001d037731::6:135530873-135532874(-)
Zm00001d046913::9:110227363-110229364(+)
Zm00001d015290::5:82879219-82881220(-)
Zm00001d020664::7:127270735-127272736(-)
Zm00001d048692::4:3357761-3359762(-)
Zm00001d018591::7:106447-108448(+)
Zm00001d048085::9:149824338-149826339(-)
Zm00001d052792::4:201130287-201132288(-)
Zm00001d007964::2:244286076-244288077(-)
Zm00001d046279::9:77859251-77861252(+)
Zm00001d038167::6:150266024-150268025(+)
Zm00001d031326::1:186053217-186055218(+)
Zm00001d005328::2:169710133-169712134(-)
Zm00001d048352::9:154856894-154858895(-)
Zm00001d034027::1:281458267-281460268(+)
Zm00001d022042::7:168490295-168492296(+)
Zm00001d051951::4:175156751-175158752(-)
Zm00001d041092::3:97015312-97017313(-)
Zm00001d030328::1:122694180-122696181(+)
Zm00001d002583::2:15997116-15999117(-)
Zm00001d015968::5:134796164-134798165(-)
Zm00001d018441::5:220901405-220903406(+)
Zm00001d045703::9:33993666-33995667(+)
Zm00001d047115::9:119208936-119210937(+)
Zm00001d041744::3:135683490-135685491(+)
Zm00001d039998::3:22426939-22428940(+)
Zm00001d041402::3:116831651-116833652(-)
Zm00001d044343::3:225523347-225525348(+)
Zm00001d036206::6:77075325-77077326(+)
Zm00001d049790::4:44845387-44847388(-)
Zm00001d034711::1:300446492-300448493(-)
Zm00001d014019::5:28907750-28909751(-)
Zm00001d039670::3:11504468-11506469(-)
Zm00001d018532::5:222550937-222552938(-)
Zm00001d015285::5:82699477-82701478(+)
Zm00001d027841::1:14846129-14848130(-)
Zm00001d007210::2:224790418-224792419(-)
Zm00001d009968::8:92808716-92810717(+)
Zm00001d020799::7:133231302-133233303(+)
Zm00001d009657::8:74912622-74914623(-)
Zm00001d013093::5:4623263-4625264(-)
Zm00001d020681::7:127877919-127879920(+)
Zm00001d030831::1:162195579-162197580(-)
Zm00001d044395::3:227054071-227056072(+)
Zm00001d020421::7:113084609-113086610(+)
Zm00001d046600::9:98192099-98194100(-)
Zm00001d045626::9:29240037-29242038(+)
Zm00001d014823::5:64556520-64558521(-)
Zm00001d030075::1:103721003-103723004(+)
Zm00001d015195::5:78920696-78922697(+)
Zm00001d050083::4:64867788-64869789(+)
Zm00001d018004::5:211767222-211769223(+)
Zm00001d048470::9:156889019-156891020(-)
Zm00001d025457::10:119084982-119086983(+)
Zm00001d012265::8:171472005-171474006(+)
Zm00001d006760::2:216125953-216127954(+)
Zm00001d023475::10:6849374-6851375(+)
Zm00001d013781::5:19949288-19951289(+)
Zm00001d010525::8:119260434-119262435(-)
Zm00001d004471::2:113976129-113978130(+)
Zm00001d038841::6:165628066-165630067(+)
Zm00001d033020::1:247313813-247315814(-)
Zm00001d003590::2:49122337-49124338(+)
Zm00001d037672::6:133573039-133575040(+)
Zm00001d002973::2:28464880-28466881(+)
Zm00001d024628::10:81075977-81077978(-)
Zm00001d049898::4:51370419-51372420(+)
Zm00001d033950::1:279375284-279377285(+)
Zm00001d031593::1:195678057-195680058(-)
Zm00001d013215::5:6635747-6637748(-)
Zm00001d036696::6:98047653-98049654(-)
Zm00001d041221::3:106169761-106171762(+)
Zm00001d019854::7:70496683-70498684(-)
Zm00001d030213::1:113437556-113439557(-)
Zm00001d023783::10:19976908-19978909(-)
Zm00001d017187::5:188278797-188280798(+)
Zm00001d028042::1:21378586-21380587(-)
Zm00001d011602::8:155611914-155613915(-)
Zm00001d010928::8:133837910-133839911(+)
Zm00001d042632::3:174666318-174668319(+)
Zm00001d030669::1:152131393-152133394(+)
Zm00001d023561::10:10260275-10262276(+)
Zm00001d050043::4:62013183-62015184(+)
Zm00001d006063::2:197040079-197042080(-)
Zm00001d022075::7:169513376-169515377(-)
Zm00001d016082::5:143465475-143467476(-)
Zm00001d006126::2:199264878-199266879(-)
Zm00001d032484::1:228139392-228141393(-)
Zm00001d030222::1:114051201-114053202(+)
Zm00001d015208::5:79394811-79396812(-)
Zm00001d042542::3:171439098-171441099(+)
Zm00001d044152::3:220527271-220529272(-)
Zm00001d053277::4:223882107-223884108(+)
Zm00001d028431::1:34833156-34835157(-)
Zm00001d031598::1:195872057-195874058(-)
Zm00001d044641::3:233853935-233855936(-)
Zm00001d009369::8:60362496-60364497(+)
Zm00001d011704::8:159245369-159247370(-)
Zm00001d033453::1:263062867-263064868(-)
Zm00001d023560::10:10217233-10219234(+)
Zm00001d007521::2:233711831-233713832(+)
Zm00001d008321::8:5133690-5135691(-)
Zm00001d019897::7:73564717-73566718(-)
Zm00001d048696::4:3443802-3445803(-)
Zm00001d023233::10:971582-973583(+)
Zm00001d037968::6:143833211-143835212(+)
Zm00001d041740::3:135594016-135596017(+)
Zm00001d022638::7:181988078-181990079(-)
Zm00001d029324::1:65939775-65941776(+)
Zm00001d016054::5:141751231-141753232(+)
Zm00001d053436::4:231345117-231347118(-)
Zm00001d044523::3:230845113-230847114(+)
Zm00001d037006::6:108816444-108818445(+)
Zm00001d030333::1:122962352-122964353(+)
Zm00001d025801::10:130012015-130014016(+)
Zm00001d042761::3:179088099-179090100(-)
Zm00001d047721::9:139935041-139937042(+)
Zm00001d029120::1:58740946-58742947(+)
Zm00001d016056::5:141856900-141858901(+)
```
