## Supplementary material for "A comprehensive map of preferentially located motifs reveals distinct proximal *cis*-regulatory elements in plants": TTGATAC_containing_gene_set.txt

```
#Occurences of TTGATAC between -3 and 141 (positions relative to the transcription start site)
#598 sequences with TTGATAC in this interval
#2.37% of the sequences in promoter set with TTGATAC (set with 25199 sequences)
Zm00001d024814::10:89273665-89275666(+)
Zm00001d027691::1:11224716-11226717(-)
Zm00001d004595::2:120888339-120890340(+)
Zm00001d028816::1:47446387-47448388(-)
Zm00001d031473::1:191326327-191328328(+)
Zm00001d028114::1:23269516-23271517(-)
Zm00001d002356::2:10767138-10769139(-)
Zm00001d034698::1:300194997-300196998(+)
Zm00001d036547::6:91590595-91592596(-)
Zm00001d048147::9:150861901-150863902(-)
Zm00001d033555::1:267027367-267029368(+)
Zm00001d042699::3:177341148-177343149(+)
Zm00001d012173::8:169524547-169526548(-)
Zm00001d043889::3:213107540-213109541(+)
Zm00001d014483::5:49801217-49803218(-)
Zm00001d042886::3:182898202-182900203(+)
Zm00001d052673::4:196896033-196898034(-)
Zm00001d036988::6:108403447-108405448(+)
Zm00001d050463::4:90400927-90402928(+)
Zm00001d026296::10:143161316-143163317(-)
Zm00001d025239::10:110578472-110580473(+)
Zm00001d014207::5:36627846-36629847(+)
Zm00001d015597::5:100233539-100235540(+)
Zm00001d032257::1:219225272-219227273(+)
Zm00001d011981::8:165746350-165748351(-)
Zm00001d001918::2:2918324-2920325(+)
Zm00001d034665::1:299208975-299210976(+)
Zm00001d007196::2:224446265-224448266(-)
Zm00001d009286::8:52120642-52122643(+)
Zm00001d039732::3:13173024-13175025(+)
Zm00001d006834::2:217595299-217597300(-)
Zm00001d052248::4:184712453-184714454(+)
Zm00001d042972::3:185404396-185406397(-)
Zm00001d054093::4:246369613-246371614(+)
Zm00001d012399::8:173681499-173683500(-)
Zm00001d042591::3:172996908-172998909(+)
Zm00001d010992::8:136137315-136139316(-)
Zm00001d033646::1:269550094-269552095(+)
Zm00001d013321::5:8670046-8672047(+)
Zm00001d006567::2:211047161-211049162(-)
Zm00001d028571::1:39416648-39418649(+)
Zm00001d030831::1:162195579-162197580(-)
Zm00001d014702::5:59907638-59909639(+)
Zm00001d051290::4:151993164-151995165(-)
Zm00001d048644::4:2545174-2547175(+)
Zm00001d049619::4:37786104-37788105(-)
Zm00001d009676::8:75412252-75414253(-)
Zm00001d041070::3:94810488-94812489(-)
Zm00001d034512::1:295269257-295271258(-)
Zm00001d015653::5:103231198-103233199(+)
Zm00001d054013::4:245165597-245167598(-)
Zm00001d045336::9:19143064-19145065(+)
Zm00001d028279::1:29002479-29004480(-)
Zm00001d010835::8:129350134-129352135(+)
Zm00001d017802::5:207142768-207144769(+)
Zm00001d003271::2:38439170-38441171(-)
Zm00001d048013::9:148007117-148009118(-)
Zm00001d005844::2:190613357-190615358(-)
Zm00001d015802::5:121338198-121340199(-)
Zm00001d033950::1:279375284-279377285(+)
Zm00001d029543::1:75647561-75649562(-)
Zm00001d040378::3:40795570-40797571(+)
Zm00001d023262::10:1563891-1565892(+)
Zm00001d045534::9:25757397-25759398(-)
Zm00001d015693::5:108279728-108281729(+)
Zm00001d007733::2:238323047-238325048(+)
Zm00001d043354::3:197461657-197463658(+)
Zm00001d042621::3:174099165-174101166(+)
Zm00001d041283::3:110291380-110293381(+)
Zm00001d043538::3:203304532-203306533(-)
Zm00001d051881::4:173324213-173326214(+)
Zm00001d016036::5:140762336-140764337(+)
Zm00001d004382::2:107686987-107688988(-)
Zm00001d048203::9:152375610-152377611(+)
Zm00001d025476::10:120019797-120021798(+)
Zm00001d007154::2:223383441-223385442(-)
Zm00001d005694::2:183650411-183652412(+)
Zm00001d039817::3:15767553-15769554(-)
Zm00001d024729::10:85506759-85508760(+)
Zm00001d020843::7:134480629-134482630(-)
Zm00001d002428::2:12421385-12423386(-)
Zm00001d048536::9:158055039-158057040(-)
Zm00001d014972::5:70607717-70609718(-)
Zm00001d052093::4:179380371-179382372(-)
Zm00001d048658::4:2821330-2823331(+)
Zm00001d028073::1:22006380-22008381(-)
Zm00001d022321::7:175369650-175371651(+)
Zm00001d004868::2:145453391-145455392(+)
Zm00001d030002::1:98511917-98513918(-)
Zm00001d019980::7:81719302-81721303(+)
Zm00001d020353::7:108628307-108630308(+)
Zm00001d040351::3:39395920-39397921(-)
Zm00001d001818::2:1430576-1432577(+)
Zm00001d035700::6:41697930-41699931(-)
Zm00001d017140::5:186714562-186716563(+)
Zm00001d045451::9:22644984-22646985(-)
Zm00001d029700::1:83119980-83121981(-)
Zm00001d017273::5:191274008-191276009(+)
Zm00001d040515::3:47737316-47739317(-)
Zm00001d040627::3:54946799-54948800(+)
Zm00001d002174::2:7248540-7250541(-)
Zm00001d054105::4:246606450-246608451(+)
Zm00001d054008::4:245046155-245048156(+)
Zm00001d050696::4:116409624-116411625(+)
Zm00001d052029::4:176874880-176876881(+)
Zm00001d008597::8:13985966-13987967(+)
Zm00001d015025::5:72693688-72695689(-)
Zm00001d006126::2:199264878-199266879(-)
Zm00001d012764::8:180331161-180333162(+)
Zm00001d048281::9:153815930-153817931(-)
Zm00001d002292::2:9670572-9672573(+)
Zm00001d044995::9:9519095-9521096(-)
Zm00001d031327::1:186074959-186076960(-)
Zm00001d002630::2:17339238-17341239(-)
Zm00001d003703::2:55395480-55397481(-)
Zm00001d017979::5:211182825-211184826(+)
Zm00001d033969::1:279875586-279877587(+)
Zm00001d032933::1:243733537-243735538(+)
Zm00001d035962::6:62957007-62959008(-)
Zm00001d036022::6:66747191-66749192(-)
Zm00001d039614::3:9086384-9088385(+)
Zm00001d025975::10:135053066-135055067(+)
Zm00001d036161::6:75122939-75124940(+)
Zm00001d043807::3:210693677-210695678(+)
Zm00001d032245::1:218618887-218620888(+)
Zm00001d010446::8:115488912-115490913(+)
Zm00001d043157::3:190363656-190365657(-)
Zm00001d051329::4:154795469-154797470(+)
Zm00001d048893::4:7223154-7225155(+)
Zm00001d040238::3:33381360-33383361(-)
Zm00001d050115::4:66961637-66963638(+)
Zm00001d005507::2:176647409-176649410(+)
Zm00001d024595::10:79820511-79822512(-)
Zm00001d022009::7:167900575-167902576(-)
Zm00001d044983::9:9318975-9320976(-)
Zm00001d024096::10:44454587-44456588(-)
Zm00001d012242::8:170789555-170791556(+)
Zm00001d025456::10:119080575-119082576(+)
Zm00001d042329::3:161486264-161488265(+)
Zm00001d036482::6:90173689-90175690(-)
Zm00001d032908::1:242755866-242757867(-)
Zm00001d027349::1:3442097-3444098(+)
Zm00001d007058::2:220987450-220989451(-)
Zm00001d049787::4:44678693-44680694(+)
Zm00001d034872::1:304414510-304416511(+)
Zm00001d011956::8:165138833-165140834(+)
Zm00001d028575::1:39561910-39563911(+)
Zm00001d011848::8:162679664-162681665(-)
Zm00001d019664::7:48964019-48966020(+)
Zm00001d019536::7:40986409-40988410(-)
Zm00001d038026::6:145576495-145578496(+)
Zm00001d028719::1:44243979-44245980(-)
Zm00001d011420::8:150004936-150006937(-)
Zm00001d012391::8:173413689-173415690(+)
Zm00001d002696::2:19452575-19454576(+)
Zm00001d010785::8:127753802-127755803(-)
Zm00001d048611::4:1282211-1284212(+)
Zm00001d027630::1:9491639-9493640(-)
Zm00001d051021::4:137405172-137407173(+)
Zm00001d013080::5:4433337-4435338(-)
Zm00001d023810::10:22807947-22809948(-)
Zm00001d028540::1:38643314-38645315(+)
Zm00001d046591::9:97599087-97601088(+)
Zm00001d046933::9:111693292-111695293(+)
Zm00001d018454::5:221153474-221155475(-)
Zm00001d020616::7:125179237-125181238(-)
Zm00001d033647::1:269563707-269565708(-)
Zm00001d033063::1:249198438-249200439(+)
Zm00001d044517::3:230726046-230728047(-)
Zm00001d017836::5:208270721-208272722(-)
Zm00001d037163::6:114531418-114533419(-)
Zm00001d005403::2:172804561-172806562(+)
Zm00001d026551::10:148014256-148016257(+)
Zm00001d007241::2:225525758-225527759(+)
Zm00001d045580::9:27181910-27183911(+)
Zm00001d021686::7:160065255-160067256(-)
Zm00001d013022::5:3408674-3410675(+)
Zm00001d036889::6:105661900-105663901(-)
Zm00001d025908::10:133460525-133462526(+)
Zm00001d026134::10:139369040-139371041(-)
Zm00001d024437::10:70793919-70795920(+)
Zm00001d037620::6:132062714-132064715(+)
Zm00001d027306::1:2465144-2467145(+)
Zm00001d034886::1:304719417-304721418(-)
Zm00001d042308::3:160128634-160130635(+)
Zm00001d003046::2:30270247-30272248(+)
Zm00001d009711::8:77217190-77219191(+)
Zm00001d028041::1:21373498-21375499(-)
Zm00001d017444::5:196010265-196012266(+)
Zm00001d038631::6:161385207-161387208(-)
Zm00001d010456::8:116046598-116048599(+)
Zm00001d030256::1:117005691-117007692(-)
Zm00001d018210::5:216620253-216622254(+)
Zm00001d042192::3:155541930-155543931(-)
Zm00001d033401::1:261929602-261931603(-)
Zm00001d002564::2:15539968-15541969(-)
Zm00001d051987::4:175914057-175916058(+)
Zm00001d011379::8:149084662-149086663(+)
Zm00001d029646::1:80962407-80964408(+)
Zm00001d047906::9:144885188-144887189(-)
Zm00001d017129::5:186409204-186411205(+)
Zm00001d025371::10:115920052-115922053(+)
Zm00001d031702::1:198849440-198851441(+)
Zm00001d019363::7:29857567-29859568(-)
Zm00001d004325::2:103315621-103317622(-)
Zm00001d025919::10:133767291-133769292(-)
Zm00001d034553::1:296070635-296072636(+)
Zm00001d002874::2:25248089-25250090(-)
Zm00001d014695::5:59737620-59739621(-)
Zm00001d032426::1:226004150-226006151(-)
Zm00001d026627::10:149176535-149178536(-)
Zm00001d018820::7:6438072-6440073(-)
Zm00001d030008::1:98937603-98939604(+)
Zm00001d025750::10:128379295-128381296(-)
Zm00001d026251::10:142017630-142019631(-)
Zm00001d038127::6:148801207-148803208(+)
Zm00001d020033::7:87289367-87291368(+)
Zm00001d026248::10:141803745-141805746(+)
Zm00001d005849::2:190825605-190827606(-)
Zm00001d019383::7:30993817-30995818(-)
Zm00001d020886::7:135470578-135472579(-)
Zm00001d029919::1:94348280-94350281(-)
Zm00001d005534::2:177655279-177657280(-)
Zm00001d026097::10:138391919-138393920(+)
Zm00001d044381::3:226484550-226486551(-)
Zm00001d033365::1:260368865-260370866(+)
Zm00001d003081::2:31388312-31390313(+)
Zm00001d040563::3:50100099-50102100(+)
Zm00001d020684::7:128257758-128259759(-)
Zm00001d041983::3:146579978-146581979(+)
Zm00001d052753::4:199826302-199828303(-)
Zm00001d041994::3:146861239-146863240(-)
Zm00001d013055::5:3898559-3900560(+)
Zm00001d024470::10:72343715-72345716(+)
Zm00001d033181::1:253175987-253177988(-)
Zm00001d038228::6:152046965-152048966(-)
Zm00001d042697::3:177337444-177339445(+)
Zm00001d006293::2:203864034-203866035(-)
Zm00001d021532::7:155245134-155247135(+)
Zm00001d009105::8:36612742-36614743(+)
Zm00001d035270::6:18859080-18861081(-)
Zm00001d032386::1:225024875-225026876(+)
Zm00001d047626::9:137458182-137460183(+)
Zm00001d001825::2:1529084-1531085(+)
Zm00001d051033::4:137840812-137842813(+)
Zm00001d021442::7:152334336-152336337(+)
Zm00001d008407::8:7960596-7962597(-)
Zm00001d003930::2:69686245-69688246(+)
Zm00001d026599::10:148716558-148718559(-)
Zm00001d047244::9:123877745-123879746(-)
Zm00001d037537::6:128613331-128615332(-)
Zm00001d030849::1:163156439-163158440(-)
Zm00001d048731::4:4468774-4470775(-)
Zm00001d028413::1:34107797-34109798(+)
Zm00001d032916::1:243024439-243026440(-)
Zm00001d031780::1:201525596-201527597(+)
Zm00001d033044::1:248429711-248431712(+)
Zm00001d001951::2:3423782-3425783(-)
Zm00001d014896::5:67127800-67129801(+)
Zm00001d050723::4:118810402-118812403(+)
Zm00001d032805::1:238803355-238805356(+)
Zm00001d043954::3:214756381-214758382(+)
Zm00001d003343::2:40925000-40927001(-)
Zm00001d030330::1:122752965-122754966(+)
Zm00001d043311::3:195852922-195854923(+)
Zm00001d009539::8:69392989-69394990(-)
Zm00001d007078::2:221779724-221781725(-)
Zm00001d041590::3:128633078-128635079(-)
Zm00001d032913::1:242979101-242981102(-)
Zm00001d008193::8:822987-824988(+)
Zm00001d010858::8:130743020-130745021(-)
Zm00001d044203::3:221804614-221806615(+)
Zm00001d027593::1:8595005-8597006(+)
Zm00001d008261::8:3372951-3374952(-)
Zm00001d010973::8:135497832-135499833(+)
Zm00001d033090::1:250038191-250040192(+)
Zm00001d017045::5:183594833-183596834(-)
Zm00001d024940::10:96015488-96017489(-)
Zm00001d024346::10:65899313-65901314(+)
Zm00001d007147::2:223334991-223336992(-)
Zm00001d011144::8:140402392-140404393(-)
Zm00001d022303::7:174793132-174795133(+)
Zm00001d002954::2:28066151-28068152(+)
Zm00001d027623::1:9254892-9256893(+)
Zm00001d045747::9:36931049-36933050(-)
Zm00001d035310::6:20535439-20537440(-)
Zm00001d010615::8:121857918-121859919(+)
Zm00001d019538::7:41107238-41109239(+)
Zm00001d053903::4:243363763-243365764(+)
Zm00001d030544::1:142960036-142962037(+)
Zm00001d033650::1:269667658-269669659(+)
Zm00001d025203::10:108949049-108951050(-)
Zm00001d008889::8:24121013-24123014(-)
Zm00001d016402::5:161094040-161096041(-)
Zm00001d035578::6:34501614-34503615(+)
Zm00001d017946::5:210557233-210559234(+)
Zm00001d028005::1:20020993-20022994(+)
Zm00001d033400::1:261837684-261839685(-)
Zm00001d016550::5:167010336-167012337(+)
Zm00001d041544::3:126520684-126522685(+)
Zm00001d009231::8:45260907-45262908(-)
Zm00001d040734::3:60732662-60734663(-)
Zm00001d017521::5:198551580-198553581(-)
Zm00001d034137::1:284865967-284867968(-)
Zm00001d037530::6:128239024-128241025(+)
Zm00001d012003::8:166199030-166201031(+)
Zm00001d052909::4:204451293-204453294(-)
Zm00001d007229::2:225209576-225211577(+)
Zm00001d039411::3:3707410-3709411(+)
Zm00001d005282::2:167648811-167650812(-)
Zm00001d002658::2:18563603-18565604(-)
Zm00001d015845::5:125791800-125793801(+)
Zm00001d020770::7:131823304-131825305(-)
Zm00001d029303::1:65494951-65496952(+)
Zm00001d008982::8:28560800-28562801(-)
Zm00001d005256::2:165993699-165995700(+)
Zm00001d033025::1:247650362-247652363(+)
Zm00001d050484::4:92598105-92600106(-)
Zm00001d048217::9:152625641-152627642(-)
Zm00001d052372::4:188400337-188402338(-)
Zm00001d033629::1:269173172-269175173(-)
Zm00001d021684::7:160007500-160009501(-)
Zm00001d026113::10:138718038-138720039(+)
Zm00001d016800::5:176391055-176393056(+)
Zm00001d001849::2:1911930-1913931(-)
Zm00001d027940::1:18008514-18010515(+)
Zm00001d050606::4:103705099-103707100(+)
Zm00001d040650::3:56246324-56248325(-)
Zm00001d024430::10:70579547-70581548(+)
Zm00001d012199::8:170012467-170014468(-)
Zm00001d025939::10:134159322-134161323(+)
Zm00001d019822::7:65801685-65803686(+)
Zm00001d048137::9:150681028-150683029(-)
Zm00001d017656::5:203301851-203303852(-)
Zm00001d033558::1:267130650-267132651(+)
Zm00001d033656::1:269802127-269804128(-)
Zm00001d028641::1:41587777-41589778(+)
Zm00001d023544::10:9590922-9592923(+)
Zm00001d031259::1:184112124-184114125(+)
Zm00001d029755::1:85772105-85774106(+)
Zm00001d020881::7:135315801-135317802(+)
Zm00001d038093::6:147627136-147629137(-)
Zm00001d012602::8:177060268-177062269(+)
Zm00001d025958::10:134773632-134775633(+)
Zm00001d052519::4:191972079-191974080(-)
Zm00001d036651::6:96420451-96422452(+)
Zm00001d011827::8:162223999-162226000(-)
Zm00001d028964::1:53154353-53156354(-)
Zm00001d013499::5:12909943-12911944(-)
Zm00001d015927::5:131792818-131794819(+)
Zm00001d019670::7:49530042-49532043(+)
Zm00001d028227::1:27285784-27287785(-)
Zm00001d031493::1:191849144-191851145(-)
Zm00001d032815::1:239120141-239122142(+)
Zm00001d008260::8:3372951-3374952(-)
Zm00001d052937::4:205500308-205502309(+)
Zm00001d040888::3:75757093-75759094(-)
Zm00001d031318::1:185920982-185922983(-)
Zm00001d014369::5:43378342-43380343(-)
Zm00001d014358::5:42613813-42615814(+)
Zm00001d050823::4:124719883-124721884(+)
Zm00001d021881::7:165330391-165332392(+)
Zm00001d026144::10:139665377-139667378(+)
Zm00001d024706::10:84373580-84375581(-)
Zm00001d036876::6:105420642-105422643(-)
Zm00001d037505::6:127623031-127625032(-)
Zm00001d015385::5:87655529-87657530(-)
Zm00001d015150::5:77074900-77076901(+)
Zm00001d045606::9:28546970-28548971(+)
Zm00001d032653::1:233142831-233144832(-)
Zm00001d017908::5:209972774-209974775(+)
Zm00001d010056::8:97521055-97523056(-)
Zm00001d001945::2:3373732-3375733(-)
Zm00001d028569::1:39401491-39403492(+)
Zm00001d024536::10:76947984-76949985(+)
Zm00001d018847::7:7293920-7295921(-)
Zm00001d006034::2:195818633-195820634(+)
Zm00001d009311::8:54148582-54150583(-)
Zm00001d046587::9:97427379-97429380(+)
Zm00001d020365::7:109604171-109606172(-)
Zm00001d013369::5:9967700-9969701(-)
Zm00001d013463::5:12127009-12129010(-)
Zm00001d029733::1:84356314-84358315(+)
Zm00001d033522::1:265505668-265507669(-)
Zm00001d040466::3:44984045-44986046(+)
Zm00001d008406::8:7830090-7832091(+)
Zm00001d046777::9:105536509-105538510(+)
Zm00001d050962::4:133773381-133775382(+)
Zm00001d043131::3:189939781-189941782(+)
Zm00001d038017::6:145292155-145294156(+)
Zm00001d005004::2:153299156-153301157(-)
Zm00001d031958::1:208014352-208016353(-)
Zm00001d048634::4:1847570-1849571(-)
Zm00001d006857::2:217981297-217983298(+)
Zm00001d019502::7:37950097-37952098(+)
Zm00001d048060::9:149091684-149093685(+)
Zm00001d031850::1:204131354-204133355(+)
Zm00001d025757::10:128609744-128611745(-)
Zm00001d041944::3:144727380-144729381(+)
Zm00001d035800::6:50542268-50544269(-)
Zm00001d035288::6:19438585-19440586(-)
Zm00001d002440::2:12650091-12652092(+)
Zm00001d038275::6:153061781-153063782(-)
Zm00001d031937::1:207440790-207442791(-)
Zm00001d044452::3:228388199-228390200(+)
Zm00001d044723::9:323664-325665(-)
Zm00001d002741::2:21196961-21198962(-)
Zm00001d017995::5:211640101-211642102(-)
Zm00001d013701::5:17882097-17884098(+)
Zm00001d046529::9:94132720-94134721(+)
Zm00001d046197::9:71398742-71400743(+)
Zm00001d043232::3:192593030-192595031(+)
Zm00001d047924::9:145560662-145562663(-)
Zm00001d023757::10:18995973-18997974(-)
Zm00001d042500::3:169653599-169655600(-)
Zm00001d029901::1:93281051-93283052(+)
Zm00001d030072::1:103373878-103375879(-)
Zm00001d040852::3:71766696-71768697(+)
Zm00001d010859::8:130759263-130761264(-)
Zm00001d011613::8:155925025-155927026(-)
Zm00001d036551::6:91829536-91831537(+)
Zm00001d031678::1:198530048-198532049(+)
Zm00001d047455::9:130783376-130785377(-)
Zm00001d053301::4:225025162-225027163(+)
Zm00001d008938::8:26103291-26105292(+)
Zm00001d007296::2:227087891-227089892(-)
Zm00001d022205::7:172840001-172842002(-)
Zm00001d047302::9:126071914-126073915(-)
Zm00001d006441::2:208267866-208269867(+)
Zm00001d039293::3:1165722-1167723(+)
Zm00001d038193::6:151181429-151183430(-)
Zm00001d053911::4:243521552-243523553(+)
Zm00001d007045::2:220800085-220802086(+)
Zm00001d037977::6:143976848-143978849(-)
Zm00001d010957::8:135034103-135036104(+)
Zm00001d038582::6:160507406-160509407(+)
Zm00001d043589::3:204491264-204493265(-)
Zm00001d050330::4:81879077-81881078(-)
Zm00001d035063::6:3468474-3470475(+)
Zm00001d012553::8:176520661-176522662(-)
Zm00001d013120::5:5121609-5123610(-)
Zm00001d003376::2:42137396-42139397(+)
Zm00001d015519::5:95544645-95546646(+)
Zm00001d010609::8:121806963-121808964(-)
Zm00001d019541::7:41461681-41463682(+)
Zm00001d040990::3:88729644-88731645(+)
Zm00001d032526::1:229510751-229512752(-)
Zm00001d033543::1:266537389-266539390(-)
Zm00001d024274::10:61029254-61031255(+)
Zm00001d044999::9:9672204-9674205(+)
Zm00001d018077::5:213825661-213827662(-)
Zm00001d008863::8:23092225-23094226(+)
Zm00001d033150::1:252139258-252141259(-)
Zm00001d041259::3:108747907-108749908(-)
Zm00001d032687::1:234435047-234437048(+)
Zm00001d026420::10:145445020-145447021(-)
Zm00001d053541::4:233442571-233444572(-)
Zm00001d052056::4:177954468-177956469(+)
Zm00001d036278::6:81478063-81480064(+)
Zm00001d029214::1:62508996-62510997(+)
Zm00001d010840::8:129738030-129740031(+)
Zm00001d029325::1:65989512-65991513(+)
Zm00001d016106::5:144945802-144947803(+)
Zm00001d047695::9:139389236-139391237(+)
Zm00001d037787::6:137838110-137840111(-)
Zm00001d020339::7:107407964-107409965(-)
Zm00001d002621::2:16978862-16980863(+)
Zm00001d009627::8:73807505-73809506(+)
Zm00001d005450::2:174573080-174575081(-)
Zm00001d035898::6:58736213-58738214(-)
Zm00001d020234::7:101491328-101493329(+)
Zm00001d013839::5:22104368-22106369(-)
Zm00001d029366::1:67608640-67610641(-)
Zm00001d016921::5:180065147-180067148(-)
Zm00001d012036::8:166922759-166924760(-)
Zm00001d009541::8:69393725-69395726(+)
Zm00001d017541::5:199067068-199069069(-)
Zm00001d016445::5:162600501-162602502(-)
Zm00001d014901::5:67362165-67364166(+)
Zm00001d050572::4:101439130-101441131(-)
Zm00001d026269::10:142404757-142406758(+)
Zm00001d016845::5:178237760-178239761(-)
Zm00001d050186::4:71492940-71494941(+)
Zm00001d013615::5:15494520-15496521(-)
Zm00001d012894::5:1700825-1702826(+)
Zm00001d051583::4:163355479-163357480(+)
Zm00001d051535::4:161766497-161768498(-)
Zm00001d030646::1:150645577-150647578(+)
Zm00001d019545::7:41787995-41789996(-)
Zm00001d019394::7:31626267-31628268(-)
Zm00001d019365::7:29972391-29974392(+)
Zm00001d025511::10:120879045-120881046(+)
Zm00001d042279::3:158648267-158650268(-)
Zm00001d051203::4:148593111-148595112(-)
Zm00001d024597::10:79903560-79905561(-)
Zm00001d038628::6:161293440-161295441(-)
Zm00001d051122::4:144440993-144442994(+)
Zm00001d020996::7:139822018-139824019(+)
Zm00001d005666::2:182757929-182759930(-)
Zm00001d018339::5:218840594-218842595(-)
Zm00001d032441::1:226560502-226562503(+)
Zm00001d039046::6:169229978-169231979(-)
Zm00001d011663::8:157966021-157968022(+)
Zm00001d047864::9:143764301-143766302(-)
Zm00001d049957::4:55490967-55492968(+)
Zm00001d006502::2:210094606-210096607(-)
Zm00001d025870::10:132100673-132102674(+)
Zm00001d047998::9:147610952-147612953(+)
Zm00001d009240::8:45923715-45925716(-)
Zm00001d011100::8:139025779-139027780(-)
Zm00001d033291::1:257766229-257768230(-)
Zm00001d031975::1:208355939-208357940(+)
Zm00001d045045::9:10946102-10948103(+)
Zm00001d033556::1:267108264-267110265(-)
Zm00001d039452::3:4743443-4745444(-)
Zm00001d022636::7:181975214-181977215(-)
Zm00001d040223::3:32750410-32752411(-)
Zm00001d045537::9:25839570-25841571(+)
Zm00001d010899::8:132498699-132500700(-)
Zm00001d043248::3:193228594-193230595(-)
Zm00001d011421::8:150044353-150046354(-)
Zm00001d046875::9:108662251-108664252(-)
Zm00001d016211::5:150583980-150585981(-)
Zm00001d045069::9:11473658-11475659(-)
Zm00001d045665::9:32294553-32296554(-)
Zm00001d028212::1:26533907-26535908(-)
Zm00001d040239::3:33380287-33382288(+)
Zm00001d010495::8:117998510-118000511(+)
Zm00001d026030::10:136403865-136405866(-)
Zm00001d022108::7:170561820-170563821(-)
Zm00001d052840::4:202394123-202396124(-)
Zm00001d022142::7:171065627-171067628(-)
Zm00001d011156::8:141116479-141118480(+)
Zm00001d012331::8:172530791-172532792(+)
Zm00001d038521::6:159135159-159137160(+)
Zm00001d037595::6:130836559-130838560(+)
Zm00001d016837::5:177878892-177880893(-)
Zm00001d026051::10:137103833-137105834(+)
Zm00001d036537::6:91398809-91400810(+)
Zm00001d021287::7:147958805-147960806(+)
Zm00001d049948::4:54775830-54777831(-)
Zm00001d052794::4:201192413-201194414(-)
Zm00001d035899::6:58735044-58737045(+)
Zm00001d015844::5:125792917-125794918(-)
Zm00001d013824::5:21490126-21492127(-)
Zm00001d014944::5:69328921-69330922(-)
Zm00001d024614::10:80364519-80366520(+)
Zm00001d004415::2:110344137-110346138(+)
Zm00001d038805::6:164799601-164801602(+)
Zm00001d011168::8:141594942-141596943(-)
Zm00001d028605::1:40565405-40567406(-)
Zm00001d050334::4:81954793-81956794(-)
Zm00001d053834::4:242113840-242115841(-)
Zm00001d005238::2:165157341-165159342(-)
Zm00001d013536::5:13859201-13861202(-)
Zm00001d054037::4:245440909-245442910(-)
Zm00001d008201::8:988322-990323(+)
Zm00001d044172::3:221069602-221071603(+)
Zm00001d043809::3:210768714-210770715(-)
Zm00001d009362::8:59511837-59513838(+)
Zm00001d013692::5:17666859-17668860(-)
Zm00001d007455::2:232067554-232069555(-)
Zm00001d040660::3:56946106-56948107(+)
Zm00001d006678::2:214095872-214097873(+)
Zm00001d015063::5:73843615-73845616(+)
Zm00001d027945::1:18057365-18059366(-)
Zm00001d002373::2:11336320-11338321(-)
Zm00001d049699::4:40546166-40548167(+)
Zm00001d036919::6:106385364-106387365(+)
Zm00001d039638::3:9876936-9878937(-)
Zm00001d001910::2:2780316-2782317(+)
Zm00001d020297::7:104759109-104761110(+)
Zm00001d017659::5:203313751-203315752(+)
Zm00001d017584::5:200710459-200712460(-)
Zm00001d028527::1:38213980-38215981(+)
Zm00001d018850::7:7306184-7308185(-)
Zm00001d020793::7:132929127-132931128(-)
Zm00001d019184::7:20592090-20594091(-)
Zm00001d040094::3:27363823-27365824(-)
Zm00001d012651::8:177878899-177880900(-)
Zm00001d037947::6:143124661-143126662(+)
Zm00001d018870::7:7868947-7870948(-)
Zm00001d030736::1:156845390-156847391(+)
Zm00001d046792::9:106297538-106299539(-)
Zm00001d052115::4:180191092-180193093(-)
Zm00001d009954::8:92225110-92227111(+)
Zm00001d040980::3:87901103-87903104(+)
Zm00001d022570::7:180138910-180140911(-)
Zm00001d034187::1:285957841-285959842(+)
Zm00001d025719::10:127372839-127374840(+)
Zm00001d032923::1:243206528-243208529(+)
Zm00001d032883::1:241394617-241396618(+)
Zm00001d035149::6:7046993-7048994(+)
Zm00001d043784::3:210173850-210175851(-)
Zm00001d034218::1:287000389-287002390(-)
Zm00001d011347::8:147385770-147387771(+)
Zm00001d050165::4:70183368-70185369(+)
Zm00001d031328::1:186079795-186081796(+)
```
