## Supplementary material for "A comprehensive map of preferentially located motifs reveals distinct proximal *cis*-regulatory elements in plants": TTGATACA_containing_gene_set.txt

```
#Occurences of TTGATACA between 7 and 115 (positions relative to the transcription start site)
#236 sequences with TTGATACA in this interval
#0.94% of the sequences in promoter set with TTGATACA (set with 25199 sequences)
Zm00001d012003::8:166199030-166201031(+)
Zm00001d048658::4:2821330-2823331(+)
Zm00001d028041::1:21373498-21375499(-)
Zm00001d011420::8:150004936-150006937(-)
Zm00001d052673::4:196896033-196898034(-)
Zm00001d005849::2:190825605-190827606(-)
Zm00001d017995::5:211640101-211642102(-)
Zm00001d053301::4:225025162-225027163(+)
Zm00001d026599::10:148716558-148718559(-)
Zm00001d008889::8:24121013-24123014(-)
Zm00001d041544::3:126520684-126522685(+)
Zm00001d040888::3:75757093-75759094(-)
Zm00001d036547::6:91590595-91592596(-)
Zm00001d010446::8:115488912-115490913(+)
Zm00001d011144::8:140402392-140404393(-)
Zm00001d017656::5:203301851-203303852(-)
Zm00001d052372::4:188400337-188402338(-)
Zm00001d040852::3:71766696-71768697(+)
Zm00001d028569::1:39401491-39403492(+)
Zm00001d052029::4:176874880-176876881(+)
Zm00001d031473::1:191326327-191328328(+)
Zm00001d028073::1:22006380-22008381(-)
Zm00001d016837::5:177878892-177880893(-)
Zm00001d022636::7:181975214-181977215(-)
Zm00001d031259::1:184112124-184114125(+)
Zm00001d032653::1:233142831-233144832(-)
Zm00001d030002::1:98511917-98513918(-)
Zm00001d005666::2:182757929-182759930(-)
Zm00001d031328::1:186079795-186081796(+)
Zm00001d008260::8:3372951-3374952(-)
Zm00001d015063::5:73843615-73845616(+)
Zm00001d026113::10:138718038-138720039(+)
Zm00001d038026::6:145576495-145578496(+)
Zm00001d010957::8:135034103-135036104(+)
Zm00001d046587::9:97427379-97429380(+)
Zm00001d052840::4:202394123-202396124(-)
Zm00001d033522::1:265505668-265507669(-)
Zm00001d002874::2:25248089-25250090(-)
Zm00001d009541::8:69393725-69395726(+)
Zm00001d007296::2:227087891-227089892(-)
Zm00001d024346::10:65899313-65901314(+)
Zm00001d038093::6:147627136-147629137(-)
Zm00001d023262::10:1563891-1565892(+)
Zm00001d039614::3:9086384-9088385(+)
Zm00001d050463::4:90400927-90402928(+)
Zm00001d028527::1:38213980-38215981(+)
Zm00001d008406::8:7830090-7832091(+)
Zm00001d051122::4:144440993-144442994(+)
Zm00001d033291::1:257766229-257768230(-)
Zm00001d034886::1:304719417-304721418(-)
Zm00001d004382::2:107686987-107688988(-)
Zm00001d014483::5:49801217-49803218(-)
Zm00001d011100::8:139025779-139027780(-)
Zm00001d010840::8:129738030-129740031(+)
Zm00001d046875::9:108662251-108664252(-)
Zm00001d013701::5:17882097-17884098(+)
Zm00001d033090::1:250038191-250040192(+)
Zm00001d044999::9:9672204-9674205(+)
Zm00001d026248::10:141803745-141805746(+)
Zm00001d047455::9:130783376-130785377(-)
Zm00001d008938::8:26103291-26105292(+)
Zm00001d005238::2:165157341-165159342(-)
Zm00001d031975::1:208355939-208357940(+)
Zm00001d036988::6:108403447-108405448(+)
Zm00001d030256::1:117005691-117007692(-)
Zm00001d035700::6:41697930-41699931(-)
Zm00001d022108::7:170561820-170563821(-)
Zm00001d017908::5:209972774-209974775(+)
Zm00001d032933::1:243733537-243735538(+)
Zm00001d044983::9:9318975-9320976(-)
Zm00001d014896::5:67127800-67129801(+)
Zm00001d038193::6:151181429-151183430(-)
Zm00001d020843::7:134480629-134482630(-)
Zm00001d008193::8:822987-824988(+)
Zm00001d039732::3:13173024-13175025(+)
Zm00001d025757::10:128609744-128611745(-)
Zm00001d017946::5:210557233-210559234(+)
Zm00001d013463::5:12127009-12129010(-)
Zm00001d029366::1:67608640-67610641(-)
Zm00001d013824::5:21490126-21492127(-)
Zm00001d029325::1:65989512-65991513(+)
Zm00001d016211::5:150583980-150585981(-)
Zm00001d008597::8:13985966-13987967(+)
Zm00001d031678::1:198530048-198532049(+)
Zm00001d032883::1:241394617-241396618(+)
Zm00001d010858::8:130743020-130745021(-)
Zm00001d054008::4:245046155-245048156(+)
Zm00001d001945::2:3373732-3375733(-)
Zm00001d027623::1:9254892-9256893(+)
Zm00001d013022::5:3408674-3410675(+)
Zm00001d015597::5:100233539-100235540(+)
Zm00001d040734::3:60732662-60734663(-)
Zm00001d010609::8:121806963-121808964(-)
Zm00001d043354::3:197461657-197463658(+)
Zm00001d028279::1:29002479-29004480(-)
Zm00001d047924::9:145560662-145562663(-)
Zm00001d048634::4:1847570-1849571(-)
Zm00001d014369::5:43378342-43380343(-)
Zm00001d046197::9:71398742-71400743(+)
Zm00001d048147::9:150861901-150863902(-)
Zm00001d008863::8:23092225-23094226(+)
Zm00001d017802::5:207142768-207144769(+)
Zm00001d012602::8:177060268-177062269(+)
Zm00001d034872::1:304414510-304416511(+)
Zm00001d037163::6:114531418-114533419(-)
Zm00001d006502::2:210094606-210096607(-)
Zm00001d015844::5:125792917-125794918(-)
Zm00001d033181::1:253175987-253177988(-)
Zm00001d040466::3:44984045-44986046(+)
Zm00001d054093::4:246369613-246371614(+)
Zm00001d003271::2:38439170-38441171(-)
Zm00001d015927::5:131792818-131794819(+)
Zm00001d002621::2:16978862-16980863(+)
Zm00001d032426::1:226004150-226006151(-)
Zm00001d030072::1:103373878-103375879(-)
Zm00001d039411::3:3707410-3709411(+)
Zm00001d027630::1:9491639-9493640(-)
Zm00001d049948::4:54775830-54777831(-)
Zm00001d045606::9:28546970-28548971(+)
Zm00001d016445::5:162600501-162602502(-)
Zm00001d037505::6:127623031-127625032(-)
Zm00001d001849::2:1911930-1913931(-)
Zm00001d006441::2:208267866-208269867(+)
Zm00001d022570::7:180138910-180140911(-)
Zm00001d026097::10:138391919-138393920(+)
Zm00001d018454::5:221153474-221155475(-)
Zm00001d036278::6:81478063-81480064(+)
Zm00001d020365::7:109604171-109606172(-)
Zm00001d036551::6:91829536-91831537(+)
Zm00001d044723::9:323664-325665(-)
Zm00001d026551::10:148014256-148016257(+)
Zm00001d047626::9:137458182-137460183(+)
Zm00001d052115::4:180191092-180193093(-)
Zm00001d005282::2:167648811-167650812(-)
Zm00001d040223::3:32750410-32752411(-)
Zm00001d047302::9:126071914-126073915(-)
Zm00001d009676::8:75412252-75414253(-)
Zm00001d045665::9:32294553-32296554(-)
Zm00001d012764::8:180331161-180333162(+)
Zm00001d050330::4:81879077-81881078(-)
Zm00001d001825::2:1529084-1531085(+)
Zm00001d033543::1:266537389-266539390(-)
Zm00001d033558::1:267130650-267132651(+)
Zm00001d014901::5:67362165-67364166(+)
Zm00001d048536::9:158055039-158057040(-)
Zm00001d007045::2:220800085-220802086(+)
Zm00001d032441::1:226560502-226562503(+)
Zm00001d018339::5:218840594-218842595(-)
Zm00001d042591::3:172996908-172998909(+)
Zm00001d015845::5:125791800-125793801(+)
Zm00001d035270::6:18859080-18861081(-)
Zm00001d018077::5:213825661-213827662(-)
Zm00001d032257::1:219225272-219227273(+)
Zm00001d043807::3:210693677-210695678(+)
Zm00001d015653::5:103231198-103233199(+)
Zm00001d002440::2:12650091-12652092(+)
Zm00001d011956::8:165138833-165140834(+)
Zm00001d016402::5:161094040-161096041(-)
Zm00001d015519::5:95544645-95546646(+)
Zm00001d051881::4:173324213-173326214(+)
Zm00001d050186::4:71492940-71494941(+)
Zm00001d042697::3:177337444-177339445(+)
Zm00001d050165::4:70183368-70185369(+)
Zm00001d013120::5:5121609-5123610(-)
Zm00001d049957::4:55490967-55492968(+)
Zm00001d002292::2:9670572-9672573(+)
Zm00001d050606::4:103705099-103707100(+)
Zm00001d038228::6:152046965-152048966(-)
Zm00001d038017::6:145292155-145294156(+)
Zm00001d012399::8:173681499-173683500(-)
Zm00001d052753::4:199826302-199828303(-)
Zm00001d030008::1:98937603-98939604(+)
Zm00001d043954::3:214756381-214758382(+)
Zm00001d004595::2:120888339-120890340(+)
Zm00001d044995::9:9519095-9521096(-)
Zm00001d048731::4:4468774-4470775(-)
Zm00001d040980::3:87901103-87903104(+)
Zm00001d040378::3:40795570-40797571(+)
Zm00001d031327::1:186074959-186076960(-)
Zm00001d026296::10:143161316-143163317(-)
Zm00001d037537::6:128613331-128615332(-)
Zm00001d015693::5:108279728-108281729(+)
Zm00001d010835::8:129350134-129352135(+)
Zm00001d035149::6:7046993-7048994(+)
Zm00001d050572::4:101439130-101441131(-)
Zm00001d011848::8:162679664-162681665(-)
Zm00001d036889::6:105661900-105663901(-)
Zm00001d050334::4:81954793-81956794(-)
Zm00001d006126::2:199264878-199266879(-)
Zm00001d003081::2:31388312-31390313(+)
Zm00001d002564::2:15539968-15541969(-)
Zm00001d049619::4:37786104-37788105(-)
Zm00001d026251::10:142017630-142019631(-)
Zm00001d012651::8:177878899-177880900(-)
Zm00001d045045::9:10946102-10948103(+)
Zm00001d043809::3:210768714-210770715(-)
Zm00001d033365::1:260368865-260370866(+)
Zm00001d012036::8:166922759-166924760(-)
Zm00001d048203::9:152375610-152377611(+)
Zm00001d023810::10:22807947-22809948(-)
Zm00001d002373::2:11336320-11338321(-)
Zm00001d046777::9:105536509-105538510(+)
Zm00001d029901::1:93281051-93283052(+)
Zm00001d038582::6:160507406-160509407(+)
Zm00001d024274::10:61029254-61031255(+)
Zm00001d031937::1:207440790-207442791(-)
Zm00001d004415::2:110344137-110346138(+)
Zm00001d010615::8:121857918-121859919(+)
Zm00001d020353::7:108628307-108630308(+)
Zm00001d043232::3:192593030-192595031(+)
Zm00001d038275::6:153061781-153063782(-)
Zm00001d011168::8:141594942-141596943(-)
Zm00001d045534::9:25757397-25759398(-)
Zm00001d006034::2:195818633-195820634(+)
Zm00001d027940::1:18008514-18010515(+)
Zm00001d019184::7:20592090-20594091(-)
Zm00001d020684::7:128257758-128259759(-)
Zm00001d046529::9:94132720-94134721(+)
Zm00001d020886::7:135470578-135472579(-)
Zm00001d009311::8:54148582-54150583(-)
Zm00001d054037::4:245440909-245442910(-)
Zm00001d008261::8:3372951-3374952(-)
Zm00001d044381::3:226484550-226486551(-)
Zm00001d006834::2:217595299-217597300(-)
Zm00001d034698::1:300194997-300196998(+)
Zm00001d009362::8:59511837-59513838(+)
Zm00001d015802::5:121338198-121340199(-)
Zm00001d037787::6:137838110-137840111(-)
Zm00001d011613::8:155925025-155927026(-)
Zm00001d046933::9:111693292-111695293(+)
Zm00001d017045::5:183594833-183596834(-)
Zm00001d010899::8:132498699-132500700(-)
Zm00001d022303::7:174793132-174795133(+)
Zm00001d017444::5:196010265-196012266(+)
Zm00001d009286::8:52120642-52122643(+)
Zm00001d003046::2:30270247-30272248(+)
```
