## Supplementary material for "A comprehensive map of preferentially located motifs reveals distinct proximal *cis*-regulatory elements in plants": TTGATATA_containing_gene_set.txt

```
#Occurences of TTGATATA between 5 and 30 (positions relative to the transcription start site)
#82 sequences with TTGATATA in this interval
#0.33% of the sequences in promoter set with TTGATATA (set with 25199 sequences)
Zm00001d052832::4:202129642-202131643(+)
Zm00001d007675::2:237249149-237251150(+)
Zm00001d039119::6:170392860-170394861(+)
Zm00001d027234::1:117182-119183(+)
Zm00001d007757::2:239001008-239003009(-)
Zm00001d009348::8:57760516-57762517(-)
Zm00001d041751::3:135914406-135916407(-)
Zm00001d031392::1:188716545-188718546(-)
Zm00001d002051::2:5012325-5014326(+)
Zm00001d006680::2:214130096-214132097(-)
Zm00001d044814::9:3498520-3500521(-)
Zm00001d044839::9:4688269-4690270(+)
Zm00001d010278::8:107110312-107112313(-)
Zm00001d006456::2:208768603-208770604(+)
Zm00001d016532::5:166583710-166585711(-)
Zm00001d033259::1:256313562-256315563(+)
Zm00001d048772::4:5271232-5273233(-)
Zm00001d047923::9:145516600-145518601(+)
Zm00001d004407::2:110124678-110126679(-)
Zm00001d053444::4:231763920-231765921(+)
Zm00001d051315::4:153337315-153339316(-)
Zm00001d031126::1:178551560-178553561(+)
Zm00001d016659::5:171620572-171622573(-)
Zm00001d042642::3:175090924-175092925(+)
Zm00001d049938::4:54076398-54078399(-)
Zm00001d051063::4:140064881-140066882(-)
Zm00001d004734::2:134684951-134686952(+)
Zm00001d021525::7:155150029-155152030(+)
Zm00001d028960::1:52937129-52939130(+)
Zm00001d025620::10:124228210-124230211(+)
Zm00001d022174::7:171733321-171735322(-)
Zm00001d027265::1:1023139-1025140(-)
Zm00001d003531::2:46843574-46845575(-)
Zm00001d048593::4:923237-925238(-)
Zm00001d002348::2:10672981-10674982(-)
Zm00001d018157::5:215692090-215694091(+)
Zm00001d040368::3:40483558-40485559(+)
Zm00001d030982::1:171822795-171824796(-)
Zm00001d034188::1:286079893-286081894(-)
Zm00001d023694::10:15878458-15880459(-)
Zm00001d046763::9:104797875-104799876(+)
Zm00001d048893::4:7223154-7225155(+)
Zm00001d038550::6:159757460-159759461(+)
Zm00001d044628::3:233535124-233537125(-)
Zm00001d004806::2:140440496-140442497(+)
Zm00001d037045::6:110222318-110224319(+)
Zm00001d052053::4:177832421-177834422(+)
Zm00001d030678::1:152666350-152668351(+)
Zm00001d041576::3:127809691-127811692(-)
Zm00001d050509::4:94924357-94926358(+)
Zm00001d044624::3:233512187-233514188(-)
Zm00001d011117::8:139410249-139412250(-)
Zm00001d032921::1:243132486-243134487(-)
Zm00001d040082::3:26318388-26320389(+)
Zm00001d002944::2:27777820-27779821(+)
Zm00001d013568::5:14449539-14451540(+)
Zm00001d037060::6:110984366-110986367(-)
Zm00001d030345::1:123928692-123930693(+)
Zm00001d021832::7:164109567-164111568(+)
Zm00001d017986::5:211404915-211406916(+)
Zm00001d048256::9:153314470-153316471(+)
Zm00001d012030::8:166783565-166785566(-)
Zm00001d051328::4:154579734-154581735(+)
Zm00001d004768::2:137855739-137857740(-)
Zm00001d039452::3:4743443-4745444(-)
Zm00001d030232::1:114927283-114929284(+)
Zm00001d019660::7:48430450-48432451(+)
Zm00001d044564::3:231732891-231734892(+)
Zm00001d017647::5:202989363-202991364(+)
Zm00001d053237::4:221577964-221579965(-)
Zm00001d038509::6:158904801-158906802(+)
Zm00001d052811::4:201674650-201676651(-)
Zm00001d038076::6:146983713-146985714(+)
Zm00001d024619::10:80409182-80411183(-)
Zm00001d008268::8:3548832-3550833(-)
Zm00001d045311::9:18787225-18789226(+)
Zm00001d007755::2:238912006-238914007(-)
Zm00001d005308::2:169026342-169028343(-)
Zm00001d047156::9:120314698-120316699(-)
Zm00001d023732::10:17760819-17762820(-)
Zm00001d028635::1:41473344-41475345(+)
Zm00001d050051::4:62593260-62595261(-)
```
