## Supplementary material for "A comprehensive map of preferentially located motifs reveals distinct proximal *cis*-regulatory elements in plants": TTGATCCG_containing_gene_set.txt

```
#Occurences of TTGATCCG between 124 and 255 (positions relative to the transcription start site)
#122 sequences with TTGATCCG in this interval
#0.48% of the sequences in promoter set with TTGATCCG (set with 25199 sequences)
Zm00001d006869::2:218299017-218301018(+)
Zm00001d053735::4:240047815-240049816(-)
Zm00001d009242::8:46228710-46230711(+)
Zm00001d047605::9:136921777-136923778(-)
Zm00001d014617::5:55869449-55871450(+)
Zm00001d048386::9:155335962-155337963(+)
Zm00001d030158::1:109417103-109419104(+)
Zm00001d048958::4:10721999-10724000(-)
Zm00001d045306::9:18546669-18548670(+)
Zm00001d052674::4:196904789-196906790(-)
Zm00001d047811::9:142368703-142370704(+)
Zm00001d019105::7:16886470-16888471(+)
Zm00001d034260::1:288241627-288243628(-)
Zm00001d025309::10:113730119-113732120(-)
Zm00001d017009::5:182660585-182662586(+)
Zm00001d010923::8:133673022-133675023(-)
Zm00001d044180::3:221248492-221250493(+)
Zm00001d024459::10:71760474-71762475(-)
Zm00001d022150::7:171310140-171312141(+)
Zm00001d048184::9:151926157-151928158(+)
Zm00001d015244::5:80937056-80939057(-)
Zm00001d040577::3:50993579-50995580(-)
Zm00001d017982::5:211342756-211344757(-)
Zm00001d048329::9:154552477-154554478(+)
Zm00001d047983::9:147126342-147128343(+)
Zm00001d031519::1:192674620-192676621(-)
Zm00001d030881::1:165230235-165232236(+)
Zm00001d009865::8:85756049-85758050(+)
Zm00001d003100::2:32064389-32066390(-)
Zm00001d024687::10:83607321-83609322(-)
Zm00001d021843::7:164343383-164345384(-)
Zm00001d031529::1:192959460-192961461(+)
Zm00001d038811::6:164909614-164911615(+)
Zm00001d039890::3:18009049-18011050(+)
Zm00001d046638::9:100060804-100062805(-)
Zm00001d025760::10:128640246-128642247(+)
Zm00001d053954::4:244172063-244174064(+)
Zm00001d034812::1:302761063-302763064(-)
Zm00001d051510::4:160973658-160975659(+)
Zm00001d009129::8:38542553-38544554(+)
Zm00001d015500::5:94104611-94106612(-)
Zm00001d041637::3:130715387-130717388(+)
Zm00001d015622::5:101913080-101915081(+)
Zm00001d044865::9:5840797-5842798(-)
Zm00001d050934::4:132597931-132599932(+)
Zm00001d026482::10:146766667-146768668(+)
Zm00001d010145::8:101317025-101319026(-)
Zm00001d032380::1:224651043-224653044(+)
Zm00001d044099::3:219073877-219075878(+)
Zm00001d005742::2:185589878-185591879(-)
Zm00001d016702::5:173115466-173117467(+)
Zm00001d004983::2:152198818-152200819(+)
Zm00001d013248::5:7098583-7100584(-)
Zm00001d009488::8:67041786-67043787(+)
Zm00001d031411::1:189278448-189280449(-)
Zm00001d052475::4:190837584-190839585(+)
Zm00001d007772::2:239371125-239373126(-)
Zm00001d029709::1:83410901-83412902(+)
Zm00001d044506::3:230184742-230186743(-)
Zm00001d015170::5:78255874-78257875(-)
Zm00001d003621::2:50706324-50708325(-)
Zm00001d045424::9:21658739-21660740(-)
Zm00001d015683::5:107118304-107120305(+)
Zm00001d034222::1:287044875-287046876(+)
Zm00001d033087::1:249988540-249990541(-)
Zm00001d035511::6:30355855-30357856(-)
Zm00001d026269::10:142404757-142406758(+)
Zm00001d047809::9:142343263-142345264(+)
Zm00001d042192::3:155541930-155543931(-)
Zm00001d010519::8:118871890-118873891(-)
Zm00001d030703::1:154504419-154506420(-)
Zm00001d005419::2:173365155-173367156(+)
Zm00001d049383::4:28547195-28549196(-)
Zm00001d011282::8:145696095-145698096(-)
Zm00001d023497::10:7359420-7361421(+)
Zm00001d027784::1:13439225-13441226(-)
Zm00001d020783::7:132506381-132508382(+)
Zm00001d042057::3:148969092-148971093(+)
Zm00001d026637::10:149250584-149252585(+)
Zm00001d018952::7:10372255-10374256(-)
Zm00001d014823::5:64556520-64558521(-)
Zm00001d007289::2:226919361-226921362(-)
Zm00001d015486::5:93126594-93128595(+)
Zm00001d049615::4:37689208-37691209(-)
Zm00001d023747::10:18442195-18444196(-)
Zm00001d005024::2:154433882-154435883(+)
Zm00001d003406::2:43302458-43304459(-)
Zm00001d034544::1:295924076-295926077(+)
Zm00001d052980::4:207107982-207109983(-)
Zm00001d012429::8:174354400-174356401(+)
Zm00001d052433::4:189867845-189869846(+)
Zm00001d017308::5:192347315-192349316(+)
Zm00001d005744::2:185662310-185664311(+)
Zm00001d027498::1:6607878-6609879(-)
Zm00001d004007::2:75053458-75055459(+)
Zm00001d021068::7:142051637-142053638(+)
Zm00001d033203::1:253922414-253924415(+)
Zm00001d051755::4:168936693-168938694(-)
Zm00001d047810::9:142360087-142362088(-)
Zm00001d025952::10:134585060-134587061(-)
Zm00001d020806::7:133442380-133444381(+)
Zm00001d024209::10:56569096-56571097(-)
Zm00001d007070::2:221395198-221397199(+)
Zm00001d037853::6:139799084-139801085(-)
Zm00001d036682::6:97480147-97482148(+)
Zm00001d007332::2:228915197-228917198(-)
Zm00001d015997::5:138127764-138129765(-)
Zm00001d050217::4:74115994-74117995(-)
Zm00001d043688::3:207416662-207418663(+)
Zm00001d053452::4:232181939-232183940(-)
Zm00001d028235::1:27499079-27501080(+)
Zm00001d032534::1:229829772-229831773(+)
Zm00001d046511::9:93194900-93196901(-)
Zm00001d039731::3:13150189-13152190(+)
Zm00001d024278::10:61395774-61397775(+)
Zm00001d040621::3:54365305-54367306(-)
Zm00001d008765::8:19527779-19529780(-)
Zm00001d030764::1:158953383-158955384(-)
Zm00001d003559::2:48065262-48067263(+)
Zm00001d014499::5:50447985-50449986(-)
Zm00001d006134::2:199513157-199515158(-)
Zm00001d052830::4:202078494-202080495(-)
```
