## Supplementary material for "A comprehensive map of preferentially located motifs reveals distinct proximal *cis*-regulatory elements in plants": TTGATGTT_containing_gene_set.txt

```
#Occurences of TTGATGTT between -39 and 93 (positions relative to the transcription start site)
#310 sequences with TTGATGTT in this interval
#1.23% of the sequences in promoter set with TTGATGTT (set with 25199 sequences)
Zm00001d039639::3:9877722-9879723(+)
Zm00001d039558::3:7978018-7980019(-)
Zm00001d051453::4:159244049-159246050(-)
Zm00001d019443::7:34022318-34024319(-)
Zm00001d003140::2:33433309-33435310(+)
Zm00001d019768::7:58258080-58260081(-)
Zm00001d049806::4:45461562-45463563(+)
Zm00001d032667::1:233704168-233706169(+)
Zm00001d016335::5:157890698-157892699(+)
Zm00001d016589::5:168670150-168672151(+)
Zm00001d026619::10:149047845-149049846(+)
Zm00001d005095::2:158036750-158038751(-)
Zm00001d035093::6:4934416-4936417(-)
Zm00001d051334::4:154979080-154981081(+)
Zm00001d027757::1:12715888-12717889(-)
Zm00001d017977::5:211171127-211173128(-)
Zm00001d026376::10:144635062-144637063(-)
Zm00001d049023::4:12946568-12948569(-)
Zm00001d006687::2:214451030-214453031(-)
Zm00001d011347::8:147385770-147387771(+)
Zm00001d021054::7:141619438-141621439(-)
Zm00001d053556::4:233914141-233916142(-)
Zm00001d038051::6:146437498-146439499(-)
Zm00001d050198::4:72856274-72858275(-)
Zm00001d028219::1:26907855-26909856(-)
Zm00001d032334::1:222822613-222824614(+)
Zm00001d002585::2:16082201-16084202(+)
Zm00001d006230::2:202411473-202413474(-)
Zm00001d026386::10:144860999-144863000(-)
Zm00001d020569::7:122617469-122619470(+)
Zm00001d031908::1:206404215-206406216(+)
Zm00001d042283::3:158786854-158788855(-)
Zm00001d013566::5:14439187-14441188(-)
Zm00001d022468::7:178232441-178234442(-)
Zm00001d012474::8:175161147-175163148(+)
Zm00001d051405::4:157329497-157331498(+)
Zm00001d002951::2:27936513-27938514(+)
Zm00001d029432::1:70231226-70233227(-)
Zm00001d013964::5:26494224-26496225(+)
Zm00001d012379::8:173239232-173241233(-)
Zm00001d008938::8:26103291-26105292(+)
Zm00001d004438::2:111721671-111723672(+)
Zm00001d021516::7:154819845-154821846(+)
Zm00001d011057::8:137625647-137627648(-)
Zm00001d044833::9:4445277-4447278(-)
Zm00001d034044::1:282135628-282137629(-)
Zm00001d010496::8:118059996-118061997(+)
Zm00001d006439::2:208241516-208243517(-)
Zm00001d011392::8:149391697-149393698(-)
Zm00001d018902::7:8756839-8758840(+)
Zm00001d026515::10:147460190-147462191(-)
Zm00001d030239::1:115446852-115448853(+)
Zm00001d039963::3:20812401-20814402(+)
Zm00001d015783::5:119210351-119212352(-)
Zm00001d038695::6:162657941-162659942(-)
Zm00001d033078::1:249830633-249832634(-)
Zm00001d014499::5:50447985-50449986(-)
Zm00001d043872::3:212611532-212613533(+)
Zm00001d038582::6:160507406-160509407(+)
Zm00001d008520::8:11341841-11343842(-)
Zm00001d029402::1:69013548-69015549(+)
Zm00001d031352::1:187067409-187069410(+)
Zm00001d008228::8:1977320-1979321(-)
Zm00001d013213::5:6631225-6633226(-)
Zm00001d053827::4:241946191-241948192(-)
Zm00001d008356::8:6166704-6168705(+)
Zm00001d031062::1:175259942-175261943(-)
Zm00001d043090::3:188971358-188973359(+)
Zm00001d049008::4:12382290-12384291(+)
Zm00001d025865::10:132006937-132008938(-)
Zm00001d032798::1:238442112-238444113(+)
Zm00001d023608::10:11907870-11909871(+)
Zm00001d047830::9:142672292-142674293(-)
Zm00001d017197::5:188619588-188621589(+)
Zm00001d047869::9:143861640-143863641(+)
Zm00001d040400::3:41336300-41338301(+)
Zm00001d014272::5:38674216-38676217(+)
Zm00001d026045::10:136861430-136863431(+)
Zm00001d010901::8:132599942-132601943(-)
Zm00001d024787::10:88366370-88368371(-)
Zm00001d018449::5:221103598-221105599(+)
Zm00001d037616::6:131893608-131895609(+)
Zm00001d018610::7:837728-839729(+)
Zm00001d047401::9:128896142-128898143(-)
Zm00001d004315::2:102690970-102692971(+)
Zm00001d034610::1:297798148-297800149(+)
Zm00001d005019::2:154110578-154112579(+)
Zm00001d005968::2:194117032-194119033(-)
Zm00001d028089::1:22607479-22609480(+)
Zm00001d039418::3:3842457-3844458(+)
Zm00001d040738::3:60983463-60985464(+)
Zm00001d004955::2:150558245-150560246(-)
Zm00001d023946::10:30975215-30977216(+)
Zm00001d043131::3:189939781-189941782(+)
Zm00001d041715::3:134685364-134687365(+)
Zm00001d043142::3:190036542-190038543(-)
Zm00001d036224::6:77881815-77883816(-)
Zm00001d007090::2:222094987-222096988(+)
Zm00001d047481::9:131634359-131636360(-)
Zm00001d037287::6:119493251-119495252(+)
Zm00001d034188::1:286079893-286081894(-)
Zm00001d053640::4:238062754-238064755(+)
Zm00001d021999::7:167784907-167786908(-)
Zm00001d007694::2:237550239-237552240(+)
Zm00001d016797::5:176186381-176188382(-)
Zm00001d039946::3:20169460-20171461(-)
Zm00001d031204::1:181978650-181980651(+)
Zm00001d011391::8:149383546-149385547(+)
Zm00001d022286::7:174471490-174473491(+)
Zm00001d005739::2:185517352-185519353(-)
Zm00001d030777::1:159299458-159301459(-)
Zm00001d036522::6:91178243-91180244(-)
Zm00001d029321::1:65853375-65855376(+)
Zm00001d024732::10:85591679-85593680(-)
Zm00001d030131::1:108192221-108194222(+)
Zm00001d018203::5:216532118-216534119(-)
Zm00001d006448::2:208516908-208518909(+)
Zm00001d016402::5:161094040-161096041(-)
Zm00001d028373::1:32470595-32472596(+)
Zm00001d008627::8:15197280-15199281(+)
Zm00001d018183::5:215964274-215966275(+)
Zm00001d042637::3:174785566-174787567(+)
Zm00001d006283::2:203489370-203491371(+)
Zm00001d024687::10:83607321-83609322(-)
Zm00001d027803::1:13903717-13905718(+)
Zm00001d014332::5:41136238-41138239(-)
Zm00001d020296::7:104760160-104762161(-)
Zm00001d015379::5:87174197-87176198(+)
Zm00001d018913::7:9140548-9142549(-)
Zm00001d020297::7:104759109-104761110(+)
Zm00001d052946::4:205819550-205821551(+)
Zm00001d012699::8:178826210-178828211(-)
Zm00001d039022::6:168833256-168835257(+)
Zm00001d048047::9:148735280-148737281(+)
Zm00001d012570::8:176790528-176792529(+)
Zm00001d045004::9:9812578-9814579(-)
Zm00001d046603::9:98456935-98458936(+)
Zm00001d032788::1:238189269-238191270(+)
Zm00001d012274::8:171720566-171722567(-)
Zm00001d008189::8:753715-755716(-)
Zm00001d049853::4:48164819-48166820(-)
Zm00001d053076::4:212573673-212575674(-)
Zm00001d013179::5:5985936-5987937(+)
Zm00001d003524::2:46656755-46658756(+)
Zm00001d047174::9:120958949-120960950(-)
Zm00001d030559::1:143989226-143991227(+)
Zm00001d008392::8:7161466-7163467(-)
Zm00001d034805::1:302474100-302476101(+)
Zm00001d036192::6:76622969-76624970(+)
Zm00001d015300::5:83322390-83324391(+)
Zm00001d032658::1:233388404-233390405(-)
Zm00001d017850::5:208740950-208742951(+)
Zm00001d015102::5:75381162-75383163(-)
Zm00001d020947::7:137481025-137483026(+)
Zm00001d012452::8:174783485-174785486(+)
Zm00001d004470::2:113928496-113930497(+)
Zm00001d026638::10:149258017-149260018(-)
Zm00001d048729::4:4325153-4327154(-)
Zm00001d029329::1:66248137-66250138(-)
Zm00001d014436::5:46820199-46822200(-)
Zm00001d051791::4:169880776-169882777(-)
Zm00001d033738::1:272594431-272596432(-)
Zm00001d009552::8:70009285-70011286(-)
Zm00001d025167::10:107187408-107189409(-)
Zm00001d027975::1:18952739-18954740(+)
Zm00001d026038::10:136635437-136637438(+)
Zm00001d016288::5:155698104-155700105(+)
Zm00001d030909::1:166745855-166747856(+)
Zm00001d014191::5:35765516-35767517(+)
Zm00001d031053::1:174881015-174883016(+)
Zm00001d018895::7:8602518-8604519(-)
Zm00001d050484::4:92598105-92600106(-)
Zm00001d026528::10:147614252-147616253(+)
Zm00001d028704::1:43723717-43725718(-)
Zm00001d051916::4:174609472-174611473(+)
Zm00001d020501::7:119466025-119468026(-)
Zm00001d007903::2:242106173-242108174(-)
Zm00001d003271::2:38439170-38441171(-)
Zm00001d024931::10:95542968-95544969(-)
Zm00001d052977::4:206918169-206920170(+)
Zm00001d032183::1:216036344-216038345(+)
Zm00001d051463::4:159588818-159590819(+)
Zm00001d003875::2:64366745-64368746(+)
Zm00001d025118::10:105208929-105210930(-)
Zm00001d005179::2:162708052-162710053(-)
Zm00001d004943::2:149872645-149874646(+)
Zm00001d006672::2:214009344-214011345(-)
Zm00001d043047::3:187341005-187343006(+)
Zm00001d047689::9:139369731-139371732(-)
Zm00001d052081::4:178938650-178940651(-)
Zm00001d031104::1:177426540-177428541(+)
Zm00001d054051::4:245587405-245589406(+)
Zm00001d018443::5:220934678-220936679(-)
Zm00001d006157::2:200050923-200052924(-)
Zm00001d017433::5:195846821-195848822(+)
Zm00001d039042::6:169141629-169143630(+)
Zm00001d016521::5:166106544-166108545(-)
Zm00001d009727::8:78050795-78052796(-)
Zm00001d045683::9:33185792-33187793(-)
Zm00001d012603::8:177062875-177064876(+)
Zm00001d030391::1:128843175-128845176(-)
Zm00001d025180::10:107997710-107999711(+)
Zm00001d013631::5:15865433-15867434(+)
Zm00001d048459::9:156703547-156705548(+)
Zm00001d011418::8:149938287-149940288(+)
Zm00001d049361::4:27877918-27879919(+)
Zm00001d017700::5:204561835-204563836(-)
Zm00001d025128::10:105636867-105638868(+)
Zm00001d017376::5:193827588-193829589(+)
Zm00001d031548::1:193847506-193849507(+)
Zm00001d041606::3:129571708-129573709(-)
Zm00001d019036::7:13737083-13739084(-)
Zm00001d016334::5:157891706-157893707(-)
Zm00001d001844::2:1717595-1719596(-)
Zm00001d003671::2:53374639-53376640(-)
Zm00001d038739::6:163587808-163589809(+)
Zm00001d043821::3:210973866-210975867(+)
Zm00001d025052::10:101801211-101803212(+)
Zm00001d044983::9:9318975-9320976(-)
Zm00001d045125::9:13617234-13619235(-)
Zm00001d029868::1:91139282-91141283(-)
Zm00001d047248::9:124021207-124023208(-)
Zm00001d039484::3:5604432-5606433(+)
Zm00001d039200::6:172433105-172435106(-)
Zm00001d032687::1:234435047-234437048(+)
Zm00001d033714::1:271995726-271997727(-)
Zm00001d021562::7:156104922-156106923(+)
Zm00001d040730::3:60577343-60579344(-)
Zm00001d040562::3:49884820-49886821(+)
Zm00001d035492::6:29352871-29354872(+)
Zm00001d026211::10:140993939-140995940(+)
Zm00001d049081::4:15354795-15356796(-)
Zm00001d045739::9:36162201-36164202(+)
Zm00001d020223::7:100772558-100774559(-)
Zm00001d037785::6:137685171-137687172(+)
Zm00001d043070::3:188314196-188316197(+)
Zm00001d053980::4:244565300-244567301(-)
Zm00001d040155::3:29584411-29586412(-)
Zm00001d029077::1:57265705-57267706(-)
Zm00001d032861::1:240522959-240524960(-)
Zm00001d001959::2:3549431-3551432(-)
Zm00001d048562::9:158798347-158800348(+)
Zm00001d049354::4:27734435-27736436(+)
Zm00001d013721::5:18528426-18530427(+)
Zm00001d019052::7:14296114-14298115(-)
Zm00001d047299::9:125987369-125989370(-)
Zm00001d037240::6:117482115-117484116(+)
Zm00001d003627::2:50978330-50980331(+)
Zm00001d014723::5:60588771-60590772(+)
Zm00001d029629::1:80602599-80604600(+)
Zm00001d043955::3:214774197-214776198(+)
Zm00001d012674::8:178409466-178411467(-)
Zm00001d044220::3:222159206-222161207(+)
Zm00001d002621::2:16978862-16980863(+)
Zm00001d006070::2:197413321-197415322(+)
Zm00001d023989::10:34614670-34616671(+)
Zm00001d024070::10:41423063-41425064(-)
Zm00001d043850::3:211980903-211982904(+)
Zm00001d027495::1:6557926-6559927(-)
Zm00001d032582::1:231195639-231197640(+)
Zm00001d039973::3:21316758-21318759(-)
Zm00001d030657::1:151226115-151228116(+)
Zm00001d033356::1:260109295-260111296(+)
Zm00001d046644::9:100190940-100192941(-)
Zm00001d041436::3:119389024-119391025(+)
Zm00001d002531::2:14796479-14798480(-)
Zm00001d017360::5:193621366-193623367(-)
Zm00001d049466::4:31334674-31336675(-)
Zm00001d027517::1:7300299-7302300(-)
Zm00001d049642::4:38573514-38575515(-)
Zm00001d021849::7:164418033-164420034(+)
Zm00001d038776::6:164206409-164208410(+)
Zm00001d041729::3:135397299-135399300(+)
Zm00001d016810::5:176929634-176931635(-)
Zm00001d013206::5:6575431-6577432(-)
Zm00001d023627::10:12722325-12724326(+)
Zm00001d036035::6:67524037-67526038(-)
Zm00001d008615::8:14500353-14502354(-)
Zm00001d007121::2:222806157-222808158(-)
Zm00001d041253::3:108408015-108410016(+)
Zm00001d002499::2:14084878-14086879(+)
Zm00001d010300::8:108441168-108443169(+)
Zm00001d034485::1:294248561-294250562(-)
Zm00001d027451::1:5535611-5537612(+)
Zm00001d010456::8:116046598-116048599(+)
Zm00001d005285::2:167703985-167705986(+)
Zm00001d007355::2:229565807-229567808(-)
Zm00001d008708::8:17547853-17549854(+)
Zm00001d041818::3:139106338-139108339(-)
Zm00001d029333::1:66336604-66338605(-)
Zm00001d038260::6:152556443-152558444(-)
Zm00001d038698::6:162809312-162811313(-)
Zm00001d040775::3:64948045-64950046(-)
Zm00001d017157::5:187193356-187195357(-)
Zm00001d039616::3:9146815-9148816(-)
Zm00001d034904::1:305194807-305196808(+)
Zm00001d046923::9:110945664-110947665(-)
Zm00001d036592::6:93916083-93918084(-)
Zm00001d020561::7:122332959-122334960(-)
Zm00001d040823::3:68070343-68072344(-)
Zm00001d009965::8:92682350-92684351(+)
Zm00001d004737::2:134904160-134906161(+)
Zm00001d014912::5:67937559-67939560(+)
Zm00001d044755::9:1354718-1356719(+)
Zm00001d025248::10:110941052-110943053(+)
Zm00001d043414::3:199049465-199051466(+)
Zm00001d003922::2:68247453-68249454(-)
Zm00001d036796::6:101181449-101183450(-)
Zm00001d022303::7:174793132-174795133(+)
Zm00001d043270::3:193926378-193928379(-)
```
