## Supplementary material for "A comprehensive map of preferentially located motifs reveals distinct proximal *cis*-regulatory elements in plants": TTGATT_containing_gene_set.txt

```
#Occurences of TTGATT between 1 and 35 (positions relative to the transcription start site)
#1350 sequences with TTGATT in this interval
#5.36% of the sequences in promoter set with TTGATT (set with 25199 sequences)
Zm00001d013891::5:24008240-24010241(-)
Zm00001d051829::4:171483616-171485617(-)
Zm00001d028649::1:41795769-41797770(-)
Zm00001d004517::2:116141346-116143347(-)
Zm00001d052216::4:183513584-183515585(+)
Zm00001d007882::2:241671469-241673470(+)
Zm00001d036647::6:96202823-96204824(+)
Zm00001d043287::3:194439247-194441248(+)
Zm00001d052207::4:183231761-183233762(-)
Zm00001d038988::6:168299277-168301278(-)
Zm00001d007388::2:230469440-230471441(-)
Zm00001d011430::8:150341691-150343692(-)
Zm00001d042909::3:183673504-183675505(+)
Zm00001d006651::2:213477242-213479243(-)
Zm00001d048463::9:156770159-156772160(+)
Zm00001d030391::1:128843175-128845176(-)
Zm00001d039642::3:9975822-9977823(+)
Zm00001d014761::5:61856653-61858654(+)
Zm00001d052921::4:204938754-204940755(-)
Zm00001d026587::10:148405294-148407295(+)
Zm00001d010927::8:133821776-133823777(-)
Zm00001d040671::3:57177603-57179604(-)
Zm00001d042106::3:150767047-150769048(-)
Zm00001d015346::5:85580945-85582946(+)
Zm00001d020371::7:109920513-109922514(+)
Zm00001d031703::1:198956876-198958877(-)
Zm00001d007597::2:235975631-235977632(-)
Zm00001d014460::5:48327873-48329874(+)
Zm00001d025714::10:127158788-127160789(+)
Zm00001d009756::8:79837921-79839922(+)
Zm00001d030240::1:115469514-115471515(-)
Zm00001d018507::5:222070635-222072636(-)
Zm00001d045819::9:41247425-41249426(+)
Zm00001d009669::8:75144732-75146733(+)
Zm00001d012029::8:166756287-166758288(+)
Zm00001d037163::6:114531418-114533419(-)
Zm00001d048166::9:151246199-151248200(+)
Zm00001d021763::7:162635024-162637025(+)
Zm00001d047707::9:139668182-139670183(+)
Zm00001d028786::1:46383511-46385512(-)
Zm00001d032867::1:240894735-240896736(-)
Zm00001d038604::6:160836698-160838699(+)
Zm00001d013470::5:12369739-12371740(+)
Zm00001d026376::10:144635062-144637063(-)
Zm00001d042498::3:169641480-169643481(-)
Zm00001d044207::3:221906914-221908915(-)
Zm00001d047374::9:128060235-128062236(+)
Zm00001d037626::6:132310937-132312938(-)
Zm00001d017157::5:187193356-187195357(-)
Zm00001d041708::3:134385215-134387216(-)
Zm00001d049494::4:32381716-32383717(+)
Zm00001d036983::6:108298027-108300028(+)
Zm00001d028211::1:26523709-26525710(+)
Zm00001d010801::8:128219696-128221697(+)
Zm00001d029174::1:60995404-60997405(+)
Zm00001d038018::6:145330144-145332145(+)
Zm00001d007764::2:239264958-239266959(-)
Zm00001d027234::1:117182-119183(+)
Zm00001d046656::9:100699851-100701852(-)
Zm00001d012643::8:177710783-177712784(+)
Zm00001d014648::5:57183676-57185677(-)
Zm00001d006663::2:213811478-213813479(-)
Zm00001d047252::9:124158276-124160277(-)
Zm00001d005156::2:161486064-161488065(+)
Zm00001d033105::1:250322046-250324047(-)
Zm00001d035247::6:17129819-17131820(+)
Zm00001d029162::1:60866585-60868586(+)
Zm00001d011876::8:163617785-163619786(-)
Zm00001d053867::4:242571102-242573103(-)
Zm00001d039920::3:19380132-19382133(+)
Zm00001d007952::2:243983259-243985260(-)
Zm00001d008588::8:13686468-13688469(+)
Zm00001d017783::5:206695800-206697801(-)
Zm00001d045044::9:10940919-10942920(+)
Zm00001d014267::5:38552904-38554905(-)
Zm00001d002632::2:17556997-17558998(+)
Zm00001d031088::1:176620836-176622837(+)
Zm00001d033992::1:280594048-280596049(-)
Zm00001d034608::1:297742653-297744654(+)
Zm00001d049046::4:13855755-13857756(-)
Zm00001d023877::10:26076086-26078087(-)
Zm00001d052094::4:179381909-179383910(+)
Zm00001d039956::3:20566789-20568790(+)
Zm00001d006933::2:219650315-219652316(+)
Zm00001d043527::3:202751878-202753879(+)
Zm00001d010520::8:118978275-118980276(-)
Zm00001d046958::9:113034202-113036203(+)
Zm00001d002474::2:13571712-13573713(-)
Zm00001d031545::1:193832571-193834572(+)
Zm00001d044920::9:7253104-7255105(-)
Zm00001d018625::7:1296267-1298268(+)
Zm00001d029482::1:72596856-72598857(+)
Zm00001d014500::5:50447361-50449362(+)
Zm00001d043872::3:212611532-212613533(+)
Zm00001d049455::4:30736962-30738963(+)
Zm00001d003432::2:44205805-44207806(+)
Zm00001d010476::8:117163143-117165144(-)
Zm00001d040780::3:65425646-65427647(-)
Zm00001d025822::10:130719457-130721458(-)
Zm00001d030191::1:112124483-112126484(+)
Zm00001d031168::1:180445517-180447518(+)
Zm00001d031928::1:207096613-207098614(+)
Zm00001d027624::1:9344288-9346289(-)
Zm00001d028382::1:32770310-32772311(+)
Zm00001d036748::6:99740793-99742794(+)
Zm00001d007652::2:236953006-236955007(+)
Zm00001d044550::3:231456366-231458367(+)
Zm00001d037175::6:114788442-114790443(+)
Zm00001d051542::4:161954034-161956035(-)
Zm00001d053332::4:226435638-226437639(+)
Zm00001d049743::4:42445880-42447881(+)
Zm00001d025733::10:127880015-127882016(+)
Zm00001d007048::2:220865795-220867796(-)
Zm00001d020237::7:101652227-101654228(-)
Zm00001d004500::2:115234896-115236897(+)
Zm00001d042773::3:179369564-179371565(-)
Zm00001d023941::10:30405138-30407139(-)
Zm00001d017986::5:211404915-211406916(+)
Zm00001d039541::3:7733117-7735118(-)
Zm00001d028830::1:47980858-47982859(+)
Zm00001d010920::8:133481322-133483323(+)
Zm00001d047893::9:144515902-144517903(-)
Zm00001d029060::1:56809956-56811957(+)
Zm00001d003947::2:71149464-71151465(+)
Zm00001d021830::7:164024070-164026071(+)
Zm00001d048093::9:149978352-149980353(+)
Zm00001d011755::8:160796123-160798124(+)
Zm00001d022625::7:181506058-181508059(-)
Zm00001d052452::4:190312158-190314159(+)
Zm00001d013969::5:26701036-26703037(-)
Zm00001d011445::8:150551478-150553479(+)
Zm00001d048246::9:153124315-153126316(+)
Zm00001d031702::1:198849440-198851441(+)
Zm00001d024872::10:91597177-91599178(+)
Zm00001d017293::5:192009857-192011858(-)
Zm00001d028303::1:29783910-29785911(+)
Zm00001d013860::5:23153687-23155688(-)
Zm00001d006654::2:213550408-213552409(+)
Zm00001d015936::5:132742550-132744551(+)
Zm00001d024386::10:68322950-68324951(+)
Zm00001d002344::2:10632871-10634872(+)
Zm00001d012446::8:174686321-174688322(+)
Zm00001d015779::5:118855665-118857666(-)
Zm00001d043406::3:198945575-198947576(-)
Zm00001d048050::9:148910442-148912443(-)
Zm00001d039160::6:171403687-171405688(+)
Zm00001d024702::10:84128805-84130806(+)
Zm00001d038734::6:163541390-163543391(+)
Zm00001d049621::4:37871272-37873273(-)
Zm00001d016716::5:173614230-173616231(+)
Zm00001d049438::4:30252101-30254102(-)
Zm00001d028084::1:22261831-22263832(+)
Zm00001d049024::4:12952478-12954479(-)
Zm00001d036195::6:76726429-76728430(-)
Zm00001d001819::2:1433256-1435257(+)
Zm00001d027752::1:12627388-12629389(+)
Zm00001d013378::5:10022407-10024408(-)
Zm00001d036913::6:106310971-106312972(+)
Zm00001d012615::8:177259146-177261147(+)
Zm00001d026165::10:140174425-140176426(-)
Zm00001d013768::5:19731714-19733715(+)
Zm00001d053149::4:216218339-216220340(-)
Zm00001d037842::6:139370632-139372633(+)
Zm00001d006906::2:219172456-219174457(-)
Zm00001d014438::5:46911969-46913970(+)
Zm00001d007121::2:222806157-222808158(-)
Zm00001d040438::3:43454556-43456557(-)
Zm00001d048540::9:158124322-158126323(-)
Zm00001d011179::8:142102463-142104464(-)
Zm00001d021073::7:142159582-142161583(+)
Zm00001d033062::1:249129603-249131604(+)
Zm00001d012154::8:169022080-169024081(+)
Zm00001d019358::7:29590663-29592664(-)
Zm00001d035628::6:37508464-37510465(-)
Zm00001d046772::9:105171956-105173957(-)
Zm00001d024308::10:63094295-63096296(+)
Zm00001d018382::5:219597615-219599616(+)
Zm00001d049433::4:30149170-30151171(-)
Zm00001d032836::1:239715069-239717070(-)
Zm00001d033805::1:274242297-274244298(-)
Zm00001d037976::6:143942086-143944087(+)
Zm00001d019078::7:15494461-15496462(+)
Zm00001d021360::7:149840779-149842780(+)
Zm00001d017308::5:192347315-192349316(+)
Zm00001d043555::3:203743453-203745454(+)
Zm00001d036404::6:86987891-86989892(-)
Zm00001d043660::3:206189361-206191362(-)
Zm00001d032608::1:231929915-231931916(+)
Zm00001d052840::4:202394123-202396124(-)
Zm00001d006793::2:216857910-216859911(-)
Zm00001d025192::10:108464415-108466416(-)
Zm00001d050266::4:77362532-77364533(-)
Zm00001d020603::7:124350584-124352585(-)
Zm00001d032098::1:212612366-212614367(+)
Zm00001d049018::4:12738900-12740901(-)
Zm00001d037031::6:109713144-109715145(+)
Zm00001d003086::2:31746160-31748161(+)
Zm00001d038206::6:151542733-151544734(+)
Zm00001d044911::9:7006690-7008691(-)
Zm00001d027422::1:4905656-4907657(+)
Zm00001d052115::4:180191092-180193093(-)
Zm00001d044136::3:220096851-220098852(+)
Zm00001d005499::2:176225465-176227466(+)
Zm00001d042761::3:179088099-179090100(-)
Zm00001d033975::1:279921938-279923939(-)
Zm00001d030909::1:166745855-166747856(+)
Zm00001d018123::5:214728494-214730495(+)
Zm00001d041990::3:146847497-146849498(-)
Zm00001d051507::4:160673276-160675277(+)
Zm00001d038093::6:147627136-147629137(-)
Zm00001d026287::10:142864975-142866976(+)
Zm00001d006322::2:204519771-204521772(+)
Zm00001d030485::1:136738964-136740965(-)
Zm00001d001787::2:933227-935228(-)
Zm00001d044605::3:233289606-233291607(+)
Zm00001d018413::5:220251582-220253583(+)
Zm00001d009454::8:65308925-65310926(-)
Zm00001d002340::2:10602990-10604991(-)
Zm00001d053897::4:243336331-243338332(-)
Zm00001d018867::7:7838301-7840302(+)
Zm00001d030786::1:159727148-159729149(-)
Zm00001d032598::1:231633042-231635043(-)
Zm00001d033334::1:259328814-259330815(+)
Zm00001d002382::2:11630445-11632446(-)
Zm00001d006476::2:209518073-209520074(-)
Zm00001d013858::5:22864578-22866579(-)
Zm00001d016365::5:159329133-159331134(+)
Zm00001d053541::4:233442571-233444572(-)
Zm00001d024755::10:86468548-86470549(-)
Zm00001d027421::1:4899333-4901334(+)
Zm00001d038740::6:163595169-163597170(+)
Zm00001d013624::5:15731852-15733853(-)
Zm00001d045490::9:24405199-24407200(+)
Zm00001d041480::3:122675554-122677555(+)
Zm00001d014671::5:58565969-58567970(-)
Zm00001d002662::2:18696757-18698758(-)
Zm00001d004913::2:148159029-148161030(+)
Zm00001d011687::8:158766323-158768324(+)
Zm00001d005961::2:194014832-194016833(-)
Zm00001d026475::10:146662166-146664167(+)
Zm00001d046005::9:53475690-53477691(-)
Zm00001d016918::5:179885771-179887772(+)
Zm00001d040519::3:47877459-47879460(+)
Zm00001d006922::2:219446556-219448557(+)
Zm00001d033246::1:255869479-255871480(-)
Zm00001d013125::5:5153645-5155646(-)
Zm00001d028566::1:39240680-39242681(+)
Zm00001d022591::7:180551816-180553817(-)
Zm00001d018096::5:214121122-214123123(-)
Zm00001d045330::9:19102083-19104084(-)
Zm00001d038598::6:160694569-160696570(-)
Zm00001d034775::1:301935996-301937997(+)
Zm00001d015186::5:78727293-78729294(-)
Zm00001d014986::5:71083720-71085721(+)
Zm00001d048970::4:11114144-11116145(+)
Zm00001d051332::4:154910690-154912691(+)
Zm00001d032310::1:221628844-221630845(+)
Zm00001d007949::2:243907500-243909501(-)
Zm00001d035596::6:35979792-35981793(+)
Zm00001d024493::10:74098947-74100948(-)
Zm00001d051589::4:163587259-163589260(+)
Zm00001d032239::1:218501122-218503123(-)
Zm00001d024229::10:58421585-58423586(-)
Zm00001d028465::1:35817053-35819054(-)
Zm00001d002869::2:25139133-25141134(-)
Zm00001d038525::6:159274682-159276683(-)
Zm00001d021122::7:143283346-143285347(-)
Zm00001d024301::10:62901740-62903741(-)
Zm00001d045517::9:25248228-25250229(+)
Zm00001d042338::3:162017959-162019960(-)
Zm00001d034172::1:285662614-285664615(+)
Zm00001d039870::3:17279641-17281642(+)
Zm00001d023901::10:27252214-27254215(-)
Zm00001d004709::2:132741824-132743825(+)
Zm00001d008245::8:2493127-2495128(-)
Zm00001d053080::4:212683911-212685912(+)
Zm00001d022498::7:178848110-178850111(-)
Zm00001d039240::3:383496-385497(-)
Zm00001d053589::4:235593298-235595299(-)
Zm00001d015973::5:135544358-135546359(-)
Zm00001d023521::10:8659467-8661468(-)
Zm00001d029707::1:83264734-83266735(-)
Zm00001d012556::8:176575952-176577953(+)
Zm00001d052835::4:202209500-202211501(-)
Zm00001d008262::8:3372044-3374045(+)
Zm00001d005269::2:166466179-166468180(-)
Zm00001d014789::5:63233982-63235983(-)
Zm00001d048149::9:150910788-150912789(-)
Zm00001d036241::6:78622118-78624119(+)
Zm00001d047057::9:116819386-116821387(+)
Zm00001d008518::8:11310619-11312620(-)
Zm00001d029644::1:80926048-80928049(-)
Zm00001d030304::1:121173735-121175736(-)
Zm00001d029682::1:82565886-82567887(-)
Zm00001d012830::5:951495-953496(-)
Zm00001d048373::9:155234799-155236800(+)
Zm00001d049894::4:51280693-51282694(-)
Zm00001d022195::7:172626912-172628913(+)
Zm00001d006917::2:219338751-219340752(+)
Zm00001d014688::5:59061550-59063551(-)
Zm00001d020975::7:138261323-138263324(+)
Zm00001d035039::6:2913690-2915691(+)
Zm00001d052537::4:192552295-192554296(+)
Zm00001d050468::4:90793910-90795911(+)
Zm00001d039376::3:2779216-2781217(+)
Zm00001d053144::4:216037033-216039034(+)
Zm00001d031766::1:201191120-201193121(-)
Zm00001d027458::1:5700179-5702180(+)
Zm00001d014903::5:67437444-67439445(+)
Zm00001d011580::8:154910540-154912541(-)
Zm00001d038561::6:159879134-159881135(-)
Zm00001d002830::2:24144120-24146121(+)
Zm00001d031026::1:174110851-174112852(+)
Zm00001d011001::8:136350086-136352087(-)
Zm00001d040351::3:39395920-39397921(-)
Zm00001d007462::2:232255015-232257016(-)
Zm00001d048113::9:150380461-150382462(+)
Zm00001d013046::5:3735676-3737677(-)
Zm00001d035030::6:2409108-2411109(-)
Zm00001d029025::1:55180961-55182962(-)
Zm00001d006461::2:208884675-208886676(+)
Zm00001d008403::8:7620781-7622782(-)
Zm00001d041900::3:142563122-142565123(+)
Zm00001d018969::7:11060582-11062583(-)
Zm00001d017887::5:209639277-209641278(-)
Zm00001d037902::6:141552379-141554380(-)
Zm00001d051572::4:163139933-163141934(-)
Zm00001d028744::1:45112160-45114161(-)
Zm00001d050220::4:74497352-74499353(+)
Zm00001d052825::4:202032404-202034405(+)
Zm00001d047698::9:139492979-139494980(+)
Zm00001d049679::4:39830448-39832449(+)
Zm00001d034017::1:281249536-281251537(-)
Zm00001d007828::2:240468614-240470615(+)
Zm00001d040383::3:40872305-40874306(+)
Zm00001d014887::5:67029522-67031523(-)
Zm00001d047468::9:131001700-131003701(+)
Zm00001d039338::3:2049450-2051451(+)
Zm00001d016524::5:166273012-166275013(-)
Zm00001d009413::8:63473898-63475899(-)
Zm00001d038115::6:148505357-148507358(-)
Zm00001d006235::2:202498038-202500039(-)
Zm00001d017435::5:195862640-195864641(+)
Zm00001d029137::1:60111385-60113386(+)
Zm00001d050168::4:70221161-70223162(-)
Zm00001d039931::3:19829014-19831015(-)
Zm00001d034994::6:1299442-1301443(-)
Zm00001d037770::6:136863079-136865080(-)
Zm00001d038426::6:157075400-157077401(+)
Zm00001d027428::1:5100588-5102589(+)
Zm00001d041311::3:111538331-111540332(+)
Zm00001d039431::3:4042930-4044931(-)
Zm00001d027887::1:16742839-16744840(+)
Zm00001d027232::1:90798-92799(+)
Zm00001d026543::10:147957413-147959414(-)
Zm00001d023934::10:29996129-29998130(+)
Zm00001d033901::1:278090545-278092546(-)
Zm00001d042042::3:148429658-148431659(+)
Zm00001d035336::6:21912465-21914466(-)
Zm00001d053731::4:240026302-240028303(-)
Zm00001d025639::10:124757677-124759678(-)
Zm00001d024175::10:53025694-53027695(+)
Zm00001d011411::8:149800196-149802197(-)
Zm00001d051427::4:158191257-158193258(-)
Zm00001d029674::1:82236849-82238850(-)
Zm00001d050669::4:114046703-114048704(+)
Zm00001d028102::1:23008035-23010036(-)
Zm00001d013079::5:4420805-4422806(+)
Zm00001d038056::6:146553969-146555970(+)
Zm00001d047090::9:118163053-118165054(-)
Zm00001d033747::1:272703274-272705275(+)
Zm00001d012655::8:178009817-178011818(+)
Zm00001d028505::1:37344701-37346702(-)
Zm00001d029370::1:67915060-67917061(-)
Zm00001d003836::2:61530596-61532597(+)
Zm00001d010631::8:122404922-122406923(+)
Zm00001d052376::4:188523681-188525682(+)
Zm00001d023536::10:9161109-9163110(+)
Zm00001d047292::9:125673576-125675577(+)
Zm00001d035205::6:9897548-9899549(-)
Zm00001d012676::8:178445674-178447675(-)
Zm00001d038645::6:161640509-161642510(-)
Zm00001d014515::5:51274602-51276603(-)
Zm00001d011276::8:145539931-145541932(-)
Zm00001d007256::2:225886669-225888670(-)
Zm00001d042372::3:163616830-163618831(-)
Zm00001d040426::3:42865773-42867774(+)
Zm00001d047916::9:145291191-145293192(+)
Zm00001d002386::2:11637647-11639648(+)
Zm00001d002025::2:4634484-4636485(-)
Zm00001d037051::6:110501965-110503966(-)
Zm00001d037836::6:139250121-139252122(-)
Zm00001d036918::6:106376537-106378538(+)
Zm00001d022615::7:181116770-181118771(-)
Zm00001d030766::1:159022392-159024393(-)
Zm00001d013210::5:6603378-6605379(+)
Zm00001d015415::5:89130548-89132549(+)
Zm00001d051082::4:141312523-141314524(+)
Zm00001d010606::8:121744920-121746921(-)
Zm00001d044316::3:225060925-225062926(+)
Zm00001d033233::1:255289801-255291802(-)
Zm00001d021611::7:158048338-158050339(+)
Zm00001d013025::5:3432270-3434271(-)
Zm00001d033201::1:253758831-253760832(+)
Zm00001d049806::4:45461562-45463563(+)
Zm00001d034768::1:301677267-301679268(-)
Zm00001d042256::3:157564961-157566962(-)
Zm00001d028368::1:32327235-32329236(-)
Zm00001d029121::1:58943323-58945324(+)
Zm00001d051967::4:175607806-175609807(+)
Zm00001d039455::3:4836834-4838835(-)
Zm00001d013447::5:11829362-11831363(-)
Zm00001d042474::3:168870305-168872306(-)
Zm00001d002148::2:6817981-6819982(-)
Zm00001d049432::4:30128843-30130844(-)
Zm00001d027277::1:1230044-1232045(+)
Zm00001d018204::5:216550809-216552810(-)
Zm00001d019536::7:40986409-40988410(-)
Zm00001d016980::5:181879364-181881365(-)
Zm00001d021528::7:155182614-155184615(-)
Zm00001d040265::3:35059599-35061600(-)
Zm00001d009250::8:47174574-47176575(+)
Zm00001d038366::6:155618214-155620215(-)
Zm00001d008604::8:14290935-14292936(-)
Zm00001d044164::3:220841593-220843594(+)
Zm00001d038750::6:163854263-163856264(-)
Zm00001d043335::3:196990601-196992602(-)
Zm00001d038381::6:155952799-155954800(+)
Zm00001d009402::8:62917478-62919479(-)
Zm00001d006069::2:197413231-197415232(-)
Zm00001d053828::4:241948007-241950008(+)
Zm00001d048256::9:153314470-153316471(+)
Zm00001d030121::1:107184853-107186854(-)
Zm00001d018006::5:211898026-211900027(-)
Zm00001d017347::5:193473014-193475015(+)
Zm00001d011857::8:163127398-163129399(-)
Zm00001d040968::3:85427561-85429562(-)
Zm00001d051115::4:143889599-143891600(+)
Zm00001d005776::2:187837414-187839415(-)
Zm00001d042870::3:182561540-182563541(-)
Zm00001d034863::1:304070740-304072741(+)
Zm00001d023737::10:18082805-18084806(-)
Zm00001d022206::7:172851982-172853983(-)
Zm00001d011969::8:165319137-165321138(+)
Zm00001d053597::4:235913444-235915445(-)
Zm00001d044173::3:221161321-221163322(+)
Zm00001d012232::8:170595831-170597832(-)
Zm00001d019976::7:81482954-81484955(-)
Zm00001d051496::4:160438052-160440053(-)
Zm00001d014199::5:36183218-36185219(-)
Zm00001d015743::5:115455901-115457902(-)
Zm00001d036520::6:91156814-91158815(-)
Zm00001d036044::6:68205347-68207348(-)
Zm00001d046539::9:94823346-94825347(-)
Zm00001d004934::2:149550923-149552924(+)
Zm00001d039580::3:8287700-8289701(-)
Zm00001d050304::4:80222982-80224983(-)
Zm00001d042323::3:161219505-161221506(+)
Zm00001d037803::6:138206957-138208958(+)
Zm00001d025629::10:124620762-124622763(+)
Zm00001d004193::2:90153151-90155152(+)
Zm00001d036305::6:83683419-83685420(-)
Zm00001d040775::3:64948045-64950046(-)
Zm00001d028293::1:29412154-29414155(-)
Zm00001d031102::1:177371172-177373173(-)
Zm00001d048282::9:153817731-153819732(+)
Zm00001d018804::7:5675513-5677514(-)
Zm00001d011613::8:155925025-155927026(-)
Zm00001d006481::2:209654044-209656045(-)
Zm00001d004659::2:126968172-126970173(+)
Zm00001d040488::3:46461287-46463288(+)
Zm00001d041746::3:135790363-135792364(-)
Zm00001d030018::1:99935787-99937788(+)
Zm00001d004764::2:137388617-137390618(-)
Zm00001d016287::5:155681712-155683713(-)
Zm00001d018618::7:1149277-1151278(-)
Zm00001d048544::9:158370642-158372643(-)
Zm00001d052061::4:178168486-178170487(+)
Zm00001d038047::6:146027280-146029281(-)
Zm00001d040290::3:35951150-35953151(-)
Zm00001d034273::1:288319963-288321964(-)
Zm00001d017689::5:204309433-204311434(+)
Zm00001d018439::5:220889337-220891338(+)
Zm00001d005064::2:156946568-156948569(-)
Zm00001d043266::3:193800966-193802967(+)
Zm00001d054016::4:245186133-245188134(+)
Zm00001d050130::4:68056578-68058579(-)
Zm00001d002359::2:10792790-10794791(-)
Zm00001d037733::6:135559925-135561926(-)
Zm00001d033982::1:280029492-280031493(+)
Zm00001d017390::5:194299361-194301362(+)
Zm00001d050884::4:128323773-128325774(-)
Zm00001d002824::2:23892856-23894857(-)
Zm00001d047727::9:140061358-140063359(-)
Zm00001d014030::5:29403182-29405183(+)
Zm00001d012608::8:177142728-177144729(-)
Zm00001d052396::4:189097708-189099709(-)
Zm00001d028219::1:26907855-26909856(-)
Zm00001d029119::1:58590487-58592488(-)
Zm00001d035036::6:2734403-2736404(-)
Zm00001d022239::7:173395198-173397199(+)
Zm00001d027583::1:8412856-8414857(+)
Zm00001d007111::2:222485064-222487065(-)
Zm00001d043468::3:200984570-200986571(+)
Zm00001d017189::5:188360992-188362993(-)
Zm00001d011536::8:153752654-153754655(+)
Zm00001d007075::2:221684963-221686964(-)
Zm00001d013782::5:20026628-20028629(-)
Zm00001d003654::2:52016832-52018833(-)
Zm00001d015188::5:78733670-78735671(-)
Zm00001d036915::6:106337727-106339728(-)
Zm00001d022517::7:179275190-179277191(-)
Zm00001d007653::2:237004755-237006756(-)
Zm00001d038190::6:151025512-151027513(-)
Zm00001d024105::10:45701738-45703739(+)
Zm00001d005200::2:163305489-163307490(-)
Zm00001d005745::2:185840382-185842383(-)
Zm00001d054064::4:245791838-245793839(-)
Zm00001d049694::4:40527742-40529743(-)
Zm00001d019234::7:23320786-23322787(+)
Zm00001d051562::4:162798848-162800849(+)
Zm00001d029714::1:83656302-83658303(-)
Zm00001d028701::1:43613520-43615521(+)
Zm00001d011495::8:152342782-152344783(-)
Zm00001d043134::3:189964910-189966911(-)
Zm00001d045377::9:20084670-20086671(+)
Zm00001d025302::10:113397948-113399949(-)
Zm00001d033280::1:257333966-257335967(+)
Zm00001d038914::6:166875477-166877478(-)
Zm00001d053079::4:212654228-212656229(+)
Zm00001d048957::4:10670336-10672337(+)
Zm00001d033523::1:265545423-265547424(+)
Zm00001d043021::3:186773425-186775426(-)
Zm00001d029446::1:70970985-70972986(+)
Zm00001d040238::3:33381360-33383361(-)
Zm00001d028522::1:38047191-38049192(-)
Zm00001d002891::2:25943275-25945276(+)
Zm00001d044481::3:229387837-229389838(+)
Zm00001d009874::8:86638725-86640726(-)
Zm00001d041055::3:93409870-93411871(+)
Zm00001d030348::1:124400112-124402113(+)
Zm00001d036564::6:92505461-92507462(+)
Zm00001d014853::5:65590339-65592340(+)
Zm00001d004066::2:80058964-80060965(-)
Zm00001d028950::1:52644953-52646954(-)
Zm00001d030614::1:148685795-148687796(+)
Zm00001d017072::5:184388115-184390116(+)
Zm00001d043309::3:195734698-195736699(+)
Zm00001d022379::7:176450843-176452844(+)
Zm00001d006207::2:201785321-201787322(+)
Zm00001d048460::9:156723775-156725776(-)
Zm00001d036927::6:106650701-106652702(+)
Zm00001d032150::1:214517215-214519216(-)
Zm00001d015203::5:79241687-79243688(-)
Zm00001d039239::3:381710-383711(-)
Zm00001d032116::1:213633819-213635820(+)
Zm00001d017158::5:187192939-187194940(+)
Zm00001d049470::4:31446646-31448647(-)
Zm00001d020618::7:125221385-125223386(+)
Zm00001d026453::10:146109594-146111595(+)
Zm00001d018465::5:221327459-221329460(+)
Zm00001d044045::3:217681558-217683559(-)
Zm00001d042958::3:184828833-184830834(-)
Zm00001d042726::3:178252338-178254339(-)
Zm00001d038256::6:152463861-152465862(-)
Zm00001d011967::8:165308911-165310912(-)
Zm00001d042600::3:173138160-173140161(-)
Zm00001d013141::5:5376113-5378114(-)
Zm00001d013615::5:15494520-15496521(-)
Zm00001d021689::7:160132984-160134985(+)
Zm00001d034048::1:282392907-282394908(-)
Zm00001d054034::4:245347406-245349407(+)
Zm00001d050610::4:104007218-104009219(+)
Zm00001d025044::10:101441581-101443582(-)
Zm00001d042212::3:156126389-156128390(+)
Zm00001d029402::1:69013548-69015549(+)
Zm00001d052527::4:192220127-192222128(-)
Zm00001d040981::3:87915186-87917187(-)
Zm00001d040379::3:40804196-40806197(-)
Zm00001d052176::4:181727316-181729317(-)
Zm00001d030061::1:102722604-102724605(-)
Zm00001d042867::3:182501900-182503901(-)
Zm00001d007842::2:240678640-240680641(-)
Zm00001d022190::7:172339709-172341710(+)
Zm00001d039435::3:4160397-4162398(+)
Zm00001d035926::6:60496595-60498596(-)
Zm00001d006553::2:210885461-210887462(-)
Zm00001d021675::7:159777163-159779164(+)
Zm00001d019017::7:12871829-12873830(-)
Zm00001d027311::1:2748530-2750531(-)
Zm00001d052796::4:201213348-201215349(+)
Zm00001d025129::10:105675881-105677882(-)
Zm00001d038653::6:161895853-161897854(-)
Zm00001d031259::1:184112124-184114125(+)
Zm00001d017281::5:191611387-191613388(-)
Zm00001d044940::9:7822434-7824435(+)
Zm00001d053582::4:235344332-235346333(-)
Zm00001d019644::7:47871564-47873565(-)
Zm00001d018250::5:217419611-217421612(-)
Zm00001d012883::5:1582814-1584815(+)
Zm00001d054014::4:245165072-245167073(+)
Zm00001d031291::1:185476990-185478991(-)
Zm00001d015007::5:72034312-72036313(-)
Zm00001d021868::7:164953676-164955677(-)
Zm00001d005286::2:167708054-167710055(+)
Zm00001d016720::5:174142465-174144466(-)
Zm00001d019648::7:47988539-47990540(+)
Zm00001d048253::9:153253859-153255860(+)
Zm00001d029343::1:66654593-66656594(-)
Zm00001d025251::10:111151695-111153696(-)
Zm00001d040107::3:27843242-27845243(-)
Zm00001d017187::5:188278797-188280798(+)
Zm00001d034510::1:294989746-294991747(+)
Zm00001d003950::2:71775271-71777272(+)
Zm00001d035614::6:36915850-36917851(-)
Zm00001d050395::4:85833306-85835307(+)
Zm00001d011145::8:140401596-140403597(+)
Zm00001d020344::7:108010938-108012939(-)
Zm00001d006825::2:217433055-217435056(+)
Zm00001d004332::2:104143885-104145886(-)
Zm00001d034075::1:283306929-283308930(-)
Zm00001d003322::2:40132929-40134930(+)
Zm00001d053608::4:236220034-236222035(-)
Zm00001d051484::4:160246769-160248770(-)
Zm00001d040829::3:68294609-68296610(-)
Zm00001d036680::6:97451378-97453379(+)
Zm00001d033984::1:280142255-280144256(+)
Zm00001d049760::4:43394948-43396949(+)
Zm00001d038021::6:145392469-145394470(+)
Zm00001d041353::3:113998675-114000676(+)
Zm00001d006881::2:218475375-218477376(-)
Zm00001d034840::1:303630452-303632453(-)
Zm00001d049336::4:27052720-27054721(-)
Zm00001d016715::5:173615251-173617252(-)
Zm00001d008331::8:5500165-5502166(-)
Zm00001d037956::6:143536005-143538006(+)
Zm00001d026567::10:148178372-148180373(-)
Zm00001d017646::5:202981856-202983857(+)
Zm00001d034498::1:294674415-294676416(+)
Zm00001d052699::4:198045358-198047359(+)
Zm00001d018040::5:212689269-212691270(-)
Zm00001d046693::9:102716457-102718458(+)
Zm00001d004672::2:129373697-129375698(+)
Zm00001d004162::2:88160115-88162116(+)
Zm00001d038993::6:168343595-168345596(+)
Zm00001d034832::1:303277891-303279892(+)
Zm00001d050988::4:135626103-135628104(-)
Zm00001d019310::7:26980210-26982211(-)
Zm00001d018793::7:5332751-5334752(-)
Zm00001d025845::10:131473981-131475982(-)
Zm00001d034511::1:295099024-295101025(+)
Zm00001d027768::1:13175698-13177699(-)
Zm00001d027427::1:5097639-5099640(-)
Zm00001d025633::10:124644428-124646429(+)
Zm00001d031643::1:197141503-197143504(-)
Zm00001d043327::3:196588023-196590024(+)
Zm00001d044291::3:224386299-224388300(+)
Zm00001d045352::9:19289799-19291800(+)
Zm00001d007677::2:237291177-237293178(+)
Zm00001d015383::5:87522263-87524264(-)
Zm00001d024225::10:58207767-58209768(-)
Zm00001d009071::8:34287485-34289486(+)
Zm00001d034440::1:293006678-293008679(+)
Zm00001d007146::2:223324563-223326564(+)
Zm00001d006505::2:210162066-210164067(-)
Zm00001d010519::8:118871890-118873891(-)
Zm00001d003313::2:39857560-39859561(-)
Zm00001d028804::1:46897166-46899167(+)
Zm00001d033991::1:280555953-280557954(-)
Zm00001d018504::5:221975687-221977688(+)
Zm00001d011926::8:164781403-164783404(-)
Zm00001d030791::1:159883101-159885102(+)
Zm00001d042064::3:149397325-149399326(+)
Zm00001d011891::8:164104670-164106671(+)
Zm00001d020040::7:87958970-87960971(+)
Zm00001d036428::6:88156436-88158437(-)
Zm00001d035623::6:37474559-37476560(+)
Zm00001d023517::10:8590707-8592708(+)
Zm00001d021554::7:155786821-155788822(-)
Zm00001d019207::7:21928906-21930907(-)
Zm00001d039855::3:16743350-16745351(-)
Zm00001d034005::1:281000272-281002273(-)
Zm00001d018356::5:219144500-219146501(-)
Zm00001d046194::9:71333784-71335785(+)
Zm00001d045556::9:26648358-26650359(+)
Zm00001d008957::8:27189032-27191033(+)
Zm00001d031309::1:185842396-185844397(-)
Zm00001d028352::1:31687614-31689615(-)
Zm00001d048771::4:5259831-5261832(-)
Zm00001d032673::1:233757847-233759848(-)
Zm00001d020364::7:109508953-109510954(-)
Zm00001d006467::2:209131199-209133200(+)
Zm00001d013040::5:3612169-3614170(-)
Zm00001d031893::1:205619861-205621862(-)
Zm00001d038408::6:156582665-156584666(+)
Zm00001d049642::4:38573514-38575515(-)
Zm00001d007054::2:220968284-220970285(-)
Zm00001d035191::6:8694566-8696567(+)
Zm00001d051592::4:163976803-163978804(+)
Zm00001d029177::1:61045455-61047456(-)
Zm00001d024708::10:84434829-84436830(-)
Zm00001d037674::6:133717184-133719185(-)
Zm00001d020220::7:100666289-100668290(-)
Zm00001d037413::6:124870784-124872785(+)
Zm00001d005359::2:170958055-170960056(+)
Zm00001d026094::10:138303189-138305190(+)
Zm00001d044193::3:221627949-221629950(-)
Zm00001d053864::4:242559861-242561862(-)
Zm00001d015600::5:100359449-100361450(+)
Zm00001d013499::5:12909943-12911944(-)
Zm00001d041839::3:140029324-140031325(-)
Zm00001d045739::9:36162201-36164202(+)
Zm00001d014223::5:36949945-36951946(-)
Zm00001d030069::1:103278819-103280820(+)
Zm00001d005019::2:154110578-154112579(+)
Zm00001d034710::1:300426235-300428236(-)
Zm00001d002193::2:7734710-7736711(-)
Zm00001d047310::9:126280439-126282440(+)
Zm00001d013943::5:25538208-25540209(+)
Zm00001d017106::5:185553901-185555902(-)
Zm00001d014978::5:70910856-70912857(+)
Zm00001d037900::6:141483918-141485919(+)
Zm00001d013579::5:14717511-14719512(-)
Zm00001d004481::2:114557137-114559138(-)
Zm00001d009541::8:69393725-69395726(+)
Zm00001d031014::1:173445338-173447339(-)
Zm00001d003476::2:45425054-45427055(-)
Zm00001d032197::1:216769528-216771529(+)
Zm00001d010406::8:113200869-113202870(+)
Zm00001d044987::9:9415194-9417195(-)
Zm00001d032224::1:217881837-217883838(-)
Zm00001d028080::1:22197559-22199560(-)
Zm00001d025951::10:134561579-134563580(+)
Zm00001d006388::2:206394965-206396966(-)
Zm00001d049324::4:26336806-26338807(-)
Zm00001d046974::9:113771819-113773820(+)
Zm00001d042069::3:149625879-149627880(-)
Zm00001d045088::9:12098490-12100491(-)
Zm00001d020476::7:117739548-117741549(+)
Zm00001d041514::3:125125909-125127910(-)
Zm00001d002039::2:4865161-4867162(+)
Zm00001d034455::1:293443510-293445511(+)
Zm00001d035544::6:32005939-32007940(+)
Zm00001d052219::4:183566390-183568391(+)
Zm00001d021729::7:161574646-161576647(+)
Zm00001d051934::4:174843039-174845040(-)
Zm00001d011779::8:161466648-161468649(-)
Zm00001d011214::8:143199886-143201887(+)
Zm00001d046399::9:87272491-87274492(+)
Zm00001d035228::6:15528472-15530473(+)
Zm00001d034098::1:283980480-283982481(+)
Zm00001d033307::1:258335964-258337965(-)
Zm00001d008941::8:26150732-26152733(+)
Zm00001d021345::7:149521061-149523062(+)
Zm00001d038655::6:161935769-161937770(-)
Zm00001d050616::4:104892092-104894093(+)
Zm00001d025106::10:104540049-104542050(+)
Zm00001d029671::1:82077758-82079759(+)
Zm00001d007034::2:220602098-220604099(-)
Zm00001d014609::5:55125308-55127309(+)
Zm00001d007242::2:225533325-225535326(+)
Zm00001d032532::1:229812368-229814369(-)
Zm00001d047570::9:135945932-135947933(-)
Zm00001d044054::3:217926683-217928684(+)
Zm00001d034961::1:306894795-306896796(-)
Zm00001d039510::3:6137322-6139323(+)
Zm00001d042356::3:163103032-163105033(-)
Zm00001d018080::5:213837789-213839790(+)
Zm00001d049746::4:42781980-42783981(-)
Zm00001d021940::7:166591550-166593551(+)
Zm00001d016756::5:175027476-175029477(-)
Zm00001d006051::2:196570619-196572620(+)
Zm00001d040357::3:39647603-39649604(+)
Zm00001d048696::4:3443802-3445803(-)
Zm00001d009276::8:50543934-50545935(+)
Zm00001d039214::6:172670632-172672633(+)
Zm00001d020355::7:108762528-108764529(+)
Zm00001d049953::4:55178950-55180951(+)
Zm00001d045451::9:22644984-22646985(-)
Zm00001d030809::1:161203730-161205731(-)
Zm00001d034051::1:282577257-282579258(+)
Zm00001d054106::4:246773882-246775883(+)
Zm00001d027719::1:12104920-12106921(-)
Zm00001d003431::2:44206850-44208851(-)
Zm00001d003448::2:44638640-44640641(-)
Zm00001d034706::1:300345050-300347051(+)
Zm00001d027350::1:3446999-3449000(+)
Zm00001d034515::1:295312205-295314206(+)
Zm00001d024722::10:85131252-85133253(-)
Zm00001d039086::6:169731921-169733922(+)
Zm00001d024421::10:70311178-70313179(+)
Zm00001d011335::8:147226181-147228182(-)
Zm00001d023316::10:2859634-2861635(-)
Zm00001d029139::1:60185527-60187528(+)
Zm00001d022500::7:178895444-178897445(-)
Zm00001d043100::3:189196377-189198378(-)
Zm00001d015767::5:118084816-118086817(-)
Zm00001d036643::6:95995654-95997655(+)
Zm00001d007889::2:241873095-241875096(+)
Zm00001d024632::10:81337400-81339401(-)
Zm00001d036533::6:91328064-91330065(-)
Zm00001d042241::3:157301595-157303596(-)
Zm00001d043592::3:204509907-204511908(+)
Zm00001d009374::8:60783585-60785586(-)
Zm00001d020264::7:102996572-102998573(-)
Zm00001d011688::8:158793661-158795662(-)
Zm00001d040462::3:44591235-44593236(+)
Zm00001d052162::4:181539962-181541963(+)
Zm00001d028399::1:33542572-33544573(+)
Zm00001d046793::9:106296743-106298744(+)
Zm00001d011061::8:137869262-137871263(+)
Zm00001d024833::10:90194711-90196712(-)
Zm00001d050764::4:121649116-121651117(+)
Zm00001d040475::3:45717775-45719776(-)
Zm00001d006910::2:219223126-219225127(+)
Zm00001d041969::3:146060655-146062656(+)
Zm00001d041648::3:131577084-131579085(-)
Zm00001d028782::1:46319192-46321193(-)
Zm00001d049259::4:23411967-23413968(+)
Zm00001d011497::8:152511559-152513560(-)
Zm00001d017786::5:206747208-206749209(+)
Zm00001d029349::1:66850416-66852417(+)
Zm00001d029525::1:74652296-74654297(+)
Zm00001d005008::2:153460673-153462674(-)
Zm00001d008693::8:17301170-17303171(+)
Zm00001d013165::5:5727773-5729774(+)
Zm00001d034833::1:303289369-303291370(+)
Zm00001d024488::10:73837883-73839884(+)
Zm00001d025470::10:119893449-119895450(-)
Zm00001d018795::7:5386014-5388015(-)
Zm00001d053155::4:216731599-216733600(+)
Zm00001d028373::1:32470595-32472596(+)
Zm00001d022098::7:170228958-170230959(+)
Zm00001d043101::3:189205065-189207066(-)
Zm00001d028765::1:45935325-45937326(-)
Zm00001d027321::1:2892111-2894112(-)
Zm00001d016941::5:180625852-180627853(-)
Zm00001d021639::7:158779472-158781473(+)
Zm00001d051114::4:143870229-143872230(-)
Zm00001d023326::10:3427034-3429035(+)
Zm00001d047689::9:139369731-139371732(-)
Zm00001d050141::4:68732184-68734185(+)
Zm00001d039209::6:172585628-172587629(+)
Zm00001d049785::4:44639650-44641651(-)
Zm00001d021752::7:162188858-162190859(+)
Zm00001d023648::10:13615165-13617166(+)
Zm00001d050037::4:61633793-61635794(-)
Zm00001d014180::5:35158722-35160723(+)
Zm00001d046483::9:91944345-91946346(+)
Zm00001d048420::9:155963741-155965742(-)
Zm00001d006853::2:217838693-217840694(-)
Zm00001d011474::8:151592399-151594400(+)
Zm00001d035034::6:2461262-2463263(+)
Zm00001d034415::1:292329707-292331708(+)
Zm00001d041991::3:146846439-146848440(+)
Zm00001d047759::9:141100592-141102593(-)
Zm00001d053345::4:227016983-227018984(-)
Zm00001d034385::1:291509236-291511237(+)
Zm00001d038213::6:151785768-151787769(-)
Zm00001d044147::3:220484946-220486947(+)
Zm00001d012399::8:173681499-173683500(-)
Zm00001d044508::3:230340061-230342062(-)
Zm00001d029124::1:59030125-59032126(-)
Zm00001d027945::1:18057365-18059366(-)
Zm00001d014250::5:38074438-38076439(-)
Zm00001d042057::3:148969092-148971093(+)
Zm00001d046786::9:105954353-105956354(+)
Zm00001d031571::1:194763219-194765220(+)
Zm00001d047471::9:131186982-131188983(+)
Zm00001d008819::8:21637182-21639183(+)
Zm00001d050185::4:71478973-71480974(-)
Zm00001d052391::4:188981083-188983084(+)
Zm00001d020702::7:129166700-129168701(-)
Zm00001d009888::8:87464106-87466107(-)
Zm00001d032764::1:237637564-237639565(-)
Zm00001d013212::5:6624046-6626047(+)
Zm00001d039546::3:7805769-7807770(+)
Zm00001d039021::6:168833813-168835814(-)
Zm00001d009740::8:78866708-78868709(-)
Zm00001d025652::10:125101473-125103474(+)
Zm00001d012795::5:34282-36283(+)
Zm00001d007832::2:240515421-240517422(+)
Zm00001d017820::5:207732146-207734147(+)
Zm00001d027769::1:13183133-13185134(-)
Zm00001d017144::5:186768538-186770539(+)
Zm00001d024810::10:88886061-88888062(+)
Zm00001d029885::1:92219004-92221005(-)
Zm00001d052060::4:178017570-178019571(+)
Zm00001d017171::5:187854057-187856058(+)
Zm00001d006108::2:198346500-198348501(-)
Zm00001d020070::7:90262997-90264998(-)
Zm00001d028548::1:38914736-38916737(+)
Zm00001d026532::10:147804255-147806256(-)
Zm00001d007379::2:230224641-230226642(+)
Zm00001d017649::5:203053659-203055660(+)
Zm00001d040627::3:54946799-54948800(+)
Zm00001d022269::7:174023062-174025063(-)
Zm00001d019681::7:50688188-50690189(-)
Zm00001d013676::5:17053765-17055766(-)
Zm00001d033117::1:250588214-250590215(+)
Zm00001d049430::4:30112484-30114485(-)
Zm00001d045760::9:37434899-37436900(+)
Zm00001d022378::7:176443502-176445503(-)
Zm00001d004948::2:150134516-150136517(-)
Zm00001d051617::4:164897074-164899075(+)
Zm00001d054105::4:246606450-246608451(+)
Zm00001d048536::9:158055039-158057040(-)
Zm00001d027346::1:3379807-3381808(-)
Zm00001d032328::1:222600862-222602863(+)
Zm00001d011823::8:162141479-162143480(+)
Zm00001d045203::9:15994239-15996240(-)
Zm00001d010919::8:133389467-133391468(+)
Zm00001d020069::7:90081530-90083531(+)
Zm00001d037029::6:109565544-109567545(+)
Zm00001d034429::1:292816269-292818270(-)
Zm00001d022044::7:168542821-168544822(+)
Zm00001d052056::4:177954468-177956469(+)
Zm00001d006749::2:215837411-215839412(+)
Zm00001d040489::3:46468389-46470390(+)
Zm00001d053957::4:244189641-244191642(+)
Zm00001d025301::10:113302870-113304871(+)
Zm00001d040188::3:31150881-31152882(-)
Zm00001d047856::9:143531831-143533832(+)
Zm00001d019563::7:42950194-42952195(+)
Zm00001d014483::5:49801217-49803218(-)
Zm00001d004831::2:142067077-142069078(+)
Zm00001d005792::2:188841373-188843374(+)
Zm00001d023807::10:22629494-22631495(-)
Zm00001d008224::8:1663795-1665796(+)
Zm00001d034534::1:295788306-295790307(+)
Zm00001d027841::1:14846129-14848130(-)
Zm00001d012411::8:174033314-174035315(-)
Zm00001d005598::2:180220767-180222768(+)
Zm00001d009802::8:82151050-82153051(+)
Zm00001d025588::10:123298413-123300414(+)
Zm00001d042371::3:163555201-163557202(-)
Zm00001d017768::5:206247801-206249802(+)
Zm00001d025231::10:110226164-110228165(-)
Zm00001d045434::9:22074835-22076836(-)
Zm00001d002269::2:9178077-9180078(+)
Zm00001d029398::1:68944731-68946732(+)
Zm00001d021854::7:164539948-164541949(-)
Zm00001d034550::1:296029952-296031953(-)
Zm00001d044698::3:235213612-235215613(-)
Zm00001d050810::4:124192588-124194589(-)
Zm00001d016000::5:138590368-138592369(-)
Zm00001d018651::7:1788971-1790972(+)
Zm00001d011791::8:161665460-161667461(+)
Zm00001d045025::9:10464879-10466880(+)
Zm00001d007193::2:224437388-224439389(-)
Zm00001d053785::4:241013350-241015351(+)
Zm00001d024640::10:81534172-81536173(-)
Zm00001d027991::1:19586115-19588116(-)
Zm00001d028177::1:25544004-25546005(+)
Zm00001d043451::3:200443734-200445735(+)
Zm00001d020411::7:112192259-112194260(+)
Zm00001d034240::1:287657760-287659761(-)
Zm00001d023282::10:2049030-2051031(-)
Zm00001d026379::10:144779615-144781616(-)
Zm00001d053889::4:243050042-243052043(-)
Zm00001d040920::3:79256160-79258161(-)
Zm00001d050191::4:72043584-72045585(-)
Zm00001d044503::3:230005887-230007888(+)
Zm00001d027525::1:7405722-7407723(-)
Zm00001d002051::2:5012325-5014326(+)
Zm00001d018833::7:6809310-6811311(+)
Zm00001d041154::3:100563444-100565445(+)
Zm00001d047463::9:130905383-130907384(-)
Zm00001d004118::2:83789550-83791551(-)
Zm00001d010892::8:132360848-132362849(-)
Zm00001d021978::7:167480398-167482399(-)
Zm00001d031559::1:194178810-194180811(-)
Zm00001d034257::1:288175499-288177500(+)
Zm00001d009932::8:90453962-90455963(+)
Zm00001d033215::1:254420344-254422345(-)
Zm00001d011988::8:165998039-166000040(+)
Zm00001d043862::3:212448944-212450945(-)
Zm00001d028363::1:32143679-32145680(+)
Zm00001d032426::1:226004150-226006151(-)
Zm00001d008529::8:11907380-11909381(-)
Zm00001d051565::4:162885902-162887903(+)
Zm00001d046294::9:78786780-78788781(+)
Zm00001d033466::1:263447096-263449097(+)
Zm00001d046276::9:77508538-77510539(-)
Zm00001d048154::9:151055635-151057636(+)
Zm00001d043036::3:187093867-187095868(+)
Zm00001d016893::5:179477777-179479778(+)
Zm00001d050015::4:59616185-59618186(-)
Zm00001d033304::1:258180510-258182511(+)
Zm00001d049125::4:16824192-16826193(-)
Zm00001d035779::6:48225177-48227178(+)
Zm00001d033895::1:277659505-277661506(-)
Zm00001d032922::1:243199904-243201905(+)
Zm00001d035480::6:28851582-28853583(-)
Zm00001d008869::8:23361374-23363375(+)
Zm00001d015976::5:135879554-135881555(-)
Zm00001d033596::1:268073040-268075041(+)
Zm00001d046375::9:85241109-85243110(+)
Zm00001d042274::3:158529933-158531934(+)
Zm00001d038551::6:159761241-159763242(+)
Zm00001d031485::1:191587834-191589835(-)
Zm00001d021856::7:164590434-164592435(+)
Zm00001d042609::3:173460317-173462318(-)
Zm00001d010823::8:128843344-128845345(+)
Zm00001d003615::2:50413163-50415164(+)
Zm00001d045174::9:15125710-15127711(+)
Zm00001d033837::1:275423719-275425720(-)
Zm00001d032444::1:226775748-226777749(+)
Zm00001d021566::7:156210364-156212365(+)
Zm00001d049431::4:30116182-30118183(-)
Zm00001d037405::6:124642461-124644462(-)
Zm00001d018383::5:219689383-219691384(-)
Zm00001d042558::3:171708324-171710325(+)
Zm00001d052569::4:193345861-193347862(-)
Zm00001d052630::4:195314704-195316705(+)
Zm00001d009488::8:67041786-67043787(+)
Zm00001d004788::2:139264045-139266046(-)
Zm00001d042864::3:182388031-182390032(-)
Zm00001d003533::2:47103686-47105687(+)
Zm00001d027950::1:18189787-18191788(-)
Zm00001d039564::3:8073121-8075122(-)
Zm00001d001859::2:2043346-2045347(-)
Zm00001d024869::10:91496216-91498217(-)
Zm00001d003879::2:64585066-64587067(+)
Zm00001d018643::7:1469577-1471578(+)
Zm00001d040295::3:36254171-36256172(+)
Zm00001d019816::7:64643020-64645021(-)
Zm00001d037143::6:113822583-113824584(+)
Zm00001d017094::5:185240474-185242475(-)
Zm00001d010702::8:124972533-124974534(+)
Zm00001d054039::4:245456605-245458606(+)
Zm00001d053531::4:233183369-233185370(+)
Zm00001d018756::7:4307238-4309239(-)
Zm00001d033800::1:274108564-274110565(+)
Zm00001d016933::5:180366024-180368025(-)
Zm00001d004639::2:124626483-124628484(-)
Zm00001d034070::1:283085784-283087785(+)
Zm00001d007427::2:231464899-231466900(-)
Zm00001d005337::2:169968525-169970526(-)
Zm00001d027577::1:8337776-8339777(+)
Zm00001d010880::8:131991584-131993585(-)
Zm00001d044001::3:216150999-216153000(+)
Zm00001d002782::2:22573985-22575986(-)
Zm00001d011075::8:138114117-138116118(-)
Zm00001d044008::3:216398641-216400642(-)
Zm00001d052381::4:188769864-188771865(-)
Zm00001d032266::1:219763388-219765389(+)
Zm00001d021846::7:164383727-164385728(+)
Zm00001d046509::9:93173189-93175190(-)
Zm00001d022499::7:178847061-178849062(+)
Zm00001d028633::1:41472451-41474452(-)
Zm00001d036583::6:93723979-93725980(-)
Zm00001d014526::5:51644309-51646310(+)
Zm00001d044632::3:233649221-233651222(-)
Zm00001d014683::5:58812074-58814075(+)
Zm00001d006315::2:204311741-204313742(+)
Zm00001d015288::5:82819486-82821487(-)
Zm00001d037616::6:131893608-131895609(+)
Zm00001d001928::2:3078530-3080531(-)
Zm00001d030133::1:108281382-108283383(+)
Zm00001d013420::5:10941608-10943609(-)
Zm00001d044988::9:9424327-9426328(-)
Zm00001d022308::7:174898513-174900514(+)
Zm00001d050011::4:59297044-59299045(+)
Zm00001d015384::5:87549297-87551298(-)
Zm00001d006690::2:214476263-214478264(+)
Zm00001d048552::9:158535970-158537971(+)
Zm00001d023494::10:7328622-7330623(+)
Zm00001d032356::1:223600976-223602977(+)
Zm00001d033926::1:278713021-278715022(-)
Zm00001d038846::6:165728967-165730968(+)
Zm00001d010679::8:124101034-124103035(-)
Zm00001d048707::4:3785918-3787919(+)
Zm00001d052974::4:206850812-206852813(-)
Zm00001d024411::10:69485870-69487871(+)
Zm00001d027925::1:17805623-17807624(+)
Zm00001d025425::10:118292425-118294426(+)
Zm00001d038085::6:147233697-147235698(-)
Zm00001d019089::7:15823310-15825311(-)
Zm00001d005313::2:169270702-169272703(-)
Zm00001d005964::2:194060297-194062298(-)
Zm00001d043165::3:190399742-190401743(+)
Zm00001d032056::1:210973273-210975274(-)
Zm00001d044115::3:219646123-219648124(-)
Zm00001d041307::3:111424068-111426069(-)
Zm00001d016575::5:167948816-167950817(-)
Zm00001d006001::2:195045687-195047688(+)
Zm00001d028802::1:46825004-46827005(+)
Zm00001d041889::3:142444864-142446865(-)
Zm00001d035432::6:25297075-25299076(-)
Zm00001d005899::2:192221310-192223311(-)
Zm00001d043254::3:193420909-193422910(+)
Zm00001d039163::6:171550664-171552665(-)
Zm00001d026031::10:136407105-136409106(-)
Zm00001d005480::2:175578719-175580720(+)
Zm00001d049135::4:17286614-17288615(-)
Zm00001d009344::8:57627993-57629994(+)
Zm00001d045944::9:48376678-48378679(+)
Zm00001d038657::6:161942711-161944712(-)
Zm00001d048717::4:4145109-4147110(+)
Zm00001d011646::8:157426945-157428946(+)
Zm00001d053652::4:238241148-238243149(-)
Zm00001d036360::6:85716167-85718168(-)
Zm00001d052565::4:193326062-193328063(+)
Zm00001d014906::5:67684422-67686423(-)
Zm00001d038255::6:152443583-152445584(-)
Zm00001d013635::5:15968474-15970475(+)
Zm00001d035208::6:9904273-9906274(+)
Zm00001d047034::9:116223400-116225401(-)
Zm00001d024546::10:77698637-77700638(+)
Zm00001d004208::2:91679413-91681414(-)
Zm00001d001909::2:2782136-2784137(-)
Zm00001d048616::4:1394845-1396846(-)
Zm00001d005502::2:176560729-176562730(-)
Zm00001d031863::1:204516957-204518958(+)
Zm00001d010997::8:136179724-136181725(+)
Zm00001d045472::9:23404487-23406488(+)
Zm00001d010648::8:122890426-122892427(-)
Zm00001d053960::4:244304282-244306283(-)
Zm00001d025703::10:126793399-126795400(-)
Zm00001d048220::9:152677658-152679659(-)
Zm00001d042536::3:171067799-171069800(-)
Zm00001d013577::5:14624610-14626611(-)
Zm00001d002703::2:19701727-19703728(+)
Zm00001d038143::6:149270132-149272133(-)
Zm00001d006885::2:218536310-218538311(+)
Zm00001d037756::6:136398133-136400134(+)
Zm00001d034880::1:304587931-304589932(-)
Zm00001d002893::2:26047882-26049883(-)
Zm00001d032768::1:237685143-237687144(-)
Zm00001d018746::7:4063581-4065582(+)
Zm00001d002595::2:16393912-16395913(-)
Zm00001d045127::9:13688643-13690644(-)
Zm00001d033296::1:257980808-257982809(-)
Zm00001d028344::1:31349957-31351958(+)
Zm00001d045106::9:12891176-12893177(-)
Zm00001d018241::5:217262654-217264655(+)
Zm00001d035861::6:57252661-57254662(-)
Zm00001d015769::5:118163495-118165496(-)
Zm00001d004640::2:124683033-124685034(-)
Zm00001d012852::5:1097758-1099759(+)
Zm00001d014948::5:69544091-69546092(-)
Zm00001d011947::8:164906825-164908826(+)
Zm00001d051776::4:169252919-169254920(+)
Zm00001d007717::2:238101881-238103882(-)
Zm00001d053017::4:209240757-209242758(+)
Zm00001d037993::6:144584308-144586309(-)
Zm00001d003046::2:30270247-30272248(+)
Zm00001d049284::4:24396336-24398337(-)
Zm00001d034834::1:303362329-303364330(-)
Zm00001d028999::1:54261684-54263685(+)
Zm00001d049502::4:32645496-32647497(-)
Zm00001d002729::2:20592275-20594276(-)
Zm00001d002714::2:20018282-20020283(-)
Zm00001d020277::7:103972294-103974295(-)
Zm00001d039822::3:15909539-15911540(+)
Zm00001d042264::3:158022761-158024762(-)
Zm00001d020838::7:134393301-134395302(-)
Zm00001d032160::1:214992423-214994424(-)
Zm00001d049928::4:53481681-53483682(+)
Zm00001d008196::8:909610-911611(-)
Zm00001d004918::2:148586731-148588732(+)
Zm00001d016436::5:162249616-162251617(-)
Zm00001d053953::4:244173159-244175160(-)
Zm00001d030834::1:162280481-162282482(-)
Zm00001d027532::1:7563586-7565587(-)
Zm00001d034852::1:303811320-303813321(+)
Zm00001d025407::10:117682118-117684119(+)
Zm00001d003935::2:70121007-70123008(+)
Zm00001d023669::10:14595640-14597641(-)
Zm00001d039184::6:172149283-172151284(-)
Zm00001d002429::2:12495531-12497532(-)
Zm00001d039051::6:169305938-169307939(-)
Zm00001d007694::2:237550239-237552240(+)
Zm00001d018225::5:216952792-216954793(-)
Zm00001d051773::4:169204227-169206228(-)
Zm00001d007682::2:237361750-237363751(+)
Zm00001d009016::8:30235883-30237884(-)
Zm00001d036673::6:97231126-97233127(+)
Zm00001d053805::4:241440399-241442400(+)
Zm00001d028812::1:47210275-47212276(+)
Zm00001d020765::7:131567518-131569519(-)
Zm00001d043354::3:197461657-197463658(+)
Zm00001d023775::10:19783401-19785402(-)
Zm00001d001773::2:480804-482805(-)
Zm00001d010241::8:105692052-105694053(-)
Zm00001d003928::2:69386938-69388939(-)
Zm00001d052978::4:207030931-207032932(-)
Zm00001d008810::8:21266161-21268162(-)
Zm00001d009830::8:84170237-84172238(+)
Zm00001d038652::6:161896059-161898060(-)
Zm00001d012206::8:170078256-170080257(-)
Zm00001d044312::3:224976456-224978457(-)
Zm00001d043825::3:211005060-211007061(-)
Zm00001d004681::2:130045871-130047872(+)
Zm00001d034644::1:298707606-298709607(-)
Zm00001d023506::10:7801455-7803456(+)
Zm00001d029149::1:60534896-60536897(-)
Zm00001d039241::3:394782-396783(-)
Zm00001d053371::4:227974496-227976497(+)
Zm00001d014744::5:61240311-61242312(+)
Zm00001d003758::2:57751492-57753493(-)
Zm00001d045468::9:23319198-23321199(+)
Zm00001d043795::3:210371105-210373106(-)
Zm00001d044232::3:222541312-222543313(+)
Zm00001d036307::6:83735046-83737047(-)
Zm00001d014632::5:56755556-56757557(-)
Zm00001d010950::8:134828167-134830168(+)
Zm00001d002950::2:27938357-27940358(-)
Zm00001d050368::4:84246002-84248003(+)
Zm00001d030533::1:142259363-142261364(+)
Zm00001d043655::3:206114463-206116464(-)
Zm00001d053076::4:212573673-212575674(-)
Zm00001d017798::5:207097681-207099682(-)
Zm00001d018533::5:222568017-222570018(+)
Zm00001d046755::9:104437936-104439937(+)
Zm00001d041911::3:143135879-143137880(-)
Zm00001d026261::10:142290176-142292177(+)
Zm00001d003434::2:44259247-44261248(+)
Zm00001d006438::2:208196291-208198292(-)
Zm00001d037728::6:135409730-135411731(+)
Zm00001d005251::2:165786865-165788866(-)
Zm00001d006506::2:210162043-210164044(-)
Zm00001d050163::4:69978107-69980108(+)
Zm00001d011096::8:138823859-138825860(-)
Zm00001d008986::8:28667294-28669295(+)
Zm00001d032330::1:222630375-222632376(-)
Zm00001d003294::2:39109539-39111540(-)
Zm00001d027462::1:5818251-5820252(+)
Zm00001d012863::5:1290436-1292437(+)
Zm00001d019219::7:22316337-22318338(+)
Zm00001d025263::10:111744172-111746173(-)
Zm00001d046422::9:88936884-88938885(+)
Zm00001d028806::1:46956170-46958171(-)
Zm00001d046697::9:102859264-102861265(-)
Zm00001d025724::10:127582687-127584688(-)
Zm00001d040665::3:57051181-57053182(-)
Zm00001d038101::6:147947337-147949338(+)
Zm00001d028226::1:27266749-27268750(+)
Zm00001d034406::1:292052586-292054587(-)
Zm00001d006510::2:210203101-210205102(-)
Zm00001d039982::3:21730879-21732880(+)
Zm00001d013765::5:19658755-19660756(+)
Zm00001d048633::4:1815378-1817379(-)
Zm00001d038161::6:149981478-149983479(-)
Zm00001d022316::7:175116901-175118902(-)
Zm00001d048143::9:150814060-150816061(-)
Zm00001d033170::1:252784462-252786463(-)
Zm00001d053173::4:218015951-218017952(+)
Zm00001d029197::1:61900809-61902810(-)
Zm00001d022535::7:179625617-179627618(+)
Zm00001d013583::5:14850671-14852672(+)
Zm00001d029339::1:66572337-66574338(-)
Zm00001d034586::1:297170027-297172028(+)
Zm00001d053107::4:214128372-214130373(+)
Zm00001d042345::3:162351182-162353183(-)
Zm00001d030357::1:125657489-125659490(+)
Zm00001d029200::1:62024972-62026973(+)
Zm00001d019317::7:27571965-27573966(-)
Zm00001d006521::2:210453926-210455927(+)
Zm00001d045919::9:47242370-47244371(-)
Zm00001d039012::6:168697851-168699852(+)
Zm00001d010495::8:117998510-118000511(+)
Zm00001d014383::5:43799921-43801922(+)
Zm00001d002456::2:13196723-13198724(-)
Zm00001d042920::3:183965679-183967680(-)
Zm00001d008623::8:15014255-15016256(-)
Zm00001d047059::9:116852499-116854500(+)
Zm00001d041180::3:102998270-103000271(-)
Zm00001d018128::5:214802275-214804276(+)
Zm00001d049091::4:15754944-15756945(-)
Zm00001d049781::4:44221085-44223086(+)
Zm00001d002705::2:19812736-19814737(+)
Zm00001d038304::6:154052215-154054216(+)
Zm00001d042603::3:173183512-173185513(-)
Zm00001d018981::7:11774073-11776074(-)
Zm00001d007207::2:224756980-224758981(-)
Zm00001d044744::9:1008648-1010649(-)
Zm00001d012885::5:1592562-1594563(+)
Zm00001d038487::6:158505046-158507047(+)
Zm00001d024034::10:38720255-38722256(-)
Zm00001d015783::5:119210351-119212352(-)
Zm00001d013397::5:10350469-10352470(-)
Zm00001d038114::6:148434542-148436543(+)
Zm00001d012525::8:176095318-176097319(-)
Zm00001d006687::2:214451030-214453031(-)
Zm00001d039547::3:7818294-7820295(-)
Zm00001d004869::2:145648215-145650216(+)
Zm00001d052001::4:176257313-176259314(-)
Zm00001d018201::5:216448623-216450624(+)
Zm00001d010392::8:112610125-112612126(+)
Zm00001d012357::8:172985631-172987632(-)
Zm00001d043997::3:216119315-216121316(-)
Zm00001d021970::7:167272243-167274244(+)
Zm00001d014377::5:43572236-43574237(-)
Zm00001d032543::1:230036185-230038186(+)
Zm00001d029849::1:89952015-89954016(-)
Zm00001d031201::1:181966792-181968793(+)
Zm00001d028045::1:21526520-21528521(-)
Zm00001d031164::1:180368192-180370193(+)
Zm00001d002200::2:8147905-8149906(-)
Zm00001d002446::2:12876740-12878741(-)
Zm00001d048383::9:155285341-155287342(+)
Zm00001d032905::1:242402902-242404903(+)
Zm00001d026335::10:143745962-143747963(+)
Zm00001d012710::8:179076317-179078318(-)
Zm00001d001960::2:3560450-3562451(-)
Zm00001d053003::4:208590461-208592462(-)
Zm00001d051607::4:164400847-164402848(-)
Zm00001d031844::1:203694383-203696384(+)
Zm00001d005478::2:175511288-175513289(-)
Zm00001d023987::10:34452377-34454378(+)
Zm00001d033836::1:275365766-275367767(-)
Zm00001d049085::4:15538670-15540671(-)
Zm00001d015328::5:84700225-84702226(+)
Zm00001d047514::9:133157390-133159391(+)
Zm00001d035898::6:58736213-58738214(-)
Zm00001d012975::5:2623439-2625440(+)
Zm00001d054077::4:245966219-245968220(+)
Zm00001d015970::5:134951428-134953429(+)
Zm00001d011819::8:162064972-162066973(-)
Zm00001d048494::9:157162773-157164774(+)
Zm00001d015234::5:80279570-80281571(+)
Zm00001d028625::1:41267597-41269598(+)
Zm00001d043067::3:188268041-188270042(-)
Zm00001d042473::3:168822772-168824773(+)
Zm00001d043360::3:197668886-197670887(+)
Zm00001d014554::5:52959366-52961367(+)
Zm00001d023998::10:35440028-35442029(+)
Zm00001d051521::4:161218050-161220051(+)
Zm00001d042718::3:178120136-178122137(-)
Zm00001d033570::1:267329393-267331394(+)
Zm00001d041955::3:145501431-145503432(+)
Zm00001d041544::3:126520684-126522685(+)
Zm00001d005530::2:177343813-177345814(+)
Zm00001d025522::10:121171639-121173640(-)
Zm00001d007175::2:223827602-223829603(+)
Zm00001d012421::8:174234964-174236965(-)
Zm00001d004727::2:134137132-134139133(-)
Zm00001d023314::10:2776901-2778902(-)
Zm00001d017458::5:196451377-196453378(-)
Zm00001d017096::5:185265828-185267829(+)
Zm00001d028863::1:48937427-48939428(-)
Zm00001d034129::1:284694784-284696785(-)
Zm00001d014148::5:34130117-34132118(-)
Zm00001d030282::1:118827096-118829097(+)
Zm00001d035624::6:37482003-37484004(-)
Zm00001d020183::7:98087656-98089657(+)
Zm00001d009450::8:64910958-64912959(+)
Zm00001d019060::7:14497424-14499425(-)
```
