## Supplementary material for "A comprehensive map of preferentially located motifs reveals distinct proximal *cis*-regulatory elements in plants": TTGATTA_containing_gene_set.txt

```
#Occurences of TTGATTA between -1 and 28 (positions relative to the transcription start site)
#271 sequences with TTGATTA in this interval
#1.08% of the sequences in promoter set with TTGATTA (set with 25199 sequences)
Zm00001d013079::5:4420805-4422806(+)
Zm00001d004639::2:124626483-124628484(-)
Zm00001d004066::2:80058964-80060965(-)
Zm00001d006505::2:210162066-210164067(-)
Zm00001d039920::3:19380132-19382133(+)
Zm00001d025231::10:110226164-110228165(-)
Zm00001d005337::2:169968525-169970526(-)
Zm00001d047570::9:135945932-135947933(-)
Zm00001d036533::6:91328064-91330065(-)
Zm00001d042057::3:148969092-148971093(+)
Zm00001d014030::5:29403182-29405183(+)
Zm00001d031928::1:207096613-207098614(+)
Zm00001d028382::1:32770310-32772311(+)
Zm00001d049438::4:30252101-30254102(-)
Zm00001d032098::1:212612366-212614367(+)
Zm00001d029674::1:82236849-82238850(-)
Zm00001d049125::4:16824192-16826193(-)
Zm00001d018204::5:216550809-216552810(-)
Zm00001d032224::1:217881837-217883838(-)
Zm00001d011315::8:146511536-146513537(+)
Zm00001d038085::6:147233697-147235698(-)
Zm00001d009344::8:57627993-57629994(+)
Zm00001d030121::1:107184853-107186854(-)
Zm00001d051114::4:143870229-143872230(-)
Zm00001d034840::1:303630452-303632453(-)
Zm00001d030357::1:125657489-125659490(+)
Zm00001d014500::5:50447361-50449362(+)
Zm00001d013583::5:14850671-14852672(+)
Zm00001d029682::1:82565886-82567887(-)
Zm00001d032116::1:213633819-213635820(+)
Zm00001d042042::3:148429658-148431659(+)
Zm00001d049470::4:31446646-31448647(-)
Zm00001d044207::3:221906914-221908915(-)
Zm00001d041954::3:145307501-145309502(+)
Zm00001d018123::5:214728494-214730495(+)
Zm00001d035623::6:37474559-37476560(+)
Zm00001d014688::5:59061550-59063551(-)
Zm00001d032160::1:214992423-214994424(-)
Zm00001d018413::5:220251582-220253583(+)
Zm00001d052796::4:201213348-201215349(+)
Zm00001d001819::2:1433256-1435257(+)
Zm00001d010880::8:131991584-131993585(-)
Zm00001d052835::4:202209500-202211501(-)
Zm00001d040981::3:87915186-87917187(-)
Zm00001d052527::4:192220127-192222128(-)
Zm00001d019536::7:40986409-40988410(-)
Zm00001d027525::1:7405722-7407723(-)
Zm00001d002893::2:26047882-26049883(-)
Zm00001d022269::7:174023062-174025063(-)
Zm00001d006853::2:217838693-217840694(-)
Zm00001d033837::1:275423719-275425720(-)
Zm00001d045174::9:15125710-15127711(+)
Zm00001d021073::7:142159582-142161583(+)
Zm00001d052162::4:181539962-181541963(+)
Zm00001d033296::1:257980808-257982809(-)
Zm00001d049431::4:30116182-30118183(-)
Zm00001d044001::3:216150999-216153000(+)
Zm00001d019648::7:47988539-47990540(+)
Zm00001d020344::7:108010938-108012939(-)
Zm00001d027532::1:7563586-7565587(-)
Zm00001d042274::3:158529933-158531934(+)
Zm00001d031164::1:180368192-180370193(+)
Zm00001d034098::1:283980480-283982481(+)
Zm00001d022517::7:179275190-179277191(-)
Zm00001d034511::1:295099024-295101025(+)
Zm00001d029849::1:89952015-89954016(-)
Zm00001d046005::9:53475690-53477691(-)
Zm00001d012399::8:173681499-173683500(-)
Zm00001d052207::4:183231761-183233762(-)
Zm00001d017171::5:187854057-187856058(+)
Zm00001d044987::9:9415194-9417195(-)
Zm00001d053731::4:240026302-240028303(-)
Zm00001d027925::1:17805623-17807624(+)
Zm00001d014903::5:67437444-67439445(+)
Zm00001d044550::3:231456366-231458367(+)
Zm00001d028625::1:41267597-41269598(+)
Zm00001d025251::10:111151695-111153696(-)
Zm00001d053828::4:241948007-241950008(+)
Zm00001d044115::3:219646123-219648124(-)
Zm00001d045106::9:12891176-12893177(-)
Zm00001d032922::1:243199904-243201905(+)
Zm00001d043825::3:211005060-211007061(-)
Zm00001d046793::9:106296743-106298744(+)
Zm00001d040238::3:33381360-33383361(-)
Zm00001d011061::8:137869262-137871263(+)
Zm00001d049743::4:42445880-42447881(+)
Zm00001d027991::1:19586115-19588116(-)
Zm00001d024810::10:88886061-88888062(+)
Zm00001d037803::6:138206957-138208958(+)
Zm00001d012885::5:1592562-1594563(+)
Zm00001d037051::6:110501965-110503966(-)
Zm00001d013141::5:5376113-5378114(-)
Zm00001d004672::2:129373697-129375698(+)
Zm00001d047374::9:128060235-128062236(+)
Zm00001d007952::2:243983259-243985260(-)
Zm00001d032356::1:223600976-223602977(+)
Zm00001d038740::6:163595169-163597170(+)
Zm00001d002703::2:19701727-19703728(+)
Zm00001d028045::1:21526520-21528521(-)
Zm00001d014978::5:70910856-70912857(+)
Zm00001d049432::4:30128843-30130844(-)
Zm00001d036305::6:83683419-83685420(-)
Zm00001d036748::6:99740793-99742794(+)
Zm00001d038190::6:151025512-151027513(-)
Zm00001d049430::4:30112484-30114485(-)
Zm00001d012883::5:1582814-1584815(+)
Zm00001d051934::4:174843039-174845040(-)
Zm00001d027752::1:12627388-12629389(+)
Zm00001d015203::5:79241687-79243688(-)
Zm00001d030909::1:166745855-166747856(+)
Zm00001d050185::4:71478973-71480974(-)
Zm00001d049433::4:30149170-30151171(-)
Zm00001d013782::5:20026628-20028629(-)
Zm00001d014148::5:34130117-34132118(-)
Zm00001d027421::1:4899333-4901334(+)
Zm00001d008529::8:11907380-11909381(-)
Zm00001d038056::6:146553969-146555970(+)
Zm00001d014683::5:58812074-58814075(+)
Zm00001d029525::1:74652296-74654297(+)
Zm00001d033596::1:268073040-268075041(+)
Zm00001d041911::3:143135879-143137880(-)
Zm00001d037770::6:136863079-136865080(-)
Zm00001d006322::2:204519771-204521772(+)
Zm00001d019207::7:21928906-21930907(-)
Zm00001d042867::3:182501900-182503901(-)
Zm00001d043872::3:212611532-212613533(+)
Zm00001d053371::4:227974496-227976497(+)
Zm00001d044698::3:235213612-235215613(-)
Zm00001d042474::3:168870305-168872306(-)
Zm00001d006521::2:210453926-210455927(+)
Zm00001d027321::1:2892111-2894112(-)
Zm00001d028765::1:45935325-45937326(-)
Zm00001d042345::3:162351182-162353183(-)
Zm00001d013738::5:18987725-18989726(-)
Zm00001d041180::3:102998270-103000271(-)
Zm00001d018358::5:219157924-219159925(-)
Zm00001d041990::3:146847497-146849498(-)
Zm00001d029446::1:70970985-70972986(+)
Zm00001d007146::2:223324563-223326564(+)
Zm00001d034852::1:303811320-303813321(+)
Zm00001d036404::6:86987891-86989892(-)
Zm00001d031643::1:197141503-197143504(-)
Zm00001d042371::3:163555201-163557202(-)
Zm00001d030834::1:162280481-162282482(-)
Zm00001d018533::5:222568017-222570018(+)
Zm00001d021830::7:164024070-164026071(+)
Zm00001d011988::8:165998039-166000040(+)
Zm00001d009740::8:78866708-78868709(-)
Zm00001d005019::2:154110578-154112579(+)
Zm00001d034005::1:281000272-281002273(-)
Zm00001d003046::2:30270247-30272248(+)
Zm00001d028804::1:46897166-46899167(+)
Zm00001d004918::2:148586731-148588732(+)
Zm00001d042761::3:179088099-179090100(-)
Zm00001d039431::3:4042930-4044931(-)
Zm00001d011967::8:165308911-165310912(-)
Zm00001d019078::7:15494461-15496462(+)
Zm00001d040775::3:64948045-64950046(-)
Zm00001d001773::2:480804-482805(-)
Zm00001d039870::3:17279641-17281642(+)
Zm00001d033836::1:275365766-275367767(-)
Zm00001d010823::8:128843344-128845345(+)
Zm00001d036915::6:106337727-106339728(-)
Zm00001d051625::4:164943142-164945143(+)
Zm00001d036360::6:85716167-85718168(-)
Zm00001d047471::9:131186982-131188983(+)
Zm00001d045088::9:12098490-12100491(-)
Zm00001d047916::9:145291191-145293192(+)
Zm00001d043453::3:200463687-200465688(+)
Zm00001d044605::3:233289606-233291607(+)
Zm00001d011755::8:160796123-160798124(+)
Zm00001d043309::3:195734698-195736699(+)
Zm00001d035614::6:36915850-36917851(-)
Zm00001d006506::2:210162043-210164044(-)
Zm00001d008331::8:5500165-5502166(-)
Zm00001d010520::8:118978275-118980276(-)
Zm00001d003432::2:44205805-44207806(+)
Zm00001d047468::9:131001700-131003701(+)
Zm00001d004118::2:83789550-83791551(-)
Zm00001d018356::5:219144500-219146501(-)
Zm00001d042609::3:173460317-173462318(-)
Zm00001d010536::8:119690473-119692474(+)
Zm00001d031863::1:204516957-204518958(+)
Zm00001d042773::3:179369564-179371565(-)
Zm00001d046958::9:113034202-113036203(+)
Zm00001d010495::8:117998510-118000511(+)
Zm00001d009874::8:86638725-86640726(-)
Zm00001d038206::6:151542733-151544734(+)
Zm00001d023282::10:2049030-2051031(-)
Zm00001d028701::1:43613520-43615521(+)
Zm00001d049502::4:32645496-32647497(-)
Zm00001d001928::2:3078530-3080531(-)
Zm00001d043067::3:188268041-188270042(-)
Zm00001d038304::6:154052215-154054216(+)
Zm00001d006510::2:210203101-210205102(-)
Zm00001d038993::6:168343595-168345596(+)
Zm00001d043165::3:190399742-190401743(+)
Zm00001d038561::6:159879134-159881135(-)
Zm00001d024493::10:74098947-74100948(-)
Zm00001d012206::8:170078256-170080257(-)
Zm00001d052056::4:177954468-177956469(+)
Zm00001d038408::6:156582665-156584666(+)
Zm00001d034051::1:282577257-282579258(+)
Zm00001d013969::5:26701036-26703037(-)
Zm00001d048460::9:156723775-156725776(-)
Zm00001d033991::1:280555953-280557954(-)
Zm00001d001787::2:933227-935228(-)
Zm00001d007653::2:237004755-237006756(-)
Zm00001d001859::2:2043346-2045347(-)
Zm00001d014906::5:67684422-67686423(-)
Zm00001d031014::1:173445338-173447339(-)
Zm00001d012154::8:169022080-169024081(+)
Zm00001d045377::9:20084670-20086671(+)
Zm00001d038101::6:147947337-147949338(+)
Zm00001d025470::10:119893449-119895450(-)
Zm00001d018080::5:213837789-213839790(+)
Zm00001d052396::4:189097708-189099709(-)
Zm00001d040780::3:65425646-65427647(-)
Zm00001d028633::1:41472451-41474452(-)
Zm00001d026587::10:148405294-148407295(+)
Zm00001d045330::9:19102083-19104084(-)
Zm00001d045490::9:24405199-24407200(+)
Zm00001d021554::7:155786821-155788822(-)
Zm00001d023314::10:2776901-2778902(-)
Zm00001d002869::2:25139133-25141134(-)
Zm00001d033975::1:279921938-279923939(-)
Zm00001d043555::3:203743453-203745454(+)
Zm00001d028293::1:29412154-29414155(-)
Zm00001d041648::3:131577084-131579085(-)
Zm00001d014250::5:38074438-38076439(-)
Zm00001d036918::6:106376537-106378538(+)
Zm00001d007828::2:240468614-240470615(+)
Zm00001d041480::3:122675554-122677555(+)
Zm00001d010606::8:121744920-121746921(-)
Zm00001d034863::1:304070740-304072741(+)
Zm00001d038115::6:148505357-148507358(-)
Zm00001d021846::7:164383727-164385728(+)
Zm00001d032444::1:226775748-226777749(+)
Zm00001d017187::5:188278797-188280798(+)
Zm00001d038213::6:151785768-151787769(-)
Zm00001d023648::10:13615165-13617166(+)
Zm00001d051496::4:160438052-160440053(-)
Zm00001d029025::1:55180961-55182962(-)
Zm00001d026376::10:144635062-144637063(-)
Zm00001d006069::2:197413231-197415232(-)
Zm00001d031559::1:194178810-194180811(-)
Zm00001d011947::8:164906825-164908826(+)
Zm00001d010920::8:133481322-133483323(+)
Zm00001d043036::3:187093867-187095868(+)
Zm00001d024702::10:84128805-84130806(+)
Zm00001d050163::4:69978107-69980108(+)
Zm00001d030069::1:103278819-103280820(+)
Zm00001d052569::4:193345861-193347862(-)
Zm00001d039546::3:7805769-7807770(+)
Zm00001d003431::2:44206850-44208851(-)
Zm00001d011179::8:142102463-142104464(-)
Zm00001d046974::9:113771819-113773820(+)
Zm00001d030304::1:121173735-121175736(-)
Zm00001d028566::1:39240680-39242681(+)
Zm00001d004869::2:145648215-145650216(+)
Zm00001d039642::3:9975822-9977823(+)
Zm00001d005064::2:156946568-156948569(-)
Zm00001d015346::5:85580945-85582946(+)
Zm00001d029644::1:80926048-80928049(-)
Zm00001d040665::3:57051181-57053182(-)
Zm00001d006651::2:213477242-213479243(-)
Zm00001d011779::8:161466648-161468649(-)
Zm00001d018006::5:211898026-211900027(-)
Zm00001d007694::2:237550239-237552240(+)
Zm00001d009454::8:65308925-65310926(-)
Zm00001d033062::1:249129603-249131604(+)
```
