## Supplementary material for "A comprehensive map of preferentially located motifs reveals distinct proximal *cis*-regulatory elements in plants": TTGATTAT_containing_gene_set.txt

```
#Occurences of TTGATTAT between -13 and 16 (positions relative to the transcription start site)
#83 sequences with TTGATTAT in this interval
#0.33% of the sequences in promoter set with TTGATTAT (set with 25199 sequences)
Zm00001d040780::3:65425646-65427647(-)
Zm00001d049277::4:24289802-24291803(-)
Zm00001d015328::5:84700225-84702226(+)
Zm00001d014903::5:67437444-67439445(+)
Zm00001d021286::7:147950583-147952584(+)
Zm00001d044327::3:225302505-225304506(+)
Zm00001d007828::2:240468614-240470615(+)
Zm00001d051625::4:164943142-164945143(+)
Zm00001d028566::1:39240680-39242681(+)
Zm00001d031928::1:207096613-207098614(+)
Zm00001d013738::5:18987725-18989726(-)
Zm00001d012284::8:171866955-171868956(-)
Zm00001d040981::3:87915186-87917187(-)
Zm00001d053371::4:227974496-227976497(+)
Zm00001d051496::4:160438052-160440053(-)
Zm00001d012206::8:170078256-170080257(-)
Zm00001d018947::7:10200768-10202769(+)
Zm00001d032116::1:213633819-213635820(+)
Zm00001d038304::6:154052215-154054216(+)
Zm00001d046958::9:113034202-113036203(+)
Zm00001d006899::2:218946641-218948642(-)
Zm00001d032010::1:209341090-209343091(-)
Zm00001d003072::2:31122852-31124853(+)
Zm00001d035623::6:37474559-37476560(+)
Zm00001d028804::1:46897166-46899167(+)
Zm00001d042371::3:163555201-163557202(-)
Zm00001d025502::10:120602881-120604882(-)
Zm00001d011315::8:146511536-146513537(+)
Zm00001d045106::9:12891176-12893177(-)
Zm00001d030304::1:121173735-121175736(-)
Zm00001d018358::5:219157924-219159925(-)
Zm00001d015705::5:109801916-109803917(-)
Zm00001d041064::3:94324920-94326921(-)
Zm00001d044605::3:233289606-233291607(+)
Zm00001d029994::1:98231007-98233008(-)
Zm00001d008239::8:2302138-2304139(-)
Zm00001d036918::6:106376537-106378538(+)
Zm00001d044987::9:9415194-9417195(-)
Zm00001d041180::3:102998270-103000271(-)
Zm00001d012883::5:1582814-1584815(+)
Zm00001d044550::3:231456366-231458367(+)
Zm00001d007146::2:223324563-223326564(+)
Zm00001d018474::5:221421619-221423620(+)
Zm00001d033101::1:250198420-250200421(+)
Zm00001d019078::7:15494461-15496462(+)
Zm00001d043872::3:212611532-212613533(+)
Zm00001d024702::10:84128805-84130806(+)
Zm00001d022517::7:179275190-179277191(-)
Zm00001d011947::8:164906825-164908826(+)
Zm00001d009683::8:75787744-75789745(-)
Zm00001d006322::2:204519771-204521772(+)
Zm00001d038206::6:151542733-151544734(+)
Zm00001d044207::3:221906914-221908915(-)
Zm00001d003393::2:42617862-42619863(+)
Zm00001d041911::3:143135879-143137880(-)
Zm00001d027925::1:17805623-17807624(+)
Zm00001d014906::5:67684422-67686423(-)
Zm00001d051934::4:174843039-174845040(-)
Zm00001d006069::2:197413231-197415232(-)
Zm00001d048906::4:7643059-7645060(+)
Zm00001d040752::3:63581472-63583473(-)
Zm00001d008331::8:5500165-5502166(-)
Zm00001d006521::2:210453926-210455927(+)
Zm00001d023314::10:2776901-2778902(-)
Zm00001d039866::3:17172434-17174435(-)
Zm00001d014692::5:59273241-59275242(+)
Zm00001d052396::4:189097708-189099709(-)
Zm00001d014688::5:59061550-59063551(-)
Zm00001d031863::1:204516957-204518958(+)
Zm00001d012937::5:2228925-2230926(-)
Zm00001d033836::1:275365766-275367767(-)
Zm00001d010920::8:133481322-133483323(+)
Zm00001d006351::2:205404278-205406279(-)
Zm00001d043165::3:190399742-190401743(+)
Zm00001d039431::3:4042930-4044931(-)
Zm00001d029682::1:82565886-82567887(-)
Zm00001d028045::1:21526520-21528521(-)
Zm00001d023648::10:13615165-13617166(+)
Zm00001d018643::7:1469577-1471578(+)
Zm00001d028765::1:45935325-45937326(-)
Zm00001d005019::2:154110578-154112579(+)
Zm00001d031643::1:197141503-197143504(-)
Zm00001d008529::8:11907380-11909381(-)
```
