## Supplementary material for "A comprehensive map of preferentially located motifs reveals distinct proximal *cis*-regulatory elements in plants": TTGATTC_containing_gene_set.txt

```
#Occurences of TTGATTC between -7 and 22 (positions relative to the transcription start site)
#216 sequences with TTGATTC in this interval
#0.86% of the sequences in promoter set with TTGATTC (set with 25199 sequences)
Zm00001d051362::4:155983359-155985360(+)
Zm00001d041544::3:126520684-126522685(+)
Zm00001d021360::7:149840779-149842780(+)
Zm00001d005008::2:153460673-153462674(-)
Zm00001d022206::7:172851982-172853983(-)
Zm00001d040488::3:46461287-46463288(+)
Zm00001d018746::7:4063581-4065582(+)
Zm00001d033215::1:254420344-254422345(-)
Zm00001d042498::3:169641480-169643481(-)
Zm00001d016640::5:170973763-170975764(+)
Zm00001d032543::1:230036185-230038186(+)
Zm00001d007597::2:235975631-235977632(-)
Zm00001d048860::4:6577683-6579684(-)
Zm00001d023506::10:7801455-7803456(+)
Zm00001d038750::6:163854263-163856264(-)
Zm00001d048050::9:148910442-148912443(-)
Zm00001d017646::5:202981856-202983857(+)
Zm00001d018625::7:1296267-1298268(+)
Zm00001d048166::9:151246199-151248200(+)
Zm00001d049781::4:44221085-44223086(+)
Zm00001d052349::4:187822922-187824923(+)
Zm00001d047090::9:118163053-118165054(-)
Zm00001d042442::3:167611893-167613894(-)
Zm00001d041746::3:135790363-135792364(-)
Zm00001d033201::1:253758831-253760832(+)
Zm00001d035596::6:35979792-35981793(+)
Zm00001d002051::2:5012325-5014326(+)
Zm00001d051829::4:171483616-171485617(-)
Zm00001d011891::8:164104670-164106671(+)
Zm00001d053805::4:241440399-241442400(+)
Zm00001d053541::4:233442571-233444572(-)
Zm00001d030282::1:118827096-118829097(+)
Zm00001d011613::8:155925025-155927026(-)
Zm00001d041154::3:100563444-100565445(+)
Zm00001d034832::1:303277891-303279892(+)
Zm00001d009374::8:60783585-60785586(-)
Zm00001d012863::5:1290436-1292437(+)
Zm00001d012674::8:178409466-178411467(-)
Zm00001d028363::1:32143679-32145680(+)
Zm00001d003751::2:57535066-57537067(-)
Zm00001d049694::4:40527742-40529743(-)
Zm00001d020364::7:109508953-109510954(-)
Zm00001d011075::8:138114117-138116118(-)
Zm00001d014674::5:58596134-58598135(+)
Zm00001d007299::2:227229497-227231498(+)
Zm00001d034706::1:300345050-300347051(+)
Zm00001d024872::10:91597177-91599178(+)
Zm00001d008390::8:7128719-7130720(-)
Zm00001d034172::1:285662614-285664615(+)
Zm00001d024722::10:85131252-85133253(-)
Zm00001d042958::3:184828833-184830834(-)
Zm00001d034856::1:303901932-303903933(+)
Zm00001d053531::4:233183369-233185370(+)
Zm00001d003476::2:45425054-45427055(-)
Zm00001d048536::9:158055039-158057040(-)
Zm00001d037674::6:133717184-133719185(-)
Zm00001d039426::3:3978864-3980865(-)
Zm00001d007462::2:232255015-232257016(-)
Zm00001d012673::8:178377573-178379574(-)
Zm00001d009830::8:84170237-84172238(+)
Zm00001d047034::9:116223400-116225401(-)
Zm00001d028522::1:38047191-38049192(-)
Zm00001d007450::2:232002636-232004637(-)
Zm00001d047059::9:116852499-116854500(+)
Zm00001d053769::4:240796765-240798766(+)
Zm00001d047698::9:139492979-139494980(+)
Zm00001d001953::2:3437457-3439458(+)
Zm00001d050168::4:70221161-70223162(-)
Zm00001d017887::5:209639277-209641278(-)
Zm00001d038426::6:157075400-157077401(+)
Zm00001d006268::2:203283797-203285798(+)
Zm00001d043254::3:193420909-193422910(+)
Zm00001d027350::1:3446999-3449000(+)
Zm00001d053144::4:216037033-216039034(+)
Zm00001d024488::10:73837883-73839884(+)
Zm00001d019478::7:35958638-35960639(-)
Zm00001d008604::8:14290935-14292936(-)
Zm00001d014199::5:36183218-36185219(-)
Zm00001d044632::3:233649221-233651222(-)
Zm00001d044911::9:7006690-7008691(-)
Zm00001d016893::5:179477777-179479778(+)
Zm00001d006749::2:215837411-215839412(+)
Zm00001d019317::7:27571965-27573966(-)
Zm00001d027422::1:4905656-4907657(+)
Zm00001d009276::8:50543934-50545935(+)
Zm00001d032310::1:221628844-221630845(+)
Zm00001d025192::10:108464415-108466416(-)
Zm00001d021763::7:162635024-162637025(+)
Zm00001d025843::10:131455180-131457181(-)
Zm00001d018824::7:6508963-6510964(+)
Zm00001d013470::5:12369739-12371740(+)
Zm00001d047707::9:139668182-139670183(+)
Zm00001d027945::1:18057365-18059366(-)
Zm00001d002705::2:19812736-19814737(+)
Zm00001d024034::10:38720255-38722256(-)
Zm00001d033334::1:259328814-259330815(+)
Zm00001d021854::7:164539948-164541949(-)
Zm00001d045517::9:25248228-25250229(+)
Zm00001d007603::2:236074252-236076253(-)
Zm00001d038604::6:160836698-160838699(+)
Zm00001d019017::7:12871829-12873830(-)
Zm00001d049259::4:23411967-23413968(+)
Zm00001d031844::1:203694383-203696384(+)
Zm00001d049085::4:15538670-15540671(-)
Zm00001d006751::2:215851202-215853203(+)
Zm00001d007146::2:223324563-223326564(+)
Zm00001d033992::1:280594048-280596049(-)
Zm00001d015779::5:118855665-118857666(-)
Zm00001d027277::1:1230044-1232045(+)
Zm00001d013760::5:19609300-19611301(+)
Zm00001d053332::4:226435638-226437639(+)
Zm00001d026567::10:148178372-148180373(-)
Zm00001d016000::5:138590368-138592369(-)
Zm00001d008941::8:26150732-26152733(+)
Zm00001d048383::9:155285341-155287342(+)
Zm00001d006793::2:216857910-216859911(-)
Zm00001d006825::2:217433055-217435056(+)
Zm00001d005692::2:183560701-183562702(+)
Zm00001d024308::10:63094295-63096296(+)
Zm00001d034961::1:306894795-306896796(-)
Zm00001d030485::1:136738964-136740965(-)
Zm00001d020180::7:97826121-97828122(-)
Zm00001d016276::5:155337986-155339987(-)
Zm00001d048093::9:149978352-149980353(+)
Zm00001d025951::10:134561579-134563580(+)
Zm00001d017281::5:191611387-191613388(-)
Zm00001d052921::4:204938754-204940755(-)
Zm00001d028092::1:22731518-22733519(-)
Zm00001d052452::4:190312158-190314159(+)
Zm00001d020264::7:102996572-102998573(-)
Zm00001d043335::3:196990601-196992602(-)
Zm00001d029398::1:68944731-68946732(+)
Zm00001d021856::7:164590434-164592435(+)
Zm00001d006663::2:213811478-213813479(-)
Zm00001d052060::4:178017570-178019571(+)
Zm00001d002474::2:13571712-13573713(-)
Zm00001d011276::8:145539931-145541932(-)
Zm00001d030240::1:115469514-115471515(-)
Zm00001d034075::1:283306929-283308930(-)
Zm00001d012266::8:171482413-171484414(+)
Zm00001d022010::7:167904317-167906318(+)
Zm00001d007842::2:240678640-240680641(-)
Zm00001d028254::1:28054309-28056310(+)
Zm00001d005478::2:175511288-175513289(-)
Zm00001d013210::5:6603378-6605379(+)
Zm00001d037842::6:139370632-139372633(+)
Zm00001d053960::4:244304282-244306283(-)
Zm00001d052381::4:188769864-188771865(-)
Zm00001d043970::3:215388401-215390402(-)
Zm00001d042909::3:183673504-183675505(+)
Zm00001d023669::10:14595640-14597641(-)
Zm00001d048220::9:152677658-152679659(-)
Zm00001d042069::3:149625879-149627880(-)
Zm00001d027427::1:5097639-5099640(-)
Zm00001d039240::3:383496-385497(-)
Zm00001d041514::3:125125909-125127910(-)
Zm00001d020838::7:134393301-134395302(-)
Zm00001d044045::3:217681558-217683559(-)
Zm00001d049816::4:45969510-45971511(-)
Zm00001d039184::6:172149283-172151284(-)
Zm00001d032867::1:240894735-240896736(-)
Zm00001d053107::4:214128372-214130373(+)
Zm00001d049324::4:26336806-26338807(-)
Zm00001d050191::4:72043584-72045585(-)
Zm00001d040622::3:54364927-54366928(+)
Zm00001d047727::9:140061358-140063359(-)
Zm00001d037836::6:139250121-139252122(-)
Zm00001d045819::9:41247425-41249426(+)
Zm00001d017189::5:188360992-188362993(-)
Zm00001d044312::3:224976456-224978457(-)
Zm00001d022166::7:171502107-171504108(+)
Zm00001d052537::4:192552295-192554296(+)
Zm00001d003086::2:31746160-31748161(+)
Zm00001d036647::6:96202823-96204824(+)
Zm00001d021611::7:158048338-158050339(+)
Zm00001d043329::3:196700300-196702301(+)
Zm00001d010823::8:128843344-128845345(+)
Zm00001d013967::5:26608573-26610574(+)
Zm00001d025263::10:111744172-111746173(-)
Zm00001d040438::3:43454556-43456557(-)
Zm00001d023934::10:29996129-29998130(+)
Zm00001d037848::6:139631411-139633412(+)
Zm00001d006476::2:209518073-209520074(-)
Zm00001d029671::1:82077758-82079759(+)
Zm00001d050907::4:129656512-129658513(-)
Zm00001d017786::5:206747208-206749209(+)
Zm00001d050015::4:59616185-59618186(-)
Zm00001d029137::1:60111385-60113386(+)
Zm00001d025822::10:130719457-130721458(-)
Zm00001d007256::2:225886669-225888670(-)
Zm00001d017810::5:207490204-207492205(+)
Zm00001d023775::10:19783401-19785402(-)
Zm00001d031545::1:193832571-193834572(+)
Zm00001d032673::1:233757847-233759848(-)
Zm00001d028226::1:27266749-27268750(+)
Zm00001d028240::1:27697182-27699183(-)
Zm00001d036428::6:88156436-88158437(-)
Zm00001d044508::3:230340061-230342062(-)
Zm00001d017798::5:207097681-207099682(-)
Zm00001d002025::2:4634484-4636485(-)
Zm00001d049760::4:43394948-43396949(+)
Zm00001d028219::1:26907855-26909856(-)
Zm00001d046755::9:104437936-104439937(+)
Zm00001d027900::1:17148010-17150011(-)
Zm00001d031259::1:184112124-184114125(+)
Zm00001d050468::4:90793910-90795911(+)
Zm00001d042338::3:162017959-162019960(-)
Zm00001d005530::2:177343813-177345814(+)
Zm00001d015976::5:135879554-135881555(-)
Zm00001d017820::5:207732146-207734147(+)
Zm00001d053187::4:218888665-218890666(-)
Zm00001d030133::1:108281382-108283383(+)
Zm00001d038551::6:159761241-159763242(+)
Zm00001d035752::6:45358354-45360355(-)
Zm00001d044164::3:220841593-220843594(+)
Zm00001d050988::4:135626103-135628104(-)
```
