## Supplementary material for "A comprehensive map of preferentially located motifs reveals distinct proximal *cis*-regulatory elements in plants": TTGATTCA_containing_gene_set.txt

```
#Occurences of TTGATTCA between -85 and 64 (positions relative to the transcription start site)
#311 sequences with TTGATTCA in this interval
#1.23% of the sequences in promoter set with TTGATTCA (set with 25199 sequences)
Zm00001d052144::4:180986404-180988405(+)
Zm00001d006167::2:200297737-200299738(+)
Zm00001d003751::2:57535066-57537067(-)
Zm00001d028229::1:27306133-27308134(-)
Zm00001d009756::8:79837921-79839922(+)
Zm00001d029668::1:81915590-81917591(-)
Zm00001d052216::4:183513584-183515585(+)
Zm00001d002610::2:16710167-16712168(-)
Zm00001d021721::7:161429834-161431835(-)
Zm00001d012674::8:178409466-178411467(-)
Zm00001d051617::4:164897074-164899075(+)
Zm00001d021227::7:146556147-146558148(+)
Zm00001d051829::4:171483616-171485617(-)
Zm00001d009830::8:84170237-84172238(+)
Zm00001d043335::3:196990601-196992602(-)
Zm00001d024034::10:38720255-38722256(-)
Zm00001d027350::1:3446999-3449000(+)
Zm00001d017776::5:206387577-206389578(+)
Zm00001d011334::8:147204406-147206407(-)
Zm00001d021375::7:150244088-150246089(-)
Zm00001d052115::4:180191092-180193093(-)
Zm00001d020180::7:97826121-97828122(-)
Zm00001d010421::8:114337463-114339464(-)
Zm00001d027816::1:14364635-14366636(-)
Zm00001d039899::3:18634891-18636892(+)
Zm00001d031049::1:174838418-174840419(+)
Zm00001d003086::2:31746160-31748161(+)
Zm00001d031171::1:180488941-180490942(+)
Zm00001d007968::2:244322993-244324994(-)
Zm00001d040003::3:22543841-22545842(-)
Zm00001d044508::3:230340061-230342062(-)
Zm00001d036714::6:98446911-98448912(-)
Zm00001d021675::7:159777163-159779164(+)
Zm00001d030051::1:102221404-102223405(-)
Zm00001d018096::5:214121122-214123123(-)
Zm00001d044353::3:225693648-225695649(-)
Zm00001d002705::2:19812736-19814737(+)
Zm00001d047399::9:128745189-128747190(+)
Zm00001d009605::8:72868094-72870095(-)
Zm00001d002662::2:18696757-18698758(-)
Zm00001d016436::5:162249616-162251617(-)
Zm00001d049544::4:34208048-34210049(-)
Zm00001d013089::5:4536026-4538027(-)
Zm00001d009144::8:39284623-39286624(+)
Zm00001d022500::7:178895444-178897445(-)
Zm00001d042442::3:167611893-167613894(-)
Zm00001d030485::1:136738964-136740965(-)
Zm00001d033892::1:277643679-277645680(-)
Zm00001d010463::8:116484445-116486446(+)
Zm00001d010199::8:103713863-103715864(+)
Zm00001d048050::9:148910442-148912443(-)
Zm00001d020371::7:109920513-109922514(+)
Zm00001d052831::4:202128812-202130813(-)
Zm00001d027649::1:10109062-10111063(-)
Zm00001d014818::5:64432232-64434233(+)
Zm00001d002974::2:28499282-28501283(-)
Zm00001d004918::2:148586731-148588732(+)
Zm00001d006663::2:213811478-213813479(-)
Zm00001d034429::1:292816269-292818270(-)
Zm00001d047090::9:118163053-118165054(-)
Zm00001d003259::2:38103878-38105879(+)
Zm00001d035783::6:48490745-48492746(-)
Zm00001d040621::3:54365305-54367306(-)
Zm00001d043305::3:195355434-195357435(+)
Zm00001d050112::4:66650890-66652891(-)
Zm00001d023901::10:27252214-27254215(-)
Zm00001d017621::5:201994798-201996799(-)
Zm00001d053144::4:216037033-216039034(+)
Zm00001d036707::6:98280881-98282882(-)
Zm00001d021820::7:163677062-163679063(+)
Zm00001d033136::1:251755393-251757394(-)
Zm00001d053953::4:244173159-244175160(-)
Zm00001d012863::5:1290436-1292437(+)
Zm00001d048983::4:11479731-11481732(-)
Zm00001d048536::9:158055039-158057040(-)
Zm00001d047062::9:117034616-117036617(+)
Zm00001d017677::5:204023439-204025440(-)
Zm00001d034270::1:288306098-288308099(-)
Zm00001d024323::10:64613330-64615331(-)
Zm00001d040383::3:40872305-40874306(+)
Zm00001d018867::7:7838301-7840302(+)
Zm00001d006460::2:208884791-208886792(-)
Zm00001d006565::2:211034847-211036848(-)
Zm00001d002577::2:15923425-15925426(+)
Zm00001d004553::2:117603132-117605133(-)
Zm00001d022513::7:179168537-179170538(+)
Zm00001d020040::7:87958970-87960971(+)
Zm00001d026148::10:139802333-139804334(+)
Zm00001d042864::3:182388031-182390032(-)
Zm00001d008863::8:23092225-23094226(+)
Zm00001d007488::2:232841991-232843992(-)
Zm00001d028549::1:38972464-38974465(-)
Zm00001d040829::3:68294609-68296610(-)
Zm00001d037535::6:128523120-128525121(+)
Zm00001d043890::3:213159900-213161901(+)
Zm00001d002051::2:5012325-5014326(+)
Zm00001d036660::6:96927898-96929899(+)
Zm00001d037848::6:139631411-139633412(+)
Zm00001d050395::4:85833306-85835307(+)
Zm00001d003265::2:38346901-38348902(-)
Zm00001d028806::1:46956170-46958171(-)
Zm00001d027900::1:17148010-17150011(-)
Zm00001d008262::8:3372044-3374045(+)
Zm00001d036663::6:97047993-97049994(+)
Zm00001d011761::8:160951033-160953034(-)
Zm00001d002972::2:28424509-28426510(+)
Zm00001d036655::6:96572228-96574229(-)
Zm00001d029370::1:67915060-67917061(-)
Zm00001d025822::10:130719457-130721458(-)
Zm00001d034842::1:303633544-303635545(+)
Zm00001d009279::8:50957267-50959268(-)
Zm00001d009374::8:60783585-60785586(-)
Zm00001d052113::4:180170983-180172984(-)
Zm00001d028240::1:27697182-27699183(-)
Zm00001d019951::7:79611797-79613798(+)
Zm00001d019478::7:35958638-35960639(-)
Zm00001d027355::1:3574706-3576707(-)
Zm00001d018475::5:221506757-221508758(-)
Zm00001d026543::10:147957413-147959414(-)
Zm00001d027268::1:1033276-1035277(+)
Zm00001d025998::10:135691627-135693628(-)
Zm00001d033668::1:270121690-270123691(-)
Zm00001d041746::3:135790363-135792364(-)
Zm00001d044468::3:228981952-228983953(+)
Zm00001d044291::3:224386299-224388300(+)
Zm00001d048981::4:11423978-11425979(-)
Zm00001d020070::7:90262997-90264998(-)
Zm00001d031018::1:173707830-173709831(-)
Zm00001d031178::1:181313754-181315755(-)
Zm00001d049135::4:17286614-17288615(-)
Zm00001d036973::6:108030099-108032100(+)
Zm00001d022218::7:172978929-172980930(+)
Zm00001d014789::5:63233982-63235983(-)
Zm00001d013797::5:20396693-20398694(+)
Zm00001d003267::2:38402089-38404090(-)
Zm00001d035829::6:53795246-53797247(-)
Zm00001d017247::5:190231144-190233145(+)
Zm00001d017887::5:209639277-209641278(-)
Zm00001d049694::4:40527742-40529743(-)
Zm00001d030239::1:115446852-115448853(+)
Zm00001d017303::5:192172577-192174578(+)
Zm00001d047698::9:139492979-139494980(+)
Zm00001d032310::1:221628844-221630845(+)
Zm00001d042475::3:168869720-168871721(+)
Zm00001d029137::1:60111385-60113386(+)
Zm00001d014483::5:49801217-49803218(-)
Zm00001d025263::10:111744172-111746173(-)
Zm00001d013676::5:17053765-17055766(-)
Zm00001d014674::5:58596134-58598135(+)
Zm00001d043970::3:215388401-215390402(-)
Zm00001d036738::6:99513896-99515897(-)
Zm00001d031494::1:191910479-191912480(-)
Zm00001d052733::4:199292640-199294641(+)
Zm00001d029667::1:81896111-81898112(-)
Zm00001d043992::3:215865976-215867977(-)
Zm00001d049760::4:43394948-43396949(+)
Zm00001d051842::4:171964911-171966912(-)
Zm00001d020364::7:109508953-109510954(-)
Zm00001d048166::9:151246199-151248200(+)
Zm00001d033334::1:259328814-259330815(+)
Zm00001d035324::6:21484881-21486882(+)
Zm00001d042498::3:169641480-169643481(-)
Zm00001d050372::4:84606584-84608585(+)
Zm00001d021763::7:162635024-162637025(+)
Zm00001d043544::3:203537953-203539954(-)
Zm00001d042338::3:162017959-162019960(-)
Zm00001d032123::1:213818512-213820513(+)
Zm00001d049781::4:44221085-44223086(+)
Zm00001d007085::2:221915455-221917456(+)
Zm00001d038929::6:167163220-167165221(+)
Zm00001d015328::5:84700225-84702226(+)
Zm00001d025753::10:128399211-128401212(+)
Zm00001d018259::5:217538767-217540768(+)
Zm00001d044045::3:217681558-217683559(-)
Zm00001d047916::9:145291191-145293192(+)
Zm00001d040741::3:61280563-61282564(-)
Zm00001d013443::5:11709279-11711280(+)
Zm00001d031179::1:181312959-181314960(+)
Zm00001d006300::2:204057129-204059130(+)
Zm00001d027458::1:5700179-5702180(+)
Zm00001d041514::3:125125909-125127910(-)
Zm00001d038469::6:157936844-157938845(+)
Zm00001d042341::3:162109801-162111802(+)
Zm00001d029360::1:67385946-67387947(+)
Zm00001d015976::5:135879554-135881555(-)
Zm00001d018746::7:4063581-4065582(+)
Zm00001d016000::5:138590368-138592369(-)
Zm00001d045517::9:25248228-25250229(+)
Zm00001d030133::1:108281382-108283383(+)
Zm00001d028415::1:34149712-34151713(-)
Zm00001d009987::8:93551246-93553247(-)
Zm00001d048420::9:155963741-155965742(-)
Zm00001d042596::3:173073309-173075310(+)
Zm00001d031545::1:193832571-193834572(+)
Zm00001d044404::3:227295934-227297935(-)
Zm00001d006677::2:214085348-214087349(+)
Zm00001d032461::1:227452578-227454579(-)
Zm00001d006749::2:215837411-215839412(+)
Zm00001d027665::1:10572002-10574003(-)
Zm00001d038807::6:164816584-164818585(-)
Zm00001d017798::5:207097681-207099682(-)
Zm00001d017434::5:195858806-195860807(+)
Zm00001d050074::4:64145503-64147504(+)
Zm00001d006190::2:201033852-201035853(+)
Zm00001d023987::10:34452377-34454378(+)
Zm00001d041544::3:126520684-126522685(+)
Zm00001d052092::4:179373549-179375550(-)
Zm00001d037113::6:112723199-112725200(-)
Zm00001d042343::3:162176591-162178592(-)
Zm00001d051362::4:155983359-155985360(+)
Zm00001d050907::4:129656512-129658513(-)
Zm00001d025519::10:121062027-121064028(-)
Zm00001d007256::2:225886669-225888670(-)
Zm00001d019449::7:34346437-34348438(-)
Zm00001d015779::5:118855665-118857666(-)
Zm00001d026129::10:139298234-139300235(-)
Zm00001d021226::7:146557127-146559128(-)
Zm00001d033357::1:260112919-260114920(+)
Zm00001d002025::2:4634484-4636485(-)
Zm00001d025192::10:108464415-108466416(-)
Zm00001d024197::10:55000871-55002872(+)
Zm00001d030053::1:102362883-102364884(-)
Zm00001d053091::4:213271770-213273771(+)
Zm00001d028092::1:22731518-22733519(-)
Zm00001d031928::1:207096613-207098614(+)
Zm00001d034172::1:285662614-285664615(+)
Zm00001d029620::1:79986057-79988058(-)
Zm00001d027427::1:5097639-5099640(-)
Zm00001d023914::10:27986741-27988742(-)
Zm00001d017189::5:188360992-188362993(-)
Zm00001d030426::1:131874187-131876188(+)
Zm00001d043915::3:213740791-213742792(+)
Zm00001d008245::8:2493127-2495128(-)
Zm00001d002950::2:27938357-27940358(-)
Zm00001d046755::9:104437936-104439937(+)
Zm00001d048860::4:6577683-6579684(-)
Zm00001d016665::5:171907744-171909745(+)
Zm00001d038551::6:159761241-159763242(+)
Zm00001d007009::2:220125040-220127041(+)
Zm00001d010366::8:111286770-111288771(-)
Zm00001d047076::9:117525191-117527192(-)
Zm00001d026261::10:142290176-142292177(+)
Zm00001d018525::5:222473387-222475388(+)
Zm00001d046483::9:91944345-91946346(+)
Zm00001d010710::8:125241084-125243085(+)
Zm00001d027745::1:12531465-12533466(-)
Zm00001d047395::9:128652398-128654399(+)
Zm00001d003621::2:50706324-50708325(-)
Zm00001d009276::8:50543934-50545935(+)
Zm00001d019017::7:12871829-12873830(-)
Zm00001d043237::3:192733381-192735382(+)
Zm00001d047417::9:129472109-129474110(+)
Zm00001d034537::1:295875238-295877239(-)
Zm00001d042427::3:166930556-166932557(+)
Zm00001d049151::4:17775652-17777653(-)
Zm00001d009802::8:82151050-82153051(+)
Zm00001d007842::2:240678640-240680641(-)
Zm00001d036830::6:103103295-103105296(+)
Zm00001d033201::1:253758831-253760832(+)
Zm00001d021203::7:145877931-145879932(+)
Zm00001d008604::8:14290935-14292936(-)
Zm00001d016980::5:181879364-181881365(-)
Zm00001d052349::4:187822922-187824923(+)
Zm00001d032426::1:226004150-226006151(-)
Zm00001d046276::9:77508538-77510539(-)
Zm00001d016893::5:179477777-179479778(+)
Zm00001d053851::4:242207620-242209621(-)
Zm00001d035948::6:61625587-61627588(-)
Zm00001d025870::10:132100673-132102674(+)
Zm00001d033926::1:278713021-278715022(-)
Zm00001d050355::4:83102967-83104968(+)
Zm00001d036667::6:97137074-97139075(+)
Zm00001d015926::5:131719333-131721334(+)
Zm00001d052215::4:183481447-183483448(-)
Zm00001d019446::7:34275609-34277610(+)
Zm00001d027267::1:1035955-1037956(-)
Zm00001d022223::7:173078592-173080593(+)
Zm00001d033132::1:251720756-251722757(+)
Zm00001d052517::4:191942044-191944045(-)
Zm00001d013967::5:26608573-26610574(+)
Zm00001d035824::6:53499549-53501550(+)
Zm00001d011479::8:151743059-151745060(+)
Zm00001d026567::10:148178372-148180373(-)
Zm00001d022206::7:172851982-172853983(-)
Zm00001d022270::7:174022719-174024720(+)
Zm00001d013378::5:10022407-10024408(-)
Zm00001d042958::3:184828833-184830834(-)
Zm00001d006268::2:203283797-203285798(+)
Zm00001d044432::3:227757760-227759761(+)
Zm00001d013940::5:25523033-25525034(-)
Zm00001d047589::9:136498909-136500910(-)
Zm00001d022603::7:180894347-180896348(-)
Zm00001d048554::9:158619640-158621641(+)
Zm00001d047261::9:124765636-124767637(-)
Zm00001d013760::5:19609300-19611301(+)
Zm00001d051188::4:147842976-147844977(-)
Zm00001d044164::3:220841593-220843594(+)
Zm00001d022185::7:172181693-172183694(+)
Zm00001d037836::6:139250121-139252122(-)
Zm00001d004997::2:153082487-153084488(+)
Zm00001d034832::1:303277891-303279892(+)
Zm00001d018250::5:217419611-217421612(-)
Zm00001d036440::6:88672107-88674108(-)
Zm00001d004140::2:86024884-86026885(+)
Zm00001d052060::4:178017570-178019571(+)
Zm00001d028219::1:26907855-26909856(-)
Zm00001d019531::7:40661839-40663840(-)
Zm00001d034440::1:293006678-293008679(+)
Zm00001d037725::6:135243299-135245300(+)
Zm00001d047854::9:143521526-143523527(-)
Zm00001d011377::8:148945608-148947609(+)
```
