## Supplementary material for "A comprehensive map of preferentially located motifs reveals distinct proximal *cis*-regulatory elements in plants": TTGATTCG_containing_gene_set.txt

```
#Occurences of TTGATTCG between 250 and 261 (positions relative to the transcription start site)
#20 sequences with TTGATTCG in this interval
#0.08% of the sequences in promoter set with TTGATTCG (set with 25199 sequences)
Zm00001d025192::10:108464415-108466416(-)
Zm00001d044260::3:223169330-223171331(-)
Zm00001d028057::1:21778641-21780642(+)
Zm00001d032986::1:245814991-245816992(+)
Zm00001d022518::7:179281672-179283673(-)
Zm00001d030710::1:154976954-154978955(-)
Zm00001d018649::7:1673020-1675021(-)
Zm00001d039601::3:8735174-8737175(+)
Zm00001d051991::4:176027584-176029585(+)
Zm00001d029297::1:65316594-65318595(-)
Zm00001d006916::2:219338969-219340970(-)
Zm00001d038834::6:165388510-165390511(+)
Zm00001d044324::3:225196472-225198473(+)
Zm00001d047631::9:137490552-137492553(-)
Zm00001d007535::2:234247439-234249440(+)
Zm00001d032417::1:225913162-225915163(-)
Zm00001d002566::2:15559579-15561580(-)
Zm00001d046230::9:73364844-73366845(-)
Zm00001d007224::2:225127987-225129988(-)
Zm00001d006072::2:197419678-197421679(+)
```
