## Supplementary material for "A comprehensive map of preferentially located motifs reveals distinct proximal *cis*-regulatory elements in plants": TTGATTG_containing_gene_set.txt

```
#Occurences of TTGATTG between -26 and 51 (positions relative to the transcription start site)
#619 sequences with TTGATTG in this interval
#2.46% of the sequences in promoter set with TTGATTG (set with 25199 sequences)
Zm00001d029502::1:73454048-73456049(-)
Zm00001d016796::5:176126797-176128798(-)
Zm00001d039338::3:2049450-2051451(+)
Zm00001d046656::9:100699851-100701852(-)
Zm00001d048696::4:3443802-3445803(-)
Zm00001d002429::2:12495531-12497532(-)
Zm00001d045127::9:13688643-13690644(-)
Zm00001d011536::8:153752654-153754655(+)
Zm00001d044603::3:233212088-233214089(-)
Zm00001d053173::4:218015951-218017952(+)
Zm00001d028806::1:46956170-46958171(-)
Zm00001d037861::6:140083361-140085362(-)
Zm00001d015783::5:119210351-119212352(-)
Zm00001d039771::3:14424022-14426023(-)
Zm00001d035034::6:2461262-2463263(+)
Zm00001d036984::6:108313417-108315418(+)
Zm00001d044316::3:225060925-225062926(+)
Zm00001d012278::8:171802445-171804446(-)
Zm00001d026335::10:143745962-143747963(+)
Zm00001d006654::2:213550408-213552409(+)
Zm00001d040295::3:36254171-36256172(+)
Zm00001d025047::10:101524452-101526453(+)
Zm00001d028830::1:47980858-47982859(+)
Zm00001d005961::2:194014832-194016833(-)
Zm00001d025724::10:127582687-127584688(-)
Zm00001d043288::3:194539163-194541164(+)
Zm00001d012161::8:169182211-169184212(+)
Zm00001d016659::5:171620572-171622573(-)
Zm00001d035039::6:2913690-2915691(+)
Zm00001d007121::2:222806157-222808158(-)
Zm00001d018128::5:214802275-214804276(+)
Zm00001d033246::1:255869479-255871480(-)
Zm00001d033800::1:274108564-274110565(+)
Zm00001d019899::7:73728933-73730934(+)
Zm00001d047466::9:130969440-130971441(-)
Zm00001d020114::7:93594587-93596588(+)
Zm00001d029060::1:56809956-56811957(+)
Zm00001d048385::9:155336458-155338459(-)
Zm00001d022499::7:178847061-178849062(+)
Zm00001d034833::1:303289369-303291370(+)
Zm00001d050037::4:61633793-61635794(-)
Zm00001d018382::5:219597615-219599616(+)
Zm00001d021303::7:148330982-148332983(+)
Zm00001d028950::1:52644953-52646954(-)
Zm00001d049494::4:32381716-32383717(+)
Zm00001d020411::7:112192259-112194260(+)
Zm00001d042256::3:157564961-157566962(-)
Zm00001d002532::2:14860579-14862580(-)
Zm00001d045967::9:50658526-50660527(-)
Zm00001d010709::8:125236591-125238592(-)
Zm00001d045919::9:47242370-47244371(-)
Zm00001d049024::4:12952478-12954479(-)
Zm00001d023979::10:33920636-33922637(+)
Zm00001d006610::2:212556885-212558886(-)
Zm00001d008224::8:1663795-1665796(+)
Zm00001d029197::1:61900809-61902810(-)
Zm00001d042212::3:156126389-156128390(+)
Zm00001d047292::9:125673576-125675577(+)
Zm00001d009221::8:44260447-44262448(-)
Zm00001d009004::8:29653918-29655919(-)
Zm00001d020531::7:121212803-121214804(-)
Zm00001d022615::7:181116770-181118771(-)
Zm00001d046483::9:91944345-91946346(+)
Zm00001d005446::2:174387995-174389996(+)
Zm00001d017649::5:203053659-203055660(+)
Zm00001d043406::3:198945575-198947576(-)
Zm00001d002830::2:24144120-24146121(+)
Zm00001d024996::10:98385721-98387722(-)
Zm00001d044173::3:221161321-221163322(+)
Zm00001d025129::10:105675881-105677882(-)
Zm00001d041154::3:100563444-100565445(+)
Zm00001d008788::8:20206056-20208057(-)
Zm00001d050468::4:90793910-90795911(+)
Zm00001d022195::7:172626912-172628913(+)
Zm00001d038988::6:168299277-168301278(-)
Zm00001d013397::5:10350469-10352470(-)
Zm00001d017271::5:191253584-191255585(+)
Zm00001d007242::2:225533325-225535326(+)
Zm00001d026118::10:138831209-138833210(+)
Zm00001d053079::4:212654228-212656229(+)
Zm00001d021528::7:155182614-155184615(-)
Zm00001d039435::3:4160397-4162398(+)
Zm00001d052978::4:207030931-207032932(-)
Zm00001d051674::4:166295937-166297938(+)
Zm00001d039051::6:169305938-169307939(-)
Zm00001d018752::7:4245130-4247131(+)
Zm00001d010419::8:114173817-114175818(-)
Zm00001d028726::1:44372378-44374379(+)
Zm00001d020355::7:108762528-108764529(+)
Zm00001d031915::1:206653215-206655216(-)
Zm00001d008965::8:27709891-27711892(+)
Zm00001d006917::2:219338751-219340752(+)
Zm00001d013165::5:5727773-5729774(+)
Zm00001d038256::6:152463861-152465862(-)
Zm00001d013555::5:14171838-14173839(+)
Zm00001d039510::3:6137322-6139323(+)
Zm00001d022393::7:176664668-176666669(+)
Zm00001d017390::5:194299361-194301362(+)
Zm00001d003836::2:61530596-61532597(+)
Zm00001d040188::3:31150881-31152882(-)
Zm00001d049541::4:33816268-33818269(+)
Zm00001d037596::6:130901226-130903227(+)
Zm00001d054077::4:245966219-245968220(+)
Zm00001d007111::2:222485064-222487065(-)
Zm00001d041592::3:128772972-128774973(-)
Zm00001d042558::3:171708324-171710325(+)
Zm00001d033523::1:265545423-265547424(+)
Zm00001d016933::5:180366024-180368025(-)
Zm00001d025639::10:124757677-124759678(-)
Zm00001d015936::5:132742550-132744551(+)
Zm00001d015036::5:72867852-72869853(+)
Zm00001d015905::5:130025953-130027954(+)
Zm00001d036137::6:74141108-74143109(-)
Zm00001d047138::9:119755836-119757837(-)
Zm00001d041221::3:106169761-106171762(+)
Zm00001d033105::1:250322046-250324047(-)
Zm00001d028825::1:47753504-47755505(-)
Zm00001d041491::3:123758700-123760701(+)
Zm00001d026250::10:141992681-141994682(+)
Zm00001d029402::1:69013548-69015549(+)
Zm00001d024958::10:96866695-96868696(+)
Zm00001d013376::5:10002693-10004694(+)
Zm00001d009541::8:69393725-69395726(+)
Zm00001d024855::10:90670153-90672154(+)
Zm00001d043569::3:204200778-204202779(-)
Zm00001d047854::9:143521526-143523527(-)
Zm00001d020222::7:100720626-100722627(+)
Zm00001d048334::9:154592080-154594081(+)
Zm00001d041900::3:142563122-142565123(+)
Zm00001d025052::10:101801211-101803212(+)
Zm00001d016524::5:166273012-166275013(-)
Zm00001d009335::8:56714282-56716283(-)
Zm00001d012474::8:175161147-175163148(+)
Zm00001d040671::3:57177603-57179604(-)
Zm00001d010519::8:118871890-118873891(-)
Zm00001d018843::7:7093848-7095849(+)
Zm00001d049621::4:37871272-37873273(-)
Zm00001d013781::5:19949288-19951289(+)
Zm00001d042106::3:150767047-150769048(-)
Zm00001d025714::10:127158788-127160789(+)
Zm00001d006108::2:198346500-198348501(-)
Zm00001d007366::2:229769963-229771964(+)
Zm00001d039822::3:15909539-15911540(+)
Zm00001d011779::8:161466648-161468649(-)
Zm00001d036583::6:93723979-93725980(-)
Zm00001d033839::1:275425286-275427287(+)
Zm00001d019681::7:50688188-50690189(-)
Zm00001d020618::7:125221385-125223386(+)
Zm00001d047514::9:133157390-133159391(+)
Zm00001d004208::2:91679413-91681414(-)
Zm00001d025407::10:117682118-117684119(+)
Zm00001d003186::2:35029289-35031290(+)
Zm00001d032380::1:224651043-224653044(+)
Zm00001d019452::7:34396994-34398995(+)
Zm00001d042241::3:157301595-157303596(-)
Zm00001d034775::1:301935996-301937997(+)
Zm00001d020476::7:117739548-117741549(+)
Zm00001d006906::2:219172456-219174457(-)
Zm00001d053149::4:216218339-216220340(-)
Zm00001d041990::3:146847497-146849498(-)
Zm00001d018048::5:212840380-212842381(+)
Zm00001d011646::8:157426945-157428946(+)
Zm00001d019449::7:34346437-34348438(-)
Zm00001d037163::6:114531418-114533419(-)
Zm00001d020374::7:110029720-110031721(-)
Zm00001d035036::6:2734403-2736404(-)
Zm00001d003322::2:40132929-40134930(+)
Zm00001d012525::8:176095318-176097319(-)
Zm00001d019579::7:44291125-44293126(+)
Zm00001d006933::2:219650315-219652316(+)
Zm00001d035861::6:57252661-57254662(-)
Zm00001d018618::7:1149277-1151278(-)
Zm00001d048459::9:156703547-156705548(+)
Zm00001d019358::7:29590663-29592664(-)
Zm00001d042601::3:173174149-173176150(-)
Zm00001d039156::6:171179593-171181594(+)
Zm00001d008403::8:7620781-7622782(-)
Zm00001d018956::7:10470207-10472208(-)
Zm00001d006051::2:196570619-196572620(+)
Zm00001d033334::1:259328814-259330815(+)
Zm00001d024787::10:88366370-88368371(-)
Zm00001d027346::1:3379807-3381808(-)
Zm00001d047248::9:124021207-124023208(-)
Zm00001d036428::6:88156436-88158437(-)
Zm00001d050350::4:82941387-82943388(-)
Zm00001d038381::6:155952799-155954800(+)
Zm00001d037712::6:134847144-134849145(+)
Zm00001d007952::2:243983259-243985260(-)
Zm00001d022489::7:178607342-178609343(+)
Zm00001d043592::3:204509907-204511908(+)
Zm00001d045468::9:23319198-23321199(+)
Zm00001d005286::2:167708054-167710055(+)
Zm00001d043655::3:206114463-206116464(-)
Zm00001d003012::2:29396883-29398884(+)
Zm00001d043309::3:195734698-195736699(+)
Zm00001d002729::2:20592275-20594276(-)
Zm00001d051039::4:138152025-138154026(-)
Zm00001d015804::5:121510784-121512785(+)
Zm00001d031766::1:201191120-201193121(-)
Zm00001d014489::5:50006861-50008862(-)
Zm00001d052565::4:193326062-193328063(+)
Zm00001d014986::5:71083720-71085721(+)
Zm00001d037590::6:130726440-130728441(-)
Zm00001d006858::2:218002916-218004917(-)
Zm00001d028368::1:32327235-32329236(-)
Zm00001d018225::5:216952792-216954793(-)
Zm00001d033092::1:250108021-250110022(-)
Zm00001d049109::4:16376310-16378311(-)
Zm00001d011179::8:142102463-142104464(-)
Zm00001d022132::7:170957410-170959411(-)
Zm00001d006438::2:208196291-208198292(-)
Zm00001d010274::8:106961305-106963306(+)
Zm00001d051345::4:155272521-155274522(+)
Zm00001d049953::4:55178950-55180951(+)
Zm00001d013063::5:4117471-4119472(-)
Zm00001d041867::3:141612826-141614827(+)
Zm00001d014180::5:35158722-35160723(+)
Zm00001d002285::2:9587701-9589702(+)
Zm00001d036927::6:106650701-106652702(+)
Zm00001d041786::3:138045883-138047884(+)
Zm00001d002456::2:13196723-13198724(-)
Zm00001d029658::1:81675844-81677845(+)
Zm00001d018399::5:219987881-219989882(-)
Zm00001d043753::3:209097219-209099220(+)
Zm00001d022302::7:174784056-174786057(-)
Zm00001d022272::7:174091132-174093133(-)
Zm00001d015142::5:76928613-76930614(+)
Zm00001d036211::6:77192853-77194854(-)
Zm00001d025780::10:129427633-129429634(-)
Zm00001d037550::6:129102996-129104997(-)
Zm00001d034048::1:282392907-282394908(-)
Zm00001d036894::6:105841895-105843896(-)
Zm00001d022498::7:178848110-178850111(-)
Zm00001d043527::3:202751878-202753879(+)
Zm00001d032764::1:237637564-237639565(-)
Zm00001d049806::4:45461562-45463563(+)
Zm00001d014479::5:49672527-49674528(-)
Zm00001d026287::10:142864975-142866976(+)
Zm00001d052219::4:183566390-183568391(+)
Zm00001d009152::8:39845948-39847949(+)
Zm00001d048373::9:155234799-155236800(+)
Zm00001d008962::8:27586928-27588929(-)
Zm00001d035247::6:17129819-17131820(+)
Zm00001d015188::5:78733670-78735671(-)
Zm00001d007045::2:220800085-220802086(+)
Zm00001d010648::8:122890426-122892427(-)
Zm00001d016056::5:141856900-141858901(+)
Zm00001d030392::1:128911708-128913709(+)
Zm00001d009016::8:30235883-30237884(-)
Zm00001d019990::7:83173414-83175415(-)
Zm00001d052773::4:200378843-200380844(+)
Zm00001d040417::3:42396797-42398798(+)
Zm00001d043025::3:186839354-186841355(+)
Zm00001d010018::8:95282995-95284996(+)
Zm00001d050915::4:130733569-130735570(-)
Zm00001d043912::3:213677313-213679314(-)
Zm00001d015092::5:75197071-75199072(-)
Zm00001d046772::9:105171956-105173957(-)
Zm00001d008819::8:21637182-21639183(+)
Zm00001d016070::5:142714268-142716269(+)
Zm00001d035030::6:2409108-2411109(-)
Zm00001d010631::8:122404922-122406923(+)
Zm00001d027583::1:8412856-8414857(+)
Zm00001d002200::2:8147905-8149906(-)
Zm00001d048717::4:4145109-4147110(+)
Zm00001d005817::2:189632285-189634286(+)
Zm00001d012929::5:2168643-2170644(-)
Zm00001d020220::7:100666289-100668290(-)
Zm00001d030739::1:157117413-157119414(+)
Zm00001d026060::10:137304010-137306011(-)
Zm00001d025522::10:121171639-121173640(-)
Zm00001d020643::7:126242993-126244994(-)
Zm00001d035065::6:3643257-3645258(+)
Zm00001d026379::10:144779615-144781616(-)
Zm00001d049986::4:57083570-57085571(-)
Zm00001d053582::4:235344332-235346333(-)
Zm00001d036949::6:107129400-107131401(-)
Zm00001d006921::2:219359400-219361401(+)
Zm00001d047467::9:130969944-130971945(+)
Zm00001d042726::3:178252338-178254339(-)
Zm00001d039345::3:2189775-2191776(+)
Zm00001d006553::2:210885461-210887462(-)
Zm00001d044232::3:222541312-222543313(+)
Zm00001d040816::3:67781328-67783329(-)
Zm00001d022421::7:177322534-177324535(+)
Zm00001d024499::10:74392527-74394528(+)
Zm00001d014609::5:55125308-55127309(+)
Zm00001d053348::4:227081326-227083327(-)
Zm00001d028649::1:41795769-41797770(-)
Zm00001d046399::9:87272491-87274492(+)
Zm00001d022628::7:181727589-181729590(-)
Zm00001d031485::1:191587834-191589835(-)
Zm00001d044343::3:225523347-225525348(+)
Zm00001d009888::8:87464106-87466107(-)
Zm00001d010406::8:113200869-113202870(+)
Zm00001d041323::3:112354639-112356640(-)
Zm00001d040189::3:31399623-31401624(+)
Zm00001d037149::6:113949705-113951706(+)
Zm00001d039021::6:168833813-168835814(-)
Zm00001d025375::10:116181801-116183802(+)
Zm00001d012411::8:174033314-174035315(-)
Zm00001d023494::10:7328622-7330623(+)
Zm00001d052825::4:202032404-202034405(+)
Zm00001d050610::4:104007218-104009219(+)
Zm00001d039007::6:168670052-168672053(+)
Zm00001d023775::10:19783401-19785402(-)
Zm00001d035964::6:62967301-62969302(-)
Zm00001d003301::2:39387594-39389595(+)
Zm00001d012587::8:176926735-176928736(+)
Zm00001d006417::2:207289639-207291640(+)
Zm00001d027495::1:6557926-6559927(-)
Zm00001d046375::9:85241109-85243110(+)
Zm00001d028399::1:33542572-33544573(+)
Zm00001d046039::9:58106013-58108014(+)
Zm00001d045181::9:15337945-15339946(-)
Zm00001d032836::1:239715069-239717070(-)
Zm00001d020650::7:126591872-126593873(-)
Zm00001d036307::6:83735046-83737047(-)
Zm00001d024301::10:62901740-62903741(-)
Zm00001d005108::2:158571631-158573632(-)
Zm00001d013540::5:13944517-13946518(-)
Zm00001d003950::2:71775271-71777272(+)
Zm00001d031227::1:182704948-182706949(-)
Zm00001d018485::5:221686558-221688559(-)
Zm00001d052835::4:202209500-202211501(-)
Zm00001d018356::5:219144500-219146501(-)
Zm00001d020702::7:129166700-129168701(-)
Zm00001d043795::3:210371105-210373106(-)
Zm00001d027232::1:90798-92799(+)
Zm00001d050669::4:114046703-114048704(+)
Zm00001d048544::9:158370642-158372643(-)
Zm00001d036913::6:106310971-106312972(+)
Zm00001d009488::8:67041786-67043787(+)
Zm00001d006297::2:204008112-204010113(+)
Zm00001d040738::3:60983463-60985464(+)
Zm00001d033895::1:277659505-277661506(-)
Zm00001d034143::1:285010415-285012416(-)
Zm00001d038093::6:147627136-147629137(-)
Zm00001d053864::4:242559861-242561862(-)
Zm00001d042473::3:168822772-168824773(+)
Zm00001d049642::4:38573514-38575515(-)
Zm00001d014223::5:36949945-36951946(-)
Zm00001d050518::4:96147893-96149894(+)
Zm00001d015084::5:74822008-74824009(+)
Zm00001d041708::3:134385215-134387216(-)
Zm00001d013768::5:19731714-19733715(+)
Zm00001d054081::4:246055207-246057208(+)
Zm00001d050498::4:93537497-93539498(-)
Zm00001d038366::6:155618214-155620215(-)
Zm00001d036564::6:92505461-92507462(+)
Zm00001d019310::7:26980210-26982211(-)
Zm00001d049785::4:44639650-44641651(-)
Zm00001d029627::1:80553516-80555517(+)
Zm00001d016287::5:155681712-155683713(-)
Zm00001d021512::7:154616450-154618451(-)
Zm00001d028339::1:31207107-31209108(+)
Zm00001d013583::5:14850671-14852672(+)
Zm00001d037275::6:119095064-119097065(+)
Zm00001d048393::9:155562684-155564685(-)
Zm00001d049929::4:53636472-53638473(+)
Zm00001d037029::6:109565544-109567545(+)
Zm00001d037322::6:121066895-121068896(+)
Zm00001d053597::4:235913444-235915445(-)
Zm00001d029174::1:60995404-60997405(+)
Zm00001d007495::2:233065871-233067872(+)
Zm00001d004818::2:141023500-141025501(+)
Zm00001d005085::2:157731930-157733931(-)
Zm00001d034534::1:295788306-295790307(+)
Zm00001d014585::5:54419900-54421901(-)
Zm00001d044193::3:221627949-221629950(-)
Zm00001d028866::1:48954981-48956982(+)
Zm00001d026475::10:146662166-146664167(+)
Zm00001d043498::3:201887185-201889186(+)
Zm00001d012743::8:179565525-179567526(-)
Zm00001d012440::8:174533183-174535184(-)
Zm00001d021669::7:159576428-159578429(+)
Zm00001d011891::8:164104670-164106671(+)
Zm00001d014515::5:51274602-51276603(-)
Zm00001d003280::2:38639553-38641554(-)
Zm00001d052260::4:185137776-185139777(+)
Zm00001d017435::5:195862640-195864641(+)
Zm00001d051572::4:163139933-163141934(-)
Zm00001d007048::2:220865795-220867796(-)
Zm00001d004788::2:139264045-139266046(-)
Zm00001d045760::9:37434899-37436900(+)
Zm00001d002340::2:10602990-10604991(-)
Zm00001d006242::2:202645105-202647106(+)
Zm00001d042567::3:172186635-172188636(-)
Zm00001d037522::6:128048750-128050751(+)
Zm00001d014098::5:32363252-32365253(+)
Zm00001d040379::3:40804196-40806197(-)
Zm00001d044988::9:9424327-9426328(-)
Zm00001d021537::7:155329844-155331845(-)
Zm00001d008339::8:5744900-5746901(+)
Zm00001d030791::1:159883101-159885102(+)
Zm00001d032156::1:214678412-214680413(-)
Zm00001d038846::6:165728967-165730968(+)
Zm00001d038655::6:161935769-161937770(-)
Zm00001d004857::2:145113386-145115387(+)
Zm00001d053957::4:244189641-244191642(+)
Zm00001d052974::4:206850812-206852813(-)
Zm00001d012591::8:176953965-176955966(+)
Zm00001d016720::5:174142465-174144466(-)
Zm00001d028909::1:50720898-50722899(-)
Zm00001d027941::1:18021236-18023237(-)
Zm00001d040479::3:46079672-46081673(-)
Zm00001d037031::6:109713144-109715145(+)
Zm00001d039214::6:172670632-172672633(+)
Zm00001d003024::2:29734629-29736630(-)
Zm00001d030164::1:109870585-109872586(-)
Zm00001d050011::4:59297044-59299045(+)
Zm00001d044503::3:230005887-230007888(+)
Zm00001d013755::5:19464885-19466886(+)
Zm00001d037976::6:143942086-143944087(+)
Zm00001d046194::9:71333784-71335785(+)
Zm00001d040462::3:44591235-44593236(+)
Zm00001d012160::8:169174591-169176592(+)
Zm00001d021270::7:147363206-147365207(+)
Zm00001d027412::1:4722955-4724956(+)
Zm00001d017189::5:188360992-188362993(-)
Zm00001d007832::2:240515421-240517422(+)
Zm00001d049450::4:30696929-30698930(+)
Zm00001d022257::7:173799241-173801242(-)
Zm00001d031352::1:187067409-187069410(+)
Zm00001d011495::8:152342782-152344783(-)
Zm00001d009840::8:84664814-84666815(-)
Zm00001d007193::2:224437388-224439389(-)
Zm00001d046973::9:113646338-113648339(+)
Zm00001d007896::2:241905692-241907693(-)
Zm00001d016378::5:160087127-160089128(-)
Zm00001d005056::2:156394168-156396169(-)
Zm00001d006001::2:195045687-195047688(+)
Zm00001d041701::3:133888996-133890997(+)
Zm00001d036983::6:108298027-108300028(+)
Zm00001d010801::8:128219696-128221697(+)
Zm00001d012710::8:179076317-179078318(-)
Zm00001d034440::1:293006678-293008679(+)
Zm00001d004681::2:130045871-130047872(+)
Zm00001d003319::2:40119359-40121360(-)
Zm00001d033051::1:248679024-248681025(-)
Zm00001d006881::2:218475375-218477376(-)
Zm00001d052391::4:188981083-188983084(+)
Zm00001d003264::2:38332286-38334287(+)
Zm00001d050220::4:74497352-74499353(+)
Zm00001d034994::6:1299442-1301443(-)
Zm00001d039160::6:171403687-171405688(+)
Zm00001d011300::8:146135309-146137310(+)
Zm00001d018811::7:5844108-5846109(+)
Zm00001d031893::1:205619861-205621862(-)
Zm00001d002433::2:12563852-12565853(-)
Zm00001d037479::6:126616683-126618684(-)
Zm00001d021868::7:164953676-164955677(-)
Zm00001d007889::2:241873095-241875096(+)
Zm00001d023998::10:35440028-35442029(+)
Zm00001d004586::2:120068171-120070172(-)
Zm00001d007810::2:240072995-240074996(-)
Zm00001d012851::5:1098556-1100557(-)
Zm00001d042469::3:168635075-168637076(+)
Zm00001d046438::9:89740299-89742300(-)
Zm00001d014205::5:36552628-36554629(-)
Zm00001d003928::2:69386938-69388939(-)
Zm00001d034257::1:288175499-288177500(+)
Zm00001d021122::7:143283346-143285347(-)
Zm00001d054014::4:245165072-245167073(+)
Zm00001d032710::1:235776910-235778911(-)
Zm00001d038255::6:152443583-152445584(-)
Zm00001d042215::3:156421057-156423058(-)
Zm00001d026031::10:136407105-136409106(-)
Zm00001d037455::6:125933455-125935456(-)
Zm00001d030346::1:124045778-124047779(+)
Zm00001d027768::1:13175698-13177699(-)
Zm00001d011474::8:151592399-151594400(+)
Zm00001d022201::7:172711158-172713159(+)
Zm00001d026608::10:148914303-148916304(-)
Zm00001d049291::4:24639575-24641576(-)
Zm00001d022281::7:174362589-174364590(+)
Zm00001d052699::4:198045358-198047359(+)
Zm00001d032261::1:219345684-219347685(-)
Zm00001d005616::2:180788690-180790691(+)
Zm00001d018339::5:218840594-218842595(-)
Zm00001d041991::3:146846439-146848440(+)
Zm00001d030018::1:99935787-99937788(+)
Zm00001d035336::6:21912465-21914466(-)
Zm00001d042347::3:162368044-162370045(+)
Zm00001d039982::3:21730879-21732880(+)
Zm00001d011580::8:154910540-154912541(-)
Zm00001d018756::7:4307238-4309239(-)
Zm00001d024386::10:68322950-68324951(+)
Zm00001d008700::8:17393222-17395223(+)
Zm00001d031168::1:180445517-180447518(+)
Zm00001d031102::1:177371172-177373173(-)
Zm00001d025963::10:134961283-134963284(-)
Zm00001d013164::5:5676834-5678835(-)
Zm00001d032098::1:212612366-212614367(+)
Zm00001d041880::3:142196775-142198776(-)
Zm00001d035205::6:9897548-9899549(-)
Zm00001d041690::3:133493228-133495229(-)
Zm00001d024225::10:58207767-58209768(-)
Zm00001d003615::2:50413163-50415164(+)
Zm00001d048540::9:158124322-158126323(-)
Zm00001d049679::4:39830448-39832449(+)
Zm00001d033466::1:263447096-263449097(+)
Zm00001d013252::5:7136751-7138752(+)
Zm00001d021844::7:164360890-164362891(-)
Zm00001d023326::10:3427034-3429035(+)
Zm00001d053251::4:222298565-222300566(+)
Zm00001d027950::1:18189787-18191788(-)
Zm00001d034995::6:1301415-1303416(-)
Zm00001d043921::3:213848986-213850987(-)
Zm00001d053851::4:242207620-242209621(-)
Zm00001d014688::5:59061550-59063551(-)
Zm00001d011823::8:162141479-162143480(+)
Zm00001d003728::2:56630715-56632716(+)
Zm00001d040067::3:25759925-25761926(-)
Zm00001d046793::9:106296743-106298744(+)
Zm00001d020277::7:103972294-103974295(-)
Zm00001d025588::10:123298413-123300414(+)
Zm00001d017783::5:206695800-206697801(-)
Zm00001d013785::5:20158008-20160009(-)
Zm00001d003277::2:38576206-38578207(-)
Zm00001d010435::8:115026679-115028680(-)
Zm00001d045044::9:10940919-10942920(+)
Zm00001d052028::4:176866103-176868104(-)
Zm00001d046552::9:95730723-95732724(-)
Zm00001d036829::6:103048090-103050091(-)
Zm00001d020117::7:93696155-93698156(-)
Zm00001d014744::5:61240311-61242312(+)
Zm00001d035995::6:65186917-65188918(+)
Zm00001d028514::1:37839538-37841539(+)
Zm00001d004336::2:104247647-104249648(+)
Zm00001d031201::1:181966792-181968793(+)
Zm00001d017689::5:204309433-204311434(+)
Zm00001d043101::3:189205065-189207066(-)
Zm00001d029875::1:91424625-91426626(-)
Zm00001d038114::6:148434542-148436543(+)
Zm00001d039119::6:170392860-170394861(+)
Zm00001d020540::7:121548911-121550912(-)
Zm00001d035898::6:58736213-58738214(-)
Zm00001d031598::1:195872057-195874058(-)
Zm00001d020500::7:119414344-119416345(-)
Zm00001d041945::3:144766709-144768710(+)
Zm00001d053722::4:239848212-239850213(+)
Zm00001d042323::3:161219505-161221506(+)
Zm00001d012029::8:166756287-166758288(+)
Zm00001d042536::3:171067799-171069800(-)
Zm00001d046202::9:71571839-71573840(-)
Zm00001d046422::9:88936884-88938885(+)
Zm00001d028782::1:46319192-46321193(-)
Zm00001d028035::1:21005258-21007259(+)
Zm00001d017273::5:191274008-191276009(+)
Zm00001d030304::1:121173735-121175736(-)
Zm00001d045556::9:26648358-26650359(+)
Zm00001d041693::3:133752810-133754811(-)
Zm00001d045203::9:15994239-15996240(-)
Zm00001d019987::7:82855337-82857338(-)
Zm00001d004998::2:153092010-153094011(-)
Zm00001d041889::3:142444864-142446865(-)
Zm00001d030766::1:159022392-159024393(-)
Zm00001d028548::1:38914736-38916737(+)
Zm00001d051507::4:160673276-160675277(+)
Zm00001d013799::5:20612116-20614117(-)
Zm00001d052176::4:181727316-181729317(-)
Zm00001d052376::4:188523681-188525682(+)
Zm00001d026267::10:142374704-142376705(+)
Zm00001d049173::4:19023675-19025676(+)
Zm00001d011335::8:147226181-147228182(-)
Zm00001d028505::1:37344701-37346702(-)
Zm00001d014786::5:63025743-63027744(+)
Zm00001d003434::2:44259247-44261248(+)
Zm00001d023853::10:25080142-25082143(+)
Zm00001d026609::10:148913273-148915274(+)
Zm00001d021806::7:163322425-163324426(+)
Zm00001d024083::10:42506236-42508237(+)
Zm00001d038657::6:161942711-161944712(-)
Zm00001d013943::5:25538208-25540209(+)
Zm00001d021689::7:160132984-160134985(+)
Zm00001d038645::6:161640509-161642510(-)
Zm00001d023595::10:11317697-11319698(-)
Zm00001d024291::10:62307964-62309965(-)
Zm00001d034852::1:303811320-303813321(+)
Zm00001d039163::6:171550664-171552665(-)
Zm00001d017157::5:187193356-187195357(-)
Zm00001d034240::1:287657760-287659761(-)
Zm00001d006885::2:218536310-218538311(+)
Zm00001d044054::3:217926683-217928684(+)
Zm00001d041353::3:113998675-114000676(+)
Zm00001d011073::8:138087117-138089118(+)
Zm00001d015399::5:88375773-88377774(-)
Zm00001d016448::5:162683830-162685831(-)
Zm00001d014383::5:43799921-43801922(+)
Zm00001d031291::1:185476990-185478991(-)
Zm00001d049939::4:54196377-54198378(+)
Zm00001d053265::4:223184856-223186857(+)
Zm00001d032331::1:222702590-222704591(+)
Zm00001d016756::5:175027476-175029477(-)
Zm00001d039564::3:8073121-8075122(-)
Zm00001d021345::7:149521061-149523062(+)
Zm00001d018507::5:222070635-222072636(-)
Zm00001d024716::10:84736317-84738318(+)
Zm00001d014267::5:38552904-38554905(-)
Zm00001d039455::3:4836834-4838835(-)
Zm00001d051017::4:137139854-137141855(-)
Zm00001d043266::3:193800966-193802967(+)
Zm00001d047837::9:142886569-142888570(-)
Zm00001d034754::1:301384040-301386041(-)
Zm00001d038049::6:146400012-146402013(+)
Zm00001d012615::8:177259146-177261147(+)
Zm00001d049664::4:39119822-39121823(+)
Zm00001d030408::1:130192008-130194009(+)
Zm00001d013615::5:15494520-15496521(-)
Zm00001d043356::3:197527137-197529138(-)
Zm00001d042125::3:152139783-152141784(-)
Zm00001d043747::3:209010444-209012445(-)
Zm00001d018462::5:221219109-221221110(+)
Zm00001d021639::7:158779472-158781473(+)
Zm00001d027585::1:8488767-8490768(-)
Zm00001d010892::8:132360848-132362849(-)
Zm00001d047211::9:122169540-122171541(+)
Zm00001d014726::5:60848383-60850384(-)
```
