## Supplementary material for "A comprehensive map of preferentially located motifs reveals distinct proximal *cis*-regulatory elements in plants": TTGATTGA_containing_gene_set.txt

```
#Occurences of TTGATTGA between 10 and 37 (positions relative to the transcription start site)
#88 sequences with TTGATTGA in this interval
#0.35% of the sequences in promoter set with TTGATTGA (set with 25199 sequences)
Zm00001d041990::3:146847497-146849498(-)
Zm00001d019358::7:29590663-29592664(-)
Zm00001d025588::10:123298413-123300414(+)
Zm00001d032098::1:212612366-212614367(+)
Zm00001d040188::3:31150881-31152882(-)
Zm00001d016720::5:174142465-174144466(-)
Zm00001d012929::5:2168643-2170644(-)
Zm00001d021122::7:143283346-143285347(-)
Zm00001d028830::1:47980858-47982859(+)
Zm00001d014609::5:55125308-55127309(+)
Zm00001d045919::9:47242370-47244371(-)
Zm00001d048717::4:4145109-4147110(+)
Zm00001d030346::1:124045778-124047779(+)
Zm00001d044316::3:225060925-225062926(+)
Zm00001d002729::2:20592275-20594276(-)
Zm00001d039051::6:169305938-169307939(-)
Zm00001d003928::2:69386938-69388939(-)
Zm00001d003322::2:40132929-40134930(+)
Zm00001d017649::5:203053659-203055660(+)
Zm00001d046793::9:106296743-106298744(+)
Zm00001d053864::4:242559861-242561862(-)
Zm00001d036927::6:106650701-106652702(+)
Zm00001d028548::1:38914736-38916737(+)
Zm00001d015783::5:119210351-119212352(-)
Zm00001d037479::6:126616683-126618684(-)
Zm00001d002429::2:12495531-12497532(-)
Zm00001d045556::9:26648358-26650359(+)
Zm00001d034534::1:295788306-295790307(+)
Zm00001d020702::7:129166700-129168701(-)
Zm00001d052835::4:202209500-202211501(-)
Zm00001d007952::2:243983259-243985260(-)
Zm00001d042473::3:168822772-168824773(+)
Zm00001d006917::2:219338751-219340752(+)
Zm00001d039510::3:6137322-6139323(+)
Zm00001d006553::2:210885461-210887462(-)
Zm00001d030791::1:159883101-159885102(+)
Zm00001d041991::3:146846439-146848440(+)
Zm00001d014986::5:71083720-71085721(+)
Zm00001d019310::7:26980210-26982211(-)
Zm00001d049642::4:38573514-38575515(-)
Zm00001d054014::4:245165072-245167073(+)
Zm00001d044988::9:9424327-9426328(-)
Zm00001d006885::2:218536310-218538311(+)
Zm00001d022201::7:172711158-172713159(+)
Zm00001d042241::3:157301595-157303596(-)
Zm00001d007889::2:241873095-241875096(+)
Zm00001d021345::7:149521061-149523062(+)
Zm00001d039564::3:8073121-8075122(-)
Zm00001d020355::7:108762528-108764529(+)
Zm00001d034240::1:287657760-287659761(-)
Zm00001d048696::4:3443802-3445803(-)
Zm00001d024225::10:58207767-58209768(-)
Zm00001d011335::8:147226181-147228182(-)
Zm00001d024301::10:62901740-62903741(-)
Zm00001d004681::2:130045871-130047872(+)
Zm00001d011495::8:152342782-152344783(-)
Zm00001d039982::3:21730879-21732880(+)
Zm00001d008819::8:21637182-21639183(+)
Zm00001d035898::6:58736213-58738214(-)
Zm00001d027585::1:8488767-8490768(-)
Zm00001d013768::5:19731714-19733715(+)
Zm00001d042106::3:150767047-150769048(-)
Zm00001d014223::5:36949945-36951946(-)
Zm00001d018382::5:219597615-219599616(+)
Zm00001d049024::4:12952478-12954479(-)
Zm00001d052391::4:188981083-188983084(+)
Zm00001d028825::1:47753504-47755505(-)
Zm00001d024386::10:68322950-68324951(+)
Zm00001d033895::1:277659505-277661506(-)
Zm00001d011823::8:162141479-162143480(+)
Zm00001d028806::1:46956170-46958171(-)
Zm00001d040379::3:40804196-40806197(-)
Zm00001d036428::6:88156436-88158437(-)
Zm00001d018507::5:222070635-222072636(-)
Zm00001d042558::3:171708324-171710325(+)
Zm00001d050037::4:61633793-61635794(-)
Zm00001d017689::5:204309433-204311434(+)
Zm00001d028399::1:33542572-33544573(+)
Zm00001d053149::4:216218339-216220340(-)
Zm00001d050468::4:90793910-90795911(+)
Zm00001d045127::9:13688643-13690644(-)
Zm00001d021669::7:159576428-159578429(+)
Zm00001d039214::6:172670632-172672633(+)
Zm00001d051572::4:163139933-163141934(-)
Zm00001d052176::4:181727316-181729317(-)
Zm00001d020277::7:103972294-103974295(-)
Zm00001d030304::1:121173735-121175736(-)
Zm00001d031201::1:181966792-181968793(+)
```
