## Supplementary material for "A comprehensive map of preferentially located motifs reveals distinct proximal *cis*-regulatory elements in plants": TTGCAAC_containing_gene_set.txt

```
#Occurences of TTGCAAC between -101 and 41 (positions relative to the transcription start site)
#967 sequences with TTGCAAC in this interval
#3.84% of the sequences in promoter set with TTGCAAC (set with 25199 sequences)
Zm00001d036038::6:67842621-67844622(+)
Zm00001d004806::2:140440496-140442497(+)
Zm00001d003464::2:45208847-45210848(-)
Zm00001d010428::8:114574455-114576456(-)
Zm00001d042470::3:168712048-168714049(-)
Zm00001d030300::1:120738604-120740605(+)
Zm00001d032165::1:215243796-215245797(+)
Zm00001d007535::2:234247439-234249440(+)
Zm00001d033028::1:247733751-247735752(+)
Zm00001d006297::2:204008112-204010113(+)
Zm00001d051854::4:172412311-172414312(+)
Zm00001d018829::7:6699651-6701652(-)
Zm00001d020310::7:105500930-105502931(+)
Zm00001d053108::4:214197422-214199423(+)
Zm00001d007462::2:232255015-232257016(-)
Zm00001d024631::10:81315185-81317186(-)
Zm00001d021700::7:160735997-160737998(-)
Zm00001d003516::2:46376469-46378470(+)
Zm00001d021278::7:147636388-147638389(-)
Zm00001d044915::9:7167695-7169696(+)
Zm00001d031331::1:186324362-186326363(-)
Zm00001d039822::3:15909539-15911540(+)
Zm00001d014702::5:59907638-59909639(+)
Zm00001d045292::9:18059907-18061908(-)
Zm00001d008992::8:29057560-29059561(+)
Zm00001d029745::1:85099096-85101097(-)
Zm00001d052327::4:187150990-187152991(+)
Zm00001d006810::2:217188749-217190750(-)
Zm00001d023298::10:2342760-2344761(+)
Zm00001d032565::1:230665744-230667745(-)
Zm00001d005442::2:174340394-174342395(-)
Zm00001d046490::9:92159169-92161170(+)
Zm00001d026073::10:137726494-137728495(+)
Zm00001d011390::8:149379521-149381522(+)
Zm00001d015082::5:74822782-74824783(-)
Zm00001d006368::2:205865317-205867318(+)
Zm00001d016393::5:160632642-160634643(-)
Zm00001d008628::8:15227621-15229622(-)
Zm00001d020916::7:136511655-136513656(+)
Zm00001d046763::9:104797875-104799876(+)
Zm00001d030301::1:120812479-120814480(-)
Zm00001d047244::9:123877745-123879746(-)
Zm00001d034117::1:284360777-284362778(-)
Zm00001d022134::7:170972256-170974257(+)
Zm00001d014460::5:48327873-48329874(+)
Zm00001d033808::1:274300169-274302170(+)
Zm00001d020702::7:129166700-129168701(-)
Zm00001d015821::5:123915795-123917796(+)
Zm00001d001834::2:1639649-1641650(-)
Zm00001d013107::5:4771377-4773378(-)
Zm00001d041354::3:114015165-114017166(+)
Zm00001d039886::3:17687441-17689442(+)
Zm00001d033511::1:265210392-265212393(+)
Zm00001d012479::8:175290583-175292584(-)
Zm00001d044329::3:225340178-225342179(-)
Zm00001d048472::9:156916851-156918852(+)
Zm00001d006252::2:202862174-202864175(-)
Zm00001d013773::5:19860932-19862933(+)
Zm00001d046422::9:88936884-88938885(+)
Zm00001d011790::8:161666192-161668193(-)
Zm00001d046644::9:100190940-100192941(-)
Zm00001d040106::3:27798470-27800471(+)
Zm00001d021502::7:154176211-154178212(-)
Zm00001d010835::8:129350134-129352135(+)
Zm00001d043110::3:189420698-189422699(-)
Zm00001d016999::5:182340858-182342859(+)
Zm00001d029437::1:70447703-70449704(-)
Zm00001d020262::7:102846904-102848905(+)
Zm00001d026571::10:148198880-148200881(-)
Zm00001d007943::2:243524231-243526232(+)
Zm00001d028212::1:26533907-26535908(-)
Zm00001d001818::2:1430576-1432577(+)
Zm00001d019090::7:15822676-15824677(+)
Zm00001d019138::7:18718227-18720228(+)
Zm00001d016433::5:162225920-162227921(-)
Zm00001d039914::3:19236263-19238264(+)
Zm00001d010808::8:128525151-128527152(+)
Zm00001d039323::3:1837546-1839547(+)
Zm00001d046197::9:71398742-71400743(+)
Zm00001d032566::1:230664766-230666767(+)
Zm00001d011564::8:154576181-154578182(+)
Zm00001d015340::5:85303578-85305579(+)
Zm00001d031845::1:203909783-203911784(+)
Zm00001d015851::5:126285117-126287118(-)
Zm00001d029608::1:79093380-79095381(+)
Zm00001d013463::5:12127009-12129010(-)
Zm00001d011704::8:159245369-159247370(-)
Zm00001d031563::1:194554782-194556783(+)
Zm00001d019052::7:14296114-14298115(-)
Zm00001d048461::9:156767802-156769803(-)
Zm00001d042150::3:153852891-153854892(+)
Zm00001d053277::4:223882107-223884108(+)
Zm00001d028285::1:29169823-29171824(+)
Zm00001d042335::3:161680935-161682936(+)
Zm00001d048089::9:149905921-149907922(-)
Zm00001d031989::1:208899270-208901271(+)
Zm00001d002044::2:4927551-4929552(+)
Zm00001d048315::9:154448834-154450835(+)
Zm00001d031595::1:195841424-195843425(-)
Zm00001d043986::3:215656475-215658476(-)
Zm00001d048379::9:155273208-155275209(-)
Zm00001d049699::4:40546166-40548167(+)
Zm00001d046505::9:92932351-92934352(-)
Zm00001d031593::1:195678057-195680058(-)
Zm00001d047299::9:125987369-125989370(-)
Zm00001d026361::10:144218664-144220665(-)
Zm00001d041099::3:97284650-97286651(+)
Zm00001d047366::9:127831604-127833605(+)
Zm00001d044460::3:228718461-228720462(-)
Zm00001d012963::5:2414749-2416750(+)
Zm00001d012676::8:178445674-178447675(-)
Zm00001d038044::6:145986184-145988185(-)
Zm00001d042260::3:157877975-157879976(+)
Zm00001d039334::3:2018961-2020962(+)
Zm00001d023436::10:5476660-5478661(-)
Zm00001d031322::1:185963872-185965873(+)
Zm00001d032192::1:216395954-216397955(-)
Zm00001d023494::10:7328622-7330623(+)
Zm00001d013508::5:12965964-12967965(-)
Zm00001d005696::2:183688634-183690635(+)
Zm00001d006033::2:195818577-195820578(-)
Zm00001d009837::8:84442691-84444692(-)
Zm00001d034666::1:299214642-299216643(-)
Zm00001d017833::5:208261862-208263863(-)
Zm00001d028784::1:46377086-46379087(-)
Zm00001d018709::7:2898574-2900575(-)
Zm00001d034336::1:290158966-290160967(-)
Zm00001d013600::5:15122813-15124814(+)
Zm00001d043370::3:197907299-197909300(-)
Zm00001d031264::1:184285831-184287832(-)
Zm00001d035285::6:19370641-19372642(-)
Zm00001d010968::8:135291007-135293008(-)
Zm00001d011604::8:155680413-155682414(-)
Zm00001d037084::6:111707845-111709846(-)
Zm00001d045782::9:38792429-38794430(-)
Zm00001d028441::1:35123334-35125335(+)
Zm00001d021648::7:159052008-159054009(-)
Zm00001d025837::10:131417823-131419824(+)
Zm00001d036283::6:81812264-81814265(-)
Zm00001d012677::8:178444814-178446815(+)
Zm00001d035294::6:19586719-19588720(+)
Zm00001d033204::1:254168344-254170345(-)
Zm00001d009491::8:67099691-67101692(-)
Zm00001d013111::5:4794651-4796652(+)
Zm00001d047592::9:136547358-136549359(+)
Zm00001d050809::4:124013544-124015545(+)
Zm00001d028520::1:38039114-38041115(-)
Zm00001d017525::5:198705388-198707389(+)
Zm00001d027240::1:197844-199845(+)
Zm00001d005846::2:190698914-190700915(+)
Zm00001d054098::4:246454035-246456036(+)
Zm00001d020386::7:110682890-110684891(-)
Zm00001d028720::1:44243118-44245119(+)
Zm00001d030937::1:168397335-168399336(-)
Zm00001d015568::5:98404162-98406163(-)
Zm00001d022301::7:174762430-174764431(-)
Zm00001d012826::5:936650-938651(-)
Zm00001d004433::2:111484807-111486808(-)
Zm00001d042284::3:158787825-158789826(+)
Zm00001d022443::7:177802808-177804809(-)
Zm00001d022335::7:175628273-175630274(+)
Zm00001d045731::9:35768134-35770135(+)
Zm00001d037191::6:115200580-115202581(-)
Zm00001d043640::3:205806565-205808566(-)
Zm00001d010193::8:103470295-103472296(+)
Zm00001d013622::5:15685978-15687979(+)
Zm00001d013086::5:4529918-4531919(-)
Zm00001d030496::1:138711460-138713461(-)
Zm00001d034099::1:283990184-283992185(-)
Zm00001d039618::3:9214435-9216436(-)
Zm00001d052902::4:204195159-204197160(-)
Zm00001d013733::5:18863369-18865370(-)
Zm00001d036080::6:71040878-71042879(-)
Zm00001d034059::1:282749276-282751277(-)
Zm00001d019075::7:15408359-15410360(-)
Zm00001d015150::5:77074900-77076901(+)
Zm00001d038734::6:163541390-163543391(+)
Zm00001d007405::2:230991113-230993114(-)
Zm00001d037367::6:123040042-123042043(-)
Zm00001d037846::6:139583676-139585677(-)
Zm00001d032986::1:245814991-245816992(+)
Zm00001d015602::5:100705900-100707901(-)
Zm00001d044292::3:224401664-224403665(+)
Zm00001d035501::6:29603185-29605186(+)
Zm00001d049608::4:37420421-37422422(+)
Zm00001d010271::8:106926923-106928924(-)
Zm00001d038664::6:162205083-162207084(-)
Zm00001d016821::5:177259272-177261273(-)
Zm00001d033901::1:278090545-278092546(-)
Zm00001d007093::2:222131963-222133964(+)
Zm00001d034604::1:297617972-297619973(-)
Zm00001d047778::9:141496850-141498851(+)
Zm00001d031841::1:203397093-203399094(+)
Zm00001d035765::6:46356146-46358147(-)
Zm00001d026004::10:135834390-135836391(-)
Zm00001d039301::3:1327117-1329118(-)
Zm00001d051495::4:160375473-160377474(-)
Zm00001d051873::4:172994409-172996410(+)
Zm00001d018178::5:215860233-215862234(+)
Zm00001d017802::5:207142768-207144769(+)
Zm00001d039716::3:12833840-12835841(+)
Zm00001d039173::6:171779589-171781590(-)
Zm00001d053674::4:238721886-238723887(-)
Zm00001d046223::9:73067297-73069298(-)
Zm00001d047514::9:133157390-133159391(+)
Zm00001d016183::5:148943453-148945454(+)
Zm00001d009697::8:76274148-76276149(-)
Zm00001d028002::1:19959582-19961583(+)
Zm00001d035496::6:29556467-29558468(-)
Zm00001d048526::9:157815454-157817455(-)
Zm00001d001797::2:1073877-1075878(-)
Zm00001d047156::9:120314698-120316699(-)
Zm00001d011479::8:151743059-151745060(+)
Zm00001d016921::5:180065147-180067148(-)
Zm00001d043079::3:188519684-188521685(-)
Zm00001d049508::4:32711382-32713383(-)
Zm00001d050008::4:59179660-59181661(-)
Zm00001d053265::4:223184856-223186857(+)
Zm00001d033948::1:279364599-279366600(+)
Zm00001d028910::1:50786049-50788050(-)
Zm00001d048781::4:5467643-5469644(+)
Zm00001d027738::1:12397757-12399758(-)
Zm00001d013873::5:23539764-23541765(-)
Zm00001d003602::2:49528261-49530262(-)
Zm00001d048343::9:154789658-154791659(+)
Zm00001d019308::7:26975036-26977037(-)
Zm00001d006939::2:219890036-219892037(+)
Zm00001d006190::2:201033852-201035853(+)
Zm00001d036777::6:100495166-100497167(-)
Zm00001d045899::9:46382350-46384351(-)
Zm00001d005876::2:191463050-191465051(+)
Zm00001d031856::1:204241778-204243779(+)
Zm00001d021166::7:144577584-144579585(-)
Zm00001d034061::1:282847482-282849483(+)
Zm00001d032754::1:237442653-237444654(+)
Zm00001d014031::5:29679742-29681743(-)
Zm00001d016026::5:140198158-140200159(+)
Zm00001d029228::1:63152556-63154557(-)
Zm00001d053672::4:238612943-238614944(+)
Zm00001d037604::6:131347454-131349455(+)
Zm00001d033589::1:267974899-267976900(+)
Zm00001d043356::3:197527137-197529138(-)
Zm00001d027672::1:10689672-10691673(-)
Zm00001d016692::5:172784877-172786878(+)
Zm00001d048285::9:153883554-153885555(+)
Zm00001d007046::2:220807595-220809596(-)
Zm00001d017883::5:209532712-209534713(+)
Zm00001d026370::10:144450762-144452763(+)
Zm00001d001831::2:1620850-1622851(-)
Zm00001d036789::6:100932609-100934610(-)
Zm00001d003405::2:43285550-43287551(+)
Zm00001d013220::5:6713104-6715105(-)
Zm00001d053119::4:214487872-214489873(+)
Zm00001d053250::4:222240529-222242530(-)
Zm00001d010989::8:136032372-136034373(+)
Zm00001d025819::10:130622813-130624814(+)
Zm00001d029489::1:72886582-72888583(-)
Zm00001d044793::9:2549336-2551337(+)
Zm00001d037596::6:130901226-130903227(+)
Zm00001d053928::4:243711102-243713103(+)
Zm00001d034110::1:284213092-284215093(+)
Zm00001d019502::7:37950097-37952098(+)
Zm00001d008906::8:24730464-24732465(-)
Zm00001d026014::10:136048922-136050923(-)
Zm00001d020107::7:92388894-92390895(-)
Zm00001d028921::1:51593105-51595106(-)
Zm00001d036876::6:105420642-105422643(-)
Zm00001d002104::2:5997924-5999925(-)
Zm00001d036338::6:84762264-84764265(+)
Zm00001d046894::9:109344784-109346785(+)
Zm00001d020187::7:98544994-98546995(-)
Zm00001d011335::8:147226181-147228182(-)
Zm00001d022564::7:180077069-180079070(+)
Zm00001d012984::5:2832632-2834633(-)
Zm00001d045537::9:25839570-25841571(+)
Zm00001d051290::4:151993164-151995165(-)
Zm00001d050969::4:134224449-134226450(-)
Zm00001d035534::6:31467127-31469128(-)
Zm00001d031126::1:178551560-178553561(+)
Zm00001d026099::10:138484005-138486006(+)
Zm00001d026553::10:148035163-148037164(+)
Zm00001d029094::1:57595451-57597452(+)
Zm00001d051427::4:158191257-158193258(-)
Zm00001d038619::6:161019993-161021994(+)
Zm00001d045169::9:14890347-14892348(+)
Zm00001d008907::8:24730493-24732494(+)
Zm00001d014525::5:51637728-51639729(+)
Zm00001d045111::9:13110661-13112662(-)
Zm00001d040291::3:36016871-36018872(-)
Zm00001d014650::5:57310061-57312062(+)
Zm00001d043147::3:190145434-190147435(+)
Zm00001d038995::6:168422573-168424574(-)
Zm00001d033102::1:250201773-250203774(+)
Zm00001d018648::7:1662432-1664433(-)
Zm00001d007213::2:224819839-224821840(-)
Zm00001d009481::8:66859590-66861591(-)
Zm00001d031691::1:198671395-198673396(-)
Zm00001d026495::10:147113521-147115522(+)
Zm00001d053853::4:242216202-242218203(-)
Zm00001d012674::8:178409466-178411467(-)
Zm00001d014185::5:35487841-35489842(-)
Zm00001d046710::9:103065705-103067706(-)
Zm00001d034505::1:294874237-294876238(-)
Zm00001d004661::2:127005464-127007465(-)
Zm00001d039940::3:20010339-20012340(-)
Zm00001d034393::1:291810670-291812671(-)
Zm00001d044641::3:233853935-233855936(-)
Zm00001d048792::4:5626502-5628503(+)
Zm00001d035558::6:33060438-33062439(+)
Zm00001d011997::8:166100020-166102021(+)
Zm00001d008178::8:564637-566638(-)
Zm00001d017887::5:209639277-209641278(-)
Zm00001d002937::2:27419077-27421078(+)
Zm00001d043360::3:197668886-197670887(+)
Zm00001d048081::9:149607133-149609134(-)
Zm00001d022525::7:179336286-179338287(+)
Zm00001d028297::1:29517416-29519417(-)
Zm00001d047853::9:143468049-143470050(+)
Zm00001d022000::7:167812812-167814813(-)
Zm00001d024192::10:54915758-54917759(-)
Zm00001d046856::9:108418396-108420397(+)
Zm00001d005171::2:162260179-162262180(+)
Zm00001d016977::5:181787780-181789781(+)
Zm00001d026137::10:139478314-139480315(+)
Zm00001d013549::5:14085548-14087549(-)
Zm00001d053625::4:237084312-237086313(-)
Zm00001d042371::3:163555201-163557202(-)
Zm00001d025227::10:110165377-110167378(+)
Zm00001d051781::4:169442111-169444112(+)
Zm00001d037527::6:128132342-128134343(+)
Zm00001d032268::1:219860142-219862143(-)
Zm00001d031518::1:192622093-192624094(-)
Zm00001d006676::2:214084262-214086263(-)
Zm00001d050960::4:133587982-133589983(+)
Zm00001d040966::3:85316753-85318754(-)
Zm00001d013424::5:11125617-11127618(-)
Zm00001d053065::4:211843154-211845155(-)
Zm00001d021889::7:165488120-165490121(+)
Zm00001d048652::4:2631770-2633771(+)
Zm00001d002025::2:4634484-4636485(-)
Zm00001d032266::1:219763388-219765389(+)
Zm00001d037770::6:136863079-136865080(-)
Zm00001d047481::9:131634359-131636360(-)
Zm00001d042110::3:150991911-150993912(-)
Zm00001d013023::5:3427072-3429073(-)
Zm00001d029640::1:80884696-80886697(+)
Zm00001d025721::10:127517302-127519303(+)
Zm00001d033278::1:257231601-257233602(-)
Zm00001d023672::10:14674734-14676735(-)
Zm00001d013439::5:11391785-11393786(-)
Zm00001d042661::3:175807786-175809787(+)
Zm00001d048585::4:300953-302954(-)
Zm00001d009542::8:69432047-69434048(+)
Zm00001d020661::7:127227315-127229316(+)
Zm00001d044399::3:227153282-227155283(-)
Zm00001d016518::5:165881212-165883213(+)
Zm00001d029205::1:62292310-62294311(+)
Zm00001d012996::5:2884865-2886866(+)
Zm00001d013701::5:17882097-17884098(+)
Zm00001d033274::1:257011946-257013947(+)
Zm00001d036155::6:74849672-74851673(-)
Zm00001d006951::2:220015927-220017928(+)
Zm00001d036179::6:75758809-75760810(+)
Zm00001d052928::4:205231393-205233394(-)
Zm00001d011112::8:139304720-139306721(+)
Zm00001d010497::8:118065977-118067978(+)
Zm00001d010018::8:95282995-95284996(+)
Zm00001d023769::10:19507012-19509013(-)
Zm00001d019383::7:30993817-30995818(-)
Zm00001d046694::9:102719455-102721456(-)
Zm00001d011259::8:144806674-144808675(-)
Zm00001d004541::2:117110504-117112505(+)
Zm00001d050810::4:124192588-124194589(-)
Zm00001d002065::2:5236505-5238506(-)
Zm00001d014649::5:57188524-57190525(+)
Zm00001d031267::1:184399500-184401501(-)
Zm00001d002433::2:12563852-12565853(-)
Zm00001d012160::8:169174591-169176592(+)
Zm00001d047631::9:137490552-137492553(-)
Zm00001d035632::6:37842339-37844340(+)
Zm00001d044479::3:229351549-229353550(-)
Zm00001d027794::1:13665423-13667424(+)
Zm00001d046069::9:61158257-61160258(-)
Zm00001d040748::3:62642840-62644841(+)
Zm00001d028194::1:25920124-25922125(+)
Zm00001d017843::5:208580130-208582131(+)
Zm00001d028079::1:22189289-22191290(+)
Zm00001d007694::2:237550239-237552240(+)
Zm00001d022615::7:181116770-181118771(-)
Zm00001d049848::4:47633577-47635578(-)
Zm00001d034109::1:284174836-284176837(+)
Zm00001d014760::5:61832887-61834888(-)
Zm00001d040733::3:60681967-60683968(-)
Zm00001d041569::3:127514064-127516065(+)
Zm00001d033362::1:260334052-260336053(-)
Zm00001d038578::6:160392570-160394571(-)
Zm00001d040755::3:63753216-63755217(-)
Zm00001d002121::2:6145482-6147483(-)
Zm00001d019241::7:23594765-23596766(+)
Zm00001d004941::2:149619082-149621083(-)
Zm00001d014269::5:38605901-38607902(+)
Zm00001d029544::1:75658669-75660670(-)
Zm00001d013120::5:5121609-5123610(-)
Zm00001d009572::8:71292072-71294073(+)
Zm00001d042370::3:163515798-163517799(-)
Zm00001d049462::4:31240886-31242887(+)
Zm00001d051837::4:171678180-171680181(+)
Zm00001d051895::4:173867536-173869537(-)
Zm00001d025502::10:120602881-120604882(-)
Zm00001d028114::1:23269516-23271517(-)
Zm00001d010799::8:128210113-128212114(-)
Zm00001d009688::8:75937339-75939340(+)
Zm00001d013958::5:26235824-26237825(+)
Zm00001d041932::3:144148048-144150049(+)
Zm00001d011352::8:147823813-147825814(-)
Zm00001d019017::7:12871829-12873830(-)
Zm00001d049522::4:33125441-33127442(+)
Zm00001d042350::3:162538235-162540236(+)
Zm00001d026142::10:139551551-139553552(+)
Zm00001d029039::1:55698708-55700709(+)
Zm00001d035370::6:23531885-23533886(+)
Zm00001d022048::7:168860229-168862230(-)
Zm00001d001918::2:2918324-2920325(+)
Zm00001d027542::1:7884024-7886025(+)
Zm00001d042207::3:156094991-156096992(-)
Zm00001d011885::8:163940636-163942637(-)
Zm00001d029555::1:76054618-76056619(-)
Zm00001d014103::5:32619375-32621376(-)
Zm00001d012950::5:2321180-2323181(-)
Zm00001d008656::8:16235958-16237959(-)
Zm00001d014600::5:54828996-54830997(+)
Zm00001d031910::1:206517420-206519421(-)
Zm00001d039016::6:168722298-168724299(+)
Zm00001d012331::8:172530791-172532792(+)
Zm00001d031173::1:180743782-180745783(-)
Zm00001d015050::5:73190625-73192626(-)
Zm00001d004428::2:111132664-111134665(+)
Zm00001d041509::3:124924886-124926887(+)
Zm00001d009640::8:74044194-74046195(+)
Zm00001d017340::5:193380918-193382919(-)
Zm00001d006072::2:197419678-197421679(+)
Zm00001d013923::5:24945140-24947141(-)
Zm00001d030373::1:127220089-127222090(+)
Zm00001d037727::6:135294643-135296644(+)
Zm00001d053970::4:244440286-244442287(-)
Zm00001d046802::9:106482480-106484481(+)
Zm00001d026411::10:145350754-145352755(+)
Zm00001d023784::10:20015130-20017131(+)
Zm00001d052733::4:199292640-199294641(+)
Zm00001d052124::4:180354752-180356753(-)
Zm00001d031342::1:186817334-186819335(-)
Zm00001d004488::2:114730912-114732913(-)
Zm00001d007215::2:224896993-224898994(+)
Zm00001d047691::9:139369542-139371543(+)
Zm00001d053728::4:239929854-239931855(+)
Zm00001d031876::1:205134908-205136909(-)
Zm00001d025034::10:100647445-100649446(+)
Zm00001d033683::1:271131443-271133444(-)
Zm00001d014866::5:66219879-66221880(+)
Zm00001d026256::10:142143726-142145727(-)
Zm00001d030256::1:117005691-117007692(-)
Zm00001d043837::3:211319009-211321010(+)
Zm00001d002616::2:16819315-16821316(+)
Zm00001d051455::4:159254246-159256247(-)
Zm00001d046230::9:73364844-73366845(-)
Zm00001d025709::10:126926134-126928135(+)
Zm00001d030557::1:143975921-143977922(-)
Zm00001d046939::9:111941616-111943617(+)
Zm00001d024928::10:95449662-95451663(+)
Zm00001d042402::3:164919386-164921387(+)
Zm00001d014526::5:51644309-51646310(+)
Zm00001d002735::2:20722161-20724162(+)
Zm00001d042095::3:150585610-150587611(-)
Zm00001d051851::4:172413262-172415263(-)
Zm00001d018516::5:222350923-222352924(+)
Zm00001d041272::3:109592252-109594253(+)
Zm00001d041597::3:129181426-129183427(+)
Zm00001d040489::3:46468389-46470390(+)
Zm00001d030437::1:133020480-133022481(+)
Zm00001d029646::1:80962407-80964408(+)
Zm00001d010514::8:118705203-118707204(+)
Zm00001d045993::9:53059962-53061963(+)
Zm00001d025456::10:119080575-119082576(+)
Zm00001d030562::1:144196810-144198811(-)
Zm00001d052729::4:199201824-199203825(+)
Zm00001d020288::7:104311270-104313271(+)
Zm00001d006588::2:211695137-211697138(+)
Zm00001d042515::3:170298863-170300864(+)
Zm00001d028719::1:44243979-44245980(-)
Zm00001d003115::2:32716159-32718160(-)
Zm00001d014726::5:60848383-60850384(-)
Zm00001d016188::5:149309454-149311455(-)
Zm00001d016106::5:144945802-144947803(+)
Zm00001d026540::10:147917635-147919636(+)
Zm00001d031496::1:192004105-192006106(-)
Zm00001d010174::8:102987399-102989400(+)
Zm00001d037505::6:127623031-127625032(-)
Zm00001d044208::3:221907291-221909292(+)
Zm00001d034385::1:291509236-291511237(+)
Zm00001d021255::7:147041544-147043545(-)
Zm00001d009631::8:73924623-73926624(+)
Zm00001d047468::9:131001700-131003701(+)
Zm00001d028599::1:40282241-40284242(+)
Zm00001d013022::5:3408674-3410675(+)
Zm00001d038439::6:157269689-157271690(-)
Zm00001d039601::3:8735174-8737175(+)
Zm00001d039197::6:172335827-172337828(-)
Zm00001d028375::1:32601268-32603269(+)
Zm00001d043965::3:215163302-215165303(+)
Zm00001d039075::6:169615671-169617672(-)
Zm00001d009450::8:64910958-64912959(+)
Zm00001d053311::4:225551272-225553273(-)
Zm00001d041744::3:135683490-135685491(+)
Zm00001d019622::7:46430959-46432960(-)
Zm00001d039843::3:16525841-16527842(-)
Zm00001d029883::1:91988472-91990473(-)
Zm00001d018595::7:182583-184584(-)
Zm00001d027892::1:16848094-16850095(-)
Zm00001d052584::4:193587270-193589271(-)
Zm00001d025039::10:101000184-101002185(-)
Zm00001d021019::7:140531652-140533653(+)
Zm00001d054005::4:245044370-245046371(-)
Zm00001d002320::2:10192080-10194081(-)
Zm00001d044157::3:220721449-220723450(-)
Zm00001d028038::1:21200043-21202044(-)
Zm00001d022009::7:167900575-167902576(-)
Zm00001d006576::2:211372057-211374058(-)
Zm00001d015455::5:91168860-91170861(-)
Zm00001d010928::8:133837910-133839911(+)
Zm00001d025845::10:131473981-131475982(-)
Zm00001d038922::6:166976035-166978036(+)
Zm00001d015182::5:78512380-78514381(-)
Zm00001d010469::8:116732978-116734979(-)
Zm00001d007401::2:230847126-230849127(+)
Zm00001d042697::3:177337444-177339445(+)
Zm00001d028064::1:21884188-21886189(-)
Zm00001d027914::1:17376663-17378664(+)
Zm00001d047864::9:143764301-143766302(-)
Zm00001d028443::1:35129537-35131538(+)
Zm00001d028256::1:28102419-28104420(-)
Zm00001d041760::3:136286885-136288886(+)
Zm00001d022397::7:176798702-176800703(+)
Zm00001d009341::8:57439683-57441684(-)
Zm00001d022524::7:179334318-179336319(-)
Zm00001d017219::5:189315247-189317248(-)
Zm00001d049706::4:40794838-40796839(+)
Zm00001d052443::4:190130876-190132877(-)
Zm00001d018076::5:213820635-213822636(-)
Zm00001d011287::8:145978020-145980021(-)
Zm00001d047049::9:116616229-116618230(+)
Zm00001d019069::7:15124028-15126029(-)
Zm00001d020188::7:98544032-98546033(+)
Zm00001d025151::10:106726088-106728089(-)
Zm00001d032417::1:225913162-225915163(-)
Zm00001d030827::1:162051544-162053545(-)
Zm00001d006241::2:202631564-202633565(+)
Zm00001d026104::10:138535384-138537385(-)
Zm00001d033364::1:260348626-260350627(-)
Zm00001d053659::4:238359711-238361712(+)
Zm00001d010588::8:121128313-121130314(-)
Zm00001d038976::6:168042747-168044748(-)
Zm00001d006022::2:195428396-195430397(-)
Zm00001d051438::4:158522250-158524251(-)
Zm00001d030963::1:169508499-169510500(-)
Zm00001d014180::5:35158722-35160723(+)
Zm00001d021768::7:162730127-162732128(-)
Zm00001d053911::4:243521552-243523553(+)
Zm00001d002184::2:7545745-7547746(-)
Zm00001d017810::5:207490204-207492205(+)
Zm00001d006383::2:206309666-206311667(-)
Zm00001d013199::5:6336031-6338032(+)
Zm00001d022514::7:179175138-179177139(-)
Zm00001d035212::6:10039759-10041760(-)
Zm00001d041801::3:138811022-138813023(-)
Zm00001d048236::9:152954902-152956903(+)
Zm00001d037728::6:135409730-135411731(+)
Zm00001d007384::2:230437289-230439290(+)
Zm00001d018722::7:3099598-3101599(-)
Zm00001d006319::2:204430998-204432999(+)
Zm00001d040325::3:38292901-38294902(+)
Zm00001d025497::10:120582967-120584968(-)
Zm00001d017938::5:210400654-210402655(-)
Zm00001d005997::2:194949701-194951702(+)
Zm00001d053180::4:218448355-218450356(-)
Zm00001d038967::6:167879928-167881929(-)
Zm00001d043673::3:206935128-206937129(+)
Zm00001d029133::1:59785691-59787692(-)
Zm00001d034569::1:296488319-296490320(+)
Zm00001d043953::3:214756548-214758549(-)
Zm00001d050382::4:84998112-85000113(-)
Zm00001d036862::6:104410750-104412751(+)
Zm00001d021644::7:158950893-158952894(+)
Zm00001d041883::3:142275444-142277445(+)
Zm00001d022367::7:176188103-176190104(-)
Zm00001d019941::7:78279716-78281717(-)
Zm00001d040738::3:60983463-60985464(+)
Zm00001d025297::10:113217000-113219001(-)
Zm00001d035862::6:57397800-57399801(-)
Zm00001d008534::8:11994451-11996452(-)
Zm00001d004169::2:88658898-88660899(-)
Zm00001d006296::2:204008989-204010990(-)
Zm00001d024529::10:76537452-76539453(-)
Zm00001d023909::10:27558398-27560399(+)
Zm00001d033751::1:272911924-272913925(-)
Zm00001d026420::10:145445020-145447021(-)
Zm00001d045527::9:25546771-25548772(-)
Zm00001d034431::1:292889373-292891374(+)
Zm00001d011807::8:161918726-161920727(-)
Zm00001d045691::9:33518503-33520504(-)
Zm00001d012856::5:1127922-1129923(+)
Zm00001d052291::4:186138232-186140233(-)
Zm00001d048489::9:157077390-157079391(+)
Zm00001d032315::1:221922761-221924762(-)
Zm00001d012060::8:167476061-167478062(-)
Zm00001d026408::10:145333017-145335018(-)
Zm00001d019766::7:58222495-58224496(+)
Zm00001d026186::10:140540620-140542621(+)
Zm00001d013962::5:26413732-26415733(-)
Zm00001d035766::6:46355303-46357304(+)
Zm00001d053268::4:223284977-223286978(+)
Zm00001d028057::1:21778641-21780642(+)
Zm00001d053903::4:243363763-243365764(+)
Zm00001d010175::8:103045014-103047015(+)
Zm00001d013045::5:3685822-3687823(-)
Zm00001d003674::2:53589068-53591069(+)
Zm00001d002875::2:25268172-25270173(-)
Zm00001d014729::5:60862246-60864247(-)
Zm00001d034338::1:290206866-290208867(-)
Zm00001d011075::8:138114117-138116118(-)
Zm00001d021202::7:145863210-145865211(+)
Zm00001d046136::9:65969822-65971823(+)
Zm00001d025302::10:113397948-113399949(-)
Zm00001d037103::6:112381515-112383516(-)
Zm00001d015046::5:73111124-73113125(-)
Zm00001d012933::5:2197428-2199429(-)
Zm00001d011816::8:162013928-162015929(-)
Zm00001d008339::8:5744900-5746901(+)
Zm00001d019393::7:31559595-31561596(-)
Zm00001d049810::4:45770918-45772919(+)
Zm00001d032591::1:231454653-231456654(-)
Zm00001d025501::10:120599528-120601529(-)
Zm00001d028363::1:32143679-32145680(+)
Zm00001d006370::2:205970840-205972841(-)
Zm00001d023802::10:22243565-22245566(-)
Zm00001d051954::4:175234679-175236680(+)
Zm00001d010511::8:118580398-118582399(+)
Zm00001d021634::7:158645689-158647690(-)
Zm00001d033714::1:271995726-271997727(-)
Zm00001d035590::6:35405361-35407362(-)
Zm00001d039564::3:8073121-8075122(-)
Zm00001d025745::10:128264257-128266258(+)
Zm00001d024844::10:90480606-90482607(+)
Zm00001d036990::6:108474743-108476744(-)
Zm00001d045971::9:50929131-50931132(+)
Zm00001d027707::1:11589618-11591619(+)
Zm00001d046934::9:111768237-111770238(-)
Zm00001d045019::9:10335276-10337277(+)
Zm00001d048928::4:8257479-8259480(+)
Zm00001d038208::6:151710328-151712329(-)
Zm00001d008794::8:20543794-20545795(+)
Zm00001d010381::8:112229366-112231367(+)
Zm00001d007610::2:236213371-236215372(+)
Zm00001d038592::6:160631454-160633455(-)
Zm00001d023969::10:32584384-32586385(+)
Zm00001d012690::8:178706243-178708244(-)
Zm00001d037208::6:115816941-115818942(+)
Zm00001d004516::2:116132759-116134760(-)
Zm00001d034943::1:306351122-306353123(-)
Zm00001d037944::6:142974210-142976211(-)
Zm00001d016968::5:181545374-181547375(-)
Zm00001d026290::10:142981128-142983129(-)
Zm00001d038646::6:161642566-161644567(+)
Zm00001d019619::7:46403812-46405813(-)
Zm00001d043859::3:212300080-212302081(-)
Zm00001d041450::3:120549231-120551232(+)
Zm00001d053803::4:241440201-241442202(-)
Zm00001d007319::2:228326529-228328530(-)
Zm00001d029852::1:90296907-90298908(-)
Zm00001d011450::8:150846728-150848729(+)
Zm00001d015672::5:105096523-105098524(+)
Zm00001d045029::9:10627582-10629583(-)
Zm00001d016101::5:144564886-144566887(+)
Zm00001d048314::9:154449914-154451915(-)
Zm00001d008922::8:25308752-25310753(-)
Zm00001d024775::10:87331726-87333727(-)
Zm00001d003778::2:59004948-59006949(-)
Zm00001d008733::8:18175874-18177875(-)
Zm00001d049583::4:36133026-36135027(+)
Zm00001d019191::7:21064581-21066582(-)
Zm00001d046700::9:102884398-102886399(-)
Zm00001d006843::2:217711212-217713213(-)
Zm00001d042097::3:150612736-150614737(+)
Zm00001d015420::5:89299222-89301223(-)
Zm00001d008544::8:12498659-12500660(+)
Zm00001d017977::5:211171127-211173128(-)
Zm00001d013348::5:9190707-9192708(-)
Zm00001d017217::5:189239656-189241657(+)
Zm00001d033826::1:275016194-275018195(+)
Zm00001d005106::2:158485414-158487415(-)
Zm00001d012278::8:171802445-171804446(-)
Zm00001d039517::3:6374231-6376232(+)
Zm00001d018972::7:11177866-11179867(+)
Zm00001d044994::9:9504366-9506367(-)
Zm00001d017874::5:209350889-209352890(+)
Zm00001d016488::5:164515656-164517657(+)
Zm00001d047589::9:136498909-136500910(-)
Zm00001d003655::2:52538666-52540667(-)
Zm00001d003368::2:41695564-41697565(+)
Zm00001d018565::5:223305382-223307383(-)
Zm00001d046945::9:112213364-112215365(-)
Zm00001d020052::7:88708483-88710484(+)
Zm00001d020348::7:108323259-108325260(-)
Zm00001d022595::7:180738813-180740814(-)
Zm00001d033545::1:266570614-266572615(+)
Zm00001d010967::8:135275390-135277391(-)
Zm00001d044420::3:227505422-227507423(+)
Zm00001d053660::4:238368559-238370560(-)
Zm00001d028001::1:19941699-19943700(+)
Zm00001d037059::6:110982370-110984371(-)
Zm00001d023492::10:7293092-7295093(+)
Zm00001d051840::4:171943788-171945789(-)
Zm00001d013854::5:22723323-22725324(+)
Zm00001d011219::8:143285624-143287625(-)
Zm00001d040899::3:77277331-77279332(+)
Zm00001d009863::8:85727998-85729999(-)
Zm00001d024819::10:89570245-89572246(-)
Zm00001d027589::1:8573590-8575591(-)
Zm00001d047896::9:144628308-144630309(-)
Zm00001d017092::5:185200731-185202732(-)
Zm00001d025825::10:130919595-130921596(+)
Zm00001d027279::1:1547840-1549841(-)
Zm00001d024036::10:38821142-38823143(-)
Zm00001d038148::6:149402236-149404237(+)
Zm00001d030037::1:101378532-101380533(-)
Zm00001d034364::1:290914067-290916068(-)
Zm00001d043452::3:200449585-200451586(+)
Zm00001d016711::5:173430742-173432743(-)
Zm00001d033580::1:267762716-267764717(-)
Zm00001d035500::6:29604185-29606186(-)
Zm00001d033797::1:274039648-274041649(+)
Zm00001d036631::6:95648169-95650170(+)
Zm00001d041785::3:138029534-138031535(-)
Zm00001d036350::6:85119966-85121967(-)
Zm00001d030213::1:113437556-113439557(-)
Zm00001d050822::4:124716937-124718938(-)
Zm00001d035127::6:6315255-6317256(-)
Zm00001d015063::5:73843615-73845616(+)
Zm00001d023561::10:10260275-10262276(+)
Zm00001d027616::1:9110751-9112752(-)
Zm00001d003146::2:33735255-33737256(+)
Zm00001d003559::2:48065262-48067263(+)
Zm00001d027532::1:7563586-7565587(-)
Zm00001d006322::2:204519771-204521772(+)
Zm00001d009352::8:58139198-58141199(+)
Zm00001d015242::5:80680274-80682275(-)
Zm00001d051525::4:161343509-161345510(+)
Zm00001d006716::2:215046200-215048201(-)
Zm00001d030138::1:108423803-108425804(+)
Zm00001d016521::5:166106544-166108545(-)
Zm00001d025673::10:125901398-125903399(-)
Zm00001d039253::3:566421-568422(+)
Zm00001d021854::7:164539948-164541949(-)
Zm00001d009619::8:73564292-73566293(-)
Zm00001d014818::5:64432232-64434233(+)
Zm00001d023692::10:15723249-15725250(-)
Zm00001d005287::2:167710488-167712489(+)
Zm00001d047252::9:124158276-124160277(-)
Zm00001d028074::1:22018085-22020086(-)
Zm00001d017555::5:199471601-199473602(-)
Zm00001d050357::4:83385914-83387915(+)
Zm00001d043305::3:195355434-195357435(+)
Zm00001d002973::2:28464880-28466881(+)
Zm00001d034717::1:300609909-300611910(-)
Zm00001d024262::10:59949052-59951053(+)
Zm00001d007218::2:225061659-225063660(-)
Zm00001d034272::1:288311693-288313694(+)
Zm00001d019857::7:70644088-70646089(+)
Zm00001d047387::9:128438432-128440433(-)
Zm00001d049067::4:14624692-14626693(-)
Zm00001d039884::3:17603064-17605065(-)
Zm00001d031849::1:203991671-203993672(+)
Zm00001d011177::8:141823130-141825131(+)
Zm00001d043107::3:189321499-189323500(+)
Zm00001d039143::6:171007418-171009419(-)
Zm00001d025353::10:115204960-115206961(-)
Zm00001d016214::5:150603375-150605376(-)
Zm00001d045548::9:26522145-26524146(+)
Zm00001d040379::3:40804196-40806197(-)
Zm00001d046620::9:99029210-99031211(+)
Zm00001d010850::8:130364838-130366839(-)
Zm00001d012132::8:168621384-168623385(+)
Zm00001d019721::7:53757109-53759110(+)
Zm00001d045907::9:46988625-46990626(-)
Zm00001d032817::1:239150370-239152371(+)
Zm00001d028995::1:54032710-54034711(+)
Zm00001d044559::3:231693124-231695125(+)
Zm00001d016358::5:159036422-159038423(+)
Zm00001d018463::5:221326767-221328768(-)
Zm00001d026374::10:144603645-144605646(+)
Zm00001d029333::1:66336604-66338605(-)
Zm00001d049912::4:52245822-52247823(-)
Zm00001d021215::7:146370700-146372701(+)
Zm00001d007875::2:241469776-241471777(-)
Zm00001d027766::1:13139792-13141793(-)
Zm00001d053337::4:226699074-226701075(-)
Zm00001d020291::7:104339224-104341225(+)
Zm00001d053340::4:226746641-226748642(-)
Zm00001d028330::1:31039988-31041989(+)
Zm00001d002577::2:15923425-15925426(+)
Zm00001d035705::6:41906739-41908740(+)
Zm00001d051565::4:162885902-162887903(+)
Zm00001d034644::1:298707606-298709607(-)
Zm00001d002678::2:19070189-19072190(+)
Zm00001d016006::5:138920917-138922918(-)
Zm00001d011817::8:162013394-162015395(+)
Zm00001d052997::4:208056019-208058020(+)
Zm00001d033101::1:250198420-250200421(+)
Zm00001d011990::8:166011865-166013866(+)
Zm00001d012283::8:171846734-171848735(+)
Zm00001d044194::3:221630133-221632134(-)
Zm00001d025141::10:106317286-106319287(+)
Zm00001d003502::2:46154829-46156830(+)
Zm00001d036164::6:75433847-75435848(-)
Zm00001d018012::5:211982281-211984282(-)
Zm00001d003143::2:33543776-33545777(-)
Zm00001d041119::3:98757820-98759821(-)
Zm00001d038081::6:147118144-147120145(-)
Zm00001d017489::5:197378485-197380486(-)
Zm00001d021728::7:161526736-161528737(-)
Zm00001d045075::9:11749423-11751424(+)
Zm00001d026281::10:142748448-142750449(+)
Zm00001d002367::2:11049179-11051180(-)
Zm00001d044599::3:233054944-233056945(-)
Zm00001d008196::8:909610-911611(-)
Zm00001d041035::3:92263998-92265999(-)
Zm00001d037097::6:112034685-112036686(+)
Zm00001d051769::4:169021657-169023658(-)
Zm00001d044136::3:220096851-220098852(+)
Zm00001d024762::10:86731066-86733067(+)
Zm00001d037620::6:132062714-132064715(+)
Zm00001d047721::9:139935041-139937042(+)
Zm00001d011214::8:143199886-143201887(+)
Zm00001d049636::4:38205110-38207111(+)
Zm00001d011111::8:139305688-139307689(-)
Zm00001d018103::5:214353919-214355920(-)
Zm00001d037935::6:142625142-142627143(+)
Zm00001d048380::9:155276269-155278270(-)
Zm00001d050506::4:94732312-94734313(-)
Zm00001d030732::1:156408307-156410308(+)
Zm00001d028193::1:25918978-25920979(-)
Zm00001d020289::7:104318207-104320208(-)
Zm00001d019031::7:13557545-13559546(-)
Zm00001d038834::6:165388510-165390511(+)
Zm00001d053622::4:237005837-237007838(-)
Zm00001d047311::9:126312621-126314622(+)
Zm00001d018014::5:212107029-212109030(+)
Zm00001d031138::1:179386820-179388821(-)
Zm00001d009830::8:84170237-84172238(+)
Zm00001d017368::5:193707730-193709731(+)
Zm00001d015775::5:118266060-118268061(-)
Zm00001d044494::3:229639473-229641474(+)
Zm00001d023473::10:6836458-6838459(+)
Zm00001d026008::10:135874959-135876960(+)
Zm00001d025980::10:135232064-135234065(+)
Zm00001d027967::1:18525318-18527319(-)
Zm00001d013783::5:20076771-20078772(-)
Zm00001d048358::9:154913541-154915542(+)
Zm00001d036911::6:106205003-106207004(-)
Zm00001d022043::7:168539484-168541485(-)
Zm00001d029809::1:87841170-87843171(-)
Zm00001d015982::5:136645460-136647461(-)
Zm00001d004241::2:95267205-95269206(+)
Zm00001d011353::8:147895503-147897504(-)
Zm00001d045970::9:50871767-50873768(+)
Zm00001d006634::2:213074284-213076285(+)
Zm00001d049101::4:16086827-16088828(+)
Zm00001d002115::2:6095921-6097922(+)
Zm00001d035770::6:46881702-46883703(-)
Zm00001d025951::10:134561579-134563580(+)
Zm00001d028884::1:49596657-49598658(-)
Zm00001d027451::1:5535611-5537612(+)
Zm00001d037110::6:112660031-112662032(-)
Zm00001d003132::2:33348134-33350135(-)
Zm00001d038383::6:156031916-156033917(+)
Zm00001d022198::7:172649912-172651913(-)
Zm00001d025944::10:134351525-134353526(+)
Zm00001d022621::7:181283470-181285471(+)
Zm00001d017093::5:185235991-185237992(-)
Zm00001d026500::10:147239888-147241889(-)
Zm00001d045282::9:17932774-17934775(-)
Zm00001d022481::7:178466070-178468071(+)
Zm00001d037189::6:115189050-115191051(-)
Zm00001d032189::1:216309937-216311938(-)
Zm00001d050947::4:133095902-133097903(-)
Zm00001d040839::3:69849798-69851799(-)
Zm00001d020409::7:112012744-112014745(+)
Zm00001d012897::5:1758517-1760518(-)
Zm00001d043615::3:205275901-205277902(-)
Zm00001d034660::1:299113615-299115616(+)
Zm00001d052614::4:194777570-194779571(+)
Zm00001d024430::10:70579547-70581548(+)
Zm00001d045975::9:51156994-51158995(+)
Zm00001d018843::7:7093848-7095849(+)
Zm00001d046716::9:103213587-103215588(-)
Zm00001d032714::1:235876487-235878488(-)
Zm00001d038426::6:157075400-157077401(+)
Zm00001d049635::4:38206077-38208078(-)
Zm00001d053207::4:219941537-219943538(-)
Zm00001d045237::9:16756399-16758400(+)
Zm00001d052040::4:177079455-177081456(-)
Zm00001d005990::2:194861984-194863985(-)
Zm00001d053035::4:210071823-210073824(-)
Zm00001d052677::4:197012324-197014325(+)
Zm00001d020461::7:116270485-116272486(-)
Zm00001d039278::3:964271-966272(-)
Zm00001d026084::10:138079395-138081396(-)
Zm00001d025720::10:127518290-127520291(-)
Zm00001d034330::1:289588547-289590548(-)
Zm00001d027697::1:11317575-11319576(-)
Zm00001d005348::2:170436306-170438307(-)
Zm00001d019370::7:30366367-30368368(-)
Zm00001d005547::2:178270257-178272258(-)
Zm00001d051048::4:138663115-138665116(+)
Zm00001d044993::9:9497746-9499747(-)
Zm00001d035065::6:3643257-3645258(+)
Zm00001d013335::5:8859421-8861422(-)
Zm00001d018199::5:216420911-216422912(-)
Zm00001d003636::2:51258209-51260210(+)
Zm00001d049106::4:16169290-16171291(-)
Zm00001d020114::7:93594587-93596588(+)
Zm00001d028033::1:20930140-20932141(-)
Zm00001d025433::10:118610620-118612621(+)
Zm00001d035910::6:59696130-59698131(+)
Zm00001d002474::2:13571712-13573713(-)
Zm00001d022044::7:168542821-168544822(+)
Zm00001d010993::8:136139246-136141247(-)
Zm00001d043437::3:199879556-199881557(-)
Zm00001d052975::4:206853166-206855167(+)
Zm00001d048126::9:150510748-150512749(-)
Zm00001d030710::1:154976954-154978955(-)
Zm00001d041962::3:145907753-145909754(-)
Zm00001d042074::3:149699960-149701961(-)
Zm00001d039848::3:16533743-16535744(+)
Zm00001d031729::1:199829170-199831171(-)
Zm00001d043819::3:210961866-210963867(+)
Zm00001d045678::9:32738962-32740963(+)
Zm00001d021180::7:145143089-145145090(-)
Zm00001d013420::5:10941608-10943609(-)
Zm00001d032772::1:237789860-237791861(-)
Zm00001d007819::2:240253643-240255644(-)
Zm00001d004481::2:114557137-114559138(-)
Zm00001d002269::2:9178077-9180078(+)
Zm00001d008649::8:15901205-15903206(+)
Zm00001d040374::3:40747199-40749200(+)
Zm00001d016167::5:148253460-148255461(-)
Zm00001d014548::5:52710110-52712111(+)
Zm00001d038465::6:157805880-157807881(-)
Zm00001d030280::1:118771538-118773539(+)
Zm00001d009504::8:67752273-67754274(+)
Zm00001d030485::1:136738964-136740965(-)
Zm00001d014582::5:54366783-54368784(+)
Zm00001d031632::1:196907557-196909558(-)
Zm00001d006897::2:218921124-218923125(+)
Zm00001d002164::2:7012672-7014673(-)
Zm00001d029560::1:76208254-76210255(+)
Zm00001d004585::2:119953963-119955964(-)
Zm00001d044152::3:220527271-220529272(-)
```
