## Supplementary material for "A comprehensive map of preferentially located motifs reveals distinct proximal *cis*-regulatory elements in plants": TTGCAACA_containing_gene_set.txt

```
#Occurences of TTGCAACA between 25 and 39 (positions relative to the transcription start site)
#67 sequences with TTGCAACA in this interval
#0.27% of the sequences in promoter set with TTGCAACA (set with 25199 sequences)
Zm00001d018012::5:211982281-211984282(-)
Zm00001d028443::1:35129537-35131538(+)
Zm00001d011816::8:162013928-162015929(-)
Zm00001d054098::4:246454035-246456036(+)
Zm00001d017217::5:189239656-189241657(+)
Zm00001d052733::4:199292640-199294641(+)
Zm00001d033102::1:250201773-250203774(+)
Zm00001d028441::1:35123334-35125335(+)
Zm00001d035500::6:29604185-29606186(-)
Zm00001d023802::10:22243565-22245566(-)
Zm00001d041760::3:136286885-136288886(+)
Zm00001d028079::1:22189289-22191290(+)
Zm00001d043819::3:210961866-210963867(+)
Zm00001d025720::10:127518290-127520291(-)
Zm00001d038995::6:168422573-168424574(-)
Zm00001d019619::7:46403812-46405813(-)
Zm00001d040374::3:40747199-40749200(+)
Zm00001d008794::8:20543794-20545795(+)
Zm00001d019766::7:58222495-58224496(+)
Zm00001d012950::5:2321180-2323181(-)
Zm00001d002433::2:12563852-12565853(-)
Zm00001d041883::3:142275444-142277445(+)
Zm00001d044479::3:229351549-229353550(-)
Zm00001d025745::10:128264257-128266258(+)
Zm00001d017883::5:209532712-209534713(+)
Zm00001d011177::8:141823130-141825131(+)
Zm00001d034272::1:288311693-288313694(+)
Zm00001d019857::7:70644088-70646089(+)
Zm00001d009352::8:58139198-58141199(+)
Zm00001d028520::1:38039114-38041115(-)
Zm00001d021700::7:160735997-160737998(-)
Zm00001d052327::4:187150990-187152991(+)
Zm00001d053911::4:243521552-243523553(+)
Zm00001d025497::10:120582967-120584968(-)
Zm00001d051438::4:158522250-158524251(-)
Zm00001d015672::5:105096523-105098524(+)
Zm00001d042515::3:170298863-170300864(+)
Zm00001d038081::6:147118144-147120145(-)
Zm00001d033808::1:274300169-274302170(+)
Zm00001d019502::7:37950097-37952098(+)
Zm00001d044559::3:231693124-231695125(+)
Zm00001d021768::7:162730127-162732128(-)
Zm00001d020702::7:129166700-129168701(-)
Zm00001d053337::4:226699074-226701075(-)
Zm00001d028212::1:26533907-26535908(-)
Zm00001d016518::5:165881212-165883213(+)
Zm00001d029640::1:80884696-80886697(+)
Zm00001d035705::6:41906739-41908740(+)
Zm00001d031632::1:196907557-196909558(-)
Zm00001d017219::5:189315247-189317248(-)
Zm00001d033683::1:271131443-271133444(-)
Zm00001d027697::1:11317575-11319576(-)
Zm00001d016711::5:173430742-173432743(-)
Zm00001d041119::3:98757820-98759821(-)
Zm00001d018516::5:222350923-222352924(+)
Zm00001d006951::2:220015927-220017928(+)
Zm00001d022615::7:181116770-181118771(-)
Zm00001d035558::6:33060438-33062439(+)
Zm00001d015821::5:123915795-123917796(+)
Zm00001d044993::9:9497746-9499747(-)
Zm00001d023969::10:32584384-32586385(+)
Zm00001d022367::7:176188103-176190104(-)
Zm00001d016968::5:181545374-181547375(-)
Zm00001d015455::5:91168860-91170861(-)
Zm00001d002320::2:10192080-10194081(-)
Zm00001d025501::10:120599528-120601529(-)
Zm00001d013439::5:11391785-11393786(-)
```
