## Supplementary material for "A comprehensive map of preferentially located motifs reveals distinct proximal *cis*-regulatory elements in plants": TTGCAATA_containing_gene_set.txt

```
#Occurences of TTGCAATA between -18 and 37 (positions relative to the transcription start site)
#132 sequences with TTGCAATA in this interval
#0.52% of the sequences in promoter set with TTGCAATA (set with 25199 sequences)
Zm00001d034569::1:296488319-296490320(+)
Zm00001d009450::8:64910958-64912959(+)
Zm00001d041272::3:109592252-109594253(+)
Zm00001d014977::5:70821120-70823121(+)
Zm00001d041597::3:129181426-129183427(+)
Zm00001d023439::10:5631950-5633951(-)
Zm00001d033705::1:271741915-271743916(+)
Zm00001d006858::2:218002916-218004917(-)
Zm00001d035390::6:24032706-24034707(+)
Zm00001d010735::8:126340021-126342022(+)
Zm00001d015464::5:91772061-91774062(+)
Zm00001d021648::7:159052008-159054009(-)
Zm00001d020357::7:108881938-108883939(-)
Zm00001d006939::2:219890036-219892037(+)
Zm00001d002065::2:5236505-5238506(-)
Zm00001d034432::1:292891596-292893597(+)
Zm00001d027738::1:12397757-12399758(-)
Zm00001d045566::9:26892888-26894889(+)
Zm00001d051597::4:164060298-164062299(-)
Zm00001d004004::2:74915271-74917272(-)
Zm00001d003180::2:34887126-34889127(-)
Zm00001d019825::7:66474091-66476092(-)
Zm00001d022443::7:177802808-177804809(-)
Zm00001d046374::9:85220365-85222366(+)
Zm00001d043728::3:208550772-208552773(+)
Zm00001d034399::1:291831578-291833579(-)
Zm00001d038371::6:155674184-155676185(+)
Zm00001d011537::8:153800844-153802845(-)
Zm00001d039323::3:1837546-1839547(+)
Zm00001d016640::5:170973763-170975764(+)
Zm00001d052245::4:184665299-184667300(-)
Zm00001d030300::1:120738604-120740605(+)
Zm00001d033909::1:278287751-278289752(-)
Zm00001d024644::10:81908421-81910422(+)
Zm00001d046763::9:104797875-104799876(+)
Zm00001d005846::2:190698914-190700915(+)
Zm00001d030342::1:123463436-123465437(+)
Zm00001d007834::2:240537407-240539408(-)
Zm00001d005171::2:162260179-162262180(+)
Zm00001d002091::2:5844686-5846687(+)
Zm00001d004599::2:121333831-121335832(+)
Zm00001d050022::4:60696152-60698153(-)
Zm00001d033658::1:269841299-269843300(-)
Zm00001d014716::5:60300119-60302120(+)
Zm00001d053180::4:218448355-218450356(-)
Zm00001d047265::9:124811528-124813529(-)
Zm00001d014899::5:67329016-67331017(-)
Zm00001d022103::7:170385816-170387817(-)
Zm00001d017833::5:208261862-208263863(-)
Zm00001d050008::4:59179660-59181661(-)
Zm00001d011536::8:153752654-153754655(+)
Zm00001d015130::5:76650259-76652260(+)
Zm00001d045950::9:49164759-49166760(-)
Zm00001d031138::1:179386820-179388821(-)
Zm00001d034250::1:287920535-287922536(-)
Zm00001d023737::10:18082805-18084806(-)
Zm00001d003368::2:41695564-41697565(+)
Zm00001d042368::3:163426005-163428006(-)
Zm00001d011965::8:165287924-165289925(-)
Zm00001d015242::5:80680274-80682275(-)
Zm00001d017555::5:199471601-199473602(-)
Zm00001d048904::4:7507083-7509084(-)
Zm00001d038578::6:160392570-160394571(-)
Zm00001d054063::4:245759990-245761991(-)
Zm00001d036340::6:84778298-84780299(-)
Zm00001d002104::2:5997924-5999925(-)
Zm00001d034834::1:303362329-303364330(-)
Zm00001d033392::1:261636129-261638130(-)
Zm00001d024273::10:60917121-60919122(-)
Zm00001d021015::7:140496598-140498599(-)
Zm00001d018055::5:213272816-213274817(-)
Zm00001d026036::10:136549418-136551419(-)
Zm00001d028958::1:52871668-52873669(+)
Zm00001d022281::7:174362589-174364590(+)
Zm00001d018927::7:9493978-9495979(+)
Zm00001d045480::9:23986369-23988370(-)
Zm00001d035254::6:17436012-17438013(-)
Zm00001d029508::1:73761500-73763501(+)
Zm00001d027401::1:4416037-4418038(+)
Zm00001d039411::3:3707410-3709411(+)
Zm00001d035004::6:1578308-1580309(-)
Zm00001d029008::1:54575649-54577650(+)
Zm00001d052928::4:205231393-205233394(-)
Zm00001d043257::3:193490875-193492876(+)
Zm00001d029680::1:82526758-82528759(-)
Zm00001d013546::5:14013698-14015699(-)
Zm00001d048876::4:6879335-6881336(-)
Zm00001d052933::4:205273321-205275322(+)
Zm00001d007053::2:220965199-220967200(-)
Zm00001d048343::9:154789658-154791659(+)
Zm00001d013008::5:3159012-3161013(-)
Zm00001d023802::10:22243565-22245566(-)
Zm00001d038777::6:164212306-164214307(+)
Zm00001d019351::7:29363597-29365598(-)
Zm00001d022493::7:178733175-178735176(+)
Zm00001d012458::8:174860524-174862525(-)
Zm00001d017666::5:203484024-203486025(+)
Zm00001d018573::5:223576581-223578582(-)
Zm00001d051475::4:159942229-159944230(+)
Zm00001d018535::5:222619623-222621624(+)
Zm00001d023298::10:2342760-2344761(+)
Zm00001d003222::2:36698638-36700639(-)
Zm00001d046372::9:84917973-84919974(+)
Zm00001d045691::9:33518503-33520504(-)
Zm00001d009858::8:85444793-85446794(+)
Zm00001d003986::2:73814096-73816097(-)
Zm00001d014386::5:44142923-44144924(-)
Zm00001d042078::3:149864244-149866245(+)
Zm00001d005590::2:180013260-180015261(-)
Zm00001d023654::10:13702005-13704006(+)
Zm00001d024251::10:59641300-59643301(-)
Zm00001d040612::3:53874161-53876162(-)
Zm00001d029956::1:96449652-96451653(+)
Zm00001d047595::9:136680181-136682182(+)
Zm00001d034400::1:291830566-291832567(+)
Zm00001d029489::1:72886582-72888583(-)
Zm00001d019936::7:77665091-77667092(-)
Zm00001d051901::4:173987593-173989594(-)
Zm00001d008674::8:16878885-16880886(-)
Zm00001d016766::5:175324053-175326054(-)
Zm00001d032191::1:216357374-216359375(-)
Zm00001d016167::5:148253460-148255461(-)
Zm00001d048115::9:150407617-150409618(-)
Zm00001d046485::9:92008445-92010446(-)
Zm00001d017236::5:189993938-189995939(+)
Zm00001d028354::1:31744163-31746164(+)
Zm00001d034091::1:283766538-283768539(-)
Zm00001d007049::2:220869676-220871677(-)
Zm00001d010480::8:117343702-117345703(-)
Zm00001d040628::3:55025569-55027570(-)
Zm00001d012397::8:173576751-173578752(+)
Zm00001d041402::3:116831651-116833652(-)
```
