## Supplementary material for "A comprehensive map of preferentially located motifs reveals distinct proximal *cis*-regulatory elements in plants": TTGCAGTG_containing_gene_set.txt

```
#Occurences of TTGCAGTG between 438 and 448 (positions relative to the transcription start site)
#38 sequences with TTGCAGTG in this interval
#0.15% of the sequences in promoter set with TTGCAGTG (set with 25199 sequences)
Zm00001d025725::10:127599072-127601073(+)
Zm00001d052349::4:187822922-187824923(+)
Zm00001d020325::7:106753871-106755872(+)
Zm00001d017526::5:198709952-198711953(-)
Zm00001d039688::3:11898391-11900392(+)
Zm00001d016997::5:182320448-182322449(-)
Zm00001d006253::2:202861386-202863387(+)
Zm00001d044280::3:223965409-223967410(+)
Zm00001d004193::2:90153151-90155152(+)
Zm00001d006252::2:202862174-202864175(-)
Zm00001d012800::5:118055-120056(+)
Zm00001d023382::10:4331976-4333977(-)
Zm00001d013760::5:19609300-19611301(+)
Zm00001d017093::5:185235991-185237992(-)
Zm00001d051465::4:159609924-159611925(-)
Zm00001d010460::8:116266569-116268570(+)
Zm00001d050313::4:80554383-80556384(-)
Zm00001d041730::3:135455442-135457443(-)
Zm00001d028623::1:41167726-41169727(-)
Zm00001d031901::1:206062077-206064078(+)
Zm00001d008766::8:19545444-19547445(-)
Zm00001d052114::4:180175906-180177907(+)
Zm00001d038463::6:157795268-157797269(-)
Zm00001d016099::5:144531807-144533808(-)
Zm00001d053416::4:230819348-230821349(+)
Zm00001d052667::4:196489843-196491844(+)
Zm00001d038031::6:145659159-145661160(-)
Zm00001d014482::5:49748260-49750261(+)
Zm00001d019104::7:16834808-16836809(-)
Zm00001d018463::5:221326767-221328768(-)
Zm00001d034150::1:285137207-285139208(+)
Zm00001d036981::6:108211370-108213371(-)
Zm00001d013501::5:12923087-12925088(+)
Zm00001d046128::9:65191246-65193247(+)
Zm00001d011370::8:148839450-148841451(-)
Zm00001d032425::1:225988872-225990873(+)
Zm00001d040757::3:63812137-63814138(-)
Zm00001d001866::2:2106670-2108671(-)
```
