## Supplementary material for "A comprehensive map of preferentially located motifs reveals distinct proximal *cis*-regulatory elements in plants": TTGCATA_containing_gene_set.txt

```
#Occurences of TTGCATA between 12 and 30 (positions relative to the transcription start site)
#168 sequences with TTGCATA in this interval
#0.67% of the sequences in promoter set with TTGCATA (set with 25199 sequences)
Zm00001d021087::7:142482901-142484902(+)
Zm00001d011771::8:161289390-161291391(-)
Zm00001d047721::9:139935041-139937042(+)
Zm00001d012867::5:1365141-1367142(+)
Zm00001d023699::10:16082403-16084404(-)
Zm00001d038057::6:146562050-146564051(+)
Zm00001d050754::4:121062015-121064016(-)
Zm00001d004806::2:140440496-140442497(+)
Zm00001d035680::6:40863818-40865819(-)
Zm00001d017092::5:185200731-185202732(-)
Zm00001d004084::2:80921813-80923814(-)
Zm00001d028946::1:52508897-52510898(-)
Zm00001d053427::4:230970992-230972993(+)
Zm00001d044052::3:217878768-217880769(-)
Zm00001d017012::5:182687300-182689301(+)
Zm00001d021820::7:163677062-163679063(+)
Zm00001d001784::2:832375-834376(-)
Zm00001d025170::10:107474425-107476426(-)
Zm00001d038355::6:155175699-155177700(-)
Zm00001d009626::8:73802933-73804934(+)
Zm00001d053672::4:238612943-238614944(+)
Zm00001d043600::3:204842892-204844893(+)
Zm00001d041147::3:100324225-100326226(-)
Zm00001d047156::9:120314698-120316699(-)
Zm00001d048829::4:6040629-6042630(-)
Zm00001d018105::5:214435985-214437986(+)
Zm00001d032117::1:213690422-213692423(-)
Zm00001d037474::6:126461909-126463910(-)
Zm00001d004794::2:139749457-139751458(+)
Zm00001d042207::3:156094991-156096992(-)
Zm00001d023648::10:13615165-13617166(+)
Zm00001d049138::4:17364683-17366684(+)
Zm00001d047636::9:137800719-137802720(-)
Zm00001d020245::7:101950194-101952195(-)
Zm00001d039533::3:7444884-7446885(+)
Zm00001d038547::6:159732805-159734806(+)
Zm00001d009599::8:72403906-72405907(-)
Zm00001d020755::7:131257044-131259045(-)
Zm00001d028695::1:43358823-43360824(-)
Zm00001d051157::4:146404389-146406390(+)
Zm00001d026573::10:148201458-148203459(+)
Zm00001d049187::4:19754299-19756300(+)
Zm00001d006455::2:208746828-208748829(+)
Zm00001d032181::1:216011063-216013064(-)
Zm00001d006372::2:205995308-205997309(-)
Zm00001d032083::1:212105383-212107384(-)
Zm00001d007309::2:227411848-227413849(-)
Zm00001d028042::1:21378586-21380587(-)
Zm00001d022565::7:180095491-180097492(-)
Zm00001d043938::3:214299630-214301631(+)
Zm00001d044523::3:230845113-230847114(+)
Zm00001d025780::10:129427633-129429634(-)
Zm00001d040242::3:33399852-33401853(+)
Zm00001d036916::6:106354825-106356826(-)
Zm00001d025375::10:116181801-116183802(+)
Zm00001d051366::4:156037042-156039043(-)
Zm00001d041972::3:146282301-146284302(-)
Zm00001d028368::1:32327235-32329236(-)
Zm00001d054084::4:246127126-246129127(-)
Zm00001d001855::2:1961296-1963297(+)
Zm00001d009591::8:72073992-72075993(-)
Zm00001d025526::10:121363254-121365255(-)
Zm00001d017808::5:207424996-207426997(-)
Zm00001d003262::2:38267265-38269266(+)
Zm00001d028596::1:40249554-40251555(-)
Zm00001d039300::3:1303712-1305713(-)
Zm00001d027401::1:4416037-4418038(+)
Zm00001d006204::2:201770324-201772325(-)
Zm00001d038470::6:157953486-157955487(+)
Zm00001d043526::3:202741678-202743679(+)
Zm00001d039007::6:168670052-168672053(+)
Zm00001d022585::7:180347907-180349908(+)
Zm00001d049168::4:18894965-18896966(-)
Zm00001d029538::1:75324328-75326329(-)
Zm00001d033105::1:250322046-250324047(-)
Zm00001d041884::3:142361952-142363953(-)
Zm00001d028256::1:28102419-28104420(-)
Zm00001d002267::2:9176253-9178254(-)
Zm00001d002560::2:15365259-15367260(+)
Zm00001d007551::2:234553297-234555298(+)
Zm00001d026420::10:145445020-145447021(-)
Zm00001d012040::8:167028681-167030682(-)
Zm00001d043934::3:214154205-214156206(+)
Zm00001d007718::2:238142056-238144057(+)
Zm00001d025573::10:122707364-122709365(+)
Zm00001d048718::4:4151864-4153865(+)
Zm00001d025911::10:133612128-133614129(-)
Zm00001d032403::1:225534147-225536148(+)
Zm00001d050969::4:134224449-134226450(-)
Zm00001d035169::6:7511146-7513147(+)
Zm00001d022132::7:170957410-170959411(-)
Zm00001d002436::2:12640083-12642084(-)
Zm00001d037615::6:131884055-131886056(+)
Zm00001d009731::8:78410570-78412571(-)
Zm00001d020083::7:90823773-90825774(-)
Zm00001d026213::10:141040398-141042399(+)
Zm00001d012591::8:176953965-176955966(+)
Zm00001d021642::7:158944865-158946866(-)
Zm00001d004009::2:75237769-75239770(-)
Zm00001d052918::4:204768433-204770434(+)
Zm00001d053800::4:241340219-241342220(+)
Zm00001d013996::5:27840454-27842455(+)
Zm00001d025407::10:117682118-117684119(+)
Zm00001d019897::7:73564717-73566718(-)
Zm00001d041259::3:108747907-108749908(-)
Zm00001d002865::2:24998207-25000208(+)
Zm00001d013182::5:6079368-6081369(+)
Zm00001d027232::1:90798-92799(+)
Zm00001d003970::2:72945505-72947506(-)
Zm00001d024061::10:40786554-40788555(-)
Zm00001d050283::4:78447489-78449490(-)
Zm00001d013532::5:13748319-13750320(+)
Zm00001d011823::8:162141479-162143480(+)
Zm00001d020612::7:125101108-125103109(-)
Zm00001d035398::6:24361634-24363635(+)
Zm00001d005406::2:173044165-173046166(+)
Zm00001d009716::8:77439965-77441966(-)
Zm00001d007500::2:233354945-233356946(-)
Zm00001d015720::5:112430302-112432303(-)
Zm00001d042416::3:166410474-166412475(+)
Zm00001d020421::7:113084609-113086610(+)
Zm00001d042929::3:184354113-184356114(-)
Zm00001d038071::6:146910602-146912603(-)
Zm00001d033795::1:273936340-273938341(+)
Zm00001d026346::10:143961425-143963426(-)
Zm00001d008844::8:22465197-22467198(-)
Zm00001d019850::7:69630657-69632658(+)
Zm00001d029337::1:66507354-66509355(-)
Zm00001d001943::2:3242431-3244432(-)
Zm00001d051421::4:158023293-158025294(-)
Zm00001d024475::10:72602798-72604799(-)
Zm00001d018864::7:7673653-7675654(+)
Zm00001d032424::1:225987181-225989182(-)
Zm00001d048505::9:157489056-157491057(-)
Zm00001d028895::1:49991404-49993405(+)
Zm00001d024398::10:68927578-68929579(-)
Zm00001d009454::8:65308925-65310926(-)
Zm00001d015549::5:96928475-96930476(-)
Zm00001d011566::8:154587505-154589506(+)
Zm00001d009452::8:65140368-65142369(+)
Zm00001d038909::6:166812809-166814810(-)
Zm00001d004772::2:138159544-138161545(+)
Zm00001d018145::5:215503691-215505692(-)
Zm00001d034345::1:290271083-290273084(+)
Zm00001d034665::1:299208975-299210976(+)
Zm00001d045203::9:15994239-15996240(-)
Zm00001d049698::4:40546777-40548778(-)
Zm00001d011246::8:144407993-144409994(+)
Zm00001d047243::9:123874464-123876465(-)
Zm00001d034533::1:295782039-295784040(-)
Zm00001d033323::1:258965656-258967657(+)
Zm00001d016397::5:160950727-160952728(+)
Zm00001d038973::6:168025763-168027764(+)
Zm00001d009047::8:33042930-33044931(+)
Zm00001d015299::5:83249091-83251092(+)
Zm00001d032662::1:233439338-233441339(+)
Zm00001d048794::4:5643896-5645897(-)
Zm00001d043358::3:197611150-197613151(+)
Zm00001d002830::2:24144120-24146121(+)
Zm00001d014549::5:52772218-52774219(+)
Zm00001d039382::3:2986991-2988992(-)
Zm00001d053072::4:212305989-212307990(-)
Zm00001d013284::5:7859375-7861376(+)
Zm00001d011414::8:149850040-149852041(+)
Zm00001d017367::5:193691642-193693643(+)
Zm00001d046026::9:56176748-56178749(-)
Zm00001d050793::4:123433400-123435401(-)
Zm00001d036571::6:93091754-93093755(+)
```
