## Supplementary material for "A comprehensive map of preferentially located motifs reveals distinct proximal *cis*-regulatory elements in plants": TTGCATTG_containing_gene_set.txt

```
#Occurences of TTGCATTG between -6 and 51 (positions relative to the transcription start site)
#199 sequences with TTGCATTG in this interval
#0.79% of the sequences in promoter set with TTGCATTG (set with 25199 sequences)
Zm00001d051119::4:144243499-144245500(+)
Zm00001d047669::9:138729938-138731939(-)
Zm00001d037573::6:130068535-130070536(-)
Zm00001d038894::6:166575472-166577473(+)
Zm00001d013486::5:12650834-12652835(-)
Zm00001d017247::5:190231144-190233145(+)
Zm00001d053964::4:244387831-244389832(-)
Zm00001d030409::1:130326800-130328801(+)
Zm00001d037104::6:112380798-112382799(+)
Zm00001d038699::6:162813145-162815146(+)
Zm00001d041362::3:114242891-114244892(+)
Zm00001d053999::4:244868882-244870883(+)
Zm00001d006868::2:218297132-218299133(-)
Zm00001d027299::1:2155729-2157730(+)
Zm00001d017553::5:199395512-199397513(-)
Zm00001d018891::7:8476819-8478820(+)
Zm00001d035874::6:58023127-58025128(+)
Zm00001d005969::2:194259696-194261697(-)
Zm00001d005594::2:180122753-180124754(-)
Zm00001d018459::5:221175041-221177042(+)
Zm00001d025607::10:123737129-123739130(-)
Zm00001d007897::2:241932228-241934229(-)
Zm00001d012933::5:2197428-2199429(-)
Zm00001d052251::4:184751097-184753098(-)
Zm00001d014426::5:46375854-46377855(-)
Zm00001d002423::2:12374098-12376099(-)
Zm00001d048372::9:155229311-155231312(+)
Zm00001d027446::1:5494798-5496799(-)
Zm00001d017009::5:182660585-182662586(+)
Zm00001d017860::5:209069846-209071847(-)
Zm00001d023621::10:12505142-12507143(-)
Zm00001d029595::1:78350914-78352915(-)
Zm00001d023680::10:15097783-15099784(-)
Zm00001d034075::1:283306929-283308930(-)
Zm00001d023318::10:2948876-2950877(+)
Zm00001d003939::2:70547348-70549349(+)
Zm00001d025599::10:123601318-123603319(-)
Zm00001d040593::3:52127826-52129827(-)
Zm00001d015428::5:89623565-89625566(-)
Zm00001d026704::10:150492217-150494218(+)
Zm00001d048220::9:152677658-152679659(-)
Zm00001d001813::2:1415415-1417416(-)
Zm00001d021464::7:152796688-152798689(-)
Zm00001d025452::10:119058930-119060931(-)
Zm00001d027854::1:15300082-15302083(+)
Zm00001d028114::1:23269516-23271517(-)
Zm00001d017702::5:204634803-204636804(-)
Zm00001d021624::7:158311485-158313486(+)
Zm00001d052841::4:202390991-202392992(+)
Zm00001d034940::1:306172548-306174549(-)
Zm00001d014899::5:67329016-67331017(-)
Zm00001d049938::4:54076398-54078399(-)
Zm00001d043864::3:212466186-212468187(+)
Zm00001d009967::8:92804970-92806971(+)
Zm00001d049361::4:27877918-27879919(+)
Zm00001d020408::7:111960670-111962671(-)
Zm00001d043228::3:192499313-192501314(-)
Zm00001d044691::3:234991182-234993183(+)
Zm00001d017382::5:193929483-193931484(+)
Zm00001d009800::8:82040029-82042030(-)
Zm00001d037203::6:115604344-115606345(+)
Zm00001d017409::5:195099044-195101045(-)
Zm00001d021338::7:149250546-149252547(-)
Zm00001d053262::4:223049506-223051507(-)
Zm00001d029560::1:76208254-76210255(+)
Zm00001d026523::10:147515104-147517105(-)
Zm00001d044835::9:4604985-4606986(-)
Zm00001d039812::3:15572450-15574451(+)
Zm00001d012391::8:173413689-173415690(+)
Zm00001d010500::8:118166642-118168643(-)
Zm00001d053935::4:243882268-243884269(-)
Zm00001d041725::3:135290104-135292105(+)
Zm00001d011771::8:161289390-161291391(-)
Zm00001d002951::2:27936513-27938514(+)
Zm00001d035969::6:63515995-63517996(+)
Zm00001d027938::1:18003146-18005147(-)
Zm00001d018752::7:4245130-4247131(+)
Zm00001d033873::1:277021533-277023534(+)
Zm00001d017947::5:210664205-210666206(+)
Zm00001d031943::1:207696119-207698120(-)
Zm00001d007351::2:229466519-229468520(-)
Zm00001d020697::7:128985796-128987797(+)
Zm00001d035243::6:16654999-16657000(-)
Zm00001d041747::3:135809128-135811129(+)
Zm00001d003613::2:50140632-50142633(-)
Zm00001d032654::1:233236963-233238964(-)
Zm00001d048835::4:6141430-6143431(+)
Zm00001d010534::8:119595207-119597208(-)
Zm00001d029088::1:57480704-57482705(-)
Zm00001d038766::6:164156402-164158403(+)
Zm00001d034194::1:286267321-286269322(-)
Zm00001d031690::1:198658446-198660447(+)
Zm00001d025431::10:118600746-118602747(+)
Zm00001d018432::5:220724757-220726758(-)
Zm00001d002276::2:9317297-9319298(-)
Zm00001d042290::3:159215990-159217991(-)
Zm00001d042303::3:160014000-160016001(+)
Zm00001d029933::1:95010688-95012689(+)
Zm00001d046375::9:85241109-85243110(+)
Zm00001d044656::3:234157858-234159859(-)
Zm00001d032617::1:232183751-232185752(-)
Zm00001d038012::6:145101244-145103245(-)
Zm00001d043911::3:213660473-213662474(+)
Zm00001d043299::3:194991512-194993513(-)
Zm00001d001844::2:1717595-1719596(-)
Zm00001d032621::1:232352619-232354620(-)
Zm00001d019191::7:21064581-21066582(-)
Zm00001d027447::1:5495039-5497040(+)
Zm00001d027514::1:7176169-7178170(+)
Zm00001d042211::3:156122602-156124603(+)
Zm00001d025453::10:119059326-119061327(+)
Zm00001d044216::3:222095400-222097401(-)
Zm00001d043904::3:213448316-213450317(+)
Zm00001d026265::10:142359846-142361847(+)
Zm00001d014716::5:60300119-60302120(+)
Zm00001d017084::5:184853725-184855726(+)
Zm00001d052500::4:191501608-191503609(-)
Zm00001d044132::3:220046847-220048848(+)
Zm00001d048585::4:300953-302954(-)
Zm00001d016604::5:169746507-169748508(+)
Zm00001d019510::7:38445554-38447555(+)
Zm00001d018719::7:3076648-3078649(+)
Zm00001d025593::10:123449823-123451824(-)
Zm00001d009542::8:69432047-69434048(+)
Zm00001d036983::6:108298027-108300028(+)
Zm00001d025857::10:131576348-131578349(+)
Zm00001d005298::2:168388647-168390648(-)
Zm00001d036013::6:66090324-66092325(-)
Zm00001d027516::1:7296436-7298437(-)
Zm00001d017946::5:210557233-210559234(+)
Zm00001d002844::2:24435279-24437280(-)
Zm00001d036714::6:98446911-98448912(-)
Zm00001d049953::4:55178950-55180951(+)
Zm00001d016174::5:148424946-148426947(+)
Zm00001d029263::1:64041155-64043156(+)
Zm00001d035070::6:3732314-3734315(+)
Zm00001d049375::4:28143798-28145799(+)
Zm00001d011638::8:157111588-157113589(-)
Zm00001d027813::1:14322810-14324811(-)
Zm00001d001798::2:1083718-1085719(-)
Zm00001d042997::3:186198552-186200553(-)
Zm00001d042335::3:161680935-161682936(+)
Zm00001d019102::7:16747944-16749945(+)
Zm00001d039565::3:8098918-8100919(+)
Zm00001d026117::10:138799750-138801751(+)
Zm00001d052162::4:181539962-181541963(+)
Zm00001d023887::10:26415995-26417996(-)
Zm00001d031167::1:180397394-180399395(+)
Zm00001d021637::7:158772600-158774601(-)
Zm00001d009005::8:29719885-29721886(-)
Zm00001d027540::1:7876833-7878834(+)
Zm00001d028266::1:28613798-28615799(+)
Zm00001d033480::1:263880841-263882842(+)
Zm00001d027355::1:3574706-3576707(-)
Zm00001d032179::1:215955779-215957780(+)
Zm00001d045400::9:20676678-20678679(+)
Zm00001d008902::8:24527380-24529381(+)
Zm00001d024194::10:54978344-54980345(-)
Zm00001d008363::8:6363819-6365820(+)
Zm00001d027329::1:3036412-3038413(-)
Zm00001d017174::5:187967856-187969857(-)
Zm00001d003418::2:43778770-43780771(+)
Zm00001d004055::2:79792999-79795000(+)
Zm00001d038357::6:155276867-155278868(-)
Zm00001d014947::5:69455257-69457258(-)
Zm00001d002275::2:9315866-9317867(-)
Zm00001d014425::5:46350364-46352365(-)
Zm00001d004993::2:152741656-152743657(-)
Zm00001d033347::1:259830688-259832689(-)
Zm00001d033209::1:254193713-254195714(-)
Zm00001d038407::6:156450216-156452217(+)
Zm00001d011599::8:155477403-155479404(-)
Zm00001d009595::8:72173096-72175097(-)
Zm00001d004788::2:139264045-139266046(-)
Zm00001d042961::3:184963095-184965096(+)
Zm00001d017271::5:191253584-191255585(+)
Zm00001d018727::7:3151012-3153013(+)
Zm00001d009509::8:68254149-68256150(-)
Zm00001d036783::6:100790250-100792251(-)
Zm00001d001814::2:1414385-1416386(+)
Zm00001d021162::7:144352921-144354922(-)
Zm00001d038753::6:163894281-163896282(+)
Zm00001d040278::3:35455673-35457674(+)
Zm00001d018541::5:222666694-222668695(-)
Zm00001d030999::1:172718784-172720785(+)
Zm00001d030184::1:111923423-111925424(-)
Zm00001d005920::2:192760848-192762849(+)
Zm00001d031893::1:205619861-205621862(-)
Zm00001d002137::2:6508852-6510853(-)
Zm00001d032145::1:214383852-214385853(+)
Zm00001d026671::10:149703136-149705137(+)
Zm00001d023450::10:5900564-5902565(+)
Zm00001d012855::5:1123068-1125069(+)
Zm00001d034788::1:302327174-302329175(+)
Zm00001d046697::9:102859264-102861265(-)
Zm00001d042709::3:177767679-177769680(-)
Zm00001d013343::5:8968175-8970176(+)
Zm00001d007862::2:241116169-241118170(+)
Zm00001d019115::7:17575327-17577328(+)
```
