## Supplementary material for "A comprehensive map of preferentially located motifs reveals distinct proximal *cis*-regulatory elements in plants": TTGCATTT_containing_gene_set.txt

```
#Occurences of TTGCATTT between -37 and 25 (positions relative to the transcription start site)
#224 sequences with TTGCATTT in this interval
#0.89% of the sequences in promoter set with TTGCATTT (set with 25199 sequences)
Zm00001d033770::1:273102784-273104785(+)
Zm00001d013329::5:8765412-8767413(-)
Zm00001d053157::4:217059246-217061247(+)
Zm00001d026426::10:145632427-145634428(+)
Zm00001d033790::1:273756610-273758611(-)
Zm00001d012674::8:178409466-178411467(-)
Zm00001d008726::8:17929193-17931194(+)
Zm00001d031050::1:174871088-174873089(+)
Zm00001d024350::10:66116991-66118992(+)
Zm00001d043229::3:192551082-192553083(-)
Zm00001d012981::5:2678887-2680888(+)
Zm00001d015061::5:73799749-73801750(+)
Zm00001d002330::2:10469817-10471818(-)
Zm00001d002757::2:21811502-21813503(-)
Zm00001d035616::6:37238553-37240554(-)
Zm00001d002570::2:15642895-15644896(-)
Zm00001d043773::3:209658987-209660988(+)
Zm00001d011700::8:159170869-159172870(+)
Zm00001d015233::5:80238839-80240840(-)
Zm00001d020234::7:101491328-101493329(+)
Zm00001d001784::2:832375-834376(-)
Zm00001d018040::5:212689269-212691270(-)
Zm00001d047395::9:128652398-128654399(+)
Zm00001d021613::7:158090845-158092846(+)
Zm00001d047023::9:115637979-115639980(+)
Zm00001d043425::3:199394786-199396787(-)
Zm00001d029887::1:92226534-92228535(+)
Zm00001d036998::6:108627637-108629638(-)
Zm00001d014237::5:37548095-37550096(-)
Zm00001d034319::1:289128415-289130416(+)
Zm00001d052259::4:185027405-185029406(+)
Zm00001d033525::1:265602147-265604148(+)
Zm00001d012031::8:166788618-166790619(+)
Zm00001d052254::4:184821160-184823161(-)
Zm00001d007012::2:220170457-220172458(+)
Zm00001d008648::8:15865704-15867705(+)
Zm00001d045136::9:14001564-14003565(-)
Zm00001d052437::4:190067300-190069301(-)
Zm00001d047491::9:132257930-132259931(+)
Zm00001d031882::1:205251001-205253002(-)
Zm00001d037983::6:144369983-144371984(+)
Zm00001d050320::4:81157943-81159944(+)
Zm00001d042114::3:151475268-151477269(-)
Zm00001d046995::9:114410011-114412012(-)
Zm00001d015229::5:80098348-80100349(+)
Zm00001d014232::5:37305792-37307793(+)
Zm00001d046537::9:94657730-94659731(+)
Zm00001d024970::10:97511604-97513605(+)
Zm00001d051919::4:174631527-174633528(+)
Zm00001d036522::6:91178243-91180244(-)
Zm00001d034133::1:284756211-284758212(-)
Zm00001d050393::4:85558922-85560923(+)
Zm00001d009210::8:43206484-43208485(-)
Zm00001d048906::4:7643059-7645060(+)
Zm00001d041775::3:137104151-137106152(-)
Zm00001d043017::3:186593936-186595937(+)
Zm00001d021301::7:148263073-148265074(+)
Zm00001d052310::4:186759269-186761270(+)
Zm00001d026187::10:140543009-140545010(+)
Zm00001d031560::1:194269964-194271965(-)
Zm00001d018258::5:217539552-217541553(-)
Zm00001d048295::9:154027100-154029101(+)
Zm00001d031220::1:182573338-182575339(+)
Zm00001d023914::10:27986741-27988742(-)
Zm00001d052012::4:176579630-176581631(-)
Zm00001d035772::6:46914143-46916144(+)
Zm00001d037925::6:142151837-142153838(+)
Zm00001d038217::6:151834250-151836251(-)
Zm00001d028806::1:46956170-46958171(-)
Zm00001d033839::1:275425286-275427287(+)
Zm00001d028866::1:48954981-48956982(+)
Zm00001d011805::8:161832925-161834926(+)
Zm00001d026609::10:148913273-148915274(+)
Zm00001d010271::8:106926923-106928924(-)
Zm00001d021943::7:166610766-166612767(+)
Zm00001d032632::1:232566235-232568236(-)
Zm00001d049389::4:28693014-28695015(-)
Zm00001d027911::1:17366676-17368677(+)
Zm00001d033176::1:252931615-252933616(+)
Zm00001d053391::4:228955743-228957744(-)
Zm00001d018472::5:221367796-221369797(+)
Zm00001d004008::2:75135115-75137116(-)
Zm00001d024049::10:39764007-39766008(+)
Zm00001d047376::9:128094720-128096721(+)
Zm00001d034232::1:287351741-287353742(+)
Zm00001d052962::4:206382148-206384149(-)
Zm00001d015569::5:98403492-98405493(+)
Zm00001d015307::5:83961704-83963705(+)
Zm00001d008262::8:3372044-3374045(+)
Zm00001d006472::2:209330432-209332433(-)
Zm00001d047958::9:146173388-146175389(+)
Zm00001d033619::1:269010775-269012776(-)
Zm00001d037384::6:123932694-123934695(-)
Zm00001d008389::8:7027045-7029046(-)
Zm00001d026627::10:149176535-149178536(-)
Zm00001d006614::2:212620105-212622106(+)
Zm00001d023882::10:26203188-26205189(+)
Zm00001d008930::8:25818878-25820879(+)
Zm00001d027468::1:5947123-5949124(-)
Zm00001d026207::10:140949020-140951021(-)
Zm00001d051725::4:168162142-168164143(-)
Zm00001d052379::4:188627662-188629663(+)
Zm00001d024532::10:76728253-76730254(+)
Zm00001d025167::10:107187408-107189409(-)
Zm00001d031832::1:203117050-203119051(+)
Zm00001d019059::7:14394501-14396502(-)
Zm00001d053617::4:236579730-236581731(-)
Zm00001d033297::1:258036706-258038707(+)
Zm00001d013566::5:14439187-14441188(-)
Zm00001d016792::5:176046583-176048584(+)
Zm00001d021713::7:161067719-161069720(+)
Zm00001d022384::7:176520851-176522852(+)
Zm00001d042862::3:182291069-182293070(-)
Zm00001d048014::9:148006188-148008189(+)
Zm00001d042863::3:182290030-182292031(+)
Zm00001d007289::2:226919361-226921362(-)
Zm00001d040381::3:40871144-40873145(-)
Zm00001d044641::3:233853935-233855936(-)
Zm00001d023305::10:2594021-2596022(-)
Zm00001d010018::8:95282995-95284996(+)
Zm00001d028733::1:44560302-44562303(-)
Zm00001d005450::2:174573080-174575081(-)
Zm00001d036359::6:85618399-85620400(+)
Zm00001d022152::7:171320213-171322214(+)
Zm00001d034505::1:294874237-294876238(-)
Zm00001d006580::2:211469363-211471364(-)
Zm00001d039764::3:14218787-14220788(+)
Zm00001d023555::10:10116245-10118246(-)
Zm00001d015721::5:112710310-112712311(-)
Zm00001d034431::1:292889373-292891374(+)
Zm00001d003950::2:71775271-71777272(+)
Zm00001d026346::10:143961425-143963426(-)
Zm00001d035789::6:49256653-49258654(+)
Zm00001d031943::1:207696119-207698120(-)
Zm00001d045853::9:43765882-43767883(+)
Zm00001d017065::5:184296181-184298182(+)
Zm00001d002056::2:5040820-5042821(+)
Zm00001d042089::3:150297075-150299076(-)
Zm00001d006462::2:208895348-208897349(-)
Zm00001d007315::2:227629590-227631591(+)
Zm00001d040603::3:52757276-52759277(+)
Zm00001d047534::9:134029056-134031057(+)
Zm00001d054078::4:245969174-245971175(+)
Zm00001d045096::9:12384708-12386709(-)
Zm00001d027940::1:18008514-18010515(+)
Zm00001d016964::5:181506046-181508047(-)
Zm00001d007154::2:223383441-223385442(-)
Zm00001d035439::6:25572724-25574725(-)
Zm00001d016407::5:161267998-161269999(+)
Zm00001d031003::1:172840582-172842583(+)
Zm00001d011867::8:163261256-163263257(-)
Zm00001d009800::8:82040029-82042030(-)
Zm00001d029503::1:73478767-73480768(+)
Zm00001d015306::5:83961548-83963549(-)
Zm00001d023374::10:4262135-4264136(+)
Zm00001d035895::6:58704293-58706294(-)
Zm00001d035399::6:24382847-24384848(-)
Zm00001d022338::7:175704400-175706401(+)
Zm00001d005902::2:192280049-192282050(-)
Zm00001d043709::3:207986591-207988592(-)
Zm00001d051301::4:152417826-152419827(+)
Zm00001d026608::10:148914303-148916304(-)
Zm00001d019671::7:49652091-49654092(-)
Zm00001d049211::4:20798004-20800005(+)
Zm00001d004083::2:80850565-80852566(-)
Zm00001d051950::4:175129393-175131394(-)
Zm00001d041823::3:139355083-139357084(-)
Zm00001d051083::4:141343298-141345299(-)
Zm00001d009965::8:92682350-92684351(+)
Zm00001d003785::2:59310171-59312172(+)
Zm00001d045964::9:50370908-50372909(-)
Zm00001d039250::3:558719-560720(-)
Zm00001d034730::1:300932153-300934154(-)
Zm00001d005750::2:186082995-186084996(-)
Zm00001d039362::3:2567675-2569676(+)
Zm00001d021350::7:149689343-149691344(-)
Zm00001d029348::1:66839107-66841108(+)
Zm00001d032203::1:217013702-217015703(-)
Zm00001d009786::8:81141795-81143796(+)
Zm00001d042136::3:153036188-153038189(-)
Zm00001d030347::1:124328294-124330295(+)
Zm00001d009163::8:40369556-40371557(+)
Zm00001d029563::1:76525915-76527916(-)
Zm00001d027999::1:19904635-19906636(+)
Zm00001d012499::8:175512594-175514595(+)
Zm00001d034522::1:295611298-295613299(+)
Zm00001d052933::4:205273321-205275322(+)
Zm00001d046491::9:92234560-92236561(+)
Zm00001d044172::3:221069602-221071603(+)
Zm00001d039391::3:3169821-3171822(+)
Zm00001d010062::8:97853754-97855755(+)
Zm00001d006175::2:200677973-200679974(-)
Zm00001d044982::9:9210968-9212969(-)
Zm00001d023968::10:32562428-32564429(+)
Zm00001d024141::10:49076306-49078307(-)
Zm00001d036165::6:75433889-75435890(+)
Zm00001d005151::2:161368344-161370345(-)
Zm00001d034531::1:295759988-295761989(-)
Zm00001d036684::6:97510224-97512225(-)
Zm00001d006868::2:218297132-218299133(-)
Zm00001d031732::1:200050837-200052838(+)
Zm00001d007466::2:232330900-232332901(-)
Zm00001d041753::3:135971167-135973168(+)
Zm00001d046800::9:106459850-106461851(+)
Zm00001d017354::5:193516456-193518457(+)
Zm00001d021718::7:161356211-161358212(-)
Zm00001d038772::6:164181574-164183575(-)
Zm00001d005672::2:182906061-182908062(+)
Zm00001d031138::1:179386820-179388821(-)
Zm00001d034175::1:285705606-285707607(+)
Zm00001d032760::1:237511700-237513701(+)
Zm00001d043356::3:197527137-197529138(-)
Zm00001d033650::1:269667658-269669659(+)
Zm00001d005306::2:168879036-168881037(+)
Zm00001d007233::2:225336079-225338080(-)
Zm00001d009642::8:74130066-74132067(-)
Zm00001d046128::9:65191246-65193247(+)
Zm00001d010850::8:130364838-130366839(-)
Zm00001d027646::1:9996460-9998461(-)
Zm00001d034799::1:302443205-302445206(-)
Zm00001d009866::8:85806479-85808480(-)
Zm00001d036642::6:95985349-95987350(+)
Zm00001d002099::2:5967615-5969616(+)
Zm00001d003045::2:30206645-30208646(+)
```
