## Supplementary material for "A comprehensive map of preferentially located motifs reveals distinct proximal *cis*-regulatory elements in plants": TTGCCAA_containing_gene_set.txt

```
#Occurences of TTGCCAA between 61 and 62 (positions relative to the transcription start site)
#36 sequences with TTGCCAA in this interval
#0.14% of the sequences in promoter set with TTGCCAA (set with 25199 sequences)
Zm00001d054098::4:246454035-246456036(+)
Zm00001d034272::1:288311693-288313694(+)
Zm00001d036490::6:90473227-90475228(-)
Zm00001d043471::3:201135390-201137391(+)
Zm00001d026290::10:142981128-142983129(-)
Zm00001d019619::7:46403812-46405813(-)
Zm00001d016968::5:181545374-181547375(-)
Zm00001d038443::6:157390865-157392866(-)
Zm00001d025497::10:120582967-120584968(-)
Zm00001d047929::9:145593270-145595271(-)
Zm00001d029640::1:80884696-80886697(+)
Zm00001d010196::8:103510146-103512147(+)
Zm00001d012085::8:167845784-167847785(+)
Zm00001d028079::1:22189289-22191290(+)
Zm00001d033102::1:250201773-250203774(+)
Zm00001d044993::9:9497746-9499747(-)
Zm00001d050218::4:74245096-74247097(-)
Zm00001d027697::1:11317575-11319576(-)
Zm00001d015455::5:91168860-91170861(-)
Zm00001d042515::3:170298863-170300864(+)
Zm00001d035705::6:41906739-41908740(+)
Zm00001d039503::3:6082514-6084515(-)
Zm00001d006344::2:205080697-205082698(+)
Zm00001d032806::1:238895620-238897621(-)
Zm00001d025501::10:120599528-120601529(-)
Zm00001d021768::7:162730127-162732128(-)
Zm00001d033808::1:274300169-274302170(+)
Zm00001d026195::10:140695082-140697083(+)
Zm00001d028520::1:38039114-38041115(-)
Zm00001d016711::5:173430742-173432743(-)
Zm00001d043768::3:209491944-209493945(+)
Zm00001d004891::2:147084631-147086632(+)
Zm00001d043819::3:210961866-210963867(+)
Zm00001d044559::3:231693124-231695125(+)
Zm00001d019584::7:44547672-44549673(+)
Zm00001d012950::5:2321180-2323181(-)
```
