## Supplementary material for "A comprehensive map of preferentially located motifs reveals distinct proximal *cis*-regulatory elements in plants": TTGCCGCT_containing_gene_set.txt

```
#Occurences of TTGCCGCT between 285 and 352 (positions relative to the transcription start site)
#65 sequences with TTGCCGCT in this interval
#0.26% of the sequences in promoter set with TTGCCGCT (set with 25199 sequences)
Zm00001d022231::7:173269791-173271792(+)
Zm00001d010945::8:134567359-134569360(+)
Zm00001d022585::7:180347907-180349908(+)
Zm00001d022314::7:175009610-175011611(+)
Zm00001d030683::1:152854104-152856105(-)
Zm00001d021854::7:164539948-164541949(-)
Zm00001d034617::1:297875585-297877586(+)
Zm00001d043592::3:204509907-204511908(+)
Zm00001d005253::2:165938244-165940245(+)
Zm00001d026224::10:141455850-141457851(-)
Zm00001d021481::7:153362961-153364962(-)
Zm00001d025450::10:118969121-118971122(-)
Zm00001d042500::3:169653599-169655600(-)
Zm00001d036510::6:90930738-90932739(-)
Zm00001d038579::6:160392159-160394160(+)
Zm00001d022242::7:173464353-173466354(+)
Zm00001d045341::9:19219542-19221543(+)
Zm00001d017422::5:195635359-195637360(+)
Zm00001d002325::2:10314346-10316347(+)
Zm00001d037530::6:128239024-128241025(+)
Zm00001d047500::9:132755030-132757031(-)
Zm00001d025517::10:121031588-121033589(-)
Zm00001d024192::10:54915758-54917759(-)
Zm00001d032532::1:229812368-229814369(-)
Zm00001d028160::1:24588352-24590353(+)
Zm00001d028842::1:48423116-48425117(+)
Zm00001d004154::2:86918314-86920315(+)
Zm00001d031138::1:179386820-179388821(-)
Zm00001d013977::5:26988113-26990114(+)
Zm00001d034616::1:297875606-297877607(-)
Zm00001d033821::1:274771843-274773844(+)
Zm00001d022042::7:168490295-168492296(+)
Zm00001d038352::6:155010066-155012067(+)
Zm00001d016378::5:160087127-160089128(-)
Zm00001d009954::8:92225110-92227111(+)
Zm00001d001818::2:1430576-1432577(+)
Zm00001d048774::4:5285443-5287444(-)
Zm00001d017597::5:201223127-201225128(-)
Zm00001d032231::1:218056152-218058153(+)
Zm00001d049505::4:32685493-32687494(-)
Zm00001d034241::1:287662367-287664368(+)
Zm00001d027888::1:16747259-16749260(+)
Zm00001d039456::3:4837065-4839066(+)
Zm00001d009753::8:79786965-79788966(+)
Zm00001d039990::3:22040723-22042724(+)
Zm00001d046434::9:89627166-89629167(+)
Zm00001d040475::3:45717775-45719776(-)
Zm00001d023392::10:4493822-4495823(+)
Zm00001d030581::1:146068253-146070254(+)
Zm00001d037117::6:112966571-112968572(-)
Zm00001d042432::3:167043163-167045164(-)
Zm00001d038644::6:161635624-161637625(-)
Zm00001d031943::1:207696119-207698120(-)
Zm00001d053872::4:242643152-242645153(-)
Zm00001d053055::4:211053307-211055308(+)
Zm00001d027516::1:7296436-7298437(-)
Zm00001d031727::1:199718142-199720143(-)
Zm00001d008224::8:1663795-1665796(+)
Zm00001d046300::9:79373958-79375959(-)
Zm00001d018969::7:11060582-11062583(-)
Zm00001d007037::2:220614839-220616840(+)
Zm00001d028272::1:28800085-28802086(-)
Zm00001d013288::5:7910497-7912498(+)
Zm00001d032334::1:222822613-222824614(+)
Zm00001d049938::4:54076398-54078399(-)
```
