## Supplementary material for "A comprehensive map of preferentially located motifs reveals distinct proximal *cis*-regulatory elements in plants": TTGCGACT_containing_gene_set.txt

```
#Occurences of TTGCGACT between -545 and -408 (positions relative to the transcription start site)
#119 sequences with TTGCGACT in this interval
#0.47% of the sequences in promoter set with TTGCGACT (set with 25199 sequences)
Zm00001d050145::4:69075108-69077109(-)
Zm00001d042135::3:152768478-152770479(-)
Zm00001d046076::9:61762767-61764768(-)
Zm00001d042925::3:184029748-184031749(-)
Zm00001d046381::9:85599471-85601472(+)
Zm00001d049092::4:15795221-15797222(+)
Zm00001d035226::6:15066454-15068455(+)
Zm00001d009311::8:54148582-54150583(-)
Zm00001d004885::2:146494848-146496849(+)
Zm00001d051261::4:151011819-151013820(+)
Zm00001d022606::7:180941081-180943082(-)
Zm00001d040769::3:64638053-64640054(+)
Zm00001d046611::9:98776952-98778953(-)
Zm00001d010628::8:122252745-122254746(-)
Zm00001d050220::4:74497352-74499353(+)
Zm00001d005843::2:190606401-190608402(-)
Zm00001d031575::1:195068334-195070335(-)
Zm00001d041007::3:89969631-89971632(-)
Zm00001d017117::5:185973580-185975581(-)
Zm00001d052991::4:207879056-207881057(-)
Zm00001d030870::1:164367796-164369797(-)
Zm00001d042535::3:171054016-171056017(+)
Zm00001d020176::7:97545566-97547567(+)
Zm00001d019111::7:17264720-17266721(-)
Zm00001d020404::7:111768458-111770459(+)
Zm00001d019803::7:62980983-62982984(+)
Zm00001d053906::4:243391949-243393950(-)
Zm00001d047907::9:144889971-144891972(-)
Zm00001d019642::7:47826403-47828404(+)
Zm00001d044844::9:4960923-4962924(+)
Zm00001d004088::2:81500986-81502987(-)
Zm00001d016333::5:157774194-157776195(-)
Zm00001d015682::5:106606185-106608186(+)
Zm00001d029908::1:93677352-93679353(+)
Zm00001d028738::1:44767910-44769911(-)
Zm00001d015497::5:93774103-93776104(+)
Zm00001d039093::6:169876639-169878640(-)
Zm00001d021480::7:153347177-153349178(+)
Zm00001d019804::7:63161752-63163753(+)
Zm00001d045862::9:44290050-44292051(+)
Zm00001d007500::2:233354945-233356946(-)
Zm00001d012144::8:168854186-168856187(+)
Zm00001d017593::5:201048342-201050343(-)
Zm00001d044283::3:224156643-224158644(-)
Zm00001d050438::4:88134946-88136947(+)
Zm00001d027940::1:18008514-18010515(+)
Zm00001d049222::4:21345682-21347683(+)
Zm00001d030106::1:106129014-106131015(-)
Zm00001d045876::9:45288564-45290565(-)
Zm00001d046017::9:55196778-55198779(+)
Zm00001d047526::9:133627549-133629550(+)
Zm00001d020428::7:113327413-113329414(-)
Zm00001d044053::3:217893230-217895231(-)
Zm00001d043705::3:207926159-207928160(-)
Zm00001d049075::4:14907669-14909670(-)
Zm00001d011152::8:140851841-140853842(+)
Zm00001d005100::2:158140865-158142866(+)
Zm00001d034623::1:298185165-298187166(-)
Zm00001d009883::8:87299877-87301878(+)
Zm00001d013804::5:20986258-20988259(-)
Zm00001d049894::4:51280693-51282694(-)
Zm00001d032893::1:241796658-241798659(+)
Zm00001d005030::2:154829503-154831504(+)
Zm00001d042939::3:184597753-184599754(-)
Zm00001d009362::8:59511837-59513838(+)
Zm00001d052602::4:194402727-194404728(+)
Zm00001d017468::5:196758978-196760979(-)
Zm00001d041265::3:109136558-109138559(+)
Zm00001d043031::3:187052067-187054068(-)
Zm00001d053283::4:223936514-223938515(-)
Zm00001d009327::8:56286577-56288578(-)
Zm00001d020068::7:89720633-89722634(+)
Zm00001d042154::3:153990174-153992175(-)
Zm00001d026500::10:147239888-147241889(-)
Zm00001d009931::8:90451515-90453516(-)
Zm00001d014794::5:63463567-63465568(-)
Zm00001d051382::4:156513643-156515644(-)
Zm00001d002288::2:9616756-9618757(+)
Zm00001d048487::9:157083467-157085468(-)
Zm00001d009814::8:82750164-82752165(+)
Zm00001d015747::5:115881489-115883490(+)
Zm00001d019681::7:50688188-50690189(-)
Zm00001d046200::9:71539198-71541199(+)
Zm00001d003092::2:31877783-31879784(-)
Zm00001d016027::5:140213243-140215244(+)
Zm00001d008460::8:9328109-9330110(+)
Zm00001d024894::10:93461923-93463924(-)
Zm00001d049387::4:28603800-28605801(+)
Zm00001d004510::2:115886064-115888065(+)
Zm00001d049254::4:22960066-22962067(-)
Zm00001d009287::8:52298911-52300912(+)
Zm00001d045958::9:49776466-49778467(-)
Zm00001d023715::10:16711239-16713240(-)
Zm00001d012153::8:169009839-169011840(+)
Zm00001d024029::10:38043241-38045242(-)
Zm00001d028083::1:22221065-22223066(-)
Zm00001d037212::6:116065860-116067861(-)
Zm00001d035180::6:8229140-8231141(-)
Zm00001d041013::3:90295550-90297551(+)
Zm00001d013419::5:10872743-10874744(+)
Zm00001d033121::1:250964376-250966377(+)
Zm00001d025453::10:119059326-119061327(+)
Zm00001d045133::9:13838041-13840042(+)
Zm00001d019339::7:28577809-28579810(+)
Zm00001d044026::3:217221611-217223612(-)
Zm00001d040852::3:71766696-71768697(+)
Zm00001d038796::6:164511003-164513004(+)
Zm00001d006899::2:218946641-218948642(-)
Zm00001d027519::1:7345699-7347700(-)
Zm00001d020209::7:100247062-100249063(-)
Zm00001d023327::10:3459212-3461213(+)
Zm00001d026544::10:147963146-147965147(+)
Zm00001d014716::5:60300119-60302120(+)
Zm00001d045627::9:29256935-29258936(+)
Zm00001d035468::6:28112341-28114342(+)
Zm00001d016160::5:147711913-147713914(-)
Zm00001d031743::1:200574949-200576950(-)
Zm00001d019844::7:68695817-68697818(+)
Zm00001d050845::4:126546232-126548233(+)
```
