## Supplementary material for "A comprehensive map of preferentially located motifs reveals distinct proximal *cis*-regulatory elements in plants": TTGCGTGG_containing_gene_set.txt

```
#Occurences of TTGCGTGG between 188 and 201 (positions relative to the transcription start site)
#14 sequences with TTGCGTGG in this interval
#0.06% of the sequences in promoter set with TTGCGTGG (set with 25199 sequences)
Zm00001d027954::1:18279776-18281777(-)
Zm00001d045393::9:20527201-20529202(-)
Zm00001d018619::7:1176694-1178695(-)
Zm00001d021089::7:142531572-142533573(-)
Zm00001d027956::1:18298884-18300885(-)
Zm00001d048512::9:157595777-157597778(+)
Zm00001d012457::8:174847523-174849524(+)
Zm00001d012867::5:1365141-1367142(+)
Zm00001d043970::3:215388401-215390402(-)
Zm00001d011392::8:149391697-149393698(-)
Zm00001d046342::9:81727756-81729757(+)
Zm00001d003618::2:50623559-50625560(-)
Zm00001d034054::1:282597064-282599065(-)
Zm00001d037873::6:140616801-140618802(+)
```
