## Supplementary material for "A comprehensive map of preferentially located motifs reveals distinct proximal *cis*-regulatory elements in plants": TTGCGTT_containing_gene_set.txt

```
#Occurences of TTGCGTT between -47 and -5 (positions relative to the transcription start site)
#152 sequences with TTGCGTT in this interval
#0.60% of the sequences in promoter set with TTGCGTT (set with 25199 sequences)
Zm00001d022179::7:171989436-171991437(-)
Zm00001d029357::1:67295351-67297352(+)
Zm00001d029803::1:87585298-87587299(+)
Zm00001d037115::6:112915136-112917137(+)
Zm00001d037616::6:131893608-131895609(+)
Zm00001d037306::6:120223739-120225740(+)
Zm00001d036545::6:91580019-91582020(-)
Zm00001d030752::1:158195363-158197364(+)
Zm00001d007394::2:230640038-230642039(+)
Zm00001d047779::9:141538609-141540610(+)
Zm00001d020182::7:98086606-98088607(-)
Zm00001d053686::4:239027744-239029745(+)
Zm00001d042578::3:172479563-172481564(+)
Zm00001d027914::1:17376663-17378664(+)
Zm00001d022404::7:176861037-176863038(-)
Zm00001d047698::9:139492979-139494980(+)
Zm00001d008345::8:5936658-5938659(+)
Zm00001d012659::8:178075608-178077609(+)
Zm00001d023557::10:10157648-10159649(+)
Zm00001d048349::9:154842709-154844710(-)
Zm00001d014385::5:43922184-43924185(+)
Zm00001d014175::5:34993801-34995802(-)
Zm00001d003945::2:71035897-71037898(+)
Zm00001d052533::4:192457754-192459755(-)
Zm00001d021708::7:160902990-160904991(-)
Zm00001d019994::7:83697626-83699627(-)
Zm00001d047443::9:130345863-130347864(-)
Zm00001d039537::3:7485744-7487745(+)
Zm00001d046737::9:103924662-103926663(-)
Zm00001d045163::9:14785015-14787016(+)
Zm00001d005925::2:192990153-192992154(+)
Zm00001d053372::4:228103943-228105944(-)
Zm00001d033457::1:263189516-263191517(+)
Zm00001d027320::1:2877034-2879035(+)
Zm00001d014337::5:41326361-41328362(-)
Zm00001d047536::9:134146902-134148903(-)
Zm00001d006377::2:206074499-206076500(+)
Zm00001d009891::8:87728724-87730725(+)
Zm00001d033419::1:262566106-262568107(-)
Zm00001d008266::8:3526057-3528058(+)
Zm00001d026649::10:149380711-149382712(+)
Zm00001d019093::7:15932484-15934485(+)
Zm00001d043613::3:205191039-205193040(+)
Zm00001d032210::1:217249758-217251759(-)
Zm00001d033297::1:258036706-258038707(+)
Zm00001d016027::5:140213243-140215244(+)
Zm00001d027682::1:11064555-11066556(+)
Zm00001d005287::2:167710488-167712489(+)
Zm00001d018797::7:5388112-5390113(-)
Zm00001d008230::8:2035817-2037818(-)
Zm00001d034003::1:280808695-280810696(+)
Zm00001d037084::6:111707845-111709846(-)
Zm00001d033240::1:255514875-255516876(-)
Zm00001d037315::6:120634699-120636700(-)
Zm00001d015767::5:118084816-118086817(-)
Zm00001d044504::3:230033672-230035673(+)
Zm00001d050301::4:79815252-79817253(+)
Zm00001d048049::9:148864319-148866320(-)
Zm00001d038342::6:154875210-154877211(-)
Zm00001d009426::8:63984068-63986069(-)
Zm00001d018260::5:217545453-217547454(+)
Zm00001d007610::2:236213371-236215372(+)
Zm00001d030235::1:115179592-115181593(+)
Zm00001d042727::3:178252342-178254343(+)
Zm00001d016827::5:177539438-177541439(+)
Zm00001d051495::4:160375473-160377474(-)
Zm00001d041923::3:143810981-143812982(+)
Zm00001d038113::6:148389536-148391537(-)
Zm00001d027508::1:7067605-7069606(-)
Zm00001d021733::7:161663572-161665573(+)
Zm00001d006192::2:201124971-201126972(-)
Zm00001d039691::3:11922143-11924144(-)
Zm00001d049129::4:16981980-16983981(+)
Zm00001d017271::5:191253584-191255585(+)
Zm00001d031531::1:192990692-192992693(+)
Zm00001d042392::3:164354374-164356375(-)
Zm00001d013751::5:19239452-19241453(-)
Zm00001d004109::2:83267393-83269394(+)
Zm00001d052461::4:190491320-190493321(-)
Zm00001d013868::5:23315656-23317657(-)
Zm00001d031777::1:201512698-201514699(-)
Zm00001d017391::5:194314683-194316684(+)
Zm00001d013890::5:23988809-23990810(-)
Zm00001d025874::10:132246654-132248655(-)
Zm00001d009411::8:63373018-63375019(-)
Zm00001d014121::5:33102579-33104580(+)
Zm00001d016026::5:140198158-140200159(+)
Zm00001d016846::5:178238366-178240367(+)
Zm00001d034590::1:297306178-297308179(+)
Zm00001d031723::1:199505887-199507888(-)
Zm00001d054104::4:246556418-246558419(-)
Zm00001d038756::6:163940081-163942082(-)
Zm00001d032511::1:229018790-229020791(-)
Zm00001d006808::2:217129498-217131499(-)
Zm00001d020607::7:124672833-124674834(-)
Zm00001d023669::10:14595640-14597641(-)
Zm00001d042965::3:185080242-185082243(+)
Zm00001d035033::6:2455768-2457769(+)
Zm00001d043477::3:201454161-201456162(-)
Zm00001d006373::2:205994735-205996736(+)
Zm00001d037225::6:116557686-116559687(+)
Zm00001d011877::8:163764912-163766913(-)
Zm00001d024384::10:68302491-68304492(+)
Zm00001d028949::1:52581357-52583358(+)
Zm00001d026231::10:141564266-141566267(-)
Zm00001d017360::5:193621366-193623367(-)
Zm00001d050283::4:78447489-78449490(-)
Zm00001d003289::2:38816880-38818881(+)
Zm00001d013908::5:24405278-24407279(+)
Zm00001d051513::4:161036100-161038101(-)
Zm00001d053954::4:244172063-244174064(+)
Zm00001d017970::5:211022707-211024708(-)
Zm00001d002191::2:7658446-7660447(-)
Zm00001d013523::5:13542763-13544764(+)
Zm00001d007934::2:243394208-243396209(-)
Zm00001d018128::5:214802275-214804276(+)
Zm00001d016768::5:175325806-175327807(+)
Zm00001d030947::1:168629988-168631989(-)
Zm00001d017762::5:206140401-206142402(-)
Zm00001d018824::7:6508963-6510964(+)
Zm00001d006644::2:213307371-213309372(-)
Zm00001d013900::5:24273409-24275410(+)
Zm00001d034187::1:285957841-285959842(+)
Zm00001d015665::5:104211518-104213519(+)
Zm00001d025236::10:110441274-110443275(+)
Zm00001d028806::1:46956170-46958171(-)
Zm00001d004405::2:110105887-110107888(+)
Zm00001d013903::5:24294841-24296842(+)
Zm00001d041244::3:107891761-107893762(+)
Zm00001d038266::6:152694205-152696206(+)
Zm00001d032801::1:238595061-238597062(+)
Zm00001d039870::3:17279641-17281642(+)
Zm00001d036125::6:73476513-73478514(+)
Zm00001d014258::5:38465200-38467201(+)
Zm00001d017033::5:183229546-183231547(-)
Zm00001d043946::3:214386699-214388700(+)
Zm00001d005532::2:177524428-177526429(-)
Zm00001d040278::3:35455673-35457674(+)
Zm00001d035265::6:18512155-18514156(-)
Zm00001d015733::5:114322644-114324645(+)
Zm00001d051232::4:149365165-149367166(-)
Zm00001d043442::3:200057507-200059508(+)
Zm00001d039510::3:6137322-6139323(+)
Zm00001d010180::8:103280760-103282761(+)
Zm00001d031092::1:176868458-176870459(+)
Zm00001d023560::10:10217233-10219234(+)
Zm00001d025002::10:98767132-98769133(+)
Zm00001d006410::2:206970586-206972587(+)
Zm00001d027369::1:3846794-3848795(-)
Zm00001d010056::8:97521055-97523056(-)
Zm00001d008940::8:26142895-26144896(+)
Zm00001d044205::3:221858102-221860103(+)
```
