## Supplementary material for "A comprehensive map of preferentially located motifs reveals distinct proximal *cis*-regulatory elements in plants": TTGCTT_containing_gene_set.txt

```
#Occurences of TTGCTT between 1 and 15 (positions relative to the transcription start site)
#534 sequences with TTGCTT in this interval
#2.12% of the sequences in promoter set with TTGCTT (set with 25199 sequences)
Zm00001d012265::8:171472005-171474006(+)
Zm00001d045434::9:22074835-22076836(-)
Zm00001d044674::3:234625704-234627705(-)
Zm00001d025294::10:112984367-112986368(-)
Zm00001d042867::3:182501900-182503901(-)
Zm00001d010048::8:96826357-96828358(-)
Zm00001d013642::5:16101754-16103755(-)
Zm00001d013523::5:13542763-13544764(+)
Zm00001d027280::1:1578760-1580761(+)
Zm00001d043909::3:213585749-213587750(-)
Zm00001d033380::1:261080603-261082604(+)
Zm00001d034305::1:288861741-288863742(+)
Zm00001d030316::1:122020302-122022303(-)
Zm00001d045352::9:19289799-19291800(+)
Zm00001d031092::1:176868458-176870459(+)
Zm00001d029065::1:56920868-56922869(-)
Zm00001d005179::2:162708052-162710053(-)
Zm00001d020242::7:101931474-101933475(-)
Zm00001d052213::4:183439447-183441448(-)
Zm00001d012732::8:179491877-179493878(-)
Zm00001d020371::7:109920513-109922514(+)
Zm00001d024488::10:73837883-73839884(+)
Zm00001d025093::10:103653821-103655822(+)
Zm00001d027618::1:9115167-9117168(-)
Zm00001d007479::2:232669018-232671019(+)
Zm00001d046654::9:100662666-100664667(-)
Zm00001d042528::3:170871535-170873536(+)
Zm00001d047367::9:127882786-127884787(-)
Zm00001d031201::1:181966792-181968793(+)
Zm00001d047192::9:121531886-121533887(-)
Zm00001d031540::1:193701024-193703025(-)
Zm00001d036211::6:77192853-77194854(-)
Zm00001d048323::9:154488737-154490738(-)
Zm00001d025524::10:121272115-121274116(-)
Zm00001d049511::4:32888319-32890320(+)
Zm00001d039343::3:2190436-2192437(-)
Zm00001d015364::5:86324270-86326271(+)
Zm00001d037474::6:126461909-126463910(-)
Zm00001d032788::1:238189269-238191270(+)
Zm00001d049656::4:38888477-38890478(-)
Zm00001d014324::5:41035364-41037365(-)
Zm00001d041515::3:125288349-125290350(+)
Zm00001d016568::5:167815823-167817824(+)
Zm00001d033330::1:259215408-259217409(-)
Zm00001d017539::5:199060898-199062899(-)
Zm00001d049148::4:17754881-17756882(+)
Zm00001d011572::8:154712665-154714666(+)
Zm00001d048766::4:5227794-5229795(-)
Zm00001d022284::7:174452504-174454505(+)
Zm00001d044927::9:7468412-7470413(-)
Zm00001d033265::1:256500404-256502405(-)
Zm00001d002675::2:19013436-19015437(-)
Zm00001d025170::10:107474425-107476426(-)
Zm00001d035747::6:44788854-44790855(-)
Zm00001d051052::4:138840781-138842782(+)
Zm00001d013920::5:24846044-24848045(+)
Zm00001d013632::5:15871055-15873056(+)
Zm00001d034862::1:304071251-304073252(-)
Zm00001d014019::5:28907750-28909751(-)
Zm00001d016255::5:153716272-153718273(+)
Zm00001d045481::9:23986705-23988706(+)
Zm00001d039173::6:171779589-171781590(-)
Zm00001d010970::8:135483786-135485787(-)
Zm00001d039455::3:4836834-4838835(-)
Zm00001d034220::1:287003633-287005634(+)
Zm00001d038644::6:161635624-161637625(-)
Zm00001d039315::3:1541239-1543240(-)
Zm00001d039001::6:168524439-168526440(+)
Zm00001d015914::5:130950209-130952210(-)
Zm00001d039372::3:2740651-2742652(-)
Zm00001d003308::2:39658390-39660391(+)
Zm00001d013429::5:11205769-11207770(-)
Zm00001d006476::2:209518073-209520074(-)
Zm00001d008761::8:19344368-19346369(-)
Zm00001d046126::9:65015434-65017435(+)
Zm00001d048467::9:156830402-156832403(+)
Zm00001d025939::10:134159322-134161323(+)
Zm00001d006933::2:219650315-219652316(+)
Zm00001d011483::8:151892849-151894850(-)
Zm00001d027366::1:3803636-3805637(+)
Zm00001d020571::7:122733055-122735056(+)
Zm00001d052585::4:193612016-193614017(-)
Zm00001d045347::9:19261985-19263986(+)
Zm00001d017205::5:188876341-188878342(-)
Zm00001d053372::4:228103943-228105944(-)
Zm00001d017252::5:190433299-190435300(+)
Zm00001d037777::6:137325250-137327251(-)
Zm00001d040278::3:35455673-35457674(+)
Zm00001d014499::5:50447985-50449986(-)
Zm00001d053171::4:217817166-217819167(+)
Zm00001d008724::8:17869815-17871816(+)
Zm00001d014297::5:40049454-40051455(-)
Zm00001d005174::2:162396573-162398574(+)
Zm00001d010951::8:134857607-134859608(+)
Zm00001d017071::5:184387655-184389656(-)
Zm00001d011137::8:140107242-140109243(+)
Zm00001d038996::6:168444825-168446826(+)
Zm00001d008203::8:1018058-1020059(+)
Zm00001d032739::1:236928633-236930634(+)
Zm00001d002603::2:16546085-16548086(+)
Zm00001d027869::1:15974851-15976852(-)
Zm00001d013659::5:16551768-16553769(+)
Zm00001d012503::8:175570172-175572173(-)
Zm00001d040519::3:47877459-47879460(+)
Zm00001d034434::1:292937219-292939220(+)
Zm00001d012581::8:176868851-176870852(+)
Zm00001d022529::7:179417273-179419274(-)
Zm00001d051929::4:174756471-174758472(+)
Zm00001d039812::3:15572450-15574451(+)
Zm00001d045272::9:17599459-17601460(-)
Zm00001d027298::1:2152731-2154732(+)
Zm00001d026022::10:136251788-136253789(+)
Zm00001d032725::1:236252443-236254444(-)
Zm00001d048054::9:148988285-148990286(+)
Zm00001d048132::9:150602549-150604550(-)
Zm00001d033098::1:250181261-250183262(-)
Zm00001d014272::5:38674216-38676217(+)
Zm00001d018648::7:1662432-1664433(-)
Zm00001d002755::2:21695474-21697475(+)
Zm00001d019248::7:23852659-23854660(-)
Zm00001d007218::2:225061659-225063660(-)
Zm00001d020970::7:138206786-138208787(+)
Zm00001d025914::10:133732103-133734104(-)
Zm00001d006698::2:214595197-214597198(-)
Zm00001d012479::8:175290583-175292584(-)
Zm00001d027726::1:12296081-12298082(-)
Zm00001d002452::2:13066791-13068792(+)
Zm00001d020224::7:100780182-100782183(+)
Zm00001d020425::7:113229811-113231812(-)
Zm00001d050484::4:92598105-92600106(-)
Zm00001d009250::8:47174574-47176575(+)
Zm00001d040390::3:41122305-41124306(-)
Zm00001d002029::2:4664810-4666811(+)
Zm00001d007851::2:240938769-240940770(-)
Zm00001d039417::3:3836745-3838746(-)
Zm00001d027789::1:13532643-13534644(-)
Zm00001d026500::10:147239888-147241889(-)
Zm00001d016520::5:165950069-165952070(-)
Zm00001d041307::3:111424068-111426069(-)
Zm00001d018651::7:1788971-1790972(+)
Zm00001d031236::1:183200063-183202064(-)
Zm00001d004357::2:105979321-105981322(-)
Zm00001d045344::9:19251012-19253013(+)
Zm00001d025325::10:114191281-114193282(+)
Zm00001d036024::6:66762931-66764932(-)
Zm00001d030679::1:152723873-152725874(-)
Zm00001d024711::10:84547984-84549985(+)
Zm00001d023431::10:5418470-5420471(+)
Zm00001d049428::4:30062787-30064788(-)
Zm00001d031265::1:184284752-184286753(+)
Zm00001d047396::9:128698688-128700689(+)
Zm00001d031439::1:190214276-190216277(+)
Zm00001d052391::4:188981083-188983084(+)
Zm00001d050357::4:83385914-83387915(+)
Zm00001d013317::5:8501333-8503334(-)
Zm00001d017656::5:203301851-203303852(-)
Zm00001d043226::3:192432249-192434250(-)
Zm00001d039575::3:8206195-8208196(-)
Zm00001d033752::1:272911772-272913773(+)
Zm00001d051184::4:147685182-147687183(+)
Zm00001d004948::2:150134516-150136517(-)
Zm00001d020384::7:110523582-110525583(+)
Zm00001d011616::8:156077621-156079622(+)
Zm00001d008809::8:21247735-21249736(+)
Zm00001d020938::7:137231425-137233426(+)
Zm00001d038346::6:154921219-154923220(+)
Zm00001d051693::4:166936411-166938412(+)
Zm00001d026587::10:148405294-148407295(+)
Zm00001d036539::6:91463355-91465356(-)
Zm00001d021177::7:145080882-145082883(-)
Zm00001d006069::2:197413231-197415232(-)
Zm00001d017755::5:205943384-205945385(+)
Zm00001d028839::1:48329498-48331499(+)
Zm00001d047764::9:141296393-141298394(-)
Zm00001d019004::7:12733738-12735739(-)
Zm00001d022483::7:178485377-178487378(+)
Zm00001d003670::2:53320966-53322967(+)
Zm00001d044245::3:222922188-222924189(+)
Zm00001d009454::8:65308925-65310926(-)
Zm00001d037774::6:137233965-137235966(-)
Zm00001d048098::9:150139534-150141535(+)
Zm00001d003159::2:33999002-34001003(-)
Zm00001d007133::2:223069742-223071743(-)
Zm00001d028696::1:43357852-43359853(+)
Zm00001d032461::1:227452578-227454579(-)
Zm00001d035313::6:20667560-20669561(-)
Zm00001d033753::1:272914345-272916346(+)
Zm00001d036735::6:99388841-99390842(+)
Zm00001d023279::10:2036063-2038064(-)
Zm00001d003925::2:68586100-68588101(+)
Zm00001d020552::7:122016866-122018867(-)
Zm00001d038129::6:148853829-148855830(-)
Zm00001d029124::1:59030125-59032126(-)
Zm00001d022600::7:180839086-180841087(-)
Zm00001d011183::8:142216217-142218218(+)
Zm00001d010887::8:132232217-132234218(+)
Zm00001d053665::4:238448572-238450573(+)
Zm00001d031938::1:207472593-207474594(+)
Zm00001d043543::3:203444246-203446247(-)
Zm00001d037859::6:140005629-140007630(-)
Zm00001d033344::1:259655153-259657154(-)
Zm00001d025193::10:108472690-108474691(-)
Zm00001d018451::5:221118913-221120914(-)
Zm00001d011111::8:139305688-139307689(-)
Zm00001d047464::9:130961635-130963636(-)
Zm00001d053746::4:240331866-240333867(-)
Zm00001d001843::2:1709416-1711417(+)
Zm00001d045021::9:10448210-10450211(+)
Zm00001d013210::5:6603378-6605379(+)
Zm00001d038750::6:163854263-163856264(-)
Zm00001d010828::8:129174681-129176682(+)
Zm00001d052261::4:185172996-185174997(+)
Zm00001d020582::7:123670294-123672295(+)
Zm00001d027946::1:18084663-18086664(+)
Zm00001d047158::9:120341023-120343024(-)
Zm00001d002703::2:19701727-19703728(+)
Zm00001d017944::5:210536324-210538325(-)
Zm00001d041732::3:135478466-135480467(-)
Zm00001d023254::10:1476784-1478785(+)
Zm00001d032832::1:239627716-239629717(+)
Zm00001d038530::6:159371492-159373493(-)
Zm00001d048101::9:150200138-150202139(+)
Zm00001d012656::8:178056415-178058416(+)
Zm00001d015519::5:95544645-95546646(+)
Zm00001d024965::10:97100149-97102150(+)
Zm00001d050149::4:69354898-69356899(-)
Zm00001d052219::4:183566390-183568391(+)
Zm00001d042421::3:166638986-166640987(+)
Zm00001d007461::2:232213855-232215856(-)
Zm00001d036964::6:107567434-107569435(+)
Zm00001d017983::5:211348125-211350126(+)
Zm00001d037393::6:124227947-124229948(+)
Zm00001d031703::1:198956876-198958877(-)
Zm00001d015930::5:132537659-132539660(-)
Zm00001d026057::10:137264662-137266663(+)
Zm00001d021614::7:158110737-158112738(-)
Zm00001d032566::1:230664766-230666767(+)
Zm00001d043115::3:189557816-189559817(+)
Zm00001d011700::8:159170869-159172870(+)
Zm00001d008395::8:7172472-7174473(+)
Zm00001d038786::6:164346541-164348542(+)
Zm00001d046491::9:92234560-92236561(+)
Zm00001d017010::5:182685463-182687464(-)
Zm00001d032198::1:216771734-216773735(+)
Zm00001d008383::8:6850266-6852267(+)
Zm00001d031667::1:198117671-198119672(+)
Zm00001d042372::3:163616830-163618831(-)
Zm00001d041597::3:129181426-129183427(+)
Zm00001d037997::6:144725714-144727715(-)
Zm00001d021225::7:146549295-146551296(+)
Zm00001d051776::4:169252919-169254920(+)
Zm00001d005175::2:162407666-162409667(+)
Zm00001d038655::6:161935769-161937770(-)
Zm00001d006360::2:205696086-205698087(+)
Zm00001d032695::1:234901157-234903158(+)
Zm00001d004727::2:134137132-134139133(-)
Zm00001d010558::8:120345128-120347129(-)
Zm00001d016131::5:145810992-145812993(+)
Zm00001d016144::5:146538729-146540730(+)
Zm00001d026383::10:144826699-144828700(-)
Zm00001d010406::8:113200869-113202870(+)
Zm00001d007253::2:225747011-225749012(-)
Zm00001d005594::2:180122753-180124754(-)
Zm00001d043863::3:212450455-212452456(+)
Zm00001d042962::3:185011049-185013050(-)
Zm00001d006065::2:197129771-197131772(+)
Zm00001d024394::10:68654001-68656002(-)
Zm00001d048060::9:149091684-149093685(+)
Zm00001d038128::6:148805165-148807166(+)
Zm00001d020694::7:128791118-128793119(+)
Zm00001d037651::6:133042709-133044710(-)
Zm00001d002501::2:14155308-14157309(-)
Zm00001d022400::7:176818035-176820036(-)
Zm00001d001858::2:2034006-2036007(-)
Zm00001d033056::1:248797398-248799399(+)
Zm00001d039345::3:2189775-2191776(+)
Zm00001d035714::6:42351451-42353452(-)
Zm00001d052655::4:196023068-196025069(+)
Zm00001d047596::9:136684209-136686210(+)
Zm00001d021745::7:162088690-162090691(+)
Zm00001d025526::10:121363254-121365255(-)
Zm00001d025765::10:128933391-128935392(+)
Zm00001d011136::8:140065064-140067065(-)
Zm00001d036507::6:90880044-90882045(+)
Zm00001d012456::8:174832320-174834321(+)
Zm00001d045320::9:18921978-18923979(-)
Zm00001d025919::10:133767291-133769292(-)
Zm00001d002332::2:10487389-10489390(+)
Zm00001d012175::8:169551026-169553027(-)
Zm00001d037586::6:130612526-130614527(+)
Zm00001d011877::8:163764912-163766913(-)
Zm00001d048477::9:156984634-156986635(+)
Zm00001d025733::10:127880015-127882016(+)
Zm00001d029638::1:80879210-80881211(+)
Zm00001d045610::9:28671374-28673375(-)
Zm00001d031345::1:186946079-186948080(-)
Zm00001d050960::4:133587982-133589983(+)
Zm00001d040148::3:29228663-29230664(+)
Zm00001d028379::1:32668455-32670456(+)
Zm00001d043252::3:193358426-193360427(-)
Zm00001d036970::6:107807869-107809870(-)
Zm00001d051115::4:143889599-143891600(+)
Zm00001d015463::5:91732348-91734349(+)
Zm00001d027862::1:15667504-15669505(+)
Zm00001d038435::6:157223386-157225387(+)
Zm00001d012805::5:378522-380523(-)
Zm00001d010055::8:97440212-97442213(+)
Zm00001d017387::5:194082164-194084165(+)
Zm00001d045819::9:41247425-41249426(+)
Zm00001d042034::3:148045429-148047430(-)
Zm00001d013741::5:19013778-19015779(-)
Zm00001d022179::7:171989436-171991437(-)
Zm00001d013838::5:22092002-22094003(+)
Zm00001d023299::10:2355761-2357762(-)
Zm00001d026689::10:150023160-150025161(-)
Zm00001d008817::8:21515442-21517443(-)
Zm00001d025589::10:123301590-123303591(+)
Zm00001d034590::1:297306178-297308179(+)
Zm00001d052889::4:203542594-203544595(+)
Zm00001d016162::5:147919878-147921879(-)
Zm00001d037961::6:143614047-143616048(-)
Zm00001d025863::10:131891816-131893817(-)
Zm00001d037099::6:112113422-112115423(+)
Zm00001d050062::4:63284556-63286557(+)
Zm00001d021138::7:143858141-143860142(-)
Zm00001d018383::5:219689383-219691384(-)
Zm00001d034098::1:283980480-283982481(+)
Zm00001d039747::3:13686179-13688180(+)
Zm00001d043816::3:210955181-210957182(+)
Zm00001d022454::7:178058726-178060727(-)
Zm00001d014449::5:47750303-47752304(+)
Zm00001d016787::5:175970047-175972048(+)
Zm00001d045350::9:19283277-19285278(+)
Zm00001d039256::3:626958-628959(+)
Zm00001d039174::6:171782567-171784568(+)
Zm00001d028456::1:35504896-35506897(-)
Zm00001d032659::1:233389265-233391266(+)
Zm00001d037258::6:118388166-118390167(+)
Zm00001d046377::9:85336557-85338558(+)
Zm00001d027755::1:12681349-12683350(-)
Zm00001d025893::10:133217263-133219264(+)
Zm00001d015115::5:76218703-76220704(+)
Zm00001d030482::1:136726089-136728090(+)
Zm00001d022275::7:174210504-174212505(-)
Zm00001d005065::2:156951193-156953194(-)
Zm00001d037096::6:112017868-112019869(+)
Zm00001d031159::1:180217646-180219647(-)
Zm00001d037899::6:141469941-141471942(+)
Zm00001d010530::8:119427400-119429401(-)
Zm00001d040656::3:56773651-56775652(-)
Zm00001d002602::2:16547101-16549102(-)
Zm00001d045683::9:33185792-33187793(-)
Zm00001d042973::3:185494565-185496566(-)
Zm00001d008748::8:18883032-18885033(-)
Zm00001d034721::1:300737425-300739426(-)
Zm00001d025926::10:133897223-133899224(+)
Zm00001d033709::1:271941135-271943136(+)
Zm00001d043355::3:197512756-197514757(+)
Zm00001d045574::9:27083607-27085608(-)
Zm00001d042699::3:177341148-177343149(+)
Zm00001d043076::3:188443420-188445421(+)
Zm00001d037950::6:143300018-143302019(+)
Zm00001d016445::5:162600501-162602502(-)
Zm00001d015459::5:91457726-91459727(+)
Zm00001d035721::6:42949401-42951402(-)
Zm00001d009773::8:80507652-80509653(-)
Zm00001d002349::2:10672697-10674698(+)
Zm00001d006320::2:204485880-204487881(+)
Zm00001d045160::9:14628822-14630823(+)
Zm00001d002429::2:12495531-12497532(-)
Zm00001d034037::1:281976645-281978646(-)
Zm00001d009211::8:43205754-43207755(+)
Zm00001d020429::7:113493955-113495956(-)
Zm00001d030287::1:119695837-119697838(+)
Zm00001d030194::1:112577757-112579758(+)
Zm00001d007200::2:224489508-224491509(-)
Zm00001d020187::7:98544994-98546995(-)
Zm00001d052227::4:183818384-183820385(+)
Zm00001d027805::1:13968172-13970173(-)
Zm00001d033088::1:250032448-250034449(-)
Zm00001d036008::6:65513125-65515126(+)
Zm00001d012499::8:175512594-175514595(+)
Zm00001d044922::9:7294414-7296415(+)
Zm00001d017560::5:199621105-199623106(-)
Zm00001d008200::8:983627-985628(+)
Zm00001d025908::10:133460525-133462526(+)
Zm00001d043439::3:199919230-199921231(-)
Zm00001d040383::3:40872305-40874306(+)
Zm00001d025094::10:103696082-103698083(+)
Zm00001d049412::4:29800982-29802983(+)
Zm00001d048053::9:148927268-148929269(-)
Zm00001d049159::4:18437855-18439856(-)
Zm00001d008735::8:18254236-18256237(+)
Zm00001d043528::3:202843448-202845449(+)
Zm00001d051149::4:145957778-145959779(+)
Zm00001d008907::8:24730493-24732494(+)
Zm00001d004689::2:131240892-131242893(+)
Zm00001d013019::5:3292321-3294322(-)
Zm00001d033319::1:258876725-258878726(+)
Zm00001d037501::6:127561081-127563082(-)
Zm00001d033570::1:267329393-267331394(+)
Zm00001d027863::1:15683518-15685519(+)
Zm00001d034847::1:303730188-303732189(-)
Zm00001d039470::3:5152521-5154522(-)
Zm00001d002741::2:21196961-21198962(-)
Zm00001d006125::2:199258411-199260412(+)
Zm00001d042490::3:169329923-169331924(+)
Zm00001d043896::3:213255064-213257065(+)
Zm00001d004231::2:94069855-94071856(+)
Zm00001d012516::8:175930139-175932140(+)
Zm00001d005641::2:181715493-181717494(-)
Zm00001d011790::8:161666192-161668193(-)
Zm00001d009010::8:30105463-30107464(+)
Zm00001d036913::6:106310971-106312972(+)
Zm00001d012017::8:166553416-166555417(+)
Zm00001d050157::4:69659721-69661722(+)
Zm00001d051704::4:167230062-167232063(-)
Zm00001d054013::4:245165597-245167598(-)
Zm00001d043638::3:205795410-205797411(-)
Zm00001d016098::5:144499575-144501576(+)
Zm00001d012052::8:167249145-167251146(+)
Zm00001d019752::7:56254206-56256207(-)
Zm00001d029420::1:69748276-69750277(+)
Zm00001d040029::3:23585030-23587031(+)
Zm00001d025586::10:123297411-123299412(-)
Zm00001d011519::8:153387710-153389711(-)
Zm00001d011754::8:160753982-160755983(+)
Zm00001d042755::3:179000818-179002819(-)
Zm00001d002100::2:5980567-5982568(-)
Zm00001d034675::1:299601874-299603875(+)
Zm00001d046475::9:91603837-91605838(+)
Zm00001d034491::1:294499602-294501603(+)
Zm00001d052691::4:197481619-197483620(-)
Zm00001d053623::4:237048686-237050687(-)
Zm00001d001935::2:3111882-3113883(-)
Zm00001d033396::1:261789804-261791805(+)
Zm00001d024438::10:70816369-70818370(+)
Zm00001d027990::1:19498327-19500328(+)
Zm00001d052715::4:198521165-198523166(-)
Zm00001d046510::9:93174385-93176386(+)
Zm00001d025228::10:110197708-110199709(-)
Zm00001d027566::1:8232241-8234242(-)
Zm00001d009874::8:86638725-86640726(-)
Zm00001d018013::5:212106247-212108248(-)
Zm00001d038992::6:168341519-168343520(-)
Zm00001d017199::5:188677878-188679879(+)
Zm00001d019028::7:13453659-13455660(+)
Zm00001d053625::4:237084312-237086313(-)
Zm00001d007683::2:237382674-237384675(+)
Zm00001d012257::8:171225542-171227543(-)
Zm00001d021497::7:154120045-154122046(-)
Zm00001d012231::8:170534488-170536489(-)
Zm00001d020108::7:92394510-92396511(+)
Zm00001d003778::2:59004948-59006949(-)
Zm00001d045097::9:12383836-12385837(+)
Zm00001d002266::2:9172098-9174099(-)
Zm00001d038432::6:157147122-157149123(+)
Zm00001d041255::3:108508729-108510730(+)
Zm00001d005846::2:190698914-190700915(+)
Zm00001d048151::9:150986159-150988160(-)
Zm00001d027320::1:2877034-2879035(+)
Zm00001d043185::3:190869468-190871469(-)
Zm00001d012924::5:2003391-2005392(+)
Zm00001d044246::3:222968291-222970292(-)
Zm00001d014641::5:57053893-57055894(+)
Zm00001d024563::10:78388695-78390696(+)
Zm00001d029144::1:60425616-60427617(+)
Zm00001d047162::9:120448971-120450972(+)
Zm00001d047814::9:142496281-142498282(+)
Zm00001d005535::2:177654349-177656350(+)
Zm00001d008569::8:13255328-13257329(-)
Zm00001d003511::2:46290958-46292959(+)
Zm00001d033858::1:276050694-276052695(+)
Zm00001d013751::5:19239452-19241453(-)
Zm00001d015301::5:83436172-83438173(-)
Zm00001d002001::2:4155059-4157060(+)
Zm00001d046294::9:78786780-78788781(+)
Zm00001d025401::10:117125276-117127277(+)
Zm00001d045274::9:17738427-17740428(-)
Zm00001d052117::4:180286098-180288099(-)
Zm00001d008443::8:8735491-8737492(-)
Zm00001d048552::9:158535970-158537971(+)
Zm00001d002799::2:22970933-22972934(+)
Zm00001d011231::8:143889261-143891262(-)
Zm00001d037962::6:143662736-143664737(-)
Zm00001d021669::7:159576428-159578429(+)
Zm00001d026590::10:148522245-148524246(+)
Zm00001d032375::1:224465361-224467362(-)
Zm00001d018477::5:221514798-221516799(-)
Zm00001d050866::4:127542440-127544441(+)
Zm00001d025793::10:129811943-129813944(-)
Zm00001d047238::9:123553713-123555714(+)
Zm00001d019824::7:65869525-65871526(+)
Zm00001d003957::2:72201529-72203530(-)
Zm00001d015707::5:110144793-110146794(-)
Zm00001d047638::9:137805139-137807140(+)
Zm00001d039016::6:168722298-168724299(+)
Zm00001d013943::5:25538208-25540209(+)
Zm00001d032945::1:244342518-244344519(-)
Zm00001d002430::2:12498751-12500752(-)
Zm00001d039595::3:8571155-8573156(-)
Zm00001d021762::7:162561169-162563170(+)
Zm00001d034594::1:297414122-297416123(-)
Zm00001d017046::5:183594627-183596628(+)
Zm00001d002163::2:6958395-6960396(+)
Zm00001d003227::2:36784673-36786674(+)
Zm00001d036782::6:100782091-100784092(-)
Zm00001d011636::8:156954637-156956638(+)
Zm00001d047028::9:115818278-115820279(+)
Zm00001d024833::10:90194711-90196712(-)
Zm00001d021448::7:152384449-152386450(+)
Zm00001d016698::5:172856241-172858242(-)
Zm00001d033634::1:269329534-269331535(-)
Zm00001d026700::10:150355351-150357352(-)
Zm00001d035033::6:2455768-2457769(+)
Zm00001d007533::2:234174346-234176347(-)
Zm00001d021529::7:155182393-155184394(+)
Zm00001d035844::6:55328744-55330745(-)
Zm00001d044653::3:234081056-234083057(+)
Zm00001d033063::1:249198438-249200439(+)
Zm00001d023517::10:8590707-8592708(+)
Zm00001d032603::1:231784423-231786424(-)
Zm00001d035895::6:58704293-58706294(-)
Zm00001d026618::10:149043701-149045702(+)
Zm00001d025805::10:130102175-130104176(+)
Zm00001d021958::7:167115516-167117517(+)
Zm00001d031088::1:176620836-176622837(+)
Zm00001d037905::6:141654794-141656795(-)
Zm00001d014463::5:48440667-48442668(+)
Zm00001d028687::1:43081783-43083784(+)
Zm00001d033624::1:269071619-269073620(-)
Zm00001d020414::7:112327179-112329180(+)
Zm00001d047813::9:142476782-142478783(-)
Zm00001d040416::3:42356758-42358759(+)
```
