## Supplementary material for "A comprehensive map of preferentially located motifs reveals distinct proximal *cis*-regulatory elements in plants": TTGCTTT_containing_gene_set.txt

```
#Occurences of TTGCTTT between 2 and 14 (positions relative to the transcription start site)
#182 sequences with TTGCTTT in this interval
#0.72% of the sequences in promoter set with TTGCTTT (set with 25199 sequences)
Zm00001d043439::3:199919230-199921231(-)
Zm00001d039174::6:171782567-171784568(+)
Zm00001d037096::6:112017868-112019869(+)
Zm00001d006360::2:205696086-205698087(+)
Zm00001d032198::1:216771734-216773735(+)
Zm00001d023299::10:2355761-2357762(-)
Zm00001d053665::4:238448572-238450573(+)
Zm00001d021958::7:167115516-167117517(+)
Zm00001d019752::7:56254206-56256207(-)
Zm00001d042755::3:179000818-179002819(-)
Zm00001d053372::4:228103943-228105944(-)
Zm00001d035844::6:55328744-55330745(-)
Zm00001d046377::9:85336557-85338558(+)
Zm00001d011700::8:159170869-159172870(+)
Zm00001d003159::2:33999002-34001003(-)
Zm00001d032832::1:239627716-239629717(+)
Zm00001d006698::2:214595197-214597198(-)
Zm00001d009874::8:86638725-86640726(-)
Zm00001d027566::1:8232241-8234242(-)
Zm00001d017387::5:194082164-194084165(+)
Zm00001d045097::9:12383836-12385837(+)
Zm00001d027618::1:9115167-9117168(-)
Zm00001d006320::2:204485880-204487881(+)
Zm00001d026057::10:137264662-137266663(+)
Zm00001d020970::7:138206786-138208787(+)
Zm00001d044246::3:222968291-222970292(-)
Zm00001d014324::5:41035364-41037365(-)
Zm00001d002430::2:12498751-12500752(-)
Zm00001d022179::7:171989436-171991437(-)
Zm00001d016098::5:144499575-144501576(+)
Zm00001d040656::3:56773651-56775652(-)
Zm00001d037899::6:141469941-141471942(+)
Zm00001d038432::6:157147122-157149123(+)
Zm00001d020414::7:112327179-112329180(+)
Zm00001d048132::9:150602549-150604550(-)
Zm00001d033634::1:269329534-269331535(-)
Zm00001d010048::8:96826357-96828358(-)
Zm00001d012656::8:178056415-178058416(+)
Zm00001d002266::2:9172098-9174099(-)
Zm00001d024563::10:78388695-78390696(+)
Zm00001d021138::7:143858141-143860142(-)
Zm00001d037777::6:137325250-137327251(-)
Zm00001d020425::7:113229811-113231812(-)
Zm00001d049511::4:32888319-32890320(+)
Zm00001d053746::4:240331866-240333867(-)
Zm00001d037474::6:126461909-126463910(-)
Zm00001d038996::6:168444825-168446826(+)
Zm00001d049428::4:30062787-30064788(-)
Zm00001d045574::9:27083607-27085608(-)
Zm00001d003227::2:36784673-36786674(+)
Zm00001d033056::1:248797398-248799399(+)
Zm00001d031265::1:184284752-184286753(+)
Zm00001d012175::8:169551026-169553027(-)
Zm00001d011231::8:143889261-143891262(-)
Zm00001d001843::2:1709416-1711417(+)
Zm00001d024488::10:73837883-73839884(+)
Zm00001d048151::9:150986159-150988160(-)
Zm00001d018013::5:212106247-212108248(-)
Zm00001d050157::4:69659721-69661722(+)
Zm00001d021745::7:162088690-162090691(+)
Zm00001d041515::3:125288349-125290350(+)
Zm00001d046510::9:93174385-93176386(+)
Zm00001d037905::6:141654794-141656795(-)
Zm00001d052691::4:197481619-197483620(-)
Zm00001d051693::4:166936411-166938412(+)
Zm00001d020552::7:122016866-122018867(-)
Zm00001d039016::6:168722298-168724299(+)
Zm00001d020429::7:113493955-113495956(-)
Zm00001d012479::8:175290583-175292584(-)
Zm00001d010406::8:113200869-113202870(+)
Zm00001d015301::5:83436172-83438173(-)
Zm00001d012265::8:171472005-171474006(+)
Zm00001d033344::1:259655153-259657154(-)
Zm00001d034590::1:297306178-297308179(+)
Zm00001d038530::6:159371492-159373493(-)
Zm00001d015707::5:110144793-110146794(-)
Zm00001d027869::1:15974851-15976852(-)
Zm00001d038128::6:148805165-148807166(+)
Zm00001d033753::1:272914345-272916346(+)
Zm00001d053171::4:217817166-217819167(+)
Zm00001d045819::9:41247425-41249426(+)
Zm00001d025914::10:133732103-133734104(-)
Zm00001d040383::3:40872305-40874306(+)
Zm00001d045021::9:10448210-10450211(+)
Zm00001d022400::7:176818035-176820036(-)
Zm00001d042962::3:185011049-185013050(-)
Zm00001d049656::4:38888477-38890478(-)
Zm00001d032739::1:236928633-236930634(+)
Zm00001d013019::5:3292321-3294322(-)
Zm00001d026590::10:148522245-148524246(+)
Zm00001d003778::2:59004948-59006949(-)
Zm00001d002100::2:5980567-5982568(-)
Zm00001d033063::1:249198438-249200439(+)
Zm00001d014297::5:40049454-40051455(-)
Zm00001d016144::5:146538729-146540730(+)
Zm00001d044927::9:7468412-7470413(-)
Zm00001d037099::6:112113422-112115423(+)
Zm00001d042372::3:163616830-163618831(-)
Zm00001d023431::10:5418470-5420471(+)
Zm00001d025170::10:107474425-107476426(-)
Zm00001d025893::10:133217263-133219264(+)
Zm00001d005641::2:181715493-181717494(-)
Zm00001d013751::5:19239452-19241453(-)
Zm00001d043896::3:213255064-213257065(+)
Zm00001d012017::8:166553416-166555417(+)
Zm00001d049159::4:18437855-18439856(-)
Zm00001d025793::10:129811943-129813944(-)
Zm00001d025919::10:133767291-133769292(-)
Zm00001d017656::5:203301851-203303852(-)
Zm00001d006933::2:219650315-219652316(+)
Zm00001d011483::8:151892849-151894850(-)
Zm00001d050357::4:83385914-83387915(+)
Zm00001d039595::3:8571155-8573156(-)
Zm00001d027805::1:13968172-13970173(-)
Zm00001d017205::5:188876341-188878342(-)
Zm00001d029420::1:69748276-69750277(+)
Zm00001d027863::1:15683518-15685519(+)
Zm00001d047158::9:120341023-120343024(-)
Zm00001d013838::5:22092002-22094003(+)
Zm00001d013317::5:8501333-8503334(-)
Zm00001d012732::8:179491877-179493878(-)
Zm00001d047813::9:142476782-142478783(-)
Zm00001d040519::3:47877459-47879460(+)
Zm00001d043252::3:193358426-193360427(-)
Zm00001d049148::4:17754881-17756882(+)
Zm00001d034037::1:281976645-281978646(-)
Zm00001d022284::7:174452504-174454505(+)
Zm00001d040278::3:35455673-35457674(+)
Zm00001d036735::6:99388841-99390842(+)
Zm00001d051929::4:174756471-174758472(+)
Zm00001d039315::3:1541239-1543240(-)
Zm00001d043863::3:212450455-212452456(+)
Zm00001d006125::2:199258411-199260412(+)
Zm00001d042490::3:169329923-169331924(+)
Zm00001d020694::7:128791118-128793119(+)
Zm00001d023279::10:2036063-2038064(-)
Zm00001d022529::7:179417273-179419274(-)
Zm00001d047162::9:120448971-120450972(+)
Zm00001d051052::4:138840781-138842782(+)
Zm00001d005179::2:162708052-162710053(-)
Zm00001d036970::6:107807869-107809870(-)
Zm00001d016520::5:165950069-165952070(-)
Zm00001d048766::4:5227794-5229795(-)
Zm00001d043076::3:188443420-188445421(+)
Zm00001d051149::4:145957778-145959779(+)
Zm00001d037393::6:124227947-124229948(+)
Zm00001d020938::7:137231425-137233426(+)
Zm00001d011136::8:140065064-140067065(-)
Zm00001d046654::9:100662666-100664667(-)
Zm00001d011616::8:156077621-156079622(+)
Zm00001d002332::2:10487389-10489390(+)
Zm00001d002755::2:21695474-21697475(+)
Zm00001d016445::5:162600501-162602502(-)
Zm00001d008735::8:18254236-18256237(+)
Zm00001d029144::1:60425616-60427617(+)
Zm00001d002163::2:6958395-6960396(+)
Zm00001d052391::4:188981083-188983084(+)
Zm00001d016698::5:172856241-172858242(-)
Zm00001d036539::6:91463355-91465356(-)
Zm00001d038655::6:161935769-161937770(-)
Zm00001d042421::3:166638986-166640987(+)
Zm00001d038435::6:157223386-157225387(+)
Zm00001d027320::1:2877034-2879035(+)
Zm00001d026022::10:136251788-136253789(+)
Zm00001d050960::4:133587982-133589983(+)
Zm00001d019824::7:65869525-65871526(+)
Zm00001d005174::2:162396573-162398574(+)
Zm00001d021529::7:155182393-155184394(+)
Zm00001d006065::2:197129771-197131772(+)
Zm00001d024711::10:84547984-84549985(+)
Zm00001d050062::4:63284556-63286557(+)
Zm00001d045481::9:23986705-23988706(+)
Zm00001d032695::1:234901157-234903158(+)
Zm00001d052655::4:196023068-196025069(+)
Zm00001d014463::5:48440667-48442668(+)
Zm00001d033709::1:271941135-271943136(+)
Zm00001d011790::8:161666192-161668193(-)
Zm00001d017010::5:182685463-182687464(-)
Zm00001d034491::1:294499602-294501603(+)
Zm00001d032375::1:224465361-224467362(-)
Zm00001d013210::5:6603378-6605379(+)
Zm00001d032725::1:236252443-236254444(-)
```
