## Supplementary material for "A comprehensive map of preferentially located motifs reveals distinct proximal *cis*-regulatory elements in plants": TTGGAAC_containing_gene_set.txt

```
#Occurences of TTGGAAC between -98 and -14 (positions relative to the transcription start site)
#371 sequences with TTGGAAC in this interval
#1.47% of the sequences in promoter set with TTGGAAC (set with 25199 sequences)
Zm00001d049856::4:48426083-48428084(-)
Zm00001d001932::2:3091587-3093588(+)
Zm00001d049982::4:56862216-56864217(+)
Zm00001d012035::8:166902109-166904110(+)
Zm00001d032572::1:230959382-230961383(+)
Zm00001d010206::8:104003989-104005990(-)
Zm00001d033937::1:279128039-279130040(-)
Zm00001d029441::1:70620804-70622805(-)
Zm00001d002853::2:24771721-24773722(-)
Zm00001d042940::3:184598904-184600905(+)
Zm00001d050395::4:85833306-85835307(+)
Zm00001d031451::1:190381365-190383366(+)
Zm00001d005199::2:163238450-163240451(+)
Zm00001d031471::1:191268479-191270480(+)
Zm00001d042469::3:168635075-168637076(+)
Zm00001d047916::9:145291191-145293192(+)
Zm00001d015173::5:78387779-78389780(+)
Zm00001d002959::2:28100823-28102824(-)
Zm00001d018390::5:219925288-219927289(-)
Zm00001d050033::4:61378316-61380317(+)
Zm00001d040543::3:48850128-48852129(-)
Zm00001d041632::3:130506707-130508708(-)
Zm00001d052890::4:203609846-203611847(+)
Zm00001d012965::5:2441522-2443523(-)
Zm00001d026301::10:143202582-143204583(+)
Zm00001d019310::7:26980210-26982211(-)
Zm00001d028701::1:43613520-43615521(+)
Zm00001d033404::1:262063312-262065313(-)
Zm00001d011606::8:155794184-155796185(-)
Zm00001d045886::9:45708883-45710884(-)
Zm00001d030289::1:119706866-119708867(+)
Zm00001d039608::3:8849381-8851382(+)
Zm00001d030172::1:110341107-110343108(+)
Zm00001d028267::1:28637044-28639045(+)
Zm00001d038049::6:146400012-146402013(+)
Zm00001d036407::6:87059399-87061400(-)
Zm00001d053375::4:228264568-228266569(+)
Zm00001d026192::10:140674300-140676301(+)
Zm00001d010161::8:102448475-102450476(-)
Zm00001d011614::8:155952199-155954200(-)
Zm00001d004976::2:151614945-151616946(+)
Zm00001d026260::10:142290948-142292949(-)
Zm00001d028915::1:51159916-51161917(-)
Zm00001d052049::4:177642510-177644511(-)
Zm00001d038644::6:161635624-161637625(-)
Zm00001d024722::10:85131252-85133253(-)
Zm00001d016288::5:155698104-155700105(+)
Zm00001d015930::5:132537659-132539660(-)
Zm00001d038805::6:164799601-164801602(+)
Zm00001d047519::9:133376011-133378012(+)
Zm00001d026177::10:140378030-140380031(-)
Zm00001d031557::1:194161978-194163979(-)
Zm00001d053851::4:242207620-242209621(-)
Zm00001d012552::8:176490331-176492332(+)
Zm00001d029046::1:56037465-56039466(-)
Zm00001d025457::10:119084982-119086983(+)
Zm00001d009843::8:84729802-84731803(-)
Zm00001d041735::3:135547530-135549531(-)
Zm00001d052420::4:189611804-189613805(-)
Zm00001d040278::3:35455673-35457674(+)
Zm00001d013745::5:19097998-19099999(+)
Zm00001d050032::4:61320849-61322850(-)
Zm00001d041725::3:135290104-135292105(+)
Zm00001d012641::8:177676784-177678785(-)
Zm00001d017432::5:195843467-195845468(+)
Zm00001d037232::6:116992551-116994552(+)
Zm00001d009932::8:90453962-90455963(+)
Zm00001d023301::10:2372553-2374554(-)
Zm00001d032060::1:211110692-211112693(+)
Zm00001d027366::1:3803636-3805637(+)
Zm00001d018454::5:221153474-221155475(-)
Zm00001d002380::2:11532624-11534625(-)
Zm00001d031205::1:182000730-182002731(+)
Zm00001d007379::2:230224641-230226642(+)
Zm00001d006399::2:206593586-206595587(-)
Zm00001d048454::9:156679029-156681030(-)
Zm00001d050889::4:128497520-128499521(+)
Zm00001d048083::9:149625845-149627846(+)
Zm00001d030230::1:114670480-114672481(+)
Zm00001d014811::5:63964587-63966588(+)
Zm00001d025724::10:127582687-127584688(-)
Zm00001d046971::9:113590320-113592321(+)
Zm00001d011100::8:139025779-139027780(-)
Zm00001d009440::8:64594634-64596635(+)
Zm00001d018411::5:220249781-220251782(-)
Zm00001d017889::5:209653327-209655328(-)
Zm00001d013057::5:3945492-3947493(+)
Zm00001d044333::3:225389208-225391209(-)
Zm00001d026153::10:139923847-139925848(-)
Zm00001d022272::7:174091132-174093133(-)
Zm00001d013126::5:5157404-5159405(-)
Zm00001d013963::5:26423793-26425794(-)
Zm00001d032520::1:229236834-229238835(+)
Zm00001d023592::10:11125240-11127241(-)
Zm00001d034415::1:292329707-292331708(+)
Zm00001d006547::2:210775895-210777896(-)
Zm00001d047138::9:119755836-119757837(-)
Zm00001d019079::7:15546052-15548053(+)
Zm00001d053759::4:240556318-240558319(-)
Zm00001d029223::1:63023843-63025844(+)
Zm00001d034771::1:301728370-301730371(+)
Zm00001d015833::5:124666052-124668053(-)
Zm00001d023699::10:16082403-16084404(-)
Zm00001d026239::10:141703834-141705835(+)
Zm00001d023767::10:19463210-19465211(-)
Zm00001d050266::4:77362532-77364533(-)
Zm00001d020921::7:136611254-136613255(-)
Zm00001d021952::7:166937236-166939237(-)
Zm00001d002864::2:24962899-24964900(-)
Zm00001d029595::1:78350914-78352915(-)
Zm00001d037944::6:142974210-142976211(-)
Zm00001d039772::3:14468248-14470249(+)
Zm00001d033992::1:280594048-280596049(-)
Zm00001d022107::7:170523777-170525778(-)
Zm00001d028657::1:42056084-42058085(-)
Zm00001d024745::10:85906364-85908365(+)
Zm00001d025626::10:124408378-124410379(+)
Zm00001d019957::7:80230684-80232685(+)
Zm00001d049964::4:56141558-56143559(+)
Zm00001d033426::1:262671980-262673981(-)
Zm00001d012196::8:169923738-169925739(-)
Zm00001d047110::9:118919497-118921498(-)
Zm00001d027527::1:7455734-7457735(+)
Zm00001d017756::5:206002771-206004772(+)
Zm00001d022324::7:175458707-175460708(+)
Zm00001d044422::3:227574241-227576242(-)
Zm00001d002381::2:11531702-11533703(+)
Zm00001d020036::7:87448165-87450166(-)
Zm00001d051824::4:171069265-171071266(+)
Zm00001d029400::1:69008446-69010447(+)
Zm00001d009971::8:93019942-93021943(-)
Zm00001d045573::9:27030519-27032520(-)
Zm00001d025855::10:131545800-131547801(+)
Zm00001d052630::4:195314704-195316705(+)
Zm00001d029636::1:80859451-80861452(-)
Zm00001d014887::5:67029522-67031523(-)
Zm00001d051905::4:174266593-174268594(+)
Zm00001d049700::4:40569089-40571090(-)
Zm00001d041611::3:129670743-129672744(-)
Zm00001d018884::7:8343108-8345109(+)
Zm00001d034308::1:288951778-288953779(-)
Zm00001d043278::3:194237469-194239470(+)
Zm00001d027924::1:17774278-17776279(+)
Zm00001d047936::9:145688046-145690047(+)
Zm00001d038290::6:153551060-153553061(+)
Zm00001d044569::3:231973321-231975322(+)
Zm00001d016942::5:180645955-180647956(-)
Zm00001d045611::9:28679141-28681142(-)
Zm00001d028709::1:43903777-43905778(-)
Zm00001d006012::2:195247697-195249698(-)
Zm00001d035844::6:55328744-55330745(-)
Zm00001d007960::2:244107954-244109955(+)
Zm00001d047595::9:136680181-136682182(+)
Zm00001d009600::8:72507836-72509837(-)
Zm00001d042443::3:167611206-167613207(+)
Zm00001d039364::3:2628399-2630400(+)
Zm00001d025694::10:126529491-126531492(-)
Zm00001d032188::1:216285784-216287785(-)
Zm00001d010548::8:120110362-120112363(+)
Zm00001d003515::2:46326963-46328964(+)
Zm00001d046817::9:107019989-107021990(-)
Zm00001d035303::6:20254276-20256277(-)
Zm00001d045387::9:20382472-20384473(-)
Zm00001d037195::6:115286793-115288794(+)
Zm00001d031853::1:204149447-204151448(-)
Zm00001d003903::2:66483517-66485518(+)
Zm00001d047403::9:128993658-128995659(+)
Zm00001d029648::1:81311546-81313547(-)
Zm00001d008805::8:21007417-21009418(-)
Zm00001d045798::9:39861641-39863642(-)
Zm00001d012725::8:179212901-179214902(+)
Zm00001d010790::8:127850574-127852575(+)
Zm00001d009983::8:93322875-93324876(+)
Zm00001d007583::2:235284813-235286814(+)
Zm00001d048006::9:147802210-147804211(-)
Zm00001d044480::3:229383203-229385204(-)
Zm00001d003427::2:43985869-43987870(-)
Zm00001d005662::2:182617990-182619991(+)
Zm00001d002372::2:11319325-11321326(+)
Zm00001d011510::8:152921150-152923151(-)
Zm00001d010988::8:136012600-136014601(-)
Zm00001d006511::2:210202592-210204593(+)
Zm00001d021438::7:152297520-152299521(-)
Zm00001d047072::9:117275992-117277993(-)
Zm00001d047139::9:119767844-119769845(-)
Zm00001d008700::8:17393222-17395223(+)
Zm00001d022342::7:175845006-175847007(+)
Zm00001d035165::6:7456471-7458472(+)
Zm00001d048652::4:2631770-2633771(+)
Zm00001d022443::7:177802808-177804809(-)
Zm00001d018850::7:7306184-7308185(-)
Zm00001d021367::7:150059342-150061343(+)
Zm00001d018187::5:216016253-216018254(+)
Zm00001d043239::3:192800589-192802590(-)
Zm00001d030639::1:150132894-150134895(-)
Zm00001d042499::3:169648246-169650247(-)
Zm00001d034817::1:302869014-302871015(-)
Zm00001d033575::1:267538831-267540832(+)
Zm00001d033539::1:266417060-266419061(+)
Zm00001d025780::10:129427633-129429634(-)
Zm00001d037737::6:135901419-135903420(-)
Zm00001d007242::2:225533325-225535326(+)
Zm00001d017136::5:186647640-186649641(+)
Zm00001d040833::3:68839258-68841259(+)
Zm00001d032226::1:217933739-217935740(+)
Zm00001d028649::1:41795769-41797770(-)
Zm00001d045304::9:18542356-18544357(-)
Zm00001d040596::3:52324401-52326402(-)
Zm00001d039616::3:9146815-9148816(-)
Zm00001d034894::1:304964675-304966676(-)
Zm00001d017371::5:193737501-193739502(-)
Zm00001d005358::2:170901872-170903873(-)
Zm00001d024359::10:66775623-66777624(-)
Zm00001d038000::6:144778371-144780372(-)
Zm00001d036341::6:84965633-84967634(-)
Zm00001d044844::9:4960923-4962924(+)
Zm00001d035603::6:36121834-36123835(+)
Zm00001d041576::3:127809691-127811692(-)
Zm00001d002600::2:16446626-16448627(+)
Zm00001d004702::2:132208074-132210075(+)
Zm00001d012084::8:167838971-167840972(+)
Zm00001d013295::5:7988662-7990663(+)
Zm00001d050166::4:70218952-70220953(-)
Zm00001d039713::3:12826423-12828424(-)
Zm00001d012699::8:178826210-178828211(-)
Zm00001d044101::3:219134220-219136221(+)
Zm00001d023544::10:9590922-9592923(+)
Zm00001d033650::1:269667658-269669659(+)
Zm00001d037386::6:124043507-124045508(+)
Zm00001d034529::1:295715879-295717880(-)
Zm00001d044162::3:220822998-220824999(+)
Zm00001d010476::8:117163143-117165144(-)
Zm00001d021095::7:142662227-142664228(-)
Zm00001d032531::1:229764815-229766816(-)
Zm00001d038541::6:159602465-159604466(+)
Zm00001d017625::5:202103943-202105944(-)
Zm00001d052586::4:193762160-193764161(+)
Zm00001d043933::3:214154779-214156780(-)
Zm00001d034807::1:302529654-302531655(-)
Zm00001d044153::3:220576273-220578274(+)
Zm00001d030223::1:114095776-114097777(-)
Zm00001d053763::4:240653130-240655131(+)
Zm00001d024009::10:36534961-36536962(-)
Zm00001d028532::1:38403005-38405006(-)
Zm00001d003301::2:39387594-39389595(+)
Zm00001d051823::4:171070080-171072081(-)
Zm00001d005920::2:192760848-192762849(+)
Zm00001d029180::1:61233045-61235046(-)
Zm00001d039544::3:7773335-7775336(+)
Zm00001d005174::2:162396573-162398574(+)
Zm00001d007610::2:236213371-236215372(+)
Zm00001d045462::9:23105828-23107829(+)
Zm00001d038020::6:145391461-145393462(-)
Zm00001d018693::7:2684984-2686985(+)
Zm00001d033606::1:268497623-268499624(-)
Zm00001d004977::2:151853441-151855442(-)
Zm00001d017517::5:198521007-198523008(+)
Zm00001d012221::8:170365425-170367426(+)
Zm00001d017876::5:209360392-209362393(+)
Zm00001d043815::3:210943124-210945125(+)
Zm00001d013506::5:12947642-12949643(+)
Zm00001d036630::6:95641970-95643971(+)
Zm00001d013560::5:14346696-14348697(-)
Zm00001d020569::7:122617469-122619470(+)
Zm00001d026638::10:149258017-149260018(-)
Zm00001d010987::8:136011583-136013584(-)
Zm00001d047184::9:121264612-121266613(+)
Zm00001d050876::4:128064146-128066147(-)
Zm00001d025943::10:134294350-134296351(-)
Zm00001d003352::2:41247258-41249259(-)
Zm00001d006354::2:205439009-205441010(+)
Zm00001d025285::10:112585139-112587140(+)
Zm00001d051732::4:168457489-168459490(+)
Zm00001d052389::4:188963364-188965365(+)
Zm00001d028261::1:28224566-28226567(+)
Zm00001d004559::2:118080732-118082733(-)
Zm00001d013828::5:21565163-21567164(-)
Zm00001d034633::1:298547392-298549393(+)
Zm00001d044540::3:231326220-231328221(+)
Zm00001d028570::1:39408930-39410931(+)
Zm00001d006028::2:195578299-195580300(+)
Zm00001d011611::8:155866258-155868259(-)
Zm00001d052519::4:191972079-191974080(-)
Zm00001d009424::8:63826492-63828493(-)
Zm00001d025586::10:123297411-123299412(-)
Zm00001d050125::4:67725487-67727488(+)
Zm00001d004460::2:113300130-113302131(+)
Zm00001d007382::2:230340705-230342706(-)
Zm00001d018807::7:5749033-5751034(+)
Zm00001d031558::1:194161056-194163057(+)
Zm00001d013908::5:24405278-24407279(+)
Zm00001d045146::9:14228211-14230212(+)
Zm00001d017242::5:190094332-190096333(+)
Zm00001d036080::6:71040878-71042879(-)
Zm00001d035614::6:36915850-36917851(-)
Zm00001d044634::3:233671316-233673317(+)
Zm00001d029972::1:97091220-97093221(+)
Zm00001d029004::1:54484182-54486183(-)
Zm00001d051917::4:174622347-174624348(+)
Zm00001d013031::5:3484805-3486806(+)
Zm00001d013532::5:13748319-13750320(+)
Zm00001d049055::4:14075557-14077558(-)
Zm00001d019452::7:34396994-34398995(+)
Zm00001d053657::4:238262007-238264008(+)
Zm00001d046366::9:84483193-84485194(+)
Zm00001d039532::3:7397893-7399894(+)
Zm00001d003202::2:35511428-35513429(+)
Zm00001d012561::8:176653919-176655920(+)
Zm00001d004437::2:111722783-111724784(-)
Zm00001d009776::8:80599242-80601243(+)
Zm00001d046249::9:76620181-76622182(+)
Zm00001d038108::6:148223784-148225785(-)
Zm00001d047153::9:120195332-120197333(-)
Zm00001d050544::4:99149181-99151182(-)
Zm00001d044999::9:9672204-9674205(+)
Zm00001d023912::10:27885432-27887433(-)
Zm00001d038704::6:163079703-163081704(-)
Zm00001d039963::3:20812401-20814402(+)
Zm00001d022294::7:174696752-174698753(-)
Zm00001d008531::8:11931345-11933346(+)
Zm00001d047894::9:144528049-144530050(-)
Zm00001d047814::9:142496281-142498282(+)
Zm00001d048578::4:48775-50776(+)
Zm00001d019454::7:34477116-34479117(+)
Zm00001d044374::3:226361727-226363728(+)
Zm00001d035172::6:7608416-7610417(+)
Zm00001d027319::1:2877761-2879762(-)
Zm00001d021622::7:158211703-158213704(-)
Zm00001d047140::9:119766922-119768923(+)
Zm00001d014081::5:31730339-31732340(+)
Zm00001d052682::4:197138005-197140006(-)
Zm00001d008894::8:24232869-24234870(+)
Zm00001d002433::2:12563852-12565853(-)
Zm00001d048628::4:1749864-1751865(-)
Zm00001d029628::1:80599354-80601355(+)
Zm00001d001980::2:3880201-3882202(-)
Zm00001d038554::6:159785064-159787065(-)
Zm00001d005283::2:167665105-167667106(+)
Zm00001d044696::3:235109775-235111776(-)
Zm00001d012645::8:177769785-177771786(+)
Zm00001d023880::10:26190327-26192328(+)
Zm00001d004007::2:75053458-75055459(+)
Zm00001d039537::3:7485744-7487745(+)
Zm00001d030166::1:110000560-110002561(+)
Zm00001d011450::8:150846728-150848729(+)
Zm00001d034835::1:303410772-303412773(-)
Zm00001d016794::5:176118327-176120328(-)
Zm00001d015593::5:100206525-100208526(-)
Zm00001d048293::9:154009831-154011832(+)
Zm00001d044358::3:225840151-225842152(+)
Zm00001d050781::4:122459654-122461655(+)
Zm00001d042846::3:181897575-181899576(-)
Zm00001d008954::8:26893466-26895467(+)
Zm00001d039188::6:172186648-172188649(+)
Zm00001d020107::7:92388894-92390895(-)
Zm00001d029577::1:77400732-77402733(-)
Zm00001d009421::8:63764786-63766787(-)
Zm00001d011740::8:160441791-160443792(-)
Zm00001d048335::9:154616503-154618504(+)
Zm00001d022338::7:175704400-175706401(+)
Zm00001d051988::4:176009872-176011873(-)
Zm00001d009848::8:84950580-84952581(-)
Zm00001d018315::5:218313640-218315641(-)
Zm00001d052668::4:196531389-196533390(+)
Zm00001d035048::6:3085229-3087230(+)
Zm00001d035300::6:20186775-20188776(+)
Zm00001d042809::3:180798541-180800542(+)
Zm00001d024656::10:82269025-82271026(+)
Zm00001d016549::5:167011281-167013282(-)
Zm00001d028966::1:53180511-53182512(-)
Zm00001d024963::10:96968011-96970012(+)
```
