## Supplementary material for "A comprehensive map of preferentially located motifs reveals distinct proximal *cis*-regulatory elements in plants": TTGGAATC_containing_gene_set.txt

```
#Occurences of TTGGAATC between -189 and -94 (positions relative to the transcription start site)
#136 sequences with TTGGAATC in this interval
#0.54% of the sequences in promoter set with TTGGAATC (set with 25199 sequences)
Zm00001d024631::10:81315185-81317186(-)
Zm00001d044445::3:228256515-228258516(-)
Zm00001d052264::4:185236291-185238292(+)
Zm00001d021362::7:149913555-149915556(-)
Zm00001d044508::3:230340061-230342062(-)
Zm00001d003742::2:56998946-57000947(-)
Zm00001d014418::5:45734696-45736697(-)
Zm00001d007044::2:220800466-220802467(-)
Zm00001d048770::4:5257271-5259272(-)
Zm00001d024353::10:66260833-66262834(-)
Zm00001d009594::8:72102734-72104735(-)
Zm00001d028097::1:22893904-22895905(-)
Zm00001d017864::5:209120964-209122965(-)
Zm00001d028543::1:38736698-38738699(-)
Zm00001d029313::1:65618394-65620395(-)
Zm00001d039090::6:169787029-169789030(+)
Zm00001d035228::6:15528472-15530473(+)
Zm00001d044057::3:218049330-218051331(+)
Zm00001d011085::8:138460265-138462266(+)
Zm00001d026405::10:145314297-145316298(+)
Zm00001d016988::5:182120409-182122410(-)
Zm00001d034894::1:304964675-304966676(-)
Zm00001d043795::3:210371105-210373106(-)
Zm00001d036101::6:72314046-72316047(-)
Zm00001d031323::1:185976238-185978239(+)
Zm00001d006947::2:219988363-219990364(+)
Zm00001d021881::7:165330391-165332392(+)
Zm00001d018529::5:222528225-222530226(-)
Zm00001d008433::8:8625614-8627615(+)
Zm00001d048914::4:7823708-7825709(-)
Zm00001d022297::7:174718812-174720813(+)
Zm00001d014902::5:67366837-67368838(+)
Zm00001d048023::9:148209133-148211134(+)
Zm00001d031230::1:182803821-182805822(+)
Zm00001d020220::7:100666289-100668290(-)
Zm00001d010141::8:101176270-101178271(-)
Zm00001d011746::8:160677846-160679847(-)
Zm00001d005497::2:175970407-175972408(+)
Zm00001d042180::3:155203096-155205097(-)
Zm00001d028118::1:23360747-23362748(+)
Zm00001d039260::3:754483-756484(-)
Zm00001d007733::2:238323047-238325048(+)
Zm00001d053790::4:241107556-241109557(+)
Zm00001d040139::3:29034249-29036250(-)
Zm00001d032913::1:242979101-242981102(-)
Zm00001d052691::4:197481619-197483620(-)
Zm00001d037007::6:108858338-108860339(-)
Zm00001d022051::7:169054859-169056860(+)
Zm00001d033781::1:273612032-273614033(+)
Zm00001d035090::6:4847420-4849421(+)
Zm00001d033629::1:269173172-269175173(-)
Zm00001d038325::6:154461786-154463787(+)
Zm00001d005358::2:170901872-170903873(-)
Zm00001d052538::4:192570332-192572333(+)
Zm00001d037237::6:117260079-117262080(+)
Zm00001d025719::10:127372839-127374840(+)
Zm00001d002384::2:11635801-11637802(-)
Zm00001d025248::10:110941052-110943053(+)
Zm00001d024891::10:93135904-93137905(+)
Zm00001d047831::9:142719685-142721686(-)
Zm00001d044514::3:230584269-230586270(-)
Zm00001d048174::9:151400061-151402062(+)
Zm00001d021923::7:165956964-165958965(-)
Zm00001d024004::10:35857006-35859007(+)
Zm00001d017867::5:209145342-209147343(-)
Zm00001d013648::5:16155505-16157506(+)
Zm00001d016322::5:157119703-157121704(-)
Zm00001d003649::2:51956233-51958234(-)
Zm00001d043491::3:201682187-201684188(-)
Zm00001d031355::1:187097326-187099327(+)
Zm00001d016309::5:156611482-156613483(-)
Zm00001d016495::5:164786570-164788571(-)
Zm00001d018028::5:212374337-212376338(-)
Zm00001d022159::7:171438984-171440985(-)
Zm00001d010314::8:109190092-109192093(+)
Zm00001d040369::3:40530665-40532666(-)
Zm00001d024053::10:40256178-40258179(-)
Zm00001d010962::8:135145018-135147019(+)
Zm00001d049395::4:29103997-29105998(+)
Zm00001d040448::3:43802562-43804563(+)
Zm00001d017812::5:207524151-207526152(-)
Zm00001d006862::2:218052822-218054823(+)
Zm00001d049930::4:53739058-53741059(-)
Zm00001d009074::8:34610990-34612991(-)
Zm00001d041420::3:118459120-118461121(+)
Zm00001d053004::4:208647803-208649804(+)
Zm00001d010258::8:106427559-106429560(-)
Zm00001d051670::4:166179820-166181821(+)
Zm00001d043146::3:190112197-190114198(-)
Zm00001d038166::6:150255267-150257268(+)
Zm00001d025511::10:120879045-120881046(+)
Zm00001d022252::7:173654808-173656809(+)
Zm00001d026465::10:146400042-146402043(-)
Zm00001d022458::7:178122116-178124117(+)
Zm00001d012661::8:178169285-178171286(+)
Zm00001d007717::2:238101881-238103882(-)
Zm00001d002430::2:12498751-12500752(-)
Zm00001d016891::5:179456639-179458640(+)
Zm00001d043513::3:202388306-202390307(-)
Zm00001d006388::2:206394965-206396966(-)
Zm00001d003389::2:42584541-42586542(-)
Zm00001d019147::7:19142073-19144074(-)
Zm00001d021255::7:147041544-147043545(-)
Zm00001d025887::10:133097495-133099496(-)
Zm00001d023582::10:10767452-10769453(-)
Zm00001d051138::4:145545319-145547320(-)
Zm00001d008224::8:1663795-1665796(+)
Zm00001d021624::7:158311485-158313486(+)
Zm00001d047859::9:143635607-143637608(-)
Zm00001d011492::8:152163218-152165219(+)
Zm00001d006125::2:199258411-199260412(+)
Zm00001d010724::8:125952383-125954384(+)
Zm00001d013448::5:11833563-11835564(-)
Zm00001d042384::3:164051072-164053073(+)
Zm00001d032523::1:229369180-229371181(+)
Zm00001d037512::6:127659398-127661399(-)
Zm00001d003329::2:40261405-40263406(+)
Zm00001d012713::8:179099455-179101456(-)
Zm00001d043786::3:210230650-210232651(+)
Zm00001d051139::4:145544577-145546578(+)
Zm00001d025633::10:124644428-124646429(+)
Zm00001d016704::5:173172625-173174626(+)
Zm00001d053778::4:240942298-240944299(-)
Zm00001d004855::2:144881479-144883480(+)
Zm00001d043474::3:201314830-201316831(+)
Zm00001d018661::7:2088569-2090570(-)
Zm00001d020187::7:98544994-98546995(-)
Zm00001d011118::8:139411954-139413955(-)
Zm00001d012145::8:168874745-168876746(-)
Zm00001d017573::5:200052575-200054576(-)
Zm00001d047767::9:141354468-141356469(-)
Zm00001d009803::8:82154640-82156641(+)
Zm00001d004914::2:148226722-148228723(+)
Zm00001d025629::10:124620762-124622763(+)
Zm00001d040656::3:56773651-56775652(-)
Zm00001d004717::2:133519707-133521708(-)
```
