## Supplementary material for "A comprehensive map of preferentially located motifs reveals distinct proximal *cis*-regulatory elements in plants": TTGGATT_containing_gene_set.txt

```
#Occurences of TTGGATT between -19 and 40 (positions relative to the transcription start site)
#394 sequences with TTGGATT in this interval
#1.56% of the sequences in promoter set with TTGGATT (set with 25199 sequences)
Zm00001d010366::8:111286770-111288771(-)
Zm00001d027868::1:15767948-15769949(-)
Zm00001d037546::6:128909149-128911150(-)
Zm00001d025801::10:130012015-130014016(+)
Zm00001d015334::5:85043941-85045942(+)
Zm00001d047153::9:120195332-120197333(-)
Zm00001d003334::2:40567442-40569443(-)
Zm00001d045574::9:27083607-27085608(-)
Zm00001d013632::5:15871055-15873056(+)
Zm00001d015029::5:72784005-72786006(-)
Zm00001d004621::2:122478123-122480124(-)
Zm00001d031891::1:205441891-205443892(-)
Zm00001d053705::4:239605240-239607241(-)
Zm00001d002181::2:7402296-7404297(-)
Zm00001d042639::3:174858671-174860672(+)
Zm00001d021636::7:158753779-158755780(+)
Zm00001d007233::2:225336079-225338080(-)
Zm00001d048994::4:11922811-11924812(-)
Zm00001d053829::4:241974488-241976489(+)
Zm00001d014340::5:41542362-41544363(+)
Zm00001d025178::10:107850298-107852299(+)
Zm00001d029519::1:74250774-74252775(-)
Zm00001d003358::2:41529186-41531187(-)
Zm00001d011782::8:161473713-161475714(+)
Zm00001d026421::10:145460754-145462755(-)
Zm00001d024057::10:40371438-40373439(+)
Zm00001d016758::5:175093938-175095939(+)
Zm00001d008282::8:3989393-3991394(-)
Zm00001d043012::3:186440315-186442316(+)
Zm00001d041957::3:145602649-145604650(+)
Zm00001d037918::6:141970941-141972942(+)
Zm00001d033186::1:253271527-253273528(-)
Zm00001d032867::1:240894735-240896736(-)
Zm00001d037326::6:121211895-121213896(+)
Zm00001d015839::5:124934813-124936814(+)
Zm00001d045082::9:11881103-11883104(+)
Zm00001d016845::5:178237760-178239761(-)
Zm00001d037452::6:125855391-125857392(-)
Zm00001d032249::1:218789153-218791154(+)
Zm00001d054043::4:245472720-245474721(-)
Zm00001d023912::10:27885432-27887433(-)
Zm00001d043354::3:197461657-197463658(+)
Zm00001d036077::6:70923892-70925893(-)
Zm00001d047443::9:130345863-130347864(-)
Zm00001d030609::1:148190047-148192048(-)
Zm00001d021421::7:151704168-151706169(+)
Zm00001d033055::1:248798271-248800272(-)
Zm00001d019449::7:34346437-34348438(-)
Zm00001d006759::2:216114439-216116440(+)
Zm00001d025659::10:125276107-125278108(+)
Zm00001d039283::3:1001733-1003734(-)
Zm00001d008907::8:24730493-24732494(+)
Zm00001d003434::2:44259247-44261248(+)
Zm00001d025241::10:110755784-110757785(-)
Zm00001d031554::1:194119346-194121347(-)
Zm00001d001837::2:1672702-1674703(-)
Zm00001d009028::8:30677491-30679492(+)
Zm00001d001939::2:3195313-3197314(-)
Zm00001d027322::1:2897047-2899048(-)
Zm00001d042642::3:175090924-175092925(+)
Zm00001d045755::9:37245414-37247415(-)
Zm00001d027879::1:16412522-16414523(+)
Zm00001d014427::5:46503856-46505857(-)
Zm00001d003683::2:54202262-54204263(+)
Zm00001d011094::8:138803106-138805107(-)
Zm00001d024036::10:38821142-38823143(-)
Zm00001d036006::6:65376338-65378339(-)
Zm00001d038704::6:163079703-163081704(-)
Zm00001d003006::2:29274427-29276428(+)
Zm00001d045310::9:18788047-18790048(-)
Zm00001d030624::1:149522091-149524092(-)
Zm00001d027677::1:10874410-10876411(+)
Zm00001d030124::1:107464535-107466536(-)
Zm00001d015861::5:127018143-127020144(+)
Zm00001d012277::8:171773570-171775571(+)
Zm00001d052487::4:191155088-191157089(-)
Zm00001d045972::9:50999027-51001028(-)
Zm00001d015234::5:80279570-80281571(+)
Zm00001d032380::1:224651043-224653044(+)
Zm00001d050372::4:84606584-84608585(+)
Zm00001d015372::5:86732393-86734394(+)
Zm00001d013821::5:21431039-21433040(+)
Zm00001d049407::4:29593734-29595735(+)
Zm00001d038351::6:155010974-155012975(-)
Zm00001d015246::5:81106312-81108313(-)
Zm00001d043855::3:212187394-212189395(-)
Zm00001d038228::6:152046965-152048966(-)
Zm00001d021570::7:156403836-156405837(+)
Zm00001d044052::3:217878768-217880769(-)
Zm00001d014255::5:38340631-38342632(-)
Zm00001d023682::10:15279218-15281219(-)
Zm00001d019442::7:34006726-34008727(-)
Zm00001d007324::2:228478180-228480181(-)
Zm00001d045395::9:20534537-20536538(-)
Zm00001d017157::5:187193356-187195357(-)
Zm00001d023827::10:23687802-23689803(+)
Zm00001d019789::7:61631865-61633866(+)
Zm00001d018981::7:11774073-11776074(-)
Zm00001d011108::8:139151610-139153611(+)
Zm00001d009503::8:67752441-67754442(-)
Zm00001d025793::10:129811943-129813944(-)
Zm00001d043552::3:203670207-203672208(-)
Zm00001d048496::9:157236874-157238875(-)
Zm00001d048346::9:154819411-154821412(+)
Zm00001d014315::5:40642779-40644780(-)
Zm00001d040593::3:52127826-52129827(-)
Zm00001d014718::5:60364503-60366504(-)
Zm00001d016256::5:153842958-153844959(+)
Zm00001d004875::2:145682177-145684178(+)
Zm00001d003446::2:44624597-44626598(-)
Zm00001d027510::1:7073660-7075661(+)
Zm00001d032739::1:236928633-236930634(+)
Zm00001d010892::8:132360848-132362849(-)
Zm00001d013746::5:19174247-19176248(-)
Zm00001d005396::2:172251691-172253692(+)
Zm00001d014608::5:55122765-55124766(-)
Zm00001d027708::1:11663282-11665283(+)
Zm00001d043082::3:188682046-188684047(+)
Zm00001d014763::5:62079380-62081381(+)
Zm00001d002130::2:6424486-6426487(-)
Zm00001d042618::3:174086553-174088554(-)
Zm00001d048532::9:157942565-157944566(+)
Zm00001d033853::1:275861743-275863744(-)
Zm00001d045904::9:46824379-46826380(+)
Zm00001d013056::5:3931222-3933223(-)
Zm00001d002457::2:13211914-13213915(-)
Zm00001d014729::5:60862246-60864247(-)
Zm00001d001914::2:2802375-2804376(+)
Zm00001d009196::8:42152427-42154428(-)
Zm00001d042098::3:150670976-150672977(+)
Zm00001d032932::1:243650882-243652883(-)
Zm00001d038658::6:161950606-161952607(-)
Zm00001d040286::3:35719910-35721911(+)
Zm00001d022259::7:173852581-173854582(-)
Zm00001d036482::6:90173689-90175690(-)
Zm00001d038163::6:150035216-150037217(-)
Zm00001d007034::2:220602098-220604099(-)
Zm00001d002419::2:12299519-12301520(+)
Zm00001d037203::6:115604344-115606345(+)
Zm00001d025692::10:126424675-126426676(-)
Zm00001d039096::6:169964159-169966160(-)
Zm00001d047373::9:128057739-128059740(-)
Zm00001d049533::4:33617939-33619940(-)
Zm00001d032245::1:218618887-218620888(+)
Zm00001d028947::1:52516614-52518615(-)
Zm00001d038928::6:167155341-167157342(+)
Zm00001d045269::9:17523357-17525358(-)
Zm00001d051929::4:174756471-174758472(+)
Zm00001d028011::1:20290274-20292275(+)
Zm00001d053515::4:232668289-232670290(+)
Zm00001d018964::7:10856943-10858944(-)
Zm00001d038085::6:147233697-147235698(-)
Zm00001d052093::4:179380371-179382372(-)
Zm00001d024907::10:94268206-94270207(+)
Zm00001d004489::2:114740805-114742806(-)
Zm00001d021676::7:159795568-159797569(-)
Zm00001d028267::1:28637044-28639045(+)
Zm00001d020563::7:122391196-122393197(+)
Zm00001d041539::3:126344411-126346412(-)
Zm00001d037996::6:144713191-144715192(+)
Zm00001d041583::3:128253685-128255686(-)
Zm00001d015399::5:88375773-88377774(-)
Zm00001d024839::10:90382933-90384934(+)
Zm00001d010528::8:119337875-119339876(-)
Zm00001d050139::4:68409004-68411005(+)
Zm00001d011387::8:149265713-149267714(-)
Zm00001d033666::1:269992272-269994273(-)
Zm00001d032857::1:240407623-240409624(-)
Zm00001d020256::7:102407154-102409155(-)
Zm00001d008997::8:29236940-29238941(-)
Zm00001d044504::3:230033672-230035673(+)
Zm00001d047367::9:127882786-127884787(-)
Zm00001d049781::4:44221085-44223086(+)
Zm00001d035763::6:46349121-46351122(-)
Zm00001d021846::7:164383727-164385728(+)
Zm00001d007934::2:243394208-243396209(-)
Zm00001d053398::4:229322397-229324398(-)
Zm00001d045487::9:24294207-24296208(+)
Zm00001d040392::3:41122691-41124692(+)
Zm00001d002429::2:12495531-12497532(-)
Zm00001d006339::2:205004322-205006323(-)
Zm00001d008497::8:10437603-10439604(+)
Zm00001d015415::5:89130548-89132549(+)
Zm00001d018971::7:11077731-11079732(-)
Zm00001d026551::10:148014256-148016257(+)
Zm00001d009787::8:81151446-81153447(-)
Zm00001d053195::4:219205635-219207636(-)
Zm00001d046054::9:60327485-60329486(-)
Zm00001d015496::5:93750962-93752963(-)
Zm00001d009027::8:30678531-30680532(-)
Zm00001d009029::8:30694321-30696322(-)
Zm00001d044122::3:219866357-219868358(+)
Zm00001d040550::3:49052482-49054483(-)
Zm00001d023914::10:27986741-27988742(-)
Zm00001d033822::1:274809791-274811792(-)
Zm00001d007197::2:224453108-224455109(+)
Zm00001d040034::3:23837755-23839756(+)
Zm00001d038897::6:166667662-166669663(+)
Zm00001d024709::10:84545485-84547486(-)
Zm00001d040108::3:27852239-27854240(-)
Zm00001d039007::6:168670052-168672053(+)
Zm00001d012748::8:179669377-179671378(-)
Zm00001d025294::10:112984367-112986368(-)
Zm00001d029318::1:65780643-65782644(+)
Zm00001d037090::6:111810478-111812479(-)
Zm00001d032455::1:227280138-227282139(+)
Zm00001d010207::8:104001685-104003686(+)
Zm00001d015151::5:77108573-77110574(-)
Zm00001d048382::9:155285356-155287357(-)
Zm00001d008746::8:18871829-18873830(+)
Zm00001d049186::4:19703787-19705788(-)
Zm00001d036833::6:103276056-103278057(+)
Zm00001d017505::5:197822884-197824885(-)
Zm00001d042689::3:177012860-177014861(+)
Zm00001d023376::10:4270767-4272768(+)
Zm00001d048462::9:156768298-156770299(+)
Zm00001d018325::5:218488688-218490689(-)
Zm00001d025908::10:133460525-133462526(+)
Zm00001d050033::4:61378316-61380317(+)
Zm00001d050673::4:114817473-114819474(-)
Zm00001d017806::5:207371875-207373876(-)
Zm00001d050785::4:122621042-122623043(+)
Zm00001d029389::1:68586462-68588463(+)
Zm00001d030591::1:146991226-146993227(-)
Zm00001d050950::4:133223517-133225518(-)
Zm00001d011144::8:140402392-140404393(-)
Zm00001d017273::5:191274008-191276009(+)
Zm00001d010793::8:127992382-127994383(-)
Zm00001d024310::10:63453494-63455495(-)
Zm00001d017889::5:209653327-209655328(-)
Zm00001d047909::9:144968939-144970940(-)
Zm00001d002797::2:22936556-22938557(-)
Zm00001d018038::5:212635527-212637528(-)
Zm00001d002288::2:9616756-9618757(+)
Zm00001d053902::4:243363759-243365760(-)
Zm00001d007139::2:223205405-223207406(-)
Zm00001d035473::6:28368893-28370894(-)
Zm00001d008512::8:11117566-11119567(+)
Zm00001d044497::3:229712809-229714810(+)
Zm00001d010496::8:118059996-118061997(+)
Zm00001d010842::8:129918561-129920562(+)
Zm00001d023654::10:13702005-13704006(+)
Zm00001d023242::10:1290762-1292763(+)
Zm00001d005986::2:194815522-194817523(+)
Zm00001d004581::2:119533641-119535642(-)
Zm00001d007196::2:224446265-224448266(-)
Zm00001d003052::2:30536699-30538700(-)
Zm00001d001885::2:2465973-2467974(-)
Zm00001d002503::2:14157621-14159622(+)
Zm00001d028690::1:43283857-43285858(+)
Zm00001d048317::9:154460708-154462709(-)
Zm00001d003429::2:44098840-44100841(+)
Zm00001d033518::1:265457136-265459137(+)
Zm00001d044576::3:232185503-232187504(+)
Zm00001d029520::1:74273785-74275786(-)
Zm00001d019126::7:18219048-18221049(-)
Zm00001d022117::7:170766640-170768641(+)
Zm00001d023281::10:2044801-2046802(-)
Zm00001d003049::2:30343791-30345792(+)
Zm00001d034740::1:301040930-301042931(+)
Zm00001d022244::7:173495677-173497678(+)
Zm00001d049311::4:25826671-25828672(+)
Zm00001d020531::7:121212803-121214804(-)
Zm00001d021802::7:163149773-163151774(+)
Zm00001d022481::7:178466070-178468071(+)
Zm00001d032508::1:228911686-228913687(+)
Zm00001d038811::6:164909614-164911615(+)
Zm00001d017118::5:185973045-185975046(+)
Zm00001d050319::4:81113281-81115282(+)
Zm00001d032566::1:230664766-230666767(+)
Zm00001d018466::5:221340916-221342917(-)
Zm00001d046207::9:71961690-71963691(-)
Zm00001d032223::1:217835868-217837869(+)
Zm00001d005429::2:173716505-173718506(-)
Zm00001d048489::9:157077390-157079391(+)
Zm00001d004215::2:92167436-92169437(-)
Zm00001d009688::8:75937339-75939340(+)
Zm00001d004841::2:143654031-143656032(-)
Zm00001d035823::6:53477423-53479424(-)
Zm00001d012154::8:169022080-169024081(+)
Zm00001d018957::7:10577258-10579259(-)
Zm00001d033897::1:277826664-277828665(-)
Zm00001d017607::5:201459639-201461640(-)
Zm00001d003426::2:43973513-43975514(+)
Zm00001d038903::6:166753515-166755516(-)
Zm00001d018413::5:220251582-220253583(+)
Zm00001d037688::6:134046137-134048138(+)
Zm00001d019804::7:63161752-63163753(+)
Zm00001d021382::7:150547276-150549277(+)
Zm00001d003208::2:36000191-36002192(-)
Zm00001d017570::5:199878524-199880525(+)
Zm00001d050146::4:69103599-69105600(-)
Zm00001d017471::5:196867424-196869425(+)
Zm00001d012043::8:167099429-167101430(-)
Zm00001d035201::6:9610442-9612443(+)
Zm00001d053136::4:215488798-215490799(-)
Zm00001d038257::6:152494111-152496112(-)
Zm00001d028352::1:31687614-31689615(-)
Zm00001d018041::5:212696435-212698436(-)
Zm00001d004650::2:125936080-125938081(+)
Zm00001d034223::1:287063156-287065157(+)
Zm00001d021332::7:149058665-149060666(+)
Zm00001d019579::7:44291125-44293126(+)
Zm00001d029189::1:61570217-61572218(+)
Zm00001d018596::7:294937-296938(-)
Zm00001d030720::1:155597776-155599777(+)
Zm00001d003428::2:44098260-44100261(-)
Zm00001d011896::8:164159056-164161057(+)
Zm00001d028013::1:20302978-20304979(+)
Zm00001d045525::9:25507699-25509700(+)
Zm00001d053739::4:240121411-240123412(-)
Zm00001d053776::4:240857179-240859180(+)
Zm00001d030166::1:110000560-110002561(+)
Zm00001d037746::6:136204147-136206148(+)
Zm00001d026556::10:148049917-148051918(+)
Zm00001d036557::6:92023070-92025071(-)
Zm00001d003994::2:74392935-74394936(-)
Zm00001d031581::1:195401989-195403990(-)
Zm00001d010733::8:126283846-126285847(+)
Zm00001d048908::4:7745546-7747547(+)
Zm00001d025957::10:134742125-134744126(-)
Zm00001d026231::10:141564266-141566267(-)
Zm00001d032734::1:236592508-236594509(-)
Zm00001d040217::3:32531459-32533460(+)
Zm00001d012232::8:170595831-170597832(-)
Zm00001d032499::1:228430955-228432956(+)
Zm00001d033484::1:263982889-263984890(+)
Zm00001d042742::3:178622449-178624450(+)
Zm00001d044608::3:233326909-233328910(+)
Zm00001d034019::1:281285299-281287300(-)
Zm00001d020316::7:105861768-105863769(-)
Zm00001d031279::1:184900135-184902136(-)
Zm00001d017301::5:192159136-192161137(+)
Zm00001d042044::3:148448263-148450264(-)
Zm00001d050670::4:114196186-114198187(+)
Zm00001d017614::5:201748122-201750123(-)
Zm00001d029034::1:55483489-55485490(-)
Zm00001d053900::4:243347587-243349588(+)
Zm00001d013469::5:12355304-12357305(-)
Zm00001d040382::3:40872963-40874964(-)
Zm00001d033265::1:256500404-256502405(-)
Zm00001d054016::4:245186133-245188134(+)
Zm00001d034133::1:284756211-284758212(-)
Zm00001d003394::2:42773175-42775176(-)
Zm00001d052806::4:201499594-201501595(-)
Zm00001d017507::5:197883821-197885822(-)
Zm00001d009631::8:73924623-73926624(+)
Zm00001d040735::3:60821873-60823874(-)
Zm00001d051314::4:153284199-153286200(+)
Zm00001d049455::4:30736962-30738963(+)
Zm00001d005772::2:187741523-187743524(-)
Zm00001d010617::8:122036631-122038632(+)
Zm00001d041522::3:125841855-125843856(+)
Zm00001d019409::7:32629271-32631272(+)
Zm00001d039598::3:8679135-8681136(-)
Zm00001d045039::9:10833663-10835664(-)
Zm00001d030683::1:152854104-152856105(-)
Zm00001d045817::9:41018989-41020990(+)
Zm00001d022120::7:170787667-170789668(+)
Zm00001d019212::7:22078852-22080853(+)
Zm00001d011827::8:162223999-162226000(-)
Zm00001d007296::2:227087891-227089892(-)
Zm00001d017726::5:205303105-205305106(-)
Zm00001d008726::8:17929193-17931194(+)
Zm00001d029261::1:63989559-63991560(+)
Zm00001d038452::6:157519970-157521971(-)
Zm00001d011467::8:151281429-151283430(-)
Zm00001d007183::2:224013267-224015268(-)
Zm00001d015309::5:84027255-84029256(-)
Zm00001d047472::9:131251060-131253061(-)
Zm00001d043841::3:211596978-211598979(+)
Zm00001d045776::9:38476782-38478783(+)
Zm00001d016957::5:181273354-181275355(-)
Zm00001d003789::2:59386216-59388217(-)
Zm00001d027540::1:7876833-7878834(+)
Zm00001d005882::2:191726101-191728102(-)
Zm00001d028304::1:29828511-29830512(+)
Zm00001d022496::7:178786658-178788659(-)
Zm00001d048794::4:5643896-5645897(-)
Zm00001d051459::4:159423849-159425850(+)
Zm00001d029502::1:73454048-73456049(-)
Zm00001d025300::10:113289308-113291309(+)
Zm00001d036771::6:100196199-100198200(+)
Zm00001d011102::8:139044521-139046522(+)
Zm00001d014368::5:43190380-43192381(+)
Zm00001d023652::10:13700953-13702954(-)
Zm00001d025144::10:106495292-106497293(-)
Zm00001d037473::6:126458841-126460842(-)
Zm00001d047273::9:125013684-125015685(+)
Zm00001d053389::4:228944855-228946856(+)
Zm00001d012089::8:168027878-168029879(+)
Zm00001d033836::1:275365766-275367767(-)
Zm00001d021283::7:147807196-147809197(-)
Zm00001d048421::9:155969653-155971654(-)
```
