## Supplementary material for "A comprehensive map of preferentially located motifs reveals distinct proximal *cis*-regulatory elements in plants": TTGGCCAA_containing_gene_set.txt

```
#Occurences of TTGGCCAA between 379 and 452 (positions relative to the transcription start site)
#82 sequences with TTGGCCAA in this interval
#0.33% of the sequences in promoter set with TTGGCCAA (set with 25199 sequences)
Zm00001d049496::4:32403696-32405697(+)
Zm00001d031575::1:195068334-195070335(-)
Zm00001d007210::2:224790418-224792419(-)
Zm00001d046366::9:84483193-84485194(+)
Zm00001d045691::9:33518503-33520504(-)
Zm00001d014823::5:64556520-64558521(-)
Zm00001d030669::1:152131393-152133394(+)
Zm00001d019383::7:30993817-30995818(-)
Zm00001d021621::7:158179384-158181385(+)
Zm00001d006383::2:206309666-206311667(-)
Zm00001d018036::5:212567563-212569564(+)
Zm00001d028625::1:41267597-41269598(+)
Zm00001d022514::7:179175138-179177139(-)
Zm00001d016853::5:178383302-178385303(-)
Zm00001d051431::4:158373770-158375771(+)
Zm00001d016334::5:157891706-157893707(-)
Zm00001d010069::8:98187829-98189830(-)
Zm00001d037552::6:129186613-129188614(-)
Zm00001d040727::3:60292661-60294662(+)
Zm00001d038035::6:145770269-145772270(+)
Zm00001d029467::1:72009051-72011052(-)
Zm00001d007351::2:229466519-229468520(-)
Zm00001d050506::4:94732312-94734313(-)
Zm00001d036469::6:89401642-89403643(+)
Zm00001d034059::1:282749276-282751277(-)
Zm00001d049165::4:18649996-18651997(-)
Zm00001d044207::3:221906914-221908915(-)
Zm00001d033121::1:250964376-250966377(+)
Zm00001d028001::1:19941699-19943700(+)
Zm00001d018093::5:214082460-214084461(-)
Zm00001d011947::8:164906825-164908826(+)
Zm00001d019754::7:56515022-56517023(+)
Zm00001d031687::1:198648274-198650275(-)
Zm00001d037302::6:120023972-120025973(+)
Zm00001d029705::1:83208376-83210377(-)
Zm00001d041272::3:109592252-109594253(+)
Zm00001d027502::1:6828615-6830616(-)
Zm00001d025059::10:102055443-102057444(-)
Zm00001d006230::2:202411473-202413474(-)
Zm00001d023556::10:10136357-10138358(-)
Zm00001d030075::1:103721003-103723004(+)
Zm00001d011566::8:154587505-154589506(+)
Zm00001d034106::1:284126209-284128210(-)
Zm00001d046991::9:114338538-114340539(-)
Zm00001d029938::1:95656208-95658209(-)
Zm00001d053082::4:212916884-212918885(-)
Zm00001d017000::5:182398565-182400566(+)
Zm00001d032541::1:229990854-229992855(-)
Zm00001d004401::2:109327728-109329729(-)
Zm00001d008854::8:22738184-22740185(-)
Zm00001d010512::8:118586580-118588581(+)
Zm00001d028748::1:45268316-45270317(-)
Zm00001d045958::9:49776466-49778467(-)
Zm00001d052504::4:191567822-191569823(-)
Zm00001d009034::8:30864504-30866505(+)
Zm00001d020421::7:113084609-113086610(+)
Zm00001d006899::2:218946641-218948642(-)
Zm00001d002998::2:29039300-29041301(+)
Zm00001d036751::6:99770537-99772538(-)
Zm00001d014178::5:35059281-35061282(+)
Zm00001d050605::4:103704405-103706406(-)
Zm00001d047239::9:123670689-123672690(-)
Zm00001d002440::2:12650091-12652092(+)
Zm00001d016333::5:157774194-157776195(-)
Zm00001d053133::4:215378291-215380292(+)
Zm00001d047861::9:143639141-143641142(+)
Zm00001d037446::6:125619371-125621372(-)
Zm00001d049418::4:29893075-29895076(+)
Zm00001d051261::4:151011819-151013820(+)
Zm00001d008411::8:8050262-8052263(-)
Zm00001d037182::6:114977999-114980000(+)
Zm00001d034983::6:787273-789274(-)
Zm00001d027631::1:9496450-9498451(+)
Zm00001d019293::7:25960996-25962997(+)
Zm00001d006068::2:197298263-197300264(-)
Zm00001d016335::5:157890698-157892699(+)
Zm00001d031082::1:176365592-176367593(+)
Zm00001d043358::3:197611150-197613151(+)
Zm00001d008382::8:6828398-6830399(+)
Zm00001d005541::2:178095462-178097463(-)
Zm00001d039073::6:169556767-169558768(-)
Zm00001d013215::5:6635747-6637748(-)
```
