## Supplementary material for "A comprehensive map of preferentially located motifs reveals distinct proximal *cis*-regulatory elements in plants": TTGGCGGG_containing_gene_set.txt

```
#Occurences of TTGGCGGG between -939 and -904 (positions relative to the transcription start site)
#16 sequences with TTGGCGGG in this interval
#0.06% of the sequences in promoter set with TTGGCGGG (set with 25199 sequences)
Zm00001d033728::1:272357073-272359074(+)
Zm00001d039450::3:4731750-4733751(+)
Zm00001d011391::8:149383546-149385547(+)
Zm00001d036783::6:100790250-100792251(-)
Zm00001d010274::8:106961305-106963306(+)
Zm00001d005392::2:172066941-172068942(-)
Zm00001d044293::3:224415253-224417254(-)
Zm00001d028417::1:34214690-34216691(+)
Zm00001d016234::5:151506263-151508264(+)
Zm00001d029910::1:93749649-93751650(-)
Zm00001d043691::3:207543488-207545489(-)
Zm00001d021384::7:150582359-150584360(+)
Zm00001d006714::2:215021675-215023676(+)
Zm00001d017896::5:209712672-209714673(+)
Zm00001d050969::4:134224449-134226450(-)
Zm00001d009125::8:38277111-38279112(-)
```
