## Supplementary material for "A comprehensive map of preferentially located motifs reveals distinct proximal *cis*-regulatory elements in plants": TTGGCTAG_containing_gene_set.txt

```
#Occurences of TTGGCTAG between -984 and -835 (positions relative to the transcription start site)
#169 sequences with TTGGCTAG in this interval
#0.67% of the sequences in promoter set with TTGGCTAG (set with 25199 sequences)
Zm00001d042189::3:155497181-155499182(-)
Zm00001d009599::8:72403906-72405907(-)
Zm00001d019907::7:74611506-74613507(+)
Zm00001d009410::8:63368601-63370602(-)
Zm00001d045385::9:20248487-20250488(+)
Zm00001d047592::9:136547358-136549359(+)
Zm00001d018487::5:221686655-221688656(+)
Zm00001d007366::2:229769963-229771964(+)
Zm00001d042098::3:150670976-150672977(+)
Zm00001d042639::3:174858671-174860672(+)
Zm00001d048867::4:6757142-6759143(-)
Zm00001d009724::8:77912139-77914140(+)
Zm00001d052089::4:179109571-179111572(+)
Zm00001d005724::2:184745636-184747637(-)
Zm00001d017953::5:210790015-210792016(-)
Zm00001d049836::4:47127852-47129853(-)
Zm00001d034336::1:290158966-290160967(-)
Zm00001d033319::1:258876725-258878726(+)
Zm00001d005436::2:173913886-173915887(+)
Zm00001d021231::7:146606069-146608070(+)
Zm00001d028884::1:49596657-49598658(-)
Zm00001d007792::2:239793162-239795163(+)
Zm00001d009506::8:67917150-67919151(-)
Zm00001d010010::8:95007392-95009393(-)
Zm00001d028216::1:26775730-26777731(-)
Zm00001d035261::6:18138488-18140489(+)
Zm00001d036782::6:100782091-100784092(-)
Zm00001d025816::10:130398399-130400400(+)
Zm00001d014134::5:33634231-33636232(-)
Zm00001d042416::3:166410474-166412475(+)
Zm00001d036917::6:106359117-106361118(+)
Zm00001d038475::6:158283938-158285939(-)
Zm00001d023395::10:4670825-4672826(+)
Zm00001d013188::5:6150435-6152436(-)
Zm00001d053705::4:239605240-239607241(-)
Zm00001d049157::4:18293745-18295746(+)
Zm00001d041217::3:105967705-105969706(-)
Zm00001d013419::5:10872743-10874744(+)
Zm00001d033931::1:278819797-278821798(+)
Zm00001d041007::3:89969631-89971632(-)
Zm00001d035552::6:32909398-32911399(-)
Zm00001d032331::1:222702590-222704591(+)
Zm00001d036965::6:107622922-107624923(+)
Zm00001d037220::6:116363085-116365086(+)
Zm00001d026589::10:148508127-148510128(+)
Zm00001d026354::10:144152874-144154875(-)
Zm00001d023376::10:4270767-4272768(+)
Zm00001d022083::7:169732148-169734149(+)
Zm00001d006109::2:198435415-198437416(+)
Zm00001d047356::9:127437417-127439418(-)
Zm00001d010287::8:107620784-107622785(-)
Zm00001d052773::4:200378843-200380844(+)
Zm00001d002746::2:21334127-21336128(-)
Zm00001d032152::1:214578906-214580907(-)
Zm00001d008200::8:983627-985628(+)
Zm00001d009231::8:45260907-45262908(-)
Zm00001d051288::4:151820544-151822545(+)
Zm00001d008271::8:3628768-3630769(-)
Zm00001d024421::10:70311178-70313179(+)
Zm00001d012514::8:175886078-175888079(+)
Zm00001d043112::3:189498663-189500664(-)
Zm00001d016068::5:142676027-142678028(+)
Zm00001d053612::4:236472578-236474579(+)
Zm00001d010621::8:122090886-122092887(-)
Zm00001d011112::8:139304720-139306721(+)
Zm00001d044056::3:218049988-218051989(-)
Zm00001d038239::6:152184123-152186124(-)
Zm00001d022239::7:173395198-173397199(+)
Zm00001d017807::5:207377684-207379685(-)
Zm00001d022629::7:181742421-181744422(+)
Zm00001d028704::1:43723717-43725718(-)
Zm00001d030601::1:147621494-147623495(+)
Zm00001d037381::6:123787016-123789017(-)
Zm00001d019542::7:41593272-41595273(+)
Zm00001d028505::1:37344701-37346702(-)
Zm00001d051368::4:156126886-156128887(-)
Zm00001d036845::6:103647206-103649207(-)
Zm00001d035183::6:8512653-8514654(+)
Zm00001d025784::10:129518655-129520656(-)
Zm00001d024522::10:75945420-75947421(-)
Zm00001d042045::3:148448588-148450589(+)
Zm00001d042779::3:179445321-179447322(+)
Zm00001d017669::5:203595560-203597561(-)
Zm00001d009915::8:89357311-89359312(+)
Zm00001d002362::2:10901178-10903179(-)
Zm00001d006270::2:203312031-203314032(+)
Zm00001d006457::2:208847936-208849937(+)
Zm00001d040550::3:49052482-49054483(-)
Zm00001d052005::4:176265317-176267318(+)
Zm00001d025294::10:112984367-112986368(-)
Zm00001d029400::1:69008446-69010447(+)
Zm00001d004012::2:75674907-75676908(-)
Zm00001d041768::3:136776301-136778302(-)
Zm00001d035461::6:27603771-27605772(-)
Zm00001d019079::7:15546052-15548053(+)
Zm00001d042829::3:181366922-181368923(+)
Zm00001d051930::4:174764864-174766865(-)
Zm00001d013919::5:24815650-24817651(+)
Zm00001d001872::2:2205941-2207942(+)
Zm00001d023984::10:34282251-34284252(-)
Zm00001d053994::4:244802801-244804802(-)
Zm00001d037615::6:131884055-131886056(+)
Zm00001d044903::9:6771289-6773290(+)
Zm00001d007205::2:224669274-224671275(-)
Zm00001d042640::3:174990639-174992640(-)
Zm00001d002886::2:25756844-25758845(-)
Zm00001d036847::6:103721421-103723422(-)
Zm00001d053017::4:209240757-209242758(+)
Zm00001d019033::7:13643842-13645843(-)
Zm00001d038173::6:150517235-150519236(-)
Zm00001d048920::4:7983698-7985699(+)
Zm00001d009421::8:63764786-63766787(-)
Zm00001d010029::8:96110358-96112359(-)
Zm00001d046169::9:68816638-68818639(+)
Zm00001d043943::3:214379004-214381005(-)
Zm00001d018332::5:218591770-218593771(-)
Zm00001d033682::1:270984522-270986523(+)
Zm00001d032904::1:242401622-242403623(+)
Zm00001d050253::4:76526772-76528773(-)
Zm00001d033952::1:279494139-279496140(+)
Zm00001d026086::10:138087364-138089365(+)
Zm00001d036343::6:85018148-85020149(-)
Zm00001d047923::9:145516600-145518601(+)
Zm00001d038491::6:158533454-158535455(-)
Zm00001d032664::1:233546581-233548582(+)
Zm00001d021870::7:164999821-165001822(-)
Zm00001d039255::3:628028-630029(-)
Zm00001d026554::10:148042844-148044845(-)
Zm00001d006366::2:205738742-205740743(+)
Zm00001d042228::3:156898304-156900305(-)
Zm00001d002639::2:17688612-17690613(-)
Zm00001d020230::7:101299476-101301477(-)
Zm00001d036045::6:68233005-68235006(-)
Zm00001d017726::5:205303105-205305106(-)
Zm00001d046392::9:86863595-86865596(+)
Zm00001d048090::9:149904619-149906620(+)
Zm00001d003713::2:56097013-56099014(-)
Zm00001d036773::6:100234532-100236533(+)
Zm00001d033468::1:263524083-263526084(-)
Zm00001d013507::5:12957835-12959836(+)
Zm00001d017748::5:205852975-205854976(-)
Zm00001d029886::1:92220577-92222578(+)
Zm00001d003376::2:42137396-42139397(+)
Zm00001d010061::8:97790988-97792989(-)
Zm00001d019920::7:75824025-75826026(+)
Zm00001d010240::8:105680568-105682569(+)
Zm00001d008250::8:2674057-2676058(+)
Zm00001d049790::4:44845387-44847388(-)
Zm00001d033961::1:279741755-279743756(+)
Zm00001d008532::8:11974578-11976579(-)
Zm00001d018123::5:214728494-214730495(+)
Zm00001d020281::7:104032570-104034571(+)
Zm00001d038831::6:165368991-165370992(+)
Zm00001d018012::5:211982281-211984282(-)
Zm00001d051936::4:174848558-174850559(+)
Zm00001d038905::6:166767814-166769815(-)
Zm00001d016762::5:175212692-175214693(+)
Zm00001d050321::4:81381682-81383683(-)
Zm00001d052364::4:188307575-188309576(-)
Zm00001d002320::2:10192080-10194081(-)
Zm00001d040164::3:29852679-29854680(+)
Zm00001d029285::1:64846483-64848484(-)
Zm00001d039774::3:14507857-14509858(-)
Zm00001d044939::9:7774209-7776210(+)
Zm00001d013798::5:20527896-20529897(+)
Zm00001d035258::6:17776344-17778345(-)
Zm00001d026547::10:147983660-147985661(+)
Zm00001d036747::6:99738566-99740567(-)
Zm00001d040624::3:54718342-54720343(-)
```
