## Supplementary material for "A comprehensive map of preferentially located motifs reveals distinct proximal *cis*-regulatory elements in plants": TTGGCTCG_containing_gene_set.txt

```
#Occurences of TTGGCTCG between -876 and -792 (positions relative to the transcription start site)
#87 sequences with TTGGCTCG in this interval
#0.35% of the sequences in promoter set with TTGGCTCG (set with 25199 sequences)
Zm00001d031793::1:202088620-202090621(-)
Zm00001d010282::8:107272000-107274001(+)
Zm00001d036390::6:86549758-86551759(+)
Zm00001d038199::6:151390493-151392494(-)
Zm00001d040320::3:37922163-37924164(+)
Zm00001d013432::5:11288798-11290799(+)
Zm00001d009929::8:90224897-90226898(-)
Zm00001d041476::3:122413321-122415322(+)
Zm00001d014025::5:29091827-29093828(-)
Zm00001d022517::7:179275190-179277191(-)
Zm00001d017166::5:187568888-187570889(+)
Zm00001d031937::1:207440790-207442791(-)
Zm00001d028699::1:43581224-43583225(-)
Zm00001d003200::2:35414195-35416196(+)
Zm00001d034855::1:303827816-303829817(-)
Zm00001d039768::3:14329616-14331617(-)
Zm00001d046060::9:60495875-60497876(+)
Zm00001d021590::7:157357805-157359806(-)
Zm00001d050645::4:109296009-109298010(-)
Zm00001d011874::8:163446211-163448212(+)
Zm00001d007532::2:234164117-234166118(-)
Zm00001d011088::8:138557751-138559752(+)
Zm00001d039544::3:7773335-7775336(+)
Zm00001d004410::2:110215474-110217475(+)
Zm00001d017165::5:187568282-187570283(-)
Zm00001d040409::3:41723911-41725912(+)
Zm00001d043694::3:207561630-207563631(+)
Zm00001d018365::5:219234736-219236737(-)
Zm00001d052507::4:191594434-191596435(-)
Zm00001d013112::5:4876052-4878053(-)
Zm00001d004468::2:113817369-113819370(+)
Zm00001d042329::3:161486264-161488265(+)
Zm00001d013321::5:8670046-8672047(+)
Zm00001d003611::2:50117037-50119038(-)
Zm00001d043238::3:192751449-192753450(-)
Zm00001d019376::7:30745073-30747074(-)
Zm00001d039817::3:15767553-15769554(-)
Zm00001d026045::10:136861430-136863431(+)
Zm00001d030652::1:151022443-151024444(+)
Zm00001d027425::1:4977630-4979631(+)
Zm00001d019191::7:21064581-21066582(-)
Zm00001d051759::4:168954925-168956926(-)
Zm00001d020910::7:136265856-136267857(-)
Zm00001d044916::9:7181989-7183990(-)
Zm00001d004925::2:149190536-149192537(-)
Zm00001d033121::1:250964376-250966377(+)
Zm00001d006360::2:205696086-205698087(+)
Zm00001d006103::2:198179075-198181076(-)
Zm00001d028623::1:41167726-41169727(-)
Zm00001d048692::4:3357761-3359762(-)
Zm00001d040378::3:40795570-40797571(+)
Zm00001d034183::1:285938040-285940041(-)
Zm00001d008215::8:1459263-1461264(+)
Zm00001d020606::7:124626052-124628053(+)
Zm00001d004509::2:115861338-115863339(-)
Zm00001d038820::6:165222334-165224335(-)
Zm00001d015060::5:73778052-73780053(+)
Zm00001d032283::1:220372031-220374032(-)
Zm00001d032078::1:211796091-211798092(-)
Zm00001d021584::7:157091305-157093306(+)
Zm00001d029215::1:62738587-62740588(-)
Zm00001d048479::9:156993950-156995951(+)
Zm00001d021790::7:163077753-163079754(-)
Zm00001d021255::7:147041544-147043545(-)
Zm00001d018250::5:217419611-217421612(-)
Zm00001d023370::10:4190102-4192103(-)
Zm00001d031731::1:200022268-200024269(+)
Zm00001d012608::8:177142728-177144729(-)
Zm00001d009965::8:92682350-92684351(+)
Zm00001d033707::1:271813873-271815874(+)
Zm00001d006341::2:205069558-205071559(-)
Zm00001d049810::4:45770918-45772919(+)
Zm00001d018141::5:215275043-215277044(-)
Zm00001d003213::2:36129808-36131809(+)
Zm00001d003751::2:57535066-57537067(-)
Zm00001d042958::3:184828833-184830834(-)
Zm00001d004470::2:113928496-113930497(+)
Zm00001d043249::3:193231402-193233403(+)
Zm00001d029818::1:88462487-88464488(-)
Zm00001d033837::1:275423719-275425720(-)
Zm00001d025827::10:131103418-131105419(-)
Zm00001d052362::4:188297356-188299357(+)
Zm00001d036525::6:91186615-91188616(+)
Zm00001d053340::4:226746641-226748642(-)
Zm00001d031338::1:186738815-186740816(-)
Zm00001d051919::4:174631527-174633528(+)
Zm00001d010628::8:122252745-122254746(-)
```
