## Supplementary material for "A comprehensive map of preferentially located motifs reveals distinct proximal *cis*-regulatory elements in plants": TTGGTATA_containing_gene_set.txt

```
#Occurences of TTGGTATA between -339 and -330 (positions relative to the transcription start site)
#31 sequences with TTGGTATA in this interval
#0.12% of the sequences in promoter set with TTGGTATA (set with 25199 sequences)
Zm00001d009596::8:72388183-72390184(+)
Zm00001d029593::1:78162721-78164722(+)
Zm00001d051776::4:169252919-169254920(+)
Zm00001d049621::4:37871272-37873273(-)
Zm00001d029144::1:60425616-60427617(+)
Zm00001d004948::2:150134516-150136517(-)
Zm00001d051521::4:161218050-161220051(+)
Zm00001d051115::4:143889599-143891600(+)
Zm00001d046317::9:80088488-80090489(-)
Zm00001d038742::6:163658478-163660479(-)
Zm00001d016557::5:167253793-167255794(-)
Zm00001d031572::1:194776643-194778644(+)
Zm00001d046294::9:78786780-78788781(+)
Zm00001d014823::5:64556520-64558521(-)
Zm00001d004727::2:134137132-134139133(-)
Zm00001d028379::1:32668455-32670456(+)
Zm00001d005550::2:178274612-178276613(-)
Zm00001d028814::1:47417799-47419800(-)
Zm00001d043355::3:197512756-197514757(+)
Zm00001d016648::5:171167117-171169118(+)
Zm00001d025733::10:127880015-127882016(+)
Zm00001d023838::10:23885813-23887814(+)
Zm00001d039887::3:17696149-17698150(+)
Zm00001d005460::2:174980408-174982409(+)
Zm00001d018651::7:1788971-1790972(+)
Zm00001d018159::5:215716900-215718901(+)
Zm00001d023517::10:8590707-8592708(+)
Zm00001d021305::7:148352725-148354726(+)
Zm00001d004831::2:142067077-142069078(+)
Zm00001d009250::8:47174574-47176575(+)
Zm00001d006320::2:204485880-204487881(+)
```
