## Supplementary material for "A comprehensive map of preferentially located motifs reveals distinct proximal *cis*-regulatory elements in plants": TTGGTCCT_containing_gene_set.txt

```
#Occurences of TTGGTCCT between 231 and 238 (positions relative to the transcription start site)
#33 sequences with TTGGTCCT in this interval
#0.13% of the sequences in promoter set with TTGGTCCT (set with 25199 sequences)
Zm00001d016968::5:181545374-181547375(-)
Zm00001d019619::7:46403812-46405813(-)
Zm00001d016711::5:173430742-173432743(-)
Zm00001d047929::9:145593270-145595271(-)
Zm00001d029640::1:80884696-80886697(+)
Zm00001d015672::5:105096523-105098524(+)
Zm00001d034272::1:288311693-288313694(+)
Zm00001d028981::1:53454680-53456681(+)
Zm00001d015455::5:91168860-91170861(-)
Zm00001d028520::1:38039114-38041115(-)
Zm00001d039503::3:6082514-6084515(-)
Zm00001d050468::4:90793910-90795911(+)
Zm00001d025501::10:120599528-120601529(-)
Zm00001d044993::9:9497746-9499747(-)
Zm00001d017501::5:197646030-197648031(+)
Zm00001d021768::7:162730127-162732128(-)
Zm00001d015586::5:99713230-99715231(-)
Zm00001d044559::3:231693124-231695125(+)
Zm00001d028079::1:22189289-22191290(+)
Zm00001d032337::1:223037122-223039123(-)
Zm00001d012950::5:2321180-2323181(-)
Zm00001d027697::1:11317575-11319576(-)
Zm00001d042515::3:170298863-170300864(+)
Zm00001d024610::10:80279369-80281370(-)
Zm00001d025497::10:120582967-120584968(-)
Zm00001d043819::3:210961866-210963867(+)
Zm00001d054098::4:246454035-246456036(+)
Zm00001d002629::2:17330022-17332023(-)
Zm00001d033808::1:274300169-274302170(+)
Zm00001d033102::1:250201773-250203774(+)
Zm00001d035705::6:41906739-41908740(+)
Zm00001d051541::4:161913839-161915840(-)
Zm00001d003343::2:40925000-40927001(-)
```
