## Supplementary material for "A comprehensive map of preferentially located motifs reveals distinct proximal *cis*-regulatory elements in plants": TTGTA_containing_gene_set.txt

```
#Occurences of TTGTA between 33 and 161 (positions relative to the transcription start site)
#11536 sequences with TTGTA in this interval
#45.78% of the sequences in promoter set with TTGTA (set with 25199 sequences)
Zm00001d044020::3:216926484-216928485(+)
Zm00001d032530::1:229725189-229727190(-)
Zm00001d041052::3:93328175-93330176(-)
Zm00001d006179::2:200780970-200782971(+)
Zm00001d005991::2:194902387-194904388(-)
Zm00001d020764::7:131556448-131558449(+)
Zm00001d024268::10:60228336-60230337(-)
Zm00001d016990::5:182158364-182160365(-)
Zm00001d019432::7:33468517-33470518(+)
Zm00001d018046::5:212804461-212806462(-)
Zm00001d039487::3:5626595-5628596(-)
Zm00001d018295::5:218085390-218087391(-)
Zm00001d025319::10:114036987-114038988(-)
Zm00001d045069::9:11473658-11475659(-)
Zm00001d020353::7:108628307-108630308(+)
Zm00001d029443::1:70816226-70818227(+)
Zm00001d037177::6:114826574-114828575(-)
Zm00001d008281::8:3862511-3864512(-)
Zm00001d045464::9:23165192-23167193(-)
Zm00001d037274::6:119096680-119098681(-)
Zm00001d053931::4:243766287-243768288(-)
Zm00001d029177::1:61045455-61047456(-)
Zm00001d023410::10:5016676-5018677(+)
Zm00001d041221::3:106169761-106171762(+)
Zm00001d045735::9:36013388-36015389(-)
Zm00001d040977::3:87275254-87277255(+)
Zm00001d042357::3:163191835-163193836(-)
Zm00001d010322::8:109549172-109551173(-)
Zm00001d043504::3:202109272-202111273(+)
Zm00001d042535::3:171054016-171056017(+)
Zm00001d010519::8:118871890-118873891(-)
Zm00001d012985::5:2834086-2836087(+)
Zm00001d016613::5:170112200-170114201(+)
Zm00001d051414::4:157588767-157590768(-)
Zm00001d002190::2:7654258-7656259(-)
Zm00001d019472::7:35460514-35462515(-)
Zm00001d012522::8:176049145-176051146(-)
Zm00001d015108::5:75639246-75641247(-)
Zm00001d035054::6:3284204-3286205(+)
Zm00001d003179::2:34713274-34715275(-)
Zm00001d037461::6:126017813-126019814(-)
Zm00001d006479::2:209562316-209564317(+)
Zm00001d030391::1:128843175-128845176(-)
Zm00001d014844::5:65184601-65186602(+)
Zm00001d040008::3:22773657-22775658(+)
Zm00001d040643::3:55819214-55821215(+)
Zm00001d050069::4:63836086-63838087(-)
Zm00001d014946::5:69426454-69428455(-)
Zm00001d039400::3:3425490-3427491(-)
Zm00001d012890::5:1616537-1618538(+)
Zm00001d013964::5:26494224-26496225(+)
Zm00001d041064::3:94324920-94326921(-)
Zm00001d016964::5:181506046-181508047(-)
Zm00001d041917::3:143615149-143617150(-)
Zm00001d020969::7:138207552-138209553(-)
Zm00001d008791::8:20374829-20376830(-)
Zm00001d044442::3:228213307-228215308(+)
Zm00001d044446::3:228296325-228298326(-)
Zm00001d024894::10:93461923-93463924(-)
Zm00001d043525::3:202742656-202744657(-)
Zm00001d034422::1:292519314-292521315(+)
Zm00001d013577::5:14624610-14626611(-)
Zm00001d047729::9:140071151-140073152(+)
Zm00001d038112::6:148376747-148378748(+)
Zm00001d031050::1:174871088-174873089(+)
Zm00001d029148::1:60524516-60526517(-)
Zm00001d020409::7:112012744-112014745(+)
Zm00001d003663::2:53139924-53141925(-)
Zm00001d013768::5:19731714-19733715(+)
Zm00001d050145::4:69075108-69077109(-)
Zm00001d002970::2:28354539-28356540(-)
Zm00001d038936::6:167323085-167325086(-)
Zm00001d024463::10:71954866-71956867(+)
Zm00001d035323::6:21264194-21266195(+)
Zm00001d010255::8:106231971-106233972(+)
Zm00001d025953::10:134614956-134616957(-)
Zm00001d008987::8:28722074-28724075(-)
Zm00001d042506::3:170094185-170096186(-)
Zm00001d022613::7:181088067-181090068(+)
Zm00001d016029::5:140276423-140278424(-)
Zm00001d048554::9:158619640-158621641(+)
Zm00001d017206::5:188877182-188879183(+)
Zm00001d008293::8:4307980-4309981(+)
Zm00001d041982::3:146543992-146545993(+)
Zm00001d026387::10:144891901-144893902(-)
Zm00001d008394::8:7173328-7175329(-)
Zm00001d051936::4:174848558-174850559(+)
Zm00001d022199::7:172706718-172708719(-)
Zm00001d048860::4:6577683-6579684(-)
Zm00001d034350::1:290343242-290345243(+)
Zm00001d046246::9:76265941-76267942(+)
Zm00001d041436::3:119389024-119391025(+)
Zm00001d026571::10:148198880-148200881(-)
Zm00001d018391::5:219926835-219928836(+)
Zm00001d023648::10:13615165-13617166(+)
Zm00001d033822::1:274809791-274811792(-)
Zm00001d053632::4:237549622-237551623(+)
Zm00001d018660::7:2083365-2085366(+)
Zm00001d044990::9:9471646-9473647(-)
Zm00001d047885::9:144244706-144246707(-)
Zm00001d049700::4:40569089-40571090(-)
Zm00001d014129::5:33510097-33512098(+)
Zm00001d022432::7:177639197-177641198(-)
Zm00001d017085::5:184888708-184890709(+)
Zm00001d005223::2:164330865-164332866(+)
Zm00001d043382::3:198288237-198290238(-)
Zm00001d012199::8:170012467-170014468(-)
Zm00001d035115::6:5902998-5904999(+)
Zm00001d030726::1:156049139-156051140(-)
Zm00001d019449::7:34346437-34348438(-)
Zm00001d051119::4:144243499-144245500(+)
Zm00001d046838::9:108229507-108231508(-)
Zm00001d021287::7:147958805-147960806(+)
Zm00001d052666::4:196480102-196482103(-)
Zm00001d010697::8:124868972-124870973(-)
Zm00001d003329::2:40261405-40263406(+)
Zm00001d038490::6:158528167-158530168(-)
Zm00001d002621::2:16978862-16980863(+)
Zm00001d012792::8:181082323-181084324(+)
Zm00001d024934::10:95622661-95624662(+)
Zm00001d002051::2:5012325-5014326(+)
Zm00001d042923::3:184010939-184012940(+)
Zm00001d016711::5:173430742-173432743(-)
Zm00001d024037::10:38842698-38844699(+)
Zm00001d023905::10:27381209-27383210(+)
Zm00001d033057::1:248803705-248805706(+)
Zm00001d014823::5:64556520-64558521(-)
Zm00001d038225::6:151986695-151988696(-)
Zm00001d046620::9:99029210-99031211(+)
Zm00001d022427::7:177453093-177455094(-)
Zm00001d017762::5:206140401-206142402(-)
Zm00001d053036::4:210076030-210078031(-)
Zm00001d043489::3:201662808-201664809(+)
Zm00001d021303::7:148330982-148332983(+)
Zm00001d029979::1:97326536-97328537(-)
Zm00001d009761::8:80082389-80084390(-)
Zm00001d045373::9:20001093-20003094(-)
Zm00001d009374::8:60783585-60785586(-)
Zm00001d044171::3:221070507-221072508(-)
Zm00001d048927::4:8249523-8251524(+)
Zm00001d025031::10:100542344-100544345(+)
Zm00001d023904::10:27311848-27313849(+)
Zm00001d012598::8:177039167-177041168(+)
Zm00001d020666::7:127321566-127323567(-)
Zm00001d042603::3:173183512-173185513(-)
Zm00001d038300::6:153810854-153812855(-)
Zm00001d041900::3:142563122-142565123(+)
Zm00001d018210::5:216620253-216622254(+)
Zm00001d014817::5:64424932-64426933(+)
Zm00001d028882::1:49579484-49581485(+)
Zm00001d017519::5:198530214-198532215(-)
Zm00001d038574::6:160171584-160173585(+)
Zm00001d029733::1:84356314-84358315(+)
Zm00001d009555::8:70019409-70021410(-)
Zm00001d031997::1:209098027-209100028(-)
Zm00001d044853::9:5218669-5220670(-)
Zm00001d037530::6:128239024-128241025(+)
Zm00001d049742::4:42448153-42450154(-)
Zm00001d016334::5:157891706-157893707(-)
Zm00001d028773::1:46169902-46171903(-)
Zm00001d015046::5:73111124-73113125(-)
Zm00001d009104::8:36609898-36611899(+)
Zm00001d035132::6:6530521-6532522(-)
Zm00001d008938::8:26103291-26105292(+)
Zm00001d037233::6:117054337-117056338(-)
Zm00001d019555::7:42145529-42147530(-)
Zm00001d002371::2:11320258-11322259(-)
Zm00001d021516::7:154819845-154821846(+)
Zm00001d011746::8:160677846-160679847(-)
Zm00001d038150::6:149491406-149493407(+)
Zm00001d017810::5:207490204-207492205(+)
Zm00001d053907::4:243381875-243383876(+)
Zm00001d003163::2:34123795-34125796(+)
Zm00001d027848::1:15119243-15121244(+)
Zm00001d048573::9:159284386-159286387(-)
Zm00001d053518::4:232856987-232858988(-)
Zm00001d040752::3:63581472-63583473(-)
Zm00001d029710::1:83498900-83500901(+)
Zm00001d015628::5:102013703-102015704(+)
Zm00001d033295::1:257897523-257899524(+)
Zm00001d014483::5:49801217-49803218(-)
Zm00001d004392::2:108516933-108518934(+)
Zm00001d024587::10:79471657-79473658(-)
Zm00001d002429::2:12495531-12497532(-)
Zm00001d014894::5:67117977-67119978(-)
Zm00001d034568::1:296484082-296486083(+)
Zm00001d045230::9:16635879-16637880(-)
Zm00001d032732::1:236511137-236513138(-)
Zm00001d038915::6:166882210-166884211(-)
Zm00001d033813::1:274319349-274321350(+)
Zm00001d018983::7:11818244-11820245(+)
Zm00001d012041::8:167027887-167029888(+)
Zm00001d011174::8:141812116-141814117(-)
Zm00001d003774::2:58483191-58485192(+)
Zm00001d039345::3:2189775-2191776(+)
Zm00001d042847::3:181899040-181901041(+)
Zm00001d047252::9:124158276-124160277(-)
Zm00001d008535::8:12034517-12036518(+)
Zm00001d049080::4:15131769-15133770(+)
Zm00001d017383::5:193955265-193957266(-)
Zm00001d054106::4:246773882-246775883(+)
Zm00001d045624::9:29099926-29101927(-)
Zm00001d043458::3:200567022-200569023(-)
Zm00001d016472::5:163708271-163710272(-)
Zm00001d007963::2:244275459-244277460(-)
Zm00001d012245::8:170915412-170917413(+)
Zm00001d038010::6:145075076-145077077(+)
Zm00001d025267::10:111828018-111830019(-)
Zm00001d041914::3:143310825-143312826(+)
Zm00001d042955::3:184757923-184759924(-)
Zm00001d001825::2:1529084-1531085(+)
Zm00001d003970::2:72945505-72947506(-)
Zm00001d037412::6:124818510-124820511(+)
Zm00001d008674::8:16878885-16880886(-)
Zm00001d016027::5:140213243-140215244(+)
Zm00001d049479::4:31732163-31734164(-)
Zm00001d003470::2:45286174-45288175(-)
Zm00001d006594::2:211787563-211789564(-)
Zm00001d032722::1:236114814-236116815(+)
Zm00001d023262::10:1563891-1565892(+)
Zm00001d029275::1:64548690-64550691(-)
Zm00001d005857::2:190969443-190971444(+)
Zm00001d042962::3:185011049-185013050(-)
Zm00001d034494::1:294634923-294636924(-)
Zm00001d032667::1:233704168-233706169(+)
Zm00001d045232::9:16745585-16747586(-)
Zm00001d003294::2:39109539-39111540(-)
Zm00001d046681::9:102109866-102111867(+)
Zm00001d015987::5:137033102-137035103(+)
Zm00001d035722::6:43058476-43060477(+)
Zm00001d024343::10:65885860-65887861(-)
Zm00001d009430::8:64107060-64109061(-)
Zm00001d014863::5:66023194-66025195(+)
Zm00001d030323::1:122197504-122199505(+)
Zm00001d023342::10:3815161-3817162(+)
Zm00001d026291::10:142981466-142983467(+)
Zm00001d039002::6:168608467-168610468(+)
Zm00001d013798::5:20527896-20529897(+)
Zm00001d020674::7:127679252-127681253(-)
Zm00001d043922::3:213886857-213888858(-)
Zm00001d014901::5:67362165-67364166(+)
Zm00001d014690::5:59258021-59260022(-)
Zm00001d052785::4:200789446-200791447(+)
Zm00001d008399::8:7351504-7353505(-)
Zm00001d012452::8:174783485-174785486(+)
Zm00001d035846::6:55460892-55462893(+)
Zm00001d027728::1:12340165-12342166(-)
Zm00001d015097::5:75310204-75312205(-)
Zm00001d028784::1:46377086-46379087(-)
Zm00001d029738::1:84663317-84665318(+)
Zm00001d035336::6:21912465-21914466(-)
Zm00001d023431::10:5418470-5420471(+)
Zm00001d028539::1:38643413-38645414(-)
Zm00001d019490::7:36805435-36807436(-)
Zm00001d008839::8:22126635-22128636(+)
Zm00001d024338::10:65529590-65531591(-)
Zm00001d003512::2:46294855-46296856(+)
Zm00001d035310::6:20535439-20537440(-)
Zm00001d051180::4:147441511-147443512(+)
Zm00001d014423::5:46039312-46041313(+)
Zm00001d048862::4:6615285-6617286(+)
Zm00001d011526::8:153530436-153532437(-)
Zm00001d014816::5:64423132-64425133(+)
Zm00001d034270::1:288306098-288308099(-)
Zm00001d044999::9:9672204-9674205(+)
Zm00001d008226::8:1887515-1889516(+)
Zm00001d016131::5:145810992-145812993(+)
Zm00001d009403::8:63099416-63101417(-)
Zm00001d025277::10:112196259-112198260(-)
Zm00001d045678::9:32738962-32740963(+)
Zm00001d015886::5:129040693-129042694(-)
Zm00001d021974::7:167387521-167389522(+)
Zm00001d012803::5:253476-255477(+)
Zm00001d044508::3:230340061-230342062(-)
Zm00001d013041::5:3611856-3613857(+)
Zm00001d038698::6:162809312-162811313(-)
Zm00001d006857::2:217981297-217983298(+)
Zm00001d031578::1:195127542-195129543(-)
Zm00001d028816::1:47446387-47448388(-)
Zm00001d012663::8:178278042-178280043(+)
Zm00001d018490::5:221712842-221714843(-)
Zm00001d037169::6:114662727-114664728(-)
Zm00001d048080::9:149453468-149455469(+)
Zm00001d024995::10:98276836-98278837(+)
Zm00001d011983::8:165879192-165881193(-)
Zm00001d053857::4:242291768-242293769(+)
Zm00001d013533::5:13759891-13761892(+)
Zm00001d007978::2:244406118-244408119(+)
Zm00001d050375::4:84711147-84713148(+)
Zm00001d052049::4:177642510-177644511(-)
Zm00001d003938::2:70459121-70461122(+)
Zm00001d013885::5:23767902-23769903(+)
Zm00001d040049::3:24777980-24779981(-)
Zm00001d037268::6:118888590-118890591(-)
Zm00001d027802::1:13861799-13863800(+)
Zm00001d021570::7:156403836-156405837(+)
Zm00001d030567::1:144613675-144615676(+)
Zm00001d048764::4:5151795-5153796(-)
Zm00001d045514::9:25083682-25085683(-)
Zm00001d046778::9:105592987-105594988(-)
Zm00001d010656::8:123102085-123104086(+)
Zm00001d002095::2:5872111-5874112(+)
Zm00001d006107::2:198324406-198326407(-)
Zm00001d047140::9:119766922-119768923(+)
Zm00001d011426::8:150203942-150205943(+)
Zm00001d012807::5:471226-473227(+)
Zm00001d049769::4:44000702-44002703(-)
Zm00001d005240::2:165390065-165392066(+)
Zm00001d038892::6:166530435-166532436(+)
Zm00001d013894::5:24017743-24019744(+)
Zm00001d050666::4:113572486-113574487(-)
Zm00001d053539::4:233365581-233367582(-)
Zm00001d029228::1:63152556-63154557(-)
Zm00001d023423::10:5172303-5174304(+)
Zm00001d039091::6:169863184-169865185(+)
Zm00001d009244::8:46787362-46789363(+)
Zm00001d049438::4:30252101-30254102(-)
Zm00001d045548::9:26522145-26524146(+)
Zm00001d045397::9:20630173-20632174(-)
Zm00001d013005::5:2995818-2997819(+)
Zm00001d008773::8:19598626-19600627(-)
Zm00001d045454::9:22856262-22858263(+)
Zm00001d004339::2:104565759-104567760(+)
Zm00001d038984::6:168207690-168209691(-)
Zm00001d020291::7:104339224-104341225(+)
Zm00001d002888::2:25870460-25872461(-)
Zm00001d045146::9:14228211-14230212(+)
Zm00001d006737::2:215596133-215598134(+)
Zm00001d049857::4:48656211-48658212(+)
Zm00001d038376::6:155910575-155912576(-)
Zm00001d020093::7:91455485-91457486(+)
Zm00001d004468::2:113817369-113819370(+)
Zm00001d015088::5:75059122-75061123(+)
Zm00001d008951::8:26875306-26877307(-)
Zm00001d017054::5:184084513-184086514(-)
Zm00001d044677::3:234649704-234651705(-)
Zm00001d035371::6:23596077-23598078(-)
Zm00001d042756::3:179000229-179002230(+)
Zm00001d052050::4:177641700-177643701(+)
Zm00001d018531::5:222540578-222542579(+)
Zm00001d021916::7:165867545-165869546(+)
Zm00001d035208::6:9904273-9906274(+)
Zm00001d046305::9:79546950-79548951(+)
Zm00001d030075::1:103721003-103723004(+)
Zm00001d013606::5:15251815-15253816(-)
Zm00001d049126::4:16824354-16826355(+)
Zm00001d027987::1:19435171-19437172(-)
Zm00001d022397::7:176798702-176800703(+)
Zm00001d004315::2:102690970-102692971(+)
Zm00001d030831::1:162195579-162197580(-)
Zm00001d007105::2:222361011-222363012(+)
Zm00001d049707::4:40975581-40977582(-)
Zm00001d020620::7:125258004-125260005(+)
Zm00001d033321::1:258936738-258938739(+)
Zm00001d023887::10:26415995-26417996(-)
Zm00001d029804::1:87662285-87664286(-)
Zm00001d032735::1:236814588-236816589(-)
Zm00001d003208::2:36000191-36002192(-)
Zm00001d048983::4:11479731-11481732(-)
Zm00001d049554::4:34699051-34701052(+)
Zm00001d006386::2:206342489-206344490(-)
Zm00001d029473::1:72299903-72301904(-)
Zm00001d003320::2:40126827-40128828(-)
Zm00001d025043::10:101205421-101207422(+)
Zm00001d031109::1:177583458-177585459(-)
Zm00001d034279::1:288409219-288411220(+)
Zm00001d028073::1:22006380-22008381(-)
Zm00001d005735::2:185228555-185230556(-)
Zm00001d041603::3:129429756-129431757(-)
Zm00001d024816::10:89406414-89408415(+)
Zm00001d030683::1:152854104-152856105(-)
Zm00001d035503::6:29657575-29659576(+)
Zm00001d033935::1:279107443-279109444(-)
Zm00001d011160::8:141332817-141334818(-)
Zm00001d028919::1:51463565-51465566(+)
Zm00001d048084::9:149789845-149791846(-)
Zm00001d030199::1:112979774-112981775(-)
Zm00001d048453::9:156668058-156670059(+)
Zm00001d002113::2:6091636-6093637(-)
Zm00001d052562::4:193206387-193208388(+)
Zm00001d007842::2:240678640-240680641(-)
Zm00001d036364::6:85810839-85812840(-)
Zm00001d045251::9:17059921-17061922(-)
Zm00001d017946::5:210557233-210559234(+)
Zm00001d047838::9:142885992-142887993(+)
Zm00001d013286::5:7894508-7896509(+)
Zm00001d030048::1:102058796-102060797(+)
Zm00001d042627::3:174459924-174461925(+)
Zm00001d051015::4:137038813-137040814(+)
Zm00001d009984::8:93355391-93357392(-)
Zm00001d053880::4:242867266-242869267(+)
Zm00001d007403::2:230951841-230953842(+)
Zm00001d032944::1:244291231-244293232(-)
Zm00001d047896::9:144628308-144630309(-)
Zm00001d035607::6:36450065-36452066(-)
Zm00001d013168::5:5762011-5764012(-)
Zm00001d005501::2:176339237-176341238(-)
Zm00001d018742::7:3850708-3852709(-)
Zm00001d040325::3:38292901-38294902(+)
Zm00001d014376::5:43557234-43559235(-)
Zm00001d024498::10:74313406-74315407(+)
Zm00001d014760::5:61832887-61834888(-)
Zm00001d003660::2:52987151-52989152(-)
Zm00001d053136::4:215488798-215490799(-)
Zm00001d044034::3:217293674-217295675(+)
Zm00001d031259::1:184112124-184114125(+)
Zm00001d005037::2:155349723-155351724(-)
Zm00001d043059::3:187826748-187828749(-)
Zm00001d031056::1:175034577-175036578(+)
Zm00001d041070::3:94810488-94812489(-)
Zm00001d023781::10:19950401-19952402(+)
Zm00001d019587::7:44892795-44894796(-)
Zm00001d037556::6:129378419-129380420(-)
Zm00001d016052::5:141692013-141694014(+)
Zm00001d038311::6:154174461-154176462(+)
Zm00001d035226::6:15066454-15068455(+)
Zm00001d024441::10:70869322-70871323(-)
Zm00001d052028::4:176866103-176868104(-)
Zm00001d048393::9:155562684-155564685(-)
Zm00001d007205::2:224669274-224671275(-)
Zm00001d031958::1:208014352-208016353(-)
Zm00001d033777::1:273460633-273462634(+)
Zm00001d026223::10:141449411-141451412(+)
Zm00001d043548::3:203544912-203546913(+)
Zm00001d022044::7:168542821-168544822(+)
Zm00001d034754::1:301384040-301386041(-)
Zm00001d027645::1:9878863-9880864(+)
Zm00001d042649::3:175286539-175288540(-)
Zm00001d017988::5:211454210-211456211(+)
Zm00001d029577::1:77400732-77402733(-)
Zm00001d015269::5:82142187-82144188(+)
Zm00001d017704::5:204691936-204693937(-)
Zm00001d043540::3:203329748-203331749(-)
Zm00001d003006::2:29274427-29276428(+)
Zm00001d009950::8:91953676-91955677(-)
Zm00001d051288::4:151820544-151822545(+)
Zm00001d035509::6:29931526-29933527(+)
Zm00001d028657::1:42056084-42058085(-)
Zm00001d041729::3:135397299-135399300(+)
Zm00001d038221::6:151944449-151946450(-)
Zm00001d010015::8:95240386-95242387(-)
Zm00001d016591::5:168783565-168785566(+)
Zm00001d043737::3:208731332-208733333(+)
Zm00001d024262::10:59949052-59951053(+)
Zm00001d028130::1:23627123-23629124(+)
Zm00001d046247::9:76308601-76310602(+)
Zm00001d019813::7:64605678-64607679(-)
Zm00001d014091::5:31999284-32001285(+)
Zm00001d038613::6:160914933-160916934(+)
Zm00001d034522::1:295611298-295613299(+)
Zm00001d017703::5:204686775-204688776(-)
Zm00001d006142::2:199698667-199700668(-)
Zm00001d038222::6:151950170-151952171(+)
Zm00001d012349::8:172828279-172830280(-)
Zm00001d038011::6:145086293-145088294(+)
Zm00001d006408::2:206932691-206934692(-)
Zm00001d029325::1:65989512-65991513(+)
Zm00001d009525::8:68955326-68957327(+)
Zm00001d019363::7:29857567-29859568(-)
Zm00001d035702::6:41776380-41778381(+)
Zm00001d023817::10:23330949-23332950(+)
Zm00001d020502::7:119517677-119519678(-)
Zm00001d017566::5:199765912-199767913(-)
Zm00001d043588::3:204480496-204482497(+)
Zm00001d020350::7:108448512-108450513(+)
Zm00001d023592::10:11125240-11127241(-)
Zm00001d007328::2:228722186-228724187(-)
Zm00001d018418::5:220376847-220378848(-)
Zm00001d041294::3:110707928-110709929(+)
Zm00001d012144::8:168854186-168856187(+)
Zm00001d023621::10:12505142-12507143(-)
Zm00001d018199::5:216420911-216422912(-)
Zm00001d007569::2:235042501-235044502(-)
Zm00001d013771::5:19855876-19857877(+)
Zm00001d016021::5:140071704-140073705(-)
Zm00001d051557::4:162757100-162759101(+)
Zm00001d019503::7:37972442-37974443(-)
Zm00001d011418::8:149938287-149940288(+)
Zm00001d039688::3:11898391-11900392(+)
Zm00001d042880::3:182653341-182655342(+)
Zm00001d015225::5:80066748-80068749(-)
Zm00001d045641::9:30488666-30490667(-)
Zm00001d010752::8:126879030-126881031(+)
Zm00001d036830::6:103103295-103105296(+)
Zm00001d015308::5:83965124-83967125(+)
Zm00001d036563::6:92450582-92452583(-)
Zm00001d002592::2:16314303-16316304(-)
Zm00001d049394::4:29100035-29102036(+)
Zm00001d036632::6:95750844-95752845(+)
Zm00001d002791::2:22778284-22780285(+)
Zm00001d041695::3:133724778-133726779(+)
Zm00001d038495::6:158581427-158583428(+)
Zm00001d005487::2:175629815-175631816(+)
Zm00001d004456::2:113207755-113209756(+)
Zm00001d043206::3:191717531-191719532(-)
Zm00001d030761::1:158662237-158664238(+)
Zm00001d032425::1:225988872-225990873(+)
Zm00001d020260::7:102650280-102652281(+)
Zm00001d020511::7:119802631-119804632(-)
Zm00001d021716::7:161219158-161221159(+)
Zm00001d050314::4:80568522-80570523(-)
Zm00001d046064::9:60754817-60756818(+)
Zm00001d014017::5:28891100-28893101(+)
Zm00001d046112::9:63976991-63978992(-)
Zm00001d002613::2:16762361-16764362(+)
Zm00001d027337::1:3230146-3232147(-)
Zm00001d051634::4:165276147-165278148(-)
Zm00001d013443::5:11709279-11711280(+)
Zm00001d004857::2:145113386-145115387(+)
Zm00001d003187::2:35033757-35035758(+)
Zm00001d017602::5:201331689-201333690(-)
Zm00001d037926::6:142179075-142181076(-)
Zm00001d032366::1:224068985-224070986(+)
Zm00001d031049::1:174838418-174840419(+)
Zm00001d038642::6:161551430-161553431(-)
Zm00001d051514::4:161087835-161089836(+)
Zm00001d041488::3:123486566-123488567(+)
Zm00001d009753::8:79786965-79788966(+)
Zm00001d017754::5:205922777-205924778(+)
Zm00001d027254::1:431629-433630(-)
Zm00001d044285::3:224216225-224218226(-)
Zm00001d019622::7:46430959-46432960(-)
Zm00001d016012::5:139325109-139327110(+)
Zm00001d030375::1:127340502-127342503(+)
Zm00001d045371::9:19938084-19940085(+)
Zm00001d037042::6:110138261-110140262(-)
Zm00001d002835::2:24246831-24248832(+)
Zm00001d040971::3:85996865-85998866(+)
Zm00001d047834::9:142799552-142801553(-)
Zm00001d051261::4:151011819-151013820(+)
Zm00001d039001::6:168524439-168526440(+)
Zm00001d022139::7:171051525-171053526(-)
Zm00001d021673::7:159700590-159702591(+)
Zm00001d041829::3:139488554-139490555(+)
Zm00001d040183::3:30979709-30981710(-)
Zm00001d013996::5:27840454-27842455(+)
Zm00001d025914::10:133732103-133734104(-)
Zm00001d004386::2:107916704-107918705(-)
Zm00001d024978::10:97758316-97760317(-)
Zm00001d018029::5:212388586-212390587(+)
Zm00001d032356::1:223600976-223602977(+)
Zm00001d030818::1:161716103-161718104(-)
Zm00001d011495::8:152342782-152344783(-)
Zm00001d051154::4:146256323-146258324(+)
Zm00001d041606::3:129571708-129573709(-)
Zm00001d010368::8:111480166-111482167(+)
Zm00001d007518::2:233697599-233699600(+)
Zm00001d037112::6:112671793-112673794(+)
Zm00001d002058::2:5056167-5058168(-)
Zm00001d034440::1:293006678-293008679(+)
Zm00001d047419::9:129496718-129498719(-)
Zm00001d048694::4:3414744-3416745(+)
Zm00001d040966::3:85316753-85318754(-)
Zm00001d011401::8:149538186-149540187(-)
Zm00001d031057::1:175081054-175083055(-)
Zm00001d005257::2:166024004-166026005(+)
Zm00001d002504::2:14172216-14174217(+)
Zm00001d017629::5:202542827-202544828(+)
Zm00001d048416::9:155901508-155903509(-)
Zm00001d049204::4:20553326-20555327(-)
Zm00001d015344::5:85579354-85581355(-)
Zm00001d045884::9:45475459-45477460(+)
Zm00001d033927::1:278714211-278716212(+)
Zm00001d048420::9:155963741-155965742(-)
Zm00001d031331::1:186324362-186326363(-)
Zm00001d034180::1:285811935-285813936(+)
Zm00001d025010::10:99532412-99534413(+)
Zm00001d042794::3:179900552-179902553(+)
Zm00001d015817::5:123619007-123621008(+)
Zm00001d045645::9:30796622-30798623(-)
Zm00001d029572::1:76876571-76878572(-)
Zm00001d034433::1:292912331-292914332(-)
Zm00001d045341::9:19219542-19221543(+)
Zm00001d006461::2:208884675-208886676(+)
Zm00001d017068::5:184338120-184340121(-)
Zm00001d020882::7:135397109-135399110(+)
Zm00001d034674::1:299548620-299550621(+)
Zm00001d041255::3:108508729-108510730(+)
Zm00001d053377::4:228377580-228379581(-)
Zm00001d003128::2:33307257-33309258(-)
Zm00001d027868::1:15767948-15769949(-)
Zm00001d029410::1:69319404-69321405(+)
Zm00001d003162::2:34078660-34080661(+)
Zm00001d024938::10:95863723-95865724(-)
Zm00001d013786::5:20162931-20164932(-)
Zm00001d043516::3:202501201-202503202(-)
Zm00001d013012::5:3201501-3203502(-)
Zm00001d003356::2:41432467-41434468(-)
Zm00001d010793::8:127992382-127994383(-)
Zm00001d003833::2:61459934-61461935(-)
Zm00001d004982::2:152198351-152200352(-)
Zm00001d048146::9:150828258-150830259(+)
Zm00001d017215::5:189147621-189149622(+)
Zm00001d038118::6:148605953-148607954(-)
Zm00001d042843::3:181819964-181821965(+)
Zm00001d046779::9:105669671-105671672(+)
Zm00001d052656::4:196027839-196029840(+)
Zm00001d015314::5:84261721-84263722(+)
Zm00001d046076::9:61762767-61764768(-)
Zm00001d047970::9:146685828-146687829(-)
Zm00001d018259::5:217538767-217540768(+)
Zm00001d033669::1:270237512-270239513(-)
Zm00001d051455::4:159254246-159256247(-)
Zm00001d025574::10:122794878-122796879(-)
Zm00001d038995::6:168422573-168424574(-)
Zm00001d011254::8:144632273-144634274(-)
Zm00001d034581::1:297047439-297049440(-)
Zm00001d029927::1:94679840-94681841(+)
Zm00001d043242::3:192885043-192887044(-)
Zm00001d033675::1:270859240-270861241(-)
Zm00001d009480::8:66826391-66828392(-)
Zm00001d037377::6:123565397-123567398(+)
Zm00001d005424::2:173524278-173526279(-)
Zm00001d028194::1:25920124-25922125(+)
Zm00001d052713::4:198405628-198407629(+)
Zm00001d028425::1:34593327-34595328(-)
Zm00001d045216::9:16432429-16434430(-)
Zm00001d020312::7:105595241-105597242(+)
Zm00001d021956::7:167087940-167089941(+)
Zm00001d033446::1:262977153-262979154(-)
Zm00001d041753::3:135971167-135973168(+)
Zm00001d048004::9:147696619-147698620(+)
Zm00001d047959::9:146179953-146181954(-)
Zm00001d048655::4:2666691-2668692(+)
Zm00001d014702::5:59907638-59909639(+)
Zm00001d029274::1:64515328-64517329(-)
Zm00001d050951::4:133236330-133238331(-)
Zm00001d038792::6:164387594-164389595(+)
Zm00001d012060::8:167476061-167478062(-)
Zm00001d023233::10:971582-973583(+)
Zm00001d023979::10:33920636-33922637(+)
Zm00001d038779::6:164288567-164290568(-)
Zm00001d041049::3:92913221-92915222(-)
Zm00001d014360::5:42669303-42671304(-)
Zm00001d053705::4:239605240-239607241(-)
Zm00001d053345::4:227016983-227018984(-)
Zm00001d006576::2:211372057-211374058(-)
Zm00001d007312::2:227515288-227517289(-)
Zm00001d019905::7:74373768-74375769(+)
Zm00001d007943::2:243524231-243526232(+)
Zm00001d029906::1:93521325-93523326(-)
Zm00001d044061::3:218238323-218240324(+)
Zm00001d021535::7:155282939-155284940(-)
Zm00001d007640::2:236781063-236783064(+)
Zm00001d023653::10:13699971-13701972(+)
Zm00001d026178::10:140379466-140381467(-)
Zm00001d037605::6:131418262-131420263(+)
Zm00001d009711::8:77217190-77219191(+)
Zm00001d036674::6:97252640-97254641(-)
Zm00001d031303::1:185710405-185712406(-)
Zm00001d016441::5:162433399-162435400(-)
Zm00001d024598::10:79907435-79909436(+)
Zm00001d021032::7:140953247-140955248(+)
Zm00001d023858::10:25243622-25245623(+)
Zm00001d004709::2:132741824-132743825(+)
Zm00001d045274::9:17738427-17740428(-)
Zm00001d032058::1:211052637-211054638(+)
Zm00001d030516::1:140847454-140849455(+)
Zm00001d036063::6:69685099-69687100(+)
Zm00001d004796::2:139869257-139871258(+)
Zm00001d024088::10:43225428-43227429(-)
Zm00001d021820::7:163677062-163679063(+)
Zm00001d004152::2:86814007-86816008(-)
Zm00001d044045::3:217681558-217683559(-)
Zm00001d003185::2:34989664-34991665(+)
Zm00001d052323::4:187101748-187103749(-)
Zm00001d037947::6:143124661-143126662(+)
Zm00001d003949::2:71577619-71579620(+)
Zm00001d038268::6:152780589-152782590(+)
Zm00001d006417::2:207289639-207291640(+)
Zm00001d021936::7:166384800-166386801(-)
Zm00001d052538::4:192570332-192572333(+)
Zm00001d014655::5:57564768-57566769(+)
Zm00001d012887::5:1607721-1609722(+)
Zm00001d010190::8:103460156-103462157(-)
Zm00001d014915::5:68026131-68028132(+)
Zm00001d053763::4:240653130-240655131(+)
Zm00001d005391::2:172031414-172033415(+)
Zm00001d023969::10:32584384-32586385(+)
Zm00001d017174::5:187967856-187969857(-)
Zm00001d022373::7:176274549-176276550(-)
Zm00001d003132::2:33348134-33350135(-)
Zm00001d003446::2:44624597-44626598(-)
Zm00001d029504::1:73575150-73577151(-)
Zm00001d042137::3:153107776-153109777(-)
Zm00001d003606::2:49810909-49812910(-)
Zm00001d045217::9:16431475-16433476(+)
Zm00001d012845::5:1065030-1067031(+)
Zm00001d043311::3:195852922-195854923(+)
Zm00001d053609::4:236286458-236288459(-)
Zm00001d041365::3:114432208-114434209(+)
Zm00001d037025::6:109441767-109443768(-)
Zm00001d042338::3:162017959-162019960(-)
Zm00001d020008::7:85217242-85219243(+)
Zm00001d027622::1:9232804-9234805(-)
Zm00001d008665::8:16425674-16427675(-)
Zm00001d006351::2:205404278-205406279(-)
Zm00001d043638::3:205795410-205797411(-)
Zm00001d051773::4:169204227-169206228(-)
Zm00001d005468::2:175204751-175206752(-)
Zm00001d019857::7:70644088-70646089(+)
Zm00001d020669::7:127430980-127432981(-)
Zm00001d035512::6:30486276-30488277(-)
Zm00001d018722::7:3099598-3101599(-)
Zm00001d048220::9:152677658-152679659(-)
Zm00001d035575::6:34431850-34433851(+)
Zm00001d027810::1:14246373-14248374(+)
Zm00001d050304::4:80222982-80224983(-)
Zm00001d042164::3:154325085-154327086(-)
Zm00001d005812::2:189449522-189451523(+)
Zm00001d035492::6:29352871-29354872(+)
Zm00001d013730::5:18826754-18828755(-)
Zm00001d014297::5:40049454-40051455(-)
Zm00001d025339::10:114700146-114702147(+)
Zm00001d041690::3:133493228-133495229(-)
Zm00001d007530::2:234054329-234056330(-)
Zm00001d048609::4:1280450-1282451(-)
Zm00001d011497::8:152511559-152513560(-)
Zm00001d004342::2:105056916-105058917(+)
Zm00001d005502::2:176560729-176562730(-)
Zm00001d026139::10:139502729-139504730(-)
Zm00001d032380::1:224651043-224653044(+)
Zm00001d051450::4:159075162-159077163(+)
Zm00001d048337::9:154665572-154667573(+)
Zm00001d043893::3:213240730-213242731(+)
Zm00001d005579::2:179321520-179323521(+)
Zm00001d003728::2:56630715-56632716(+)
Zm00001d008953::8:26882731-26884732(-)
Zm00001d040466::3:44984045-44986046(+)
Zm00001d024813::10:89239857-89241858(-)
Zm00001d010426::8:114525754-114527755(+)
Zm00001d033319::1:258876725-258878726(+)
Zm00001d020355::7:108762528-108764529(+)
Zm00001d028777::1:46188190-46190191(+)
Zm00001d053636::4:237926883-237928884(+)
Zm00001d040708::3:59517269-59519270(+)
Zm00001d018178::5:215860233-215862234(+)
Zm00001d014356::5:42476256-42478257(+)
Zm00001d052930::4:205242017-205244018(+)
Zm00001d052060::4:178017570-178019571(+)
Zm00001d018359::5:219156969-219158970(+)
Zm00001d010995::8:136180690-136182691(-)
Zm00001d028527::1:38213980-38215981(+)
Zm00001d008641::8:15542669-15544670(+)
Zm00001d031712::1:199130607-199132608(+)
Zm00001d021395::7:150909544-150911545(-)
Zm00001d036167::6:75647724-75649725(+)
Zm00001d010038::8:96491501-96493502(-)
Zm00001d029646::1:80962407-80964408(+)
Zm00001d001861::2:2053724-2055725(-)
Zm00001d007375::2:230130558-230132559(-)
Zm00001d010055::8:97440212-97442213(+)
Zm00001d007672::2:237203056-237205057(+)
Zm00001d040831::3:68532477-68534478(+)
Zm00001d014771::5:62613256-62615257(-)
Zm00001d032637::1:232681792-232683793(+)
Zm00001d010009::8:94985830-94987831(+)
Zm00001d016490::5:164554731-164556732(-)
Zm00001d026083::10:138057458-138059459(-)
Zm00001d013211::5:6613233-6615234(+)
Zm00001d021910::7:165776861-165778862(+)
Zm00001d053582::4:235344332-235346333(-)
Zm00001d048318::9:154467690-154469691(-)
Zm00001d029555::1:76054618-76056619(-)
Zm00001d052766::4:200041109-200043110(+)
Zm00001d035789::6:49256653-49258654(+)
Zm00001d024082::10:42493743-42495744(-)
Zm00001d052756::4:199896155-199898156(-)
Zm00001d006253::2:202861386-202863387(+)
Zm00001d043541::3:203338300-203340301(-)
Zm00001d041136::3:99779122-99781123(-)
Zm00001d038960::6:167705202-167707203(+)
Zm00001d038804::6:164798806-164800807(-)
Zm00001d002560::2:15365259-15367260(+)
Zm00001d046884::9:108832430-108834431(-)
Zm00001d019597::7:45691903-45693904(+)
Zm00001d047128::9:119418021-119420022(-)
Zm00001d004655::2:126654232-126656233(-)
Zm00001d038557::6:159804584-159806585(-)
Zm00001d044665::3:234416047-234418048(-)
Zm00001d011441::8:150498701-150500702(+)
Zm00001d022626::7:181605714-181607715(+)
Zm00001d013470::5:12369739-12371740(+)
Zm00001d037612::6:131755883-131757884(+)
Zm00001d009868::8:86004660-86006661(+)
Zm00001d040536::3:48597413-48599414(+)
Zm00001d047420::9:129495662-129497663(+)
Zm00001d043765::3:209277168-209279169(-)
Zm00001d043146::3:190112197-190114198(-)
Zm00001d051986::4:175914163-175916164(-)
Zm00001d039000::6:168514658-168516659(+)
Zm00001d005535::2:177654349-177656350(+)
Zm00001d024819::10:89570245-89572246(-)
Zm00001d039260::3:754483-756484(-)
Zm00001d002103::2:5980330-5982331(+)
Zm00001d040431::3:43194413-43196414(-)
Zm00001d021754::7:162298475-162300476(-)
Zm00001d028608::1:40718005-40720006(-)
Zm00001d033572::1:267358710-267360711(+)
Zm00001d033334::1:259328814-259330815(+)
Zm00001d042004::3:146967031-146969032(+)
Zm00001d028859::1:48749337-48751338(+)
Zm00001d041265::3:109136558-109138559(+)
Zm00001d015127::5:76603201-76605202(+)
Zm00001d017201::5:188699277-188701278(-)
Zm00001d048059::9:149092584-149094585(-)
Zm00001d027855::1:15364100-15366101(+)
Zm00001d047194::9:121578298-121580299(+)
Zm00001d028649::1:41795769-41797770(-)
Zm00001d034074::1:283219427-283221428(+)
Zm00001d027618::1:9115167-9117168(-)
Zm00001d022228::7:173193414-173195415(-)
Zm00001d005518::2:177074616-177076617(+)
Zm00001d049431::4:30116182-30118183(-)
Zm00001d039674::3:11573558-11575559(+)
Zm00001d028394::1:33167713-33169714(-)
Zm00001d037955::6:143490946-143492947(-)
Zm00001d008458::8:9252892-9254893(+)
Zm00001d021054::7:141619438-141621439(-)
Zm00001d017119::5:185982938-185984939(-)
Zm00001d024779::10:87527742-87529743(-)
Zm00001d016072::5:142987870-142989871(-)
Zm00001d033672::1:270399164-270401165(-)
Zm00001d038894::6:166575472-166577473(+)
Zm00001d002634::2:17628262-17630263(+)
Zm00001d051974::4:175667790-175669791(-)
Zm00001d050357::4:83385914-83387915(+)
Zm00001d035916::6:60138069-60140070(-)
Zm00001d052902::4:204195159-204197160(-)
Zm00001d041657::3:132176733-132178734(-)
Zm00001d044908::9:6926229-6928230(+)
Zm00001d036598::6:94022464-94024465(+)
Zm00001d046494::9:92366158-92368159(-)
Zm00001d029606::1:78910659-78912660(-)
Zm00001d022578::7:180307864-180309865(-)
Zm00001d001944::2:3246930-3248931(-)
Zm00001d051553::4:162530744-162532745(+)
Zm00001d035663::6:39871676-39873677(+)
Zm00001d011896::8:164159056-164161057(+)
Zm00001d008944::8:26441699-26443700(-)
Zm00001d022306::7:174839928-174841929(+)
Zm00001d024481::10:73440959-73442960(+)
Zm00001d013077::5:4389124-4391125(-)
Zm00001d040707::3:59445168-59447169(-)
Zm00001d024210::10:56610219-56612220(+)
Zm00001d003601::2:49475072-49477073(+)
Zm00001d051843::4:171967779-171969780(-)
Zm00001d018113::5:214623836-214625837(-)
Zm00001d046521::9:93517844-93519845(-)
Zm00001d032768::1:237685143-237687144(-)
Zm00001d023420::10:5097783-5099784(+)
Zm00001d029972::1:97091220-97093221(+)
Zm00001d004998::2:153092010-153094011(-)
Zm00001d010822::8:128820821-128822822(-)
Zm00001d038540::6:159597767-159599768(+)
Zm00001d003488::2:45757853-45759854(-)
Zm00001d038937::6:167326113-167328114(-)
Zm00001d035878::6:58269534-58271535(+)
Zm00001d020228::7:101176804-101178805(-)
Zm00001d039426::3:3978864-3980865(-)
Zm00001d035975::6:63920311-63922312(+)
Zm00001d024596::10:79829434-79831435(+)
Zm00001d041234::3:107216213-107218214(+)
Zm00001d041955::3:145501431-145503432(+)
Zm00001d034638::1:298680239-298682240(-)
Zm00001d020399::7:111335234-111337235(+)
Zm00001d030101::1:105698654-105700655(+)
Zm00001d009762::8:80082116-80084117(+)
Zm00001d015444::5:90486213-90488214(+)
Zm00001d049077::4:14997755-14999756(-)
Zm00001d049581::4:36068697-36070698(-)
Zm00001d001806::2:1256668-1258669(+)
Zm00001d005668::2:182819593-182821594(+)
Zm00001d040571::3:50771278-50773279(-)
Zm00001d024931::10:95542968-95544969(-)
Zm00001d004624::2:122504788-122506789(-)
Zm00001d038060::6:146621045-146623046(-)
Zm00001d036672::6:97223641-97225642(+)
Zm00001d027616::1:9110751-9112752(-)
Zm00001d029734::1:84451470-84453471(+)
Zm00001d001936::2:3116598-3118599(-)
Zm00001d019218::7:22311587-22313588(+)
Zm00001d033873::1:277021533-277023534(+)
Zm00001d045480::9:23986369-23988370(-)
Zm00001d019226::7:22698761-22700762(-)
Zm00001d039817::3:15767553-15769554(-)
Zm00001d018930::7:9622210-9624211(-)
Zm00001d042734::3:178492331-178494332(-)
Zm00001d032210::1:217249758-217251759(-)
Zm00001d027805::1:13968172-13970173(-)
Zm00001d036840::6:103389123-103391124(-)
Zm00001d033727::1:272345713-272347714(+)
Zm00001d046769::9:105165171-105167172(-)
Zm00001d048593::4:923237-925238(-)
Zm00001d041601::3:129403430-129405431(-)
Zm00001d027266::1:1029625-1031626(-)
Zm00001d007826::2:240373431-240375432(+)
Zm00001d050509::4:94924357-94926358(+)
Zm00001d002684::2:19211382-19213383(-)
Zm00001d020214::7:100367902-100369903(+)
Zm00001d048293::9:154009831-154011832(+)
Zm00001d026531::10:147767690-147769691(+)
Zm00001d048703::4:3613198-3615199(+)
Zm00001d051953::4:175174982-175176983(+)
Zm00001d016212::5:150594129-150596130(-)
Zm00001d002358::2:10779710-10781711(+)
Zm00001d011448::8:150847772-150849773(-)
Zm00001d011579::8:154894824-154896825(-)
Zm00001d024424::10:70412737-70414738(+)
Zm00001d027705::1:11552486-11554487(+)
Zm00001d020064::7:89646016-89648017(+)
Zm00001d038691::6:162628134-162630135(-)
Zm00001d024936::10:95804916-95806917(-)
Zm00001d035986::6:64768890-64770891(+)
Zm00001d034463::1:293747500-293749501(+)
Zm00001d033903::1:278100622-278102623(+)
Zm00001d038829::6:165362521-165364522(-)
Zm00001d026173::10:140305655-140307656(-)
Zm00001d052145::4:181032590-181034591(-)
Zm00001d010452::8:115781555-115783556(+)
Zm00001d044475::3:229132569-229134570(+)
Zm00001d049023::4:12946568-12948569(-)
Zm00001d007837::2:240567696-240569697(+)
Zm00001d009967::8:92804970-92806971(+)
Zm00001d038426::6:157075400-157077401(+)
Zm00001d002874::2:25248089-25250090(-)
Zm00001d031620::1:196380038-196382039(-)
Zm00001d013700::5:17882878-17884879(-)
Zm00001d035765::6:46356146-46358147(-)
Zm00001d004413::2:110316121-110318122(-)
Zm00001d002639::2:17688612-17690613(-)
Zm00001d052507::4:191594434-191596435(-)
Zm00001d040888::3:75757093-75759094(-)
Zm00001d042651::3:175306143-175308144(+)
Zm00001d023641::10:13342480-13344481(-)
Zm00001d044816::9:3593559-3595560(+)
Zm00001d039106::6:170127082-170129083(+)
Zm00001d019059::7:14394501-14396502(-)
Zm00001d009948::8:91812183-91814184(+)
Zm00001d026434::10:145758930-145760931(-)
Zm00001d049823::4:46625410-46627411(-)
Zm00001d006322::2:204519771-204521772(+)
Zm00001d041682::3:133079636-133081637(-)
Zm00001d036573::6:93295937-93297938(-)
Zm00001d021188::7:145418035-145420036(-)
Zm00001d011755::8:160796123-160798124(+)
Zm00001d044119::3:219818944-219820945(+)
Zm00001d003127::2:33153502-33155503(+)
Zm00001d047898::9:144748933-144750934(-)
Zm00001d045819::9:41247425-41249426(+)
Zm00001d045171::9:15033900-15035901(+)
Zm00001d025818::10:130623470-130625471(-)
Zm00001d033807::1:274293234-274295235(+)
Zm00001d017932::5:210284974-210286975(-)
Zm00001d030037::1:101378532-101380533(-)
Zm00001d049219::4:21198257-21200258(+)
Zm00001d019042::7:13943663-13945664(-)
Zm00001d035425::6:25087023-25089024(-)
Zm00001d003889::2:65460478-65462479(-)
Zm00001d030138::1:108423803-108425804(+)
Zm00001d017219::5:189315247-189317248(-)
Zm00001d048822::4:6008250-6010251(+)
Zm00001d038661::6:161971843-161973844(+)
Zm00001d029377::1:68226252-68228253(-)
Zm00001d053724::4:239878794-239880795(+)
Zm00001d002042::2:4920939-4922940(-)
Zm00001d020262::7:102846904-102848905(+)
Zm00001d045342::9:19226874-19228875(-)
Zm00001d030574::1:144879555-144881556(+)
Zm00001d029130::1:59437861-59439862(+)
Zm00001d026243::10:141738162-141740163(-)
Zm00001d020694::7:128791118-128793119(+)
Zm00001d033526::1:265613334-265615335(-)
Zm00001d053066::4:211862318-211864319(-)
Zm00001d027487::1:6317704-6319705(+)
Zm00001d016288::5:155698104-155700105(+)
Zm00001d030408::1:130192008-130194009(+)
Zm00001d017724::5:205287058-205289059(+)
Zm00001d023710::10:16565465-16567466(-)
Zm00001d048317::9:154460708-154462709(-)
Zm00001d047110::9:118919497-118921498(-)
Zm00001d047051::9:116627560-116629561(+)
Zm00001d048165::9:151241801-151243802(-)
Zm00001d036057::6:69404923-69406924(+)
Zm00001d012760::8:180055415-180057416(-)
Zm00001d028615::1:40888547-40890548(-)
Zm00001d043062::3:187860542-187862543(-)
Zm00001d021301::7:148263073-148265074(+)
Zm00001d019365::7:29972391-29974392(+)
Zm00001d028175::1:25498796-25500797(+)
Zm00001d028803::1:46851201-46853202(+)
Zm00001d005990::2:194861984-194863985(-)
Zm00001d007490::2:232869274-232871275(-)
Zm00001d048338::9:154674103-154676104(+)
Zm00001d044701::3:235258718-235260719(-)
Zm00001d001831::2:1620850-1622851(-)
Zm00001d037272::6:118952837-118954838(+)
Zm00001d052103::4:179681710-179683711(-)
Zm00001d004637::2:124459089-124461090(-)
Zm00001d043806::3:210669824-210671825(+)
Zm00001d046450::9:90490328-90492329(+)
Zm00001d019163::7:19753823-19755824(-)
Zm00001d002809::2:23214387-23216388(-)
Zm00001d044464::3:228880979-228882980(-)
Zm00001d019217::7:22229547-22231548(+)
Zm00001d007764::2:239264958-239266959(-)
Zm00001d034984::6:797175-799176(+)
Zm00001d037439::6:125465213-125467214(-)
Zm00001d005500::2:176233155-176235156(-)
Zm00001d002277::2:9316524-9318525(+)
Zm00001d043056::3:187654780-187656781(-)
Zm00001d002272::2:9187738-9189739(+)
Zm00001d022254::7:173712328-173714329(+)
Zm00001d031486::1:191644453-191646454(-)
Zm00001d051605::4:164207838-164209839(+)
Zm00001d006520::2:210401737-210403738(-)
Zm00001d043464::3:200801005-200803006(+)
Zm00001d005880::2:191639695-191641696(+)
Zm00001d048759::4:5035327-5037328(-)
Zm00001d005256::2:165993699-165995700(+)
Zm00001d030675::1:152399313-152401314(+)
Zm00001d053519::4:232881668-232883669(+)
Zm00001d003324::2:40165370-40167371(-)
Zm00001d054043::4:245472720-245474721(-)
Zm00001d028284::1:29161999-29164000(+)
Zm00001d007888::2:241781913-241783914(+)
Zm00001d007802::2:239886536-239888537(+)
Zm00001d020041::7:88136758-88138759(-)
Zm00001d053134::4:215434169-215436170(+)
Zm00001d049550::4:34377333-34379334(-)
Zm00001d030703::1:154504419-154506420(-)
Zm00001d031766::1:201191120-201193121(-)
Zm00001d025286::10:112662238-112664239(-)
Zm00001d036551::6:91829536-91831537(+)
Zm00001d022500::7:178895444-178897445(-)
Zm00001d004331::2:103985982-103987983(+)
Zm00001d037748::6:136278403-136280404(-)
Zm00001d028241::1:27699202-27701203(+)
Zm00001d029932::1:94944666-94946667(-)
Zm00001d021521::7:155090924-155092925(-)
Zm00001d051061::4:139806990-139808991(+)
Zm00001d045897::9:46365459-46367460(+)
Zm00001d028955::1:52852857-52854858(-)
Zm00001d052453::4:190346607-190348608(-)
Zm00001d044603::3:233212088-233214089(-)
Zm00001d022367::7:176188103-176190104(-)
Zm00001d042026::3:147733667-147735668(-)
Zm00001d029807::1:87792638-87794639(-)
Zm00001d019946::7:78558029-78560030(+)
Zm00001d010196::8:103510146-103512147(+)
Zm00001d015243::5:80675459-80677460(+)
Zm00001d004462::2:113400857-113402858(-)
Zm00001d010850::8:130364838-130366839(-)
Zm00001d037602::6:131219922-131221923(-)
Zm00001d033427::1:262670976-262672977(+)
Zm00001d015407::5:88560395-88562396(+)
Zm00001d028671::1:42455672-42457673(+)
Zm00001d044089::3:218799794-218801795(-)
Zm00001d036547::6:91590595-91592596(-)
Zm00001d026313::10:143374058-143376059(+)
Zm00001d014511::5:51071275-51073276(+)
Zm00001d007215::2:224896993-224898994(+)
Zm00001d009860::8:85587256-85589257(-)
Zm00001d019951::7:79611797-79613798(+)
Zm00001d037223::6:116550244-116552245(-)
Zm00001d018201::5:216448623-216450624(+)
Zm00001d010393::8:112612381-112614382(+)
Zm00001d002893::2:26047882-26049883(-)
Zm00001d029211::1:62493411-62495412(-)
Zm00001d006494::2:209829926-209831927(-)
Zm00001d040305::3:36892035-36894036(+)
Zm00001d019343::7:28786359-28788360(-)
Zm00001d028007::1:20104475-20106476(+)
Zm00001d010553::8:120204582-120206583(+)
Zm00001d008563::8:13131465-13133466(-)
Zm00001d013030::5:3470729-3472730(+)
Zm00001d009877::8:86776218-86778219(-)
Zm00001d038535::6:159535631-159537632(-)
Zm00001d001765::2:98300-100301(+)
Zm00001d010920::8:133481322-133483323(+)
Zm00001d018495::5:221802635-221804636(-)
Zm00001d021580::7:156777340-156779341(+)
Zm00001d051347::4:155299946-155301947(+)
Zm00001d045405::9:20782988-20784989(+)
Zm00001d050950::4:133223517-133225518(-)
Zm00001d018027::5:212370143-212372144(-)
Zm00001d027595::1:8664564-8666565(-)
Zm00001d016873::5:178966679-178968680(+)
Zm00001d001789::2:953328-955329(+)
Zm00001d005785::2:188392702-188394703(-)
Zm00001d034808::1:302534889-302536890(-)
Zm00001d051507::4:160673276-160675277(+)
Zm00001d011075::8:138114117-138116118(-)
Zm00001d005889::2:191790560-191792561(+)
Zm00001d002284::2:9547289-9549290(+)
Zm00001d006344::2:205080697-205082698(+)
Zm00001d019679::7:50546646-50548647(+)
Zm00001d020931::7:136912146-136914147(+)
Zm00001d021090::7:142554447-142556448(-)
Zm00001d050037::4:61633793-61635794(-)
Zm00001d053180::4:218448355-218450356(-)
Zm00001d044102::3:219201058-219203059(-)
Zm00001d044640::3:233821506-233823507(-)
Zm00001d053897::4:243336331-243338332(-)
Zm00001d017547::5:199269454-199271455(+)
Zm00001d051280::4:151468824-151470825(+)
Zm00001d025803::10:130084917-130086918(-)
Zm00001d043141::3:190035637-190037638(-)
Zm00001d032704::1:235323362-235325363(+)
Zm00001d025734::10:127929329-127931330(-)
Zm00001d020340::7:107528390-107530391(+)
Zm00001d006426::2:207631219-207633220(+)
Zm00001d011147::8:140679105-140681106(+)
Zm00001d048910::4:7806618-7808619(+)
Zm00001d053702::4:239557033-239559034(-)
Zm00001d048323::9:154488737-154490738(-)
Zm00001d021201::7:145830568-145832569(-)
Zm00001d035261::6:18138488-18140489(+)
Zm00001d019518::7:39338386-39340387(-)
Zm00001d041489::3:123605599-123607600(+)
Zm00001d020411::7:112192259-112194260(+)
Zm00001d046017::9:55196778-55198779(+)
Zm00001d032162::1:215111083-215113084(+)
Zm00001d008218::8:1591122-1593123(-)
Zm00001d012226::8:170454487-170456488(-)
Zm00001d008771::8:19579679-19581680(-)
Zm00001d045389::9:20390417-20392418(+)
Zm00001d052147::4:181040958-181042959(+)
Zm00001d026335::10:143745962-143747963(+)
Zm00001d027303::1:2291102-2293103(+)
Zm00001d039658::3:10934704-10936705(-)
Zm00001d038620::6:161063468-161065469(-)
Zm00001d002384::2:11635801-11637802(-)
Zm00001d013911::5:24429438-24431439(+)
Zm00001d028308::1:29987613-29989614(-)
Zm00001d006369::2:205906911-205908912(+)
Zm00001d046134::9:65719218-65721219(-)
Zm00001d012572::8:176807112-176809113(+)
Zm00001d009364::8:59939258-59941259(-)
Zm00001d004640::2:124683033-124685034(-)
Zm00001d019573::7:43811441-43813442(-)
Zm00001d045253::9:17151795-17153796(-)
Zm00001d037091::6:111832021-111834022(+)
Zm00001d009800::8:82040029-82042030(-)
Zm00001d018610::7:837728-839729(+)
Zm00001d012640::8:177662756-177664757(-)
Zm00001d046652::9:100616350-100618351(-)
Zm00001d026600::10:148724283-148726284(-)
Zm00001d047062::9:117034616-117036617(+)
Zm00001d021453::7:152607581-152609582(-)
Zm00001d050559::4:100659942-100661943(-)
Zm00001d006128::2:199354641-199356642(+)
Zm00001d054076::4:245958381-245960382(+)
Zm00001d023859::10:25282387-25284388(+)
Zm00001d026460::10:146256307-146258308(+)
Zm00001d019502::7:37950097-37952098(+)
Zm00001d012809::5:638848-640849(-)
Zm00001d045679::9:32794727-32796728(+)
Zm00001d052110::4:179898571-179900572(+)
Zm00001d025000::10:98681053-98683054(-)
Zm00001d021881::7:165330391-165332392(+)
Zm00001d024964::10:97007086-97009087(+)
Zm00001d003100::2:32064389-32066390(-)
Zm00001d018472::5:221367796-221369797(+)
Zm00001d018803::7:5673010-5675011(-)
Zm00001d033805::1:274242297-274244298(-)
Zm00001d023556::10:10136357-10138358(-)
Zm00001d048255::9:153314029-153316030(-)
Zm00001d031724::1:199526068-199528069(-)
Zm00001d019531::7:40661839-40663840(-)
Zm00001d042044::3:148448263-148450264(-)
Zm00001d038868::6:166156847-166158848(-)
Zm00001d042930::3:184418402-184420403(-)
Zm00001d032597::1:231551544-231553545(+)
Zm00001d007315::2:227629590-227631591(+)
Zm00001d011636::8:156954637-156956638(+)
Zm00001d001843::2:1709416-1711417(+)
Zm00001d028457::1:35509530-35511531(-)
Zm00001d028611::1:40779519-40781520(-)
Zm00001d022321::7:175369650-175371651(+)
Zm00001d046761::9:104737263-104739264(+)
Zm00001d024807::10:88841904-88843905(-)
Zm00001d003879::2:64585066-64587067(+)
Zm00001d026513::10:147432625-147434626(+)
Zm00001d013380::5:10059330-10061331(-)
Zm00001d030162::1:109715808-109717809(-)
Zm00001d009330::8:56624590-56626591(+)
Zm00001d006896::2:218760285-218762286(-)
Zm00001d029818::1:88462487-88464488(-)
Zm00001d026088::10:138137810-138139811(-)
Zm00001d036680::6:97451378-97453379(+)
Zm00001d031989::1:208899270-208901271(+)
Zm00001d005028::2:154628177-154630178(+)
Zm00001d026265::10:142359846-142361847(+)
Zm00001d027516::1:7296436-7298437(-)
Zm00001d042222::3:156716274-156718275(-)
Zm00001d050834::4:125419687-125421688(+)
Zm00001d048575::9:159479492-159481493(+)
Zm00001d025661::10:125346768-125348769(-)
Zm00001d015975::5:135873318-135875319(-)
Zm00001d049651::4:38763019-38765020(-)
Zm00001d038056::6:146553969-146555970(+)
Zm00001d009741::8:78864945-78866946(+)
Zm00001d021741::7:161998714-162000715(-)
Zm00001d014723::5:60588771-60590772(+)
Zm00001d021834::7:164112138-164114139(+)
Zm00001d053595::4:235824165-235826166(+)
Zm00001d028695::1:43358823-43360824(-)
Zm00001d016866::5:178640091-178642092(+)
Zm00001d053123::4:214605608-214607609(-)
Zm00001d018133::5:215049279-215051280(-)
Zm00001d030317::1:122081451-122083452(+)
Zm00001d029198::1:61902600-61904601(+)
Zm00001d003649::2:51956233-51958234(-)
Zm00001d020058::7:89290986-89292987(+)
Zm00001d025023::10:100053957-100055958(+)
Zm00001d045002::9:9721740-9723741(+)
Zm00001d044110::3:219539766-219541767(+)
Zm00001d051392::4:156976246-156978247(-)
Zm00001d033539::1:266417060-266419061(+)
Zm00001d019642::7:47826403-47828404(+)
Zm00001d023629::10:12740877-12742878(-)
Zm00001d023978::10:33720514-33722515(-)
Zm00001d053746::4:240331866-240333867(-)
Zm00001d040090::3:27131918-27133919(+)
Zm00001d004509::2:115861338-115863339(-)
Zm00001d031487::1:191771308-191773309(-)
Zm00001d041268::3:109249719-109251720(+)
Zm00001d014703::5:59970917-59972918(-)
Zm00001d006332::2:204903144-204905145(+)
Zm00001d030790::1:159883990-159885991(-)
Zm00001d017941::5:210499607-210501608(-)
Zm00001d011981::8:165746350-165748351(-)
Zm00001d032516::1:229141562-229143563(-)
Zm00001d039252::3:565644-567645(-)
Zm00001d019191::7:21064581-21066582(-)
Zm00001d005641::2:181715493-181717494(-)
Zm00001d005174::2:162396573-162398574(+)
Zm00001d049252::4:22930591-22932592(+)
Zm00001d032049::1:210747559-210749560(+)
Zm00001d013721::5:18528426-18530427(+)
Zm00001d006625::2:212799408-212801409(-)
Zm00001d011762::8:161002348-161004349(+)
Zm00001d017329::5:192999208-193001209(+)
Zm00001d007035::2:220604422-220606423(+)
Zm00001d013908::5:24405278-24407279(+)
Zm00001d035125::6:6266046-6268047(+)
Zm00001d015242::5:80680274-80682275(-)
Zm00001d009419::8:63662210-63664211(+)
Zm00001d011684::8:158594493-158596494(-)
Zm00001d040567::3:50464638-50466639(-)
Zm00001d027939::1:18003373-18005374(+)
Zm00001d008622::8:14998729-15000730(+)
Zm00001d024429::10:70576238-70578239(+)
Zm00001d004639::2:124626483-124628484(-)
Zm00001d052933::4:205273321-205275322(+)
Zm00001d047853::9:143468049-143470050(+)
Zm00001d052682::4:197138005-197140006(-)
Zm00001d029215::1:62738587-62740588(-)
Zm00001d029719::1:84035291-84037292(-)
Zm00001d038144::6:149271578-149273579(+)
Zm00001d045326::9:19065211-19067212(-)
Zm00001d031668::1:198131794-198133795(+)
Zm00001d028279::1:29002479-29004480(-)
Zm00001d026306::10:143269898-143271899(+)
Zm00001d017931::5:210260876-210262877(+)
Zm00001d036507::6:90880044-90882045(+)
Zm00001d007921::2:242699001-242701002(-)
Zm00001d009843::8:84729802-84731803(-)
Zm00001d033088::1:250032448-250034449(-)
Zm00001d006197::2:201328338-201330339(+)
Zm00001d023762::10:19187682-19189683(+)
Zm00001d037660::6:133295965-133297966(-)
Zm00001d047410::9:129360156-129362157(+)
Zm00001d028183::1:25724033-25726034(+)
Zm00001d052922::4:204946938-204948939(-)
Zm00001d003925::2:68586100-68588101(+)
Zm00001d029133::1:59785691-59787692(-)
Zm00001d044053::3:217893230-217895231(-)
Zm00001d003109::2:32539070-32541071(-)
Zm00001d042982::3:185782469-185784470(-)
Zm00001d023583::10:10820955-10822956(+)
Zm00001d033225::1:255168938-255170939(+)
Zm00001d015204::5:79240709-79242710(+)
Zm00001d031848::1:203988653-203990654(+)
Zm00001d038336::6:154805256-154807257(-)
Zm00001d012429::8:174354400-174356401(+)
Zm00001d033663::1:269979217-269981218(-)
Zm00001d041480::3:122675554-122677555(+)
Zm00001d052178::4:181727932-181729933(+)
Zm00001d035526::6:31121405-31123406(-)
Zm00001d014280::5:39150983-39152984(+)
Zm00001d003222::2:36698638-36700639(-)
Zm00001d042530::3:170936870-170938871(+)
Zm00001d016856::5:178420523-178422524(-)
Zm00001d044903::9:6771289-6773290(+)
Zm00001d051730::4:168224381-168226382(+)
Zm00001d005270::2:166550425-166552426(+)
Zm00001d046937::9:111793486-111795487(+)
Zm00001d028761::1:45867494-45869495(-)
Zm00001d039338::3:2049450-2051451(+)
Zm00001d033714::1:271995726-271997727(-)
Zm00001d027581::1:8373109-8375110(-)
Zm00001d044001::3:216150999-216153000(+)
Zm00001d020383::7:110508255-110510256(-)
Zm00001d050822::4:124716937-124718938(-)
Zm00001d006027::2:195559967-195561968(+)
Zm00001d032272::1:219875341-219877342(+)
Zm00001d014003::5:28277872-28279873(-)
Zm00001d028358::1:31908276-31910277(-)
Zm00001d003035::2:30054142-30056143(-)
Zm00001d027679::1:10991437-10993438(+)
Zm00001d039222::6:173160698-173162699(+)
Zm00001d047411::9:129376561-129378562(+)
Zm00001d003848::2:62263259-62265260(-)
Zm00001d042213::3:156285193-156287194(+)
Zm00001d051724::4:168112981-168114982(+)
Zm00001d036788::6:100888163-100890164(+)
Zm00001d032508::1:228911686-228913687(+)
Zm00001d040479::3:46079672-46081673(-)
Zm00001d021971::7:167274920-167276921(+)
Zm00001d045080::9:11801656-11803657(+)
Zm00001d010497::8:118065977-118067978(+)
Zm00001d008171::8:79806-81807(-)
Zm00001d021827::7:163876265-163878266(-)
Zm00001d016230::5:151211534-151213535(+)
Zm00001d045503::9:24755479-24757480(+)
Zm00001d020765::7:131567518-131569519(-)
Zm00001d023606::10:11856688-11858689(+)
Zm00001d004119::2:83932434-83934435(+)
Zm00001d035701::6:41696975-41698976(+)
Zm00001d049809::4:45662907-45664908(+)
Zm00001d013250::5:7125092-7127093(-)
Zm00001d038634::6:161403523-161405524(-)
Zm00001d033404::1:262063312-262065313(-)
Zm00001d040535::3:48602175-48604176(-)
Zm00001d018325::5:218488688-218490689(-)
Zm00001d051223::4:149060969-149062970(+)
Zm00001d002925::2:26737009-26739010(-)
Zm00001d014674::5:58596134-58598135(+)
Zm00001d020693::7:128777068-128779069(-)
Zm00001d004094::2:82430630-82432631(+)
Zm00001d053262::4:223049506-223051507(-)
Zm00001d017986::5:211404915-211406916(+)
Zm00001d024512::10:75068186-75070187(+)
Zm00001d033392::1:261636129-261638130(-)
Zm00001d046168::9:68802055-68804056(-)
Zm00001d045082::9:11881103-11883104(+)
Zm00001d040242::3:33399852-33401853(+)
Zm00001d052378::4:188622727-188624728(+)
Zm00001d011156::8:141116479-141118480(+)
Zm00001d010414::8:113687279-113689280(-)
Zm00001d010806::8:128419958-128421959(+)
Zm00001d031232::1:182923611-182925612(+)
Zm00001d038988::6:168299277-168301278(-)
Zm00001d011799::8:161726221-161728222(-)
Zm00001d047701::9:139527378-139529379(-)
Zm00001d024525::10:76300794-76302795(+)
Zm00001d028806::1:46956170-46958171(-)
Zm00001d035187::6:8603192-8605193(+)
Zm00001d040953::3:82388697-82390698(-)
Zm00001d027422::1:4905656-4907657(+)
Zm00001d002879::2:25542832-25544833(+)
Zm00001d041915::3:143320131-143322132(+)
Zm00001d018828::7:6679616-6681617(-)
Zm00001d038165::6:150161189-150163190(-)
Zm00001d024462::10:71954650-71956651(-)
Zm00001d008221::8:1659124-1661125(-)
Zm00001d038240::6:152196760-152198761(+)
Zm00001d007060::2:221014968-221016969(-)
Zm00001d004433::2:111484807-111486808(-)
Zm00001d043511::3:202360979-202362980(-)
Zm00001d002716::2:20245752-20247753(+)
Zm00001d021260::7:147098094-147100095(+)
Zm00001d025353::10:115204960-115206961(-)
Zm00001d029286::1:64852764-64854765(-)
Zm00001d045463::9:23150360-23152361(+)
Zm00001d048954::4:10621603-10623604(-)
Zm00001d024395::10:68728373-68730374(+)
Zm00001d031300::1:185592462-185594463(-)
Zm00001d006342::2:205076577-205078578(-)
Zm00001d045139::9:14007463-14009464(+)
Zm00001d048463::9:156770159-156772160(+)
Zm00001d044400::3:227188334-227190335(+)
Zm00001d033324::1:259035728-259037729(+)
Zm00001d003730::2:56681754-56683755(+)
Zm00001d013295::5:7988662-7990663(+)
Zm00001d039435::3:4160397-4162398(+)
Zm00001d051524::4:161336798-161338799(+)
Zm00001d030581::1:146068253-146070254(+)
Zm00001d018514::5:222229660-222231661(-)
Zm00001d046241::9:75993461-75995462(-)
Zm00001d008477::8:9805694-9807695(+)
Zm00001d028923::1:51724829-51726830(-)
Zm00001d012791::8:181041384-181043385(+)
Zm00001d013698::5:17827412-17829413(-)
Zm00001d039305::3:1407724-1409725(-)
Zm00001d028597::1:40260337-40262338(-)
Zm00001d003953::2:72082466-72084467(+)
Zm00001d011347::8:147385770-147387771(+)
Zm00001d032687::1:234435047-234437048(+)
Zm00001d003151::2:33848325-33850326(-)
Zm00001d029014::1:54936013-54938014(+)
Zm00001d031553::1:194109999-194112000(+)
Zm00001d031128::1:178803092-178805093(-)
Zm00001d006895::2:218755568-218757569(-)
Zm00001d040173::3:30594034-30596035(-)
Zm00001d037643::6:132727072-132729073(-)
Zm00001d053966::4:244413419-244415420(-)
Zm00001d013598::5:15103358-15105359(+)
Zm00001d007720::2:238199954-238201955(+)
Zm00001d012043::8:167099429-167101430(-)
Zm00001d029359::1:67310464-67312465(+)
Zm00001d016182::5:148938778-148940779(+)
Zm00001d028664::1:42280401-42282402(+)
Zm00001d007533::2:234174346-234176347(-)
Zm00001d022189::7:172327202-172329203(-)
Zm00001d051399::4:157120049-157122050(-)
Zm00001d004132::2:85452582-85454583(-)
Zm00001d034752::1:301373642-301375643(-)
Zm00001d004484::2:114596655-114598656(+)
Zm00001d046065::9:60768341-60770342(-)
Zm00001d012899::5:1765667-1767668(-)
Zm00001d038481::6:158361033-158363034(-)
Zm00001d015759::5:116971351-116973352(+)
Zm00001d007824::2:240325991-240327992(+)
Zm00001d040082::3:26318388-26320389(+)
Zm00001d047566::9:135784866-135786867(+)
Zm00001d019110::7:17241802-17243803(-)
Zm00001d036537::6:91398809-91400810(+)
Zm00001d042019::3:147548392-147550393(+)
Zm00001d034165::1:285592893-285594894(+)
Zm00001d040823::3:68070343-68072344(-)
Zm00001d038326::6:154564037-154566038(-)
Zm00001d010623::8:122211284-122213285(+)
Zm00001d014665::5:58165204-58167205(-)
Zm00001d029448::1:71160169-71162170(+)
Zm00001d034994::6:1299442-1301443(-)
Zm00001d024890::10:93050918-93052919(+)
Zm00001d042441::3:167537469-167539470(-)
Zm00001d032209::1:217179538-217181539(+)
Zm00001d030007::1:98893382-98895383(-)
Zm00001d018336::5:218710552-218712553(+)
Zm00001d037647::6:132783554-132785555(+)
Zm00001d049746::4:42781980-42783981(-)
Zm00001d024222::10:58036419-58038420(-)
Zm00001d030849::1:163156439-163158440(-)
Zm00001d011812::8:161925678-161927679(+)
Zm00001d047224::9:122889835-122891836(+)
Zm00001d050185::4:71478973-71480974(-)
Zm00001d029632::1:80759080-80761081(+)
Zm00001d053984::4:244596837-244598838(-)
Zm00001d028216::1:26775730-26777731(-)
Zm00001d004941::2:149619082-149621083(-)
Zm00001d020696::7:128931426-128933427(-)
Zm00001d053805::4:241440399-241442400(+)
Zm00001d050182::4:71326741-71328742(+)
Zm00001d049880::4:50008394-50010395(+)
Zm00001d017799::5:207117683-207119684(-)
Zm00001d051623::4:164936168-164938169(+)
Zm00001d033168::1:252665811-252667812(+)
Zm00001d048360::9:154978197-154980198(+)
Zm00001d021613::7:158090845-158092846(+)
Zm00001d048045::9:148688551-148690552(-)
Zm00001d038451::6:157438306-157440307(+)
Zm00001d035902::6:58856726-58858727(+)
Zm00001d044672::3:234549274-234551275(-)
Zm00001d014093::5:32108103-32110104(+)
Zm00001d045180::9:15321198-15323199(+)
Zm00001d025044::10:101441581-101443582(-)
Zm00001d045392::9:20481250-20483251(-)
Zm00001d017573::5:200052575-200054576(-)
Zm00001d015600::5:100359449-100361450(+)
Zm00001d008282::8:3989393-3991394(-)
Zm00001d004343::2:105203989-105205990(-)
Zm00001d026705::10:150496694-150498695(-)
Zm00001d025479::10:120090499-120092500(+)
Zm00001d045237::9:16756399-16758400(+)
Zm00001d019697::7:51732727-51734728(-)
Zm00001d049630::4:38146089-38148090(+)
Zm00001d005775::2:187826999-187829000(-)
Zm00001d032160::1:214992423-214994424(-)
Zm00001d033843::1:275609178-275611179(-)
Zm00001d001946::2:3401618-3403619(-)
Zm00001d026071::10:137672646-137674647(+)
Zm00001d008623::8:15014255-15016256(-)
Zm00001d037540::6:128728306-128730307(-)
Zm00001d008444::8:8756003-8758004(+)
Zm00001d021075::7:142290627-142292628(-)
Zm00001d003401::2:43086992-43088993(+)
Zm00001d043574::3:204280686-204282687(-)
Zm00001d002418::2:12292045-12294046(-)
Zm00001d017013::5:182696979-182698980(-)
Zm00001d038861::6:166021391-166023392(-)
Zm00001d032189::1:216309937-216311938(-)
Zm00001d027889::1:16774822-16776823(+)
Zm00001d009011::8:30108703-30110704(+)
Zm00001d011395::8:149466555-149468556(+)
Zm00001d053183::4:218605294-218607295(-)
Zm00001d006198::2:201399506-201401507(-)
Zm00001d043305::3:195355434-195357435(+)
Zm00001d025827::10:131103418-131105419(-)
Zm00001d043692::3:207547877-207549878(-)
Zm00001d037733::6:135559925-135561926(-)
Zm00001d024723::10:85126622-85128623(+)
Zm00001d002258::2:9079846-9081847(+)
Zm00001d039732::3:13173024-13175025(+)
Zm00001d049253::4:22956628-22958629(-)
Zm00001d018298::5:218097373-218099374(-)
Zm00001d026070::10:137649911-137651912(+)
Zm00001d042024::3:147727400-147729401(-)
Zm00001d036721::6:98814301-98816302(-)
Zm00001d036240::6:78622433-78624434(-)
Zm00001d015783::5:119210351-119212352(-)
Zm00001d042505::3:170033465-170035466(-)
Zm00001d036777::6:100495166-100497167(-)
Zm00001d026036::10:136549418-136551419(-)
Zm00001d017292::5:192003750-192005751(-)
Zm00001d053237::4:221577964-221579965(-)
Zm00001d043442::3:200057507-200059508(+)
Zm00001d042353::3:162862116-162864117(-)
Zm00001d039606::3:8780169-8782170(-)
Zm00001d027948::1:18148436-18150437(-)
Zm00001d040584::3:51571935-51573936(+)
Zm00001d018626::7:1335061-1337062(-)
Zm00001d027469::1:6022817-6024818(-)
Zm00001d026283::10:142759345-142761346(+)
Zm00001d031922::1:206916475-206918476(-)
Zm00001d034013::1:281168927-281170928(+)
Zm00001d012866::5:1362449-1364450(-)
Zm00001d026584::10:148382726-148384727(+)
Zm00001d044079::3:218443780-218445781(+)
Zm00001d044212::3:221944070-221946071(-)
Zm00001d040606::3:53040005-53042006(-)
Zm00001d039976::3:21376506-21378507(+)
Zm00001d022599::7:180833861-180835862(-)
Zm00001d042314::3:160557186-160559187(+)
Zm00001d019035::7:13727025-13729026(+)
Zm00001d005682::2:183193322-183195323(+)
Zm00001d027532::1:7563586-7565587(-)
Zm00001d018291::5:218025591-218027592(+)
Zm00001d053038::4:210229506-210231507(-)
Zm00001d044828::9:4252669-4254670(-)
Zm00001d040028::3:23431955-23433956(+)
Zm00001d025607::10:123737129-123739130(-)
Zm00001d039946::3:20169460-20171461(-)
Zm00001d051093::4:141789220-141791221(+)
Zm00001d013627::5:15753930-15755931(-)
Zm00001d029366::1:67608640-67610641(-)
Zm00001d017312::5:192404756-192406757(-)
Zm00001d013534::5:13762372-13764373(+)
Zm00001d037306::6:120223739-120225740(+)
Zm00001d037505::6:127623031-127625032(-)
Zm00001d011321::8:146622498-146624499(-)
Zm00001d017962::5:210954390-210956391(-)
Zm00001d012499::8:175512594-175514595(+)
Zm00001d046400::9:87394202-87396203(-)
Zm00001d012381::8:173252905-173254906(+)
Zm00001d046810::9:106752370-106754371(-)
Zm00001d018927::7:9493978-9495979(+)
Zm00001d009890::8:87555056-87557057(-)
Zm00001d023384::10:4333597-4335598(+)
Zm00001d032509::1:228990268-228992269(+)
Zm00001d025839::10:131432341-131434342(-)
Zm00001d038589::6:160578170-160580171(+)
Zm00001d006699::2:214600980-214602981(+)
Zm00001d041708::3:134385215-134387216(-)
Zm00001d045348::9:19278169-19280170(-)
Zm00001d035145::6:6907159-6909160(-)
Zm00001d023906::10:27455358-27457359(+)
Zm00001d047210::9:122121221-122123222(+)
Zm00001d043254::3:193420909-193422910(+)
Zm00001d036973::6:108030099-108032100(+)
Zm00001d036919::6:106385364-106387365(+)
Zm00001d051908::4:174317507-174319508(+)
Zm00001d005620::2:180839107-180841108(-)
Zm00001d010535::8:119685198-119687199(+)
Zm00001d028656::1:42049852-42051853(+)
Zm00001d052163::4:181550487-181552488(-)
Zm00001d028255::1:28076061-28078062(-)
Zm00001d040593::3:52127826-52129827(-)
Zm00001d018370::5:219419253-219421254(+)
Zm00001d019033::7:13643842-13645843(-)
Zm00001d029507::1:73757172-73759173(-)
Zm00001d010538::8:119701468-119703469(+)
Zm00001d039328::3:1965193-1967194(-)
Zm00001d042282::3:158689469-158691470(-)
Zm00001d021517::7:154948556-154950557(+)
Zm00001d026086::10:138087364-138089365(+)
Zm00001d036360::6:85716167-85718168(-)
Zm00001d035854::6:56295065-56297066(+)
Zm00001d037156::6:114066190-114068191(+)
Zm00001d039673::3:11574181-11576182(-)
Zm00001d051304::4:152548585-152550586(-)
Zm00001d034790::1:302357665-302359666(+)
Zm00001d012036::8:166922759-166924760(-)
Zm00001d034000::1:280698723-280700724(+)
Zm00001d048997::4:12009157-12011158(-)
Zm00001d027841::1:14846129-14848130(-)
Zm00001d021908::7:165772899-165774900(-)
Zm00001d002817::2:23532347-23534348(-)
Zm00001d033594::1:268071626-268073627(-)
Zm00001d046889::9:108886458-108888459(+)
Zm00001d043691::3:207543488-207545489(-)
Zm00001d019948::7:79097491-79099492(-)
Zm00001d043632::3:205647059-205649060(-)
Zm00001d046218::9:72612866-72614867(-)
Zm00001d023279::10:2036063-2038064(-)
Zm00001d015194::5:78921273-78923274(-)
Zm00001d007095::2:222181014-222183015(+)
Zm00001d037405::6:124642461-124644462(-)
Zm00001d037665::6:133523163-133525164(-)
Zm00001d047797::9:142002390-142004391(+)
Zm00001d009731::8:78410570-78412571(-)
Zm00001d036622::6:95033550-95035551(-)
Zm00001d042147::3:153597841-153599842(-)
Zm00001d031847::1:203989596-203991597(-)
Zm00001d053166::4:217734968-217736969(+)
Zm00001d048093::9:149978352-149980353(+)
Zm00001d042609::3:173460317-173462318(-)
Zm00001d009780::8:80735770-80737771(-)
Zm00001d044287::3:224226425-224228426(+)
Zm00001d042810::3:180843736-180845737(+)
Zm00001d041818::3:139106338-139108339(-)
Zm00001d047717::9:139869965-139871966(+)
Zm00001d046923::9:110945664-110947665(-)
Zm00001d009004::8:29653918-29655919(-)
Zm00001d002137::2:6508852-6510853(-)
Zm00001d004616::2:122071791-122073792(+)
Zm00001d014361::5:42780254-42782255(+)
Zm00001d048098::9:150139534-150141535(+)
Zm00001d042225::3:156803668-156805669(-)
Zm00001d041384::3:115239113-115241114(-)
Zm00001d025474::10:119965820-119967821(+)
Zm00001d029321::1:65853375-65855376(+)
Zm00001d031946::1:207704639-207706640(-)
Zm00001d003129::2:33326292-33328293(+)
Zm00001d038377::6:155919643-155921644(-)
Zm00001d031570::1:194690656-194692657(+)
Zm00001d044304::3:224739851-224741852(+)
Zm00001d044515::3:230685824-230687825(-)
Zm00001d006499::2:210033631-210035632(-)
Zm00001d029141::1:60321449-60323450(+)
Zm00001d033457::1:263189516-263191517(+)
Zm00001d051310::4:152969368-152971369(-)
Zm00001d037499::6:127493599-127495600(-)
Zm00001d045088::9:12098490-12100491(-)
Zm00001d051598::4:164064752-164066753(-)
Zm00001d010599::8:121490362-121492363(+)
Zm00001d029839::1:89566991-89568992(-)
Zm00001d048381::9:155281416-155283417(-)
Zm00001d021216::7:146425038-146427039(+)
Zm00001d013127::5:5187129-5189130(-)
Zm00001d048354::9:154870183-154872184(+)
Zm00001d017046::5:183594627-183596628(+)
Zm00001d035454::6:26666941-26668942(-)
Zm00001d016274::5:155131853-155133854(+)
Zm00001d032600::1:231638637-231640638(+)
Zm00001d023404::10:4841756-4843757(-)
Zm00001d008567::8:13152861-13154862(-)
Zm00001d009084::8:35523273-35525274(-)
Zm00001d043469::3:201081848-201083849(+)
Zm00001d048739::4:4788844-4790845(-)
Zm00001d031619::1:196236436-196238437(-)
Zm00001d004428::2:111132664-111134665(+)
Zm00001d034703::1:300275834-300277835(+)
Zm00001d037031::6:109713144-109715145(+)
Zm00001d044144::3:220422111-220424112(+)
Zm00001d032849::1:239990266-239992267(-)
Zm00001d016305::5:156483288-156485289(-)
Zm00001d045673::9:32619043-32621044(+)
Zm00001d031901::1:206062077-206064078(+)
Zm00001d003052::2:30536699-30538700(-)
Zm00001d008648::8:15865704-15867705(+)
Zm00001d045575::9:27086358-27088359(-)
Zm00001d044095::3:219029665-219031666(+)
Zm00001d015758::5:116975883-116977884(-)
Zm00001d023260::10:1504834-1506835(+)
Zm00001d009541::8:69393725-69395726(+)
Zm00001d038272::6:152935578-152937579(+)
Zm00001d019225::7:22607738-22609739(+)
Zm00001d007832::2:240515421-240517422(+)
Zm00001d016302::5:156276169-156278170(+)
Zm00001d030684::1:152891070-152893071(-)
Zm00001d005432::2:173780386-173782387(+)
Zm00001d044863::9:5752019-5754020(-)
Zm00001d043835::3:211304882-211306883(-)
Zm00001d027593::1:8595005-8597006(+)
Zm00001d007180::2:223925019-223927020(-)
Zm00001d034002::1:280777173-280779174(+)
Zm00001d024207::10:56444654-56446655(+)
Zm00001d033038::1:248252646-248254647(-)
Zm00001d013992::5:27759672-27761673(-)
Zm00001d003188::2:35039654-35041655(-)
Zm00001d027596::1:8665370-8667371(+)
Zm00001d049642::4:38573514-38575515(-)
Zm00001d034731::1:300939079-300941080(+)
Zm00001d038411::6:156633074-156635075(+)
Zm00001d016119::5:145524527-145526528(-)
Zm00001d038500::6:158632682-158634683(+)
Zm00001d008871::8:23390179-23392180(-)
Zm00001d013489::5:12660539-12662540(-)
Zm00001d022113::7:170596474-170598475(-)
Zm00001d033300::1:258061692-258063693(+)
Zm00001d032384::1:224849171-224851172(+)
Zm00001d025416::10:117963680-117965681(-)
Zm00001d033273::1:257012767-257014768(-)
Zm00001d013032::5:3491025-3493026(-)
Zm00001d013459::5:12111133-12113134(-)
Zm00001d018964::7:10856943-10858944(-)
Zm00001d033374::1:260971062-260973063(-)
Zm00001d007454::2:232020017-232022018(+)
Zm00001d017788::5:206874757-206876758(+)
Zm00001d049893::4:51081105-51083106(+)
Zm00001d018784::7:5097923-5099924(+)
Zm00001d001972::2:3716022-3718023(+)
Zm00001d038747::6:163796934-163798935(-)
Zm00001d013076::5:4381353-4383354(-)
Zm00001d009509::8:68254149-68256150(-)
Zm00001d051156::4:146402140-146404141(-)
Zm00001d012808::5:570801-572802(+)
Zm00001d022276::7:174237358-174239359(+)
Zm00001d052208::4:183238668-183240669(-)
Zm00001d006884::2:218529416-218531417(+)
Zm00001d031062::1:175259942-175261943(-)
Zm00001d009532::8:69163141-69165142(+)
Zm00001d018382::5:219597615-219599616(+)
Zm00001d030102::1:105806058-105808059(+)
Zm00001d037045::6:110222318-110224319(+)
Zm00001d048868::4:6759153-6761154(+)
Zm00001d027691::1:11224716-11226717(-)
Zm00001d039203::6:172445106-172447107(-)
Zm00001d028088::1:22606023-22608024(-)
Zm00001d034371::1:291105111-291107112(-)
Zm00001d006862::2:218052822-218054823(+)
Zm00001d023975::10:33370048-33372049(-)
Zm00001d035870::6:57860943-57862944(+)
Zm00001d021137::7:143760225-143762226(-)
Zm00001d013367::5:9833293-9835294(+)
Zm00001d016077::5:143194633-143196634(+)
Zm00001d003224::2:36778980-36780981(-)
Zm00001d002971::2:28375801-28377802(-)
Zm00001d026690::10:150051359-150053360(-)
Zm00001d040185::3:31046780-31048781(-)
Zm00001d034046::1:282185396-282187397(+)
Zm00001d014874::5:66660542-66662543(+)
Zm00001d032837::1:239720362-239722363(-)
Zm00001d028100::1:22994309-22996310(+)
Zm00001d024729::10:85506759-85508760(+)
Zm00001d044447::3:228318104-228320105(+)
Zm00001d045445::9:22315869-22317870(+)
Zm00001d034493::1:294612903-294614904(+)
Zm00001d021341::7:149325682-149327683(+)
Zm00001d052938::4:205509090-205511091(-)
Zm00001d026289::10:142954962-142956963(+)
Zm00001d009288::8:52378482-52380483(-)
Zm00001d010672::8:123812839-123814840(+)
Zm00001d039157::6:171237521-171239522(+)
Zm00001d014249::5:38006012-38008013(-)
Zm00001d002475::2:13575558-13577559(-)
Zm00001d010901::8:132599942-132601943(-)
Zm00001d020419::7:112909093-112911094(-)
Zm00001d049445::4:30592900-30594901(-)
Zm00001d044399::3:227153282-227155283(-)
Zm00001d032545::1:230130238-230132239(-)
Zm00001d017021::5:182892879-182894880(+)
Zm00001d041662::3:132537991-132539992(+)
Zm00001d041965::3:145915659-145917660(+)
Zm00001d003207::2:35905982-35907983(+)
Zm00001d012806::5:378835-380836(+)
Zm00001d037066::6:111300280-111302281(-)
Zm00001d033654::1:269764589-269766590(+)
Zm00001d027908::1:17364692-17366693(-)
Zm00001d034173::1:285695072-285697073(+)
Zm00001d007175::2:223827602-223829603(+)
Zm00001d011192::8:142597732-142599733(-)
Zm00001d028652::1:41806288-41808289(+)
Zm00001d017889::5:209653327-209655328(-)
Zm00001d032190::1:216309087-216311088(+)
Zm00001d012180::8:169617207-169619208(+)
Zm00001d029120::1:58740946-58742947(+)
Zm00001d026154::10:139924547-139926548(+)
Zm00001d023796::10:21534110-21536111(-)
Zm00001d028952::1:52670657-52672658(+)
Zm00001d038304::6:154052215-154054216(+)
Zm00001d041347::3:113867637-113869638(-)
Zm00001d028243::1:27821333-27823334(-)
Zm00001d034394::1:291816745-291818746(-)
Zm00001d029715::1:83657461-83659462(+)
Zm00001d012259::8:171232542-171234543(+)
Zm00001d039142::6:170974125-170976126(+)
Zm00001d037058::6:110872644-110874645(+)
Zm00001d011828::8:162225565-162227566(+)
Zm00001d039626::3:9424306-9426307(+)
Zm00001d020445::7:114911485-114913486(-)
Zm00001d009114::8:37232454-37234455(-)
Zm00001d028977::1:53415800-53417801(+)
Zm00001d004644::2:124803799-124805800(+)
Zm00001d049325::4:26400859-26402860(-)
Zm00001d017093::5:185235991-185237992(-)
Zm00001d049623::4:37969565-37971566(-)
Zm00001d009844::8:84735344-84737345(-)
Zm00001d024468::10:72227734-72229735(+)
Zm00001d036841::6:103432525-103434526(-)
Zm00001d018946::7:10192757-10194758(+)
Zm00001d008844::8:22465197-22467198(-)
Zm00001d021961::7:167200157-167202158(+)
Zm00001d010360::8:111040786-111042787(-)
Zm00001d045551::9:26539636-26541637(-)
Zm00001d028104::1:23018009-23020010(+)
Zm00001d018411::5:220249781-220251782(-)
Zm00001d031392::1:188716545-188718546(-)
Zm00001d051321::4:154088080-154090081(-)
Zm00001d003701::2:55226076-55228077(+)
Zm00001d006937::2:219870493-219872494(+)
Zm00001d031329::1:186193254-186195255(+)
Zm00001d015702::5:108887299-108889300(-)
Zm00001d031915::1:206653215-206655216(-)
Zm00001d030031::1:100840492-100842493(-)
Zm00001d030074::1:103637464-103639465(-)
Zm00001d025174::10:107648053-107650054(+)
Zm00001d004862::2:145378553-145380554(+)
Zm00001d046235::9:74055218-74057219(-)
Zm00001d028385::1:32819921-32821922(-)
Zm00001d031589::1:195606713-195608714(+)
Zm00001d029089::1:57483411-57485412(-)
Zm00001d032994::1:246211311-246213312(+)
Zm00001d016146::5:146874394-146876395(-)
Zm00001d025658::10:125253111-125255112(+)
Zm00001d031685::1:198626744-198628745(-)
Zm00001d041383::3:115221349-115223350(+)
Zm00001d026193::10:140680376-140682377(-)
Zm00001d023755::10:18799800-18801801(+)
Zm00001d035303::6:20254276-20256277(-)
Zm00001d048157::9:151090958-151092959(+)
Zm00001d010982::8:135758193-135760194(+)
Zm00001d030164::1:109870585-109872586(-)
Zm00001d033158::1:252442964-252444965(-)
Zm00001d007762::2:239245841-239247842(-)
Zm00001d011658::8:157725221-157727222(-)
Zm00001d037446::6:125619371-125621372(-)
Zm00001d047073::9:117287453-117289454(-)
Zm00001d024114::10:46727676-46729677(-)
Zm00001d045490::9:24405199-24407200(+)
Zm00001d011882::8:163878209-163880210(-)
Zm00001d017118::5:185973045-185975046(+)
Zm00001d003020::2:29643589-29645590(-)
Zm00001d029675::1:82277870-82279871(-)
Zm00001d011399::8:149508716-149510717(-)
Zm00001d010888::8:132246645-132248646(-)
Zm00001d009645::8:74158356-74160357(+)
Zm00001d016800::5:176391055-176393056(+)
Zm00001d001971::2:3714615-3716616(-)
Zm00001d015657::5:103723020-103725021(+)
Zm00001d028256::1:28102419-28104420(-)
Zm00001d028199::1:26000271-26002272(+)
Zm00001d033532::1:266015890-266017891(+)
Zm00001d049129::4:16981980-16983981(+)
Zm00001d050518::4:96147893-96149894(+)
Zm00001d030409::1:130326800-130328801(+)
Zm00001d034161::1:285425037-285427038(-)
Zm00001d002333::2:10506138-10508139(-)
Zm00001d032708::1:235647293-235649294(+)
Zm00001d016214::5:150603375-150605376(-)
Zm00001d047534::9:134029056-134031057(+)
Zm00001d030282::1:118827096-118829097(+)
Zm00001d029959::1:96470256-96472257(-)
Zm00001d024671::10:83030919-83032920(+)
Zm00001d023581::10:10706495-10708496(-)
Zm00001d043249::3:193231402-193233403(+)
Zm00001d046454::9:90616750-90618751(+)
Zm00001d026301::10:143202582-143204583(+)
Zm00001d044253::3:223071634-223073635(+)
Zm00001d021444::7:152350670-152352671(-)
Zm00001d046590::9:97451070-97453071(+)
Zm00001d039617::3:9146397-9148398(+)
Zm00001d036262::6:80672454-80674455(-)
Zm00001d016204::5:150389773-150391774(+)
Zm00001d053983::4:244580296-244582297(+)
Zm00001d012983::5:2773328-2775329(+)
Zm00001d051163::4:146792239-146794240(+)
Zm00001d005298::2:168388647-168390648(-)
Zm00001d017036::5:183332993-183334994(-)
Zm00001d009077::8:34964850-34966851(+)
Zm00001d029136::1:60084548-60086549(+)
Zm00001d009932::8:90453962-90455963(+)
Zm00001d003284::2:38747433-38749434(+)
Zm00001d025798::10:129881014-129883015(-)
Zm00001d004826::2:141507492-141509493(-)
Zm00001d002174::2:7248540-7250541(-)
Zm00001d004532::2:116803000-116805001(+)
Zm00001d049454::4:30736049-30738050(-)
Zm00001d022264::7:173953956-173955957(-)
Zm00001d006126::2:199264878-199266879(-)
Zm00001d036278::6:81478063-81480064(+)
Zm00001d038306::6:154121526-154123527(-)
Zm00001d040513::3:47621883-47623884(+)
Zm00001d021235::7:146657216-146659217(-)
Zm00001d020950::7:137490138-137492139(+)
Zm00001d008407::8:7960596-7962597(-)
Zm00001d017677::5:204023439-204025440(-)
Zm00001d003257::2:38089792-38091793(+)
Zm00001d039274::3:918469-920470(-)
Zm00001d039691::3:11922143-11924144(-)
Zm00001d049384::4:28586701-28588702(+)
Zm00001d038329::6:154627499-154629500(+)
Zm00001d011140::8:140267205-140269206(-)
Zm00001d012074::8:167677956-167679957(+)
Zm00001d040577::3:50993579-50995580(-)
Zm00001d049152::4:17891278-17893279(+)
Zm00001d028232::1:27412116-27414117(+)
Zm00001d034200::1:286489394-286491395(-)
Zm00001d034286::1:288508323-288510324(+)
Zm00001d032715::1:235876053-235878054(+)
Zm00001d008869::8:23361374-23363375(+)
Zm00001d023801::10:22187302-22189303(+)
Zm00001d007558::2:234869971-234871972(-)
Zm00001d046120::9:64632385-64634386(-)
Zm00001d033554::1:267007345-267009346(-)
Zm00001d009349::8:57888839-57890840(-)
Zm00001d015519::5:95544645-95546646(+)
Zm00001d022631::7:181801921-181803922(+)
Zm00001d051823::4:171070080-171072081(-)
Zm00001d035139::6:6671323-6673324(+)
Zm00001d014463::5:48440667-48442668(+)
Zm00001d005657::2:182383467-182385468(-)
Zm00001d033262::1:256424328-256426329(-)
Zm00001d039858::3:16939347-16941348(-)
Zm00001d022553::7:179900803-179902804(+)
Zm00001d043266::3:193800966-193802967(+)
Zm00001d028755::1:45600841-45602842(+)
Zm00001d038594::6:160664339-160666340(-)
Zm00001d012025::8:166729437-166731438(-)
Zm00001d014922::5:68478641-68480642(+)
Zm00001d003159::2:33999002-34001003(-)
Zm00001d027726::1:12296081-12298082(-)
Zm00001d013240::5:6866632-6868633(+)
Zm00001d012822::5:924170-926171(-)
Zm00001d036020::6:66593608-66595609(-)
Zm00001d030654::1:151041070-151043071(+)
Zm00001d019507::7:38300453-38302454(+)
Zm00001d016612::5:170109560-170111561(+)
Zm00001d034439::1:292991396-292993397(+)
Zm00001d042721::3:178189272-178191273(-)
Zm00001d026361::10:144218664-144220665(-)
Zm00001d051712::4:167785938-167787939(+)
Zm00001d045195::9:15777234-15779235(+)
Zm00001d049725::4:41539457-41541458(+)
Zm00001d035960::6:62672374-62674375(-)
Zm00001d035124::6:6266125-6268126(-)
Zm00001d015948::5:133563508-133565509(+)
Zm00001d017905::5:209879037-209881038(-)
Zm00001d037864::6:140111632-140113633(+)
Zm00001d044768::9:1934583-1936584(-)
Zm00001d042864::3:182388031-182390032(-)
Zm00001d003897::2:65741212-65743213(+)
Zm00001d048471::9:156888602-156890603(+)
Zm00001d045567::9:26897822-26899823(+)
Zm00001d030021::1:100090060-100092061(-)
Zm00001d016657::5:171573048-171575049(-)
Zm00001d045160::9:14628822-14630823(+)
Zm00001d039272::3:901352-903353(-)
Zm00001d046568::9:96277535-96279536(-)
Zm00001d036530::6:91285261-91287262(-)
Zm00001d010615::8:121857918-121859919(+)
Zm00001d016024::5:140138814-140140815(+)
Zm00001d039373::3:2748188-2750189(-)
Zm00001d019268::7:25030427-25032428(-)
Zm00001d018864::7:7673653-7675654(+)
Zm00001d036955::6:107286259-107288260(-)
Zm00001d050404::4:86265347-86267348(-)
Zm00001d029455::1:71523449-71525450(-)
Zm00001d035829::6:53795246-53797247(-)
Zm00001d009222::8:44259355-44261356(+)
Zm00001d017067::5:184306775-184308776(+)
Zm00001d045354::9:19438783-19440784(-)
Zm00001d033658::1:269841299-269843300(-)
Zm00001d015221::5:80008023-80010024(+)
Zm00001d040873::3:74195507-74197508(+)
Zm00001d029336::1:66392559-66394560(-)
Zm00001d043159::3:190370843-190372844(-)
Zm00001d028384::1:32808904-32810905(-)
Zm00001d040550::3:49052482-49054483(-)
Zm00001d028896::1:50023421-50025422(+)
Zm00001d049400::4:29281262-29283263(+)
Zm00001d036877::6:105438112-105440113(+)
Zm00001d049715::4:41270299-41272300(+)
Zm00001d048529::9:157910947-157912948(+)
Zm00001d047494::9:132525109-132527110(-)
Zm00001d022142::7:171065627-171067628(-)
Zm00001d046442::9:90001863-90003864(-)
Zm00001d043824::3:210992077-210994078(+)
Zm00001d019669::7:49323361-49325362(-)
Zm00001d010010::8:95007392-95009393(-)
Zm00001d052532::4:192391899-192393900(+)
Zm00001d031529::1:192959460-192961461(+)
Zm00001d012395::8:173524889-173526890(+)
Zm00001d050572::4:101439130-101441131(-)
Zm00001d020851::7:134662633-134664634(-)
Zm00001d005772::2:187741523-187743524(-)
Zm00001d013469::5:12355304-12357305(-)
Zm00001d003682::2:54075021-54077022(-)
Zm00001d033002::1:246565540-246567541(-)
Zm00001d053446::4:231904287-231906288(-)
Zm00001d030385::1:127953711-127955712(+)
Zm00001d035119::6:6129553-6131554(+)
Zm00001d047349::9:127181186-127183187(-)
Zm00001d030815::1:161477210-161479211(-)
Zm00001d038531::6:159374969-159376970(-)
Zm00001d017390::5:194299361-194301362(+)
Zm00001d030542::1:142567689-142569690(+)
Zm00001d007445::2:231917436-231919437(-)
Zm00001d044180::3:221248492-221250493(+)
Zm00001d028930::1:51838003-51840004(+)
Zm00001d041244::3:107891761-107893762(+)
Zm00001d007870::2:241393068-241395069(-)
Zm00001d022638::7:181988078-181990079(-)
Zm00001d016746::5:174860729-174862730(-)
Zm00001d013506::5:12947642-12949643(+)
Zm00001d009472::8:66132781-66134782(-)
Zm00001d004009::2:75237769-75239770(-)
Zm00001d015575::5:98920129-98922130(+)
Zm00001d026165::10:140174425-140176426(-)
Zm00001d013090::5:4572825-4574826(+)
Zm00001d004607::2:121539351-121541352(-)
Zm00001d028347::1:31514657-31516658(-)
Zm00001d011834::8:162299892-162301893(+)
Zm00001d050988::4:135626103-135628104(-)
Zm00001d044170::3:221026247-221028248(+)
Zm00001d023273::10:1809571-1811572(+)
Zm00001d011330::8:146960981-146962982(-)
Zm00001d010048::8:96826357-96828358(-)
Zm00001d011792::8:161708594-161710595(-)
Zm00001d053208::4:220086407-220088408(+)
Zm00001d005826::2:189989648-189991649(+)
Zm00001d030213::1:113437556-113439557(-)
Zm00001d016054::5:141751231-141753232(+)
Zm00001d044333::3:225389208-225391209(-)
Zm00001d041701::3:133888996-133890997(+)
Zm00001d027888::1:16747259-16749260(+)
Zm00001d040248::3:33739477-33741478(+)
Zm00001d011667::8:158091723-158093724(-)
Zm00001d010723::8:125887321-125889322(+)
Zm00001d041958::3:145662599-145664600(-)
Zm00001d038460::6:157676006-157678007(+)
Zm00001d012373::8:173136354-173138355(+)
Zm00001d025005::10:99215885-99217886(+)
Zm00001d031070::1:175957130-175959131(+)
Zm00001d038250::6:152369895-152371896(+)
Zm00001d005159::2:161849485-161851486(+)
Zm00001d052555::4:192886699-192888700(+)
Zm00001d017435::5:195862640-195864641(+)
Zm00001d040980::3:87901103-87903104(+)
Zm00001d016708::5:173407782-173409783(-)
Zm00001d052149::4:181207176-181209177(+)
Zm00001d023211::10:263742-265743(+)
Zm00001d014950::5:69577597-69579598(-)
Zm00001d010061::8:97790988-97792989(-)
Zm00001d012456::8:174832320-174834321(+)
Zm00001d031485::1:191587834-191589835(-)
Zm00001d044555::3:231684873-231686874(-)
Zm00001d036862::6:104410750-104412751(+)
Zm00001d015215::5:79824622-79826623(-)
Zm00001d017241::5:190063440-190065441(-)
Zm00001d005402::2:172696052-172698053(-)
Zm00001d002943::2:27778691-27780692(-)
Zm00001d038865::6:166069966-166071967(+)
Zm00001d033029::1:247786161-247788162(-)
Zm00001d021557::7:155893668-155895669(+)
Zm00001d034249::1:287871914-287873915(+)
Zm00001d034036::1:281970832-281972833(-)
Zm00001d005016::2:153925819-153927820(-)
Zm00001d012574::8:176820774-176822775(+)
Zm00001d044127::3:219912411-219914412(+)
Zm00001d044162::3:220822998-220824999(+)
Zm00001d044057::3:218049330-218051331(+)
Zm00001d035844::6:55328744-55330745(-)
Zm00001d008826::8:21785737-21787738(+)
Zm00001d045183::9:15353255-15355256(-)
Zm00001d007920::2:242697012-242699013(-)
Zm00001d013296::5:7997612-7999613(-)
Zm00001d029312::1:65583281-65585282(+)
Zm00001d006854::2:217960932-217962933(+)
Zm00001d045755::9:37245414-37247415(-)
Zm00001d031326::1:186053217-186055218(+)
Zm00001d043101::3:189205065-189207066(-)
Zm00001d028103::1:23018361-23020362(-)
Zm00001d024467::10:72228090-72230091(-)
Zm00001d025706::10:126879048-126881049(+)
Zm00001d034624::1:298188486-298190487(+)
Zm00001d049441::4:30360544-30362545(+)
Zm00001d024382::10:68269358-68271359(+)
Zm00001d015843::5:125688495-125690496(+)
Zm00001d053412::4:230691148-230693149(+)
Zm00001d022244::7:173495677-173497678(+)
Zm00001d022371::7:176263394-176265395(-)
Zm00001d018103::5:214353919-214355920(-)
Zm00001d019693::7:51236011-51238012(-)
Zm00001d034983::6:787273-789274(-)
Zm00001d036844::6:103613306-103615307(+)
Zm00001d041343::3:113593765-113595766(-)
Zm00001d050208::4:73548990-73550991(+)
Zm00001d024141::10:49076306-49078307(-)
Zm00001d047018::9:115428352-115430353(-)
Zm00001d048702::4:3572889-3574890(+)
Zm00001d034038::1:281977493-281979494(+)
Zm00001d043795::3:210371105-210373106(-)
Zm00001d042005::3:147029715-147031716(+)
Zm00001d032386::1:225024875-225026876(+)
Zm00001d042801::3:180271569-180273570(-)
Zm00001d014263::5:38540508-38542509(+)
Zm00001d049442::4:30474291-30476292(-)
Zm00001d028920::1:51489552-51491553(+)
Zm00001d050200::4:73314851-73316852(-)
Zm00001d046342::9:81727756-81729757(+)
Zm00001d047184::9:121264612-121266613(+)
Zm00001d021701::7:160735671-160737672(+)
Zm00001d027386::1:4120279-4122280(+)
Zm00001d043649::3:205973860-205975861(+)
Zm00001d047895::9:144529229-144531230(+)
Zm00001d048545::9:158376750-158378751(-)
Zm00001d017069::5:184383370-184385371(-)
Zm00001d024199::10:55249395-55251396(-)
Zm00001d033543::1:266537389-266539390(-)
Zm00001d048959::4:10752825-10754826(+)
Zm00001d045968::9:50720927-50722928(-)
Zm00001d013073::5:4319601-4321602(+)
Zm00001d010854::8:130511828-130513829(-)
Zm00001d031696::1:198749605-198751606(-)
Zm00001d003618::2:50623559-50625560(-)
Zm00001d011199::8:142753922-142755923(+)
Zm00001d028426::1:34654571-34656572(-)
Zm00001d010516::8:118825034-118827035(+)
Zm00001d012394::8:173520610-173522611(+)
Zm00001d029848::1:89935498-89937499(-)
Zm00001d031888::1:205335189-205337190(+)
Zm00001d031666::1:198112290-198114291(+)
Zm00001d017914::5:210050634-210052635(+)
Zm00001d032719::1:236001747-236003748(-)
Zm00001d043150::3:190205742-190207743(+)
Zm00001d042652::3:175439200-175441201(-)
Zm00001d005297::2:168264812-168266813(-)
Zm00001d025037::10:100956973-100958974(-)
Zm00001d044307::3:224912348-224914349(-)
Zm00001d018219::5:216826116-216828117(-)
Zm00001d043895::3:213253503-213255504(-)
Zm00001d018951::7:10360182-10362183(-)
Zm00001d041154::3:100563444-100565445(+)
Zm00001d027455::1:5608914-5610915(+)
Zm00001d018639::7:1412959-1414960(+)
Zm00001d003520::2:46551078-46553079(+)
Zm00001d038050::6:146408072-146410073(+)
Zm00001d005051::2:156272140-156274141(-)
Zm00001d028947::1:52516614-52518615(-)
Zm00001d043222::3:192361581-192363582(-)
Zm00001d052779::4:200644481-200646482(+)
Zm00001d031083::1:176409141-176411142(+)
Zm00001d016436::5:162249616-162251617(-)
Zm00001d025522::10:121171639-121173640(-)
Zm00001d021170::7:144830419-144832420(+)
Zm00001d030614::1:148685795-148687796(+)
Zm00001d005617::2:180794015-180796016(-)
Zm00001d045611::9:28679141-28681142(-)
Zm00001d051755::4:168936693-168938694(-)
Zm00001d044385::3:226575970-226577971(-)
Zm00001d035443::6:25693535-25695536(+)
Zm00001d029643::1:80922113-80924114(+)
Zm00001d017771::5:206341600-206343601(+)
Zm00001d053220::4:220715944-220717945(+)
Zm00001d003671::2:53374639-53376640(-)
Zm00001d021970::7:167272243-167274244(+)
Zm00001d008619::8:14784562-14786563(+)
Zm00001d033079::1:249832692-249834693(+)
Zm00001d024614::10:80364519-80366520(+)
Zm00001d021005::7:140102480-140104481(+)
Zm00001d010103::8:99200486-99202487(+)
Zm00001d014271::5:38632256-38634257(-)
Zm00001d008431::8:8614893-8616894(+)
Zm00001d022195::7:172626912-172628913(+)
Zm00001d042375::3:163749604-163751605(-)
Zm00001d015246::5:81106312-81108313(-)
Zm00001d008310::8:4841088-4843089(-)
Zm00001d018656::7:2051328-2053329(-)
Zm00001d016920::5:180058877-180060878(+)
Zm00001d053709::4:239666609-239668610(-)
Zm00001d023576::10:10617204-10619205(+)
Zm00001d011578::8:154849662-154851663(+)
Zm00001d013238::5:6854257-6856258(+)
Zm00001d004431::2:111473012-111475013(-)
Zm00001d002431::2:12536041-12538042(-)
Zm00001d052061::4:178168486-178170487(+)
Zm00001d020960::7:137932792-137934793(+)
Zm00001d045152::9:14489270-14491271(+)
Zm00001d004169::2:88658898-88660899(-)
Zm00001d047468::9:131001700-131003701(+)
Zm00001d013046::5:3735676-3737677(-)
Zm00001d045877::9:45290611-45292612(-)
Zm00001d019831::7:67260628-67262629(+)
Zm00001d053987::4:244607835-244609836(+)
Zm00001d021350::7:149689343-149691344(-)
Zm00001d053936::4:243882353-243884354(+)
Zm00001d008925::8:25524325-25526326(-)
Zm00001d033226::1:255203210-255205211(+)
Zm00001d033120::1:250630690-250632691(+)
Zm00001d028370::1:32366525-32368526(-)
Zm00001d052194::4:182771108-182773109(+)
Zm00001d014306::5:40415415-40417416(-)
Zm00001d012557::8:176584046-176586047(-)
Zm00001d024830::10:90128723-90130724(-)
Zm00001d003266::2:38346953-38348954(+)
Zm00001d044417::3:227494209-227496210(+)
Zm00001d029916::1:94182867-94184868(-)
Zm00001d044035::3:217294836-217296837(+)
Zm00001d016015::5:139703040-139705041(+)
Zm00001d042116::3:151478765-151480766(-)
Zm00001d017938::5:210400654-210402655(-)
Zm00001d011274::8:145455064-145457065(-)
Zm00001d015263::5:81964867-81966868(+)
Zm00001d027697::1:11317575-11319576(-)
Zm00001d025911::10:133612128-133614129(-)
Zm00001d020568::7:122608780-122610781(-)
Zm00001d045124::9:13597015-13599016(+)
Zm00001d043842::3:211620781-211622782(-)
Zm00001d001813::2:1415415-1417416(-)
Zm00001d048007::9:147860592-147862593(-)
Zm00001d020421::7:113084609-113086610(+)
Zm00001d044288::3:224352138-224354139(-)
Zm00001d035313::6:20667560-20669561(-)
Zm00001d029149::1:60534896-60536897(-)
Zm00001d003903::2:66483517-66485518(+)
Zm00001d044455::3:228438543-228440544(-)
Zm00001d010369::8:111491278-111493279(+)
Zm00001d046774::9:105253240-105255241(+)
Zm00001d042125::3:152139783-152141784(-)
Zm00001d050191::4:72043584-72045585(-)
Zm00001d028588::1:40098719-40100720(+)
Zm00001d023839::10:23897078-23899079(+)
Zm00001d048653::4:2634734-2636735(+)
Zm00001d005944::2:193503318-193505319(-)
Zm00001d027740::1:12441120-12443121(+)
Zm00001d042863::3:182290030-182292031(+)
Zm00001d034030::1:281621252-281623253(-)
Zm00001d004347::2:105336225-105338226(+)
Zm00001d044197::3:221732037-221734038(-)
Zm00001d028203::1:26140004-26142005(-)
Zm00001d018980::7:11652436-11654437(-)
Zm00001d013719::5:18433845-18435846(-)
Zm00001d028472::1:35963998-35965999(+)
Zm00001d016885::5:179323687-179325688(-)
Zm00001d045501::9:24650318-24652319(+)
Zm00001d053974::4:244499336-244501337(+)
Zm00001d017486::5:197359109-197361110(+)
Zm00001d045113::9:13148222-13150223(+)
Zm00001d024384::10:68302491-68304492(+)
Zm00001d019030::7:13541065-13543066(-)
Zm00001d028141::1:23990305-23992306(+)
Zm00001d033362::1:260334052-260336053(-)
Zm00001d017708::5:204750193-204752194(+)
Zm00001d024765::10:87213030-87215031(-)
Zm00001d037550::6:129102996-129104997(-)
Zm00001d033388::1:261264893-261266894(+)
Zm00001d027672::1:10689672-10691673(-)
Zm00001d020288::7:104311270-104313271(+)
Zm00001d002184::2:7545745-7547746(-)
Zm00001d026067::10:137483943-137485944(+)
Zm00001d009638::8:73988183-73990184(+)
Zm00001d021938::7:166549090-166551091(+)
Zm00001d028330::1:31039988-31041989(+)
Zm00001d024682::10:83543600-83545601(-)
Zm00001d017106::5:185553901-185555902(-)
Zm00001d048839::4:6203299-6205300(+)
Zm00001d046385::9:86546521-86548522(-)
Zm00001d028001::1:19941699-19943700(+)
Zm00001d035031::6:2446888-2448889(+)
Zm00001d019349::7:29148646-29150647(+)
Zm00001d017077::5:184492718-184494719(+)
Zm00001d007496::2:233252480-233254481(-)
Zm00001d008816::8:21386924-21388925(+)
Zm00001d024595::10:79820511-79822512(-)
Zm00001d036425::6:87901769-87903770(-)
Zm00001d026207::10:140949020-140951021(-)
Zm00001d038404::6:156393400-156395401(+)
Zm00001d023560::10:10217233-10219234(+)
Zm00001d027500::1:6798103-6800104(-)
Zm00001d029503::1:73478767-73480768(+)
Zm00001d037051::6:110501965-110503966(-)
Zm00001d017715::5:205060178-205062179(+)
Zm00001d042158::3:154271291-154273292(-)
Zm00001d010589::8:121141387-121143388(-)
Zm00001d014507::5:50798831-50800832(-)
Zm00001d028054::1:21773444-21775445(-)
Zm00001d017409::5:195099044-195101045(-)
Zm00001d021672::7:159694058-159696059(-)
Zm00001d017848::5:208663434-208665435(+)
Zm00001d010910::8:133213395-133215396(-)
Zm00001d025575::10:122820213-122822214(+)
Zm00001d031954::1:207949469-207951470(-)
Zm00001d034887::1:304718458-304720459(+)
Zm00001d025322::10:114049648-114051649(+)
Zm00001d044207::3:221906914-221908915(-)
Zm00001d012529::8:176117790-176119791(+)
Zm00001d051188::4:147842976-147844977(-)
Zm00001d026238::10:141678541-141680542(+)
Zm00001d048324::9:154488504-154490505(+)
Zm00001d049648::4:38696192-38698193(+)
Zm00001d024771::10:87290145-87292146(+)
Zm00001d019354::7:29422939-29424940(-)
Zm00001d007147::2:223334991-223336992(-)
Zm00001d025025::10:100276927-100278928(+)
Zm00001d019047::7:14097195-14099196(+)
Zm00001d042554::3:171649945-171651946(-)
Zm00001d051235::4:149498412-149500413(+)
Zm00001d038890::6:166480883-166482884(+)
Zm00001d016722::5:174151606-174153607(+)
Zm00001d029329::1:66248137-66250138(-)
Zm00001d041611::3:129670743-129672744(-)
Zm00001d032699::1:235071762-235073763(+)
Zm00001d044540::3:231326220-231328221(+)
Zm00001d028082::1:22208826-22210827(+)
Zm00001d049269::4:23831532-23833533(-)
Zm00001d052215::4:183481447-183483448(-)
Zm00001d028445::1:35202817-35204818(+)
Zm00001d044666::3:234414896-234416897(+)
Zm00001d043329::3:196700300-196702301(+)
Zm00001d034571::1:296600182-296602183(-)
Zm00001d038142::6:149257298-149259299(-)
Zm00001d049516::4:32965401-32967402(-)
Zm00001d010195::8:103510458-103512459(-)
Zm00001d013839::5:22104368-22106369(-)
Zm00001d021828::7:163878547-163880548(+)
Zm00001d006586::2:211672501-211674502(-)
Zm00001d021469::7:153016514-153018515(+)
Zm00001d051424::4:158061698-158063699(+)
Zm00001d049636::4:38205110-38207111(+)
Zm00001d027484::1:6294734-6296735(+)
Zm00001d016060::5:142154366-142156367(-)
Zm00001d044628::3:233535124-233537125(-)
Zm00001d037196::6:115286932-115288933(+)
Zm00001d016347::5:158592345-158594346(+)
Zm00001d031229::1:182802722-182804723(-)
Zm00001d051732::4:168457489-168459490(+)
Zm00001d002344::2:10632871-10634872(+)
Zm00001d052338::4:187388656-187390657(+)
Zm00001d012884::5:1593091-1595092(-)
Zm00001d002252::2:8986638-8988639(-)
Zm00001d003166::2:34277726-34279727(-)
Zm00001d012647::8:177799596-177801597(-)
Zm00001d037728::6:135409730-135411731(+)
Zm00001d029625::1:80177269-80179270(+)
Zm00001d047309::9:126280513-126282514(-)
Zm00001d042661::3:175807786-175809787(+)
Zm00001d009705::8:76825394-76827395(-)
Zm00001d024925::10:95279052-95281053(+)
Zm00001d019305::7:26926145-26928146(+)
Zm00001d044740::9:885642-887643(-)
Zm00001d018462::5:221219109-221221110(+)
Zm00001d009176::8:41013632-41015633(+)
Zm00001d014728::5:60858716-60860717(-)
Zm00001d041647::3:131553866-131555867(-)
Zm00001d052695::4:197648959-197650960(+)
Zm00001d019637::7:47406764-47408765(-)
Zm00001d027715::1:11984041-11986042(-)
Zm00001d037225::6:116557686-116559687(+)
Zm00001d051308::4:152674407-152676408(+)
Zm00001d028129::1:23626869-23628870(-)
Zm00001d051009::4:136550720-136552721(-)
Zm00001d038309::6:154161166-154163167(+)
Zm00001d005733::2:185170564-185172565(-)
Zm00001d002441::2:12743748-12745749(+)
Zm00001d019473::7:35504369-35506370(-)
Zm00001d045272::9:17599459-17601460(-)
Zm00001d003894::2:65551343-65553344(-)
Zm00001d029663::1:81794656-81796657(+)
Zm00001d039595::3:8571155-8573156(-)
Zm00001d006168::2:200361450-200363451(-)
Zm00001d016686::5:172492001-172494002(-)
Zm00001d047367::9:127882786-127884787(-)
Zm00001d046465::9:91050889-91052890(+)
Zm00001d028005::1:20020993-20022994(+)
Zm00001d041983::3:146579978-146581979(+)
Zm00001d029025::1:55180961-55182962(-)
Zm00001d008185::8:636872-638873(+)
Zm00001d010805::8:128360016-128362017(+)
Zm00001d008721::8:17742869-17744870(-)
Zm00001d053993::4:244793242-244795243(+)
Zm00001d038998::6:168510177-168512178(-)
Zm00001d015191::5:78810026-78812027(+)
Zm00001d032100::1:212825707-212827708(-)
Zm00001d002241::2:8685625-8687626(-)
Zm00001d033657::1:269825155-269827156(+)
Zm00001d019127::7:18227093-18229094(-)
Zm00001d021579::7:156777924-156779925(-)
Zm00001d051695::4:167036280-167038281(-)
Zm00001d032588::1:231395123-231397124(+)
Zm00001d039884::3:17603064-17605065(-)
Zm00001d040217::3:32531459-32533460(+)
Zm00001d046936::9:111777213-111779214(+)
Zm00001d021838::7:164316025-164318026(-)
Zm00001d006157::2:200050923-200052924(-)
Zm00001d027745::1:12531465-12533466(-)
Zm00001d030672::1:152350953-152352954(+)
Zm00001d048311::9:154425611-154427612(-)
Zm00001d030314::1:121819096-121821097(+)
Zm00001d029142::1:60325757-60327758(+)
Zm00001d021182::7:145177778-145179779(-)
Zm00001d029237::1:63324427-63326428(-)
Zm00001d020001::7:84203866-84205867(-)
Zm00001d042720::3:178127429-178129430(+)
Zm00001d037720::6:135182080-135184081(-)
Zm00001d018709::7:2898574-2900575(-)
Zm00001d031532::1:193256479-193258480(-)
Zm00001d025861::10:131799345-131801346(-)
Zm00001d048442::9:156481636-156483637(+)
Zm00001d047561::9:135581454-135583455(-)
Zm00001d006430::2:207772493-207774494(+)
Zm00001d010514::8:118705203-118707204(+)
Zm00001d004782::2:138883129-138885130(+)
Zm00001d015622::5:101913080-101915081(+)
Zm00001d045973::9:51046116-51048117(+)
Zm00001d025767::10:128983194-128985195(+)
Zm00001d045876::9:45288564-45290565(-)
Zm00001d050350::4:82941387-82943388(-)
Zm00001d018366::5:219236925-219238926(+)
Zm00001d014158::5:34479282-34481283(+)
Zm00001d030019::1:99944051-99946052(-)
Zm00001d026031::10:136407105-136409106(-)
Zm00001d043523::3:202711130-202713131(+)
Zm00001d037925::6:142151837-142153838(+)
Zm00001d051014::4:136925571-136927572(+)
Zm00001d018457::5:221163548-221165549(-)
Zm00001d051056::4:139238162-139240163(-)
Zm00001d007945::2:243770973-243772974(-)
Zm00001d033344::1:259655153-259657154(-)
Zm00001d034834::1:303362329-303364330(-)
Zm00001d052841::4:202390991-202392992(+)
Zm00001d009883::8:87299877-87301878(+)
Zm00001d032250::1:218948576-218950577(-)
Zm00001d016912::5:179722159-179724160(-)
Zm00001d002091::2:5844686-5846687(+)
Zm00001d002395::2:11862303-11864304(+)
Zm00001d035591::6:35489379-35491380(+)
Zm00001d047615::9:137069744-137071745(+)
Zm00001d042110::3:150991911-150993912(-)
Zm00001d015174::5:78398413-78400414(-)
Zm00001d050618::4:105017240-105019241(-)
Zm00001d050007::4:59044739-59046740(-)
Zm00001d020593::7:123983403-123985404(+)
Zm00001d040839::3:69849798-69851799(-)
Zm00001d042011::3:147224818-147226819(+)
Zm00001d005713::2:184334969-184336970(-)
Zm00001d040629::3:55074387-55076388(+)
Zm00001d047115::9:119208936-119210937(+)
Zm00001d051259::4:150962691-150964692(-)
Zm00001d045383::9:20239624-20241625(+)
Zm00001d018694::7:2688199-2690200(+)
Zm00001d011515::8:153106597-153108598(+)
Zm00001d023715::10:16711239-16713240(-)
Zm00001d038920::6:166933902-166935903(-)
Zm00001d014715::5:60295570-60297571(+)
Zm00001d049505::4:32685493-32687494(-)
Zm00001d015364::5:86324270-86326271(+)
Zm00001d049787::4:44678693-44680694(+)
Zm00001d014617::5:55869449-55871450(+)
Zm00001d036621::6:95033550-95035551(-)
Zm00001d012301::8:172071454-172073455(+)
Zm00001d043431::3:199617107-199619108(-)
Zm00001d047104::9:118711125-118713126(+)
Zm00001d017207::5:188937225-188939226(-)
Zm00001d047406::9:129084155-129086156(+)
Zm00001d028484::1:36592454-36594455(-)
Zm00001d033951::1:279385034-279387035(+)
Zm00001d007752::2:238825746-238827747(+)
Zm00001d022194::7:172578846-172580847(-)
Zm00001d010614::8:121854339-121856340(+)
Zm00001d016445::5:162600501-162602502(-)
Zm00001d020023::7:86412768-86414769(+)
Zm00001d032932::1:243650882-243652883(-)
Zm00001d012533::8:176251422-176253423(-)
Zm00001d044695::3:235105072-235107073(-)
Zm00001d034948::1:306489855-306491856(-)
Zm00001d005462::2:175093662-175095663(+)
Zm00001d021295::7:148148106-148150107(-)
Zm00001d052691::4:197481619-197483620(-)
Zm00001d033989::1:280530083-280532084(+)
Zm00001d037267::6:118741033-118743034(+)
Zm00001d010621::8:122090886-122092887(-)
Zm00001d052327::4:187150990-187152991(+)
Zm00001d036765::6:100107064-100109065(-)
Zm00001d006467::2:209131199-209133200(+)
Zm00001d037916::6:141933012-141935013(-)
Zm00001d037388::6:124164520-124166521(+)
Zm00001d030087::1:104668219-104670220(+)
Zm00001d012993::5:2877952-2879953(-)
Zm00001d007196::2:224446265-224448266(-)
Zm00001d040368::3:40483558-40485559(+)
Zm00001d047736::9:140322342-140324343(-)
Zm00001d015009::5:72038824-72040825(+)
Zm00001d027652::1:10149335-10151336(+)
Zm00001d005821::2:189702602-189704603(+)
Zm00001d029018::1:55039574-55041575(+)
Zm00001d007079::2:221782750-221784751(-)
Zm00001d008515::8:11263188-11265189(-)
Zm00001d039865::3:17166630-17168631(-)
Zm00001d038513::6:159020539-159022540(-)
Zm00001d023788::10:20293121-20295122(+)
Zm00001d004925::2:149190536-149192537(-)
Zm00001d021913::7:165807203-165809204(+)
Zm00001d050329::4:81616436-81618437(+)
Zm00001d051791::4:169880776-169882777(-)
Zm00001d002511::2:14416620-14418621(-)
Zm00001d026089::10:138137651-138139652(+)
Zm00001d026377::10:144639653-144641654(-)
Zm00001d048000::9:147666840-147668841(-)
Zm00001d005179::2:162708052-162710053(-)
Zm00001d021084::7:142438205-142440206(-)
Zm00001d029034::1:55483489-55485490(-)
Zm00001d014479::5:49672527-49674528(-)
Zm00001d039406::3:3611890-3613891(-)
Zm00001d038208::6:151710328-151712329(-)
Zm00001d015008::5:72032244-72034245(+)
Zm00001d017469::5:196845280-196847281(-)
Zm00001d011891::8:164104670-164106671(+)
Zm00001d043750::3:209021166-209023167(+)
Zm00001d012205::8:170074651-170076652(-)
Zm00001d033193::1:253355576-253357577(+)
Zm00001d018421::5:220403777-220405778(-)
Zm00001d003107::2:32462691-32464692(-)
Zm00001d032745::1:237061813-237063814(+)
Zm00001d054084::4:246127126-246129127(-)
Zm00001d025714::10:127158788-127160789(+)
Zm00001d001988::2:4004621-4006622(-)
Zm00001d018435::5:220826886-220828887(+)
Zm00001d039642::3:9975822-9977823(+)
Zm00001d045606::9:28546970-28548971(+)
Zm00001d002432::2:12556700-12558701(-)
Zm00001d048569::9:159050366-159052367(+)
Zm00001d029083::1:57397206-57399207(-)
Zm00001d026515::10:147460190-147462191(-)
Zm00001d032507::1:228911843-228913844(-)
Zm00001d030184::1:111923423-111925424(-)
Zm00001d037967::6:143819744-143821745(+)
Zm00001d031642::1:197130577-197132578(-)
Zm00001d051420::4:157870665-157872666(+)
Zm00001d035717::6:42707740-42709741(-)
Zm00001d026645::10:149325065-149327066(+)
Zm00001d019251::7:24030126-24032127(+)
Zm00001d046455::9:90719726-90721727(+)
Zm00001d028762::1:45895994-45897995(-)
Zm00001d004718::2:133579726-133581727(-)
Zm00001d029592::1:78161433-78163434(+)
Zm00001d013075::5:4367005-4369006(+)
Zm00001d040777::3:65155110-65157111(+)
Zm00001d052002::4:176256286-176258287(+)
Zm00001d032003::1:209208724-209210725(+)
Zm00001d049319::4:26180010-26182011(-)
Zm00001d023871::10:25779954-25781955(-)
Zm00001d034455::1:293443510-293445511(+)
Zm00001d016846::5:178238366-178240367(+)
Zm00001d005484::2:175597588-175599589(+)
Zm00001d053393::4:229061160-229063161(-)
Zm00001d014172::5:34983151-34985152(-)
Zm00001d037772::6:137027035-137029036(-)
Zm00001d050605::4:103704405-103706406(-)
Zm00001d033349::1:259901209-259903210(-)
Zm00001d019684::7:50707441-50709442(-)
Zm00001d022381::7:176484898-176486899(-)
Zm00001d004348::2:105687883-105689884(-)
Zm00001d033655::1:269773915-269775916(+)
Zm00001d014011::5:28550892-28552893(-)
Zm00001d001808::2:1266678-1268679(+)
Zm00001d017275::5:191465929-191467930(+)
Zm00001d035605::6:36425844-36427845(+)
Zm00001d006681::2:214216843-214218844(-)
Zm00001d049436::4:30236844-30238845(-)
Zm00001d024265::10:60014447-60016448(+)
Zm00001d017802::5:207142768-207144769(+)
Zm00001d050004::4:59019085-59021086(-)
Zm00001d029441::1:70620804-70622805(-)
Zm00001d027815::1:14328326-14330327(+)
Zm00001d019496::7:37781574-37783575(-)
Zm00001d045632::9:29540300-29542301(-)
Zm00001d012611::8:177174854-177176855(-)
Zm00001d012017::8:166553416-166555417(+)
Zm00001d038959::6:167706121-167708122(-)
Zm00001d024907::10:94268206-94270207(+)
Zm00001d026517::10:147473819-147475820(-)
Zm00001d028881::1:49574802-49576803(-)
Zm00001d016037::5:140887716-140889717(+)
Zm00001d029280::1:64686335-64688336(-)
Zm00001d022231::7:173269791-173271792(+)
Zm00001d027329::1:3036412-3038413(-)
Zm00001d032269::1:219851704-219853705(+)
Zm00001d052029::4:176874880-176876881(+)
Zm00001d027279::1:1547840-1549841(-)
Zm00001d051174::4:147176359-147178360(-)
Zm00001d043614::3:205245438-205247439(-)
Zm00001d023552::10:9847377-9849378(+)
Zm00001d022104::7:170385153-170387154(+)
Zm00001d017490::5:197380915-197382916(-)
Zm00001d011666::8:158084026-158086027(-)
Zm00001d003710::2:55851936-55853937(-)
Zm00001d014052::5:30818782-30820783(+)
Zm00001d042291::3:159325880-159327881(-)
Zm00001d052282::4:185958822-185960823(-)
Zm00001d031977::1:208386392-208388393(+)
Zm00001d008389::8:7027045-7029046(-)
Zm00001d044135::3:220065084-220067085(+)
Zm00001d047933::9:145670067-145672068(-)
Zm00001d035927::6:60712326-60714327(+)
Zm00001d036795::6:101161547-101163548(-)
Zm00001d024702::10:84128805-84130806(+)
Zm00001d016516::5:165760651-165762652(+)
Zm00001d017387::5:194082164-194084165(+)
Zm00001d040544::3:48923073-48925074(-)
Zm00001d011890::8:164043694-164045695(+)
Zm00001d054104::4:246556418-246558419(-)
Zm00001d011512::8:152934806-152936807(-)
Zm00001d047808::9:142329849-142331850(+)
Zm00001d044038::3:217461483-217463484(+)
Zm00001d004042::2:78549416-78551417(-)
Zm00001d044043::3:217620381-217622382(-)
Zm00001d018935::7:9657543-9659544(-)
Zm00001d003813::2:60624644-60626645(+)
Zm00001d025131::10:105803903-105805904(-)
Zm00001d037393::6:124227947-124229948(+)
Zm00001d014899::5:67329016-67331017(-)
Zm00001d021461::7:152744048-152746049(-)
Zm00001d020438::7:114215028-114217029(+)
Zm00001d052832::4:202129642-202131643(+)
Zm00001d013831::5:21885862-21887863(+)
Zm00001d022591::7:180551816-180553817(-)
Zm00001d024105::10:45701738-45703739(+)
Zm00001d036783::6:100790250-100792251(-)
Zm00001d001952::2:3432414-3434415(-)
Zm00001d040372::3:40546423-40548424(+)
Zm00001d010530::8:119427400-119429401(-)
Zm00001d006855::2:217972061-217974062(-)
Zm00001d002154::2:6867695-6869696(+)
Zm00001d014435::5:46711963-46713964(-)
Zm00001d015335::5:85072440-85074441(+)
Zm00001d044859::9:5604458-5606459(+)
Zm00001d008614::8:14480330-14482331(+)
Zm00001d049940::4:54281661-54283662(-)
Zm00001d035136::6:6618617-6620618(+)
Zm00001d036247::6:79804641-79806642(-)
Zm00001d036206::6:77075325-77077326(+)
Zm00001d038630::6:161313663-161315664(+)
Zm00001d038186::6:150860004-150862005(+)
Zm00001d003308::2:39658390-39660391(+)
Zm00001d041912::3:143145412-143147413(-)
Zm00001d002168::2:7086894-7088895(+)
Zm00001d032282::1:220251066-220253067(-)
Zm00001d013751::5:19239452-19241453(-)
Zm00001d034207::1:286818593-286820594(+)
Zm00001d020424::7:113227984-113229985(-)
Zm00001d007502::2:233397503-233399504(-)
Zm00001d027385::1:4117196-4119197(+)
Zm00001d041504::3:124543303-124545304(-)
Zm00001d029143::1:60337344-60339345(+)
Zm00001d025833::10:131302577-131304578(+)
Zm00001d031920::1:206691935-206693936(+)
Zm00001d017865::5:209122038-209124039(+)
Zm00001d027801::1:13827051-13829052(-)
Zm00001d010401::8:112912585-112914586(+)
Zm00001d010410::8:113390474-113392475(+)
Zm00001d019115::7:17575327-17577328(+)
Zm00001d041637::3:130715387-130717388(+)
Zm00001d009827::8:84136049-84138050(+)
Zm00001d042461::3:168476674-168478675(+)
Zm00001d002706::2:19844319-19846320(-)
Zm00001d009796::8:81798993-81800994(+)
Zm00001d042475::3:168869720-168871721(+)
Zm00001d028560::1:39163292-39165293(-)
Zm00001d011965::8:165287924-165289925(-)
Zm00001d037929::6:142397893-142399894(+)
Zm00001d017577::5:200284311-200286312(+)
Zm00001d030612::1:148419481-148421482(+)
Zm00001d049619::4:37786104-37788105(-)
Zm00001d005410::2:173114494-173116495(-)
Zm00001d046091::9:62562395-62564396(+)
Zm00001d053583::4:235337934-235339935(+)
Zm00001d021661::7:159415793-159417794(+)
Zm00001d011714::8:159666159-159668160(+)
Zm00001d031205::1:182000730-182002731(+)
Zm00001d042349::3:162502081-162504082(+)
Zm00001d051709::4:167375793-167377794(-)
Zm00001d032465::1:227583073-227585074(-)
Zm00001d010083::8:98784785-98786786(-)
Zm00001d037241::6:117496580-117498581(+)
Zm00001d040002::3:22478684-22480685(-)
Zm00001d048664::4:2980252-2982253(-)
Zm00001d002602::2:16547101-16549102(-)
Zm00001d028596::1:40249554-40251555(-)
Zm00001d050259::4:77097900-77099901(-)
Zm00001d038558::6:159803408-159805409(+)
Zm00001d018287::5:217938073-217940074(+)
Zm00001d003140::2:33433309-33435310(+)
Zm00001d028756::1:45718976-45720977(-)
Zm00001d009681::8:75580072-75582073(-)
Zm00001d043365::3:197756810-197758811(+)
Zm00001d015999::5:138483165-138485166(-)
Zm00001d019177::7:20468933-20470934(-)
Zm00001d017358::5:193562207-193564208(-)
Zm00001d005039::2:155435613-155437614(-)
Zm00001d020261::7:102760401-102762402(+)
Zm00001d009010::8:30105463-30107464(+)
Zm00001d011087::8:138478000-138480001(-)
Zm00001d034204::1:286729934-286731935(-)
Zm00001d044979::9:9114983-9116984(-)
Zm00001d049508::4:32711382-32713383(-)
Zm00001d028894::1:49990310-49992311(-)
Zm00001d017987::5:211410994-211412995(+)
Zm00001d029608::1:79093380-79095381(+)
Zm00001d020392::7:111019686-111021687(+)
Zm00001d009426::8:63984068-63986069(-)
Zm00001d045223::9:16506330-16508331(-)
Zm00001d030669::1:152131393-152133394(+)
Zm00001d027893::1:16954621-16956622(-)
Zm00001d037934::6:142594035-142596036(-)
Zm00001d030713::1:155200184-155202185(+)
Zm00001d005396::2:172251691-172253692(+)
Zm00001d012794::5:30867-32868(+)
Zm00001d008962::8:27586928-27588929(-)
Zm00001d014554::5:52959366-52961367(+)
Zm00001d007600::2:235987100-235989101(-)
Zm00001d009178::8:41091194-41093195(+)
Zm00001d012620::8:177297201-177299202(+)
Zm00001d029226::1:63125713-63127714(+)
Zm00001d005968::2:194117032-194119033(-)
Zm00001d013222::5:6719056-6721057(-)
Zm00001d025421::10:118151058-118153059(-)
Zm00001d026260::10:142290948-142292949(-)
Zm00001d039189::6:172209973-172211974(-)
Zm00001d048017::9:148140138-148142139(-)
Zm00001d051938::4:174853464-174855465(+)
Zm00001d052536::4:192537679-192539680(-)
Zm00001d053996::4:244815156-244817157(+)
Zm00001d028080::1:22197559-22199560(-)
Zm00001d003675::2:53662663-53664664(+)
Zm00001d037744::6:136170645-136172646(-)
Zm00001d053234::4:221209508-221211509(+)
Zm00001d032883::1:241394617-241396618(+)
Zm00001d051161::4:146705470-146707471(+)
Zm00001d048026::9:148347441-148349442(-)
Zm00001d019600::7:45982893-45984894(-)
Zm00001d032402::1:225529074-225531075(+)
Zm00001d005497::2:175970407-175972408(+)
Zm00001d006364::2:205728667-205730668(+)
Zm00001d035698::6:41670517-41672518(+)
Zm00001d006132::2:199486202-199488203(-)
Zm00001d010564::8:120489118-120491119(-)
Zm00001d047147::9:120084037-120086038(+)
Zm00001d026111::10:138707716-138709717(-)
Zm00001d042066::3:149519951-149521952(+)
Zm00001d044284::3:224172828-224174829(-)
Zm00001d027659::1:10357753-10359754(-)
Zm00001d040671::3:57177603-57179604(-)
Zm00001d025294::10:112984367-112986368(-)
Zm00001d031986::1:208745443-208747444(+)
Zm00001d035089::6:4679170-4681171(+)
Zm00001d033895::1:277659505-277661506(-)
Zm00001d013277::5:7698276-7700277(-)
Zm00001d022274::7:174139564-174141565(+)
Zm00001d044415::3:227489115-227491116(+)
Zm00001d026135::10:139370171-139372172(+)
Zm00001d025664::10:125368297-125370298(+)
Zm00001d045295::9:18152585-18154586(+)
Zm00001d032748::1:237167775-237169776(+)
Zm00001d043784::3:210173850-210175851(-)
Zm00001d038491::6:158533454-158535455(-)
Zm00001d032435::1:226325123-226327124(+)
Zm00001d035207::6:9900664-9902665(+)
Zm00001d045596::9:28031173-28033174(-)
Zm00001d009341::8:57439683-57441684(-)
Zm00001d023258::10:1496022-1498023(+)
Zm00001d011149::8:140720854-140722855(+)
Zm00001d030638::1:150125731-150127732(+)
Zm00001d052939::4:205517344-205519345(-)
Zm00001d036524::6:91186765-91188766(-)
Zm00001d018466::5:221340916-221342917(-)
Zm00001d049760::4:43394948-43396949(+)
Zm00001d033615::1:268778399-268780400(+)
Zm00001d049982::4:56862216-56864217(+)
Zm00001d039296::3:1203640-1205641(+)
Zm00001d006310::2:204251068-204253069(+)
Zm00001d044152::3:220527271-220529272(-)
Zm00001d019348::7:29127873-29129874(-)
Zm00001d053283::4:223936514-223938515(-)
Zm00001d025659::10:125276107-125278108(+)
Zm00001d045539::9:25850370-25852371(-)
Zm00001d044111::3:219560661-219562662(-)
Zm00001d007351::2:229466519-229468520(-)
Zm00001d050393::4:85558922-85560923(+)
Zm00001d033252::1:256142315-256144316(-)
Zm00001d037305::6:120196446-120198447(-)
Zm00001d042337::3:161936457-161938458(+)
Zm00001d029081::1:57329796-57331797(-)
Zm00001d021131::7:143434671-143436672(-)
Zm00001d052792::4:201130287-201132288(-)
Zm00001d048521::9:157717404-157719405(+)
Zm00001d034273::1:288319963-288321964(-)
Zm00001d008223::8:1664681-1666682(-)
Zm00001d030720::1:155597776-155599777(+)
Zm00001d005710::2:184114767-184116768(+)
Zm00001d036546::6:91585028-91587029(-)
Zm00001d021332::7:149058665-149060666(+)
Zm00001d008380::8:6825823-6827824(-)
Zm00001d052415::4:189489079-189491080(-)
Zm00001d049938::4:54076398-54078399(-)
Zm00001d013773::5:19860932-19862933(+)
Zm00001d012707::8:179036661-179038662(-)
Zm00001d006193::2:201253520-201255521(+)
Zm00001d027537::1:7712725-7714726(+)
Zm00001d003508::2:46238415-46240416(-)
Zm00001d015181::5:78509190-78511191(-)
Zm00001d013217::5:6651638-6653639(-)
Zm00001d006208::2:201884553-201886554(+)
Zm00001d010914::8:133296009-133298010(+)
Zm00001d009552::8:70009285-70011286(-)
Zm00001d049191::4:19865499-19867500(-)
Zm00001d026551::10:148014256-148016257(+)
Zm00001d018474::5:221421619-221423620(+)
Zm00001d031090::1:176655707-176657708(+)
Zm00001d007942::2:243515252-243517253(+)
Zm00001d021825::7:163781537-163783538(+)
Zm00001d008488::8:9997859-9999860(+)
Zm00001d015387::5:87759872-87761873(-)
Zm00001d007387::2:230453630-230455631(-)
Zm00001d012269::8:171647127-171649128(-)
Zm00001d012307::8:172159271-172161272(+)
Zm00001d016176::5:148531536-148533537(-)
Zm00001d030424::1:131545450-131547451(+)
Zm00001d040489::3:46468389-46470390(+)
Zm00001d020989::7:139623517-139625518(-)
Zm00001d027384::1:4117218-4119219(-)
Zm00001d011446::8:150560317-150562318(+)
Zm00001d027298::1:2152731-2154732(+)
Zm00001d004412::2:110309441-110311442(+)
Zm00001d002577::2:15923425-15925426(+)
Zm00001d009997::8:93872991-93874992(+)
Zm00001d010546::8:120068222-120070223(+)
Zm00001d028994::1:53951563-53953564(+)
Zm00001d005925::2:192990153-192992154(+)
Zm00001d004125::2:84509773-84511774(-)
Zm00001d016855::5:178405826-178407827(-)
Zm00001d031345::1:186946079-186948080(-)
Zm00001d009112::8:37141382-37143383(+)
Zm00001d017702::5:204634803-204636804(-)
Zm00001d011363::8:148504956-148506957(+)
Zm00001d009856::8:85392643-85394644(-)
Zm00001d026630::10:149191205-149193206(-)
Zm00001d046898::9:109486949-109488950(+)
Zm00001d047687::9:139354650-139356651(-)
Zm00001d045421::9:21564760-21566761(+)
Zm00001d049273::4:24003989-24005990(-)
Zm00001d031407::1:189256335-189258336(+)
Zm00001d038077::6:147020514-147022515(+)
Zm00001d021335::7:149128473-149130474(+)
Zm00001d014436::5:46820199-46822200(-)
Zm00001d049461::4:31105016-31107017(-)
Zm00001d019758::7:56864311-56866312(+)
Zm00001d010510::8:118573933-118575934(+)
Zm00001d026588::10:148411355-148413356(+)
Zm00001d045495::9:24434348-24436349(+)
Zm00001d047951::9:146065674-146067675(-)
Zm00001d030851::1:163237498-163239499(+)
Zm00001d011786::8:161547184-161549185(+)
Zm00001d013097::5:4690189-4692190(-)
Zm00001d029241::1:63374711-63376712(-)
Zm00001d053953::4:244173159-244175160(-)
Zm00001d031484::1:191584074-191586075(-)
Zm00001d036131::6:73857540-73859541(-)
Zm00001d030342::1:123463436-123465437(+)
Zm00001d015138::5:76840568-76842569(+)
Zm00001d026532::10:147804255-147806256(-)
Zm00001d004586::2:120068171-120070172(-)
Zm00001d052399::4:189154201-189156202(-)
Zm00001d032544::1:230055344-230057345(+)
Zm00001d015446::5:90500733-90502734(+)
Zm00001d011660::8:157768681-157770682(-)
Zm00001d046754::9:104405207-104407208(+)
Zm00001d049254::4:22960066-22962067(-)
Zm00001d007760::2:239074227-239076228(+)
Zm00001d010989::8:136032372-136034373(+)
Zm00001d041267::3:109158919-109160920(+)
Zm00001d023704::10:16364523-16366524(+)
Zm00001d025733::10:127880015-127882016(+)
Zm00001d051062::4:140041172-140043173(-)
Zm00001d023774::10:19672436-19674437(-)
Zm00001d052264::4:185236291-185238292(+)
Zm00001d016207::5:150431435-150433436(+)
Zm00001d039287::3:1053928-1055929(+)
Zm00001d034039::1:282001888-282003889(+)
Zm00001d014730::5:60931770-60933771(+)
Zm00001d017625::5:202103943-202105944(-)
Zm00001d021255::7:147041544-147043545(-)
Zm00001d046660::9:100851123-100853124(+)
Zm00001d029261::1:63989559-63991560(+)
Zm00001d019314::7:27314102-27316103(+)
Zm00001d030832::1:162233276-162235277(-)
Zm00001d028613::1:40786001-40788002(+)
Zm00001d005434::2:173880827-173882828(+)
Zm00001d003181::2:34888129-34890130(+)
Zm00001d048205::9:152407024-152409025(+)
Zm00001d005394::2:172201341-172203342(-)
Zm00001d044823::9:3918474-3920475(+)
Zm00001d028325::1:30792236-30794237(+)
Zm00001d038555::6:159793828-159795829(-)
Zm00001d021173::7:144968705-144970706(+)
Zm00001d029965::1:96703727-96705728(-)
Zm00001d008599::8:14051722-14053723(+)
Zm00001d012167::8:169381233-169383234(+)
Zm00001d029696::1:82923331-82925332(+)
Zm00001d013206::5:6575431-6577432(-)
Zm00001d003372::2:41991852-41993853(-)
Zm00001d042995::3:186184225-186186226(-)
Zm00001d040334::3:38517852-38519853(+)
Zm00001d032253::1:219091702-219093703(-)
Zm00001d030561::1:144148095-144150096(+)
Zm00001d018098::5:214153783-214155784(-)
Zm00001d041741::3:135628918-135630919(+)
Zm00001d010485::8:117412400-117414401(+)
Zm00001d023371::10:4189179-4191180(+)
Zm00001d048097::9:150092208-150094209(+)
Zm00001d018005::5:211809934-211811935(+)
Zm00001d028520::1:38039114-38041115(-)
Zm00001d052372::4:188400337-188402338(-)
Zm00001d031227::1:182704948-182706949(-)
Zm00001d020351::7:108483037-108485038(+)
Zm00001d043058::3:187679973-187681974(-)
Zm00001d033795::1:273936340-273938341(+)
Zm00001d050220::4:74497352-74499353(+)
Zm00001d042961::3:184963095-184965096(+)
Zm00001d006872::2:218315514-218317515(-)
Zm00001d051114::4:143870229-143872230(-)
Zm00001d006741::2:215679977-215681978(-)
Zm00001d040768::3:64625982-64627983(-)
Zm00001d043601::3:204884002-204886003(+)
Zm00001d025984::10:135306637-135308638(-)
Zm00001d052221::4:183599053-183601054(-)
Zm00001d005001::2:153148242-153150243(-)
Zm00001d045292::9:18059907-18061908(-)
Zm00001d021935::7:166378311-166380312(-)
Zm00001d050158::4:69693141-69695142(-)
Zm00001d047760::9:141144387-141146388(-)
Zm00001d039521::3:6771731-6773732(+)
Zm00001d027486::1:6308821-6310822(+)
Zm00001d011413::8:149846761-149848762(-)
Zm00001d021470::7:153073848-153075849(+)
Zm00001d027768::1:13175698-13177699(-)
Zm00001d053427::4:230970992-230972993(+)
Zm00001d046900::9:109552189-109554190(+)
Zm00001d027843::1:14990486-14992487(-)
Zm00001d028252::1:28059365-28061366(-)
Zm00001d007694::2:237550239-237552240(+)
Zm00001d012158::8:169121807-169123808(-)
Zm00001d014472::5:49396642-49398643(+)
Zm00001d017139::5:186704798-186706799(+)
Zm00001d046214::9:72366558-72368559(+)
Zm00001d011867::8:163261256-163263257(-)
Zm00001d014016::5:28798431-28800432(+)
Zm00001d001819::2:1433256-1435257(+)
Zm00001d009913::8:89342526-89344527(-)
Zm00001d042271::3:158430157-158432158(+)
Zm00001d045872::9:44942187-44944188(+)
Zm00001d035065::6:3643257-3645258(+)
Zm00001d035347::6:22750198-22752199(-)
Zm00001d027441::1:5433965-5435966(-)
Zm00001d044281::3:224011452-224013453(-)
Zm00001d001779::2:705982-707983(+)
Zm00001d052734::4:199309917-199311918(-)
Zm00001d023459::10:6298238-6300239(-)
Zm00001d049398::4:29233530-29235531(-)
Zm00001d028653::1:41837703-41839704(-)
Zm00001d024159::10:51229577-51231578(+)
Zm00001d042289::3:159149781-159151782(+)
Zm00001d035948::6:61625587-61627588(-)
Zm00001d040388::3:41003549-41005550(+)
Zm00001d029772::1:86355015-86357016(-)
Zm00001d006242::2:202645105-202647106(+)
Zm00001d006587::2:211691819-211693820(+)
Zm00001d043727::3:208450922-208452923(+)
Zm00001d034080::1:283579498-283581499(-)
Zm00001d037093::6:111971504-111973505(-)
Zm00001d002153::2:6868532-6870533(-)
Zm00001d032331::1:222702590-222704591(+)
Zm00001d044585::3:232637656-232639657(-)
Zm00001d023915::10:28081634-28083635(+)
Zm00001d052138::4:180629613-180631614(-)
Zm00001d033453::1:263062867-263064868(-)
Zm00001d035817::6:52289328-52291329(-)
Zm00001d013317::5:8501333-8503334(-)
Zm00001d033370::1:260857229-260859230(-)
Zm00001d026415::10:145394473-145396474(+)
Zm00001d006089::2:197852448-197854449(-)
Zm00001d006348::2:205257030-205259031(+)
Zm00001d028579::1:39744723-39746724(+)
Zm00001d052386::4:188887310-188889311(+)
Zm00001d010528::8:119337875-119339876(-)
Zm00001d042905::3:183570346-183572347(-)
Zm00001d014258::5:38465200-38467201(+)
Zm00001d014809::5:63890054-63892055(+)
Zm00001d002659::2:18562911-18564912(+)
Zm00001d041877::3:142036502-142038503(-)
Zm00001d050334::4:81954793-81956794(-)
Zm00001d010463::8:116484445-116486446(+)
Zm00001d020160::7:96520969-96522970(-)
Zm00001d012797::5:48942-50943(+)
Zm00001d037675::6:133727454-133729455(-)
Zm00001d042770::3:179176068-179178069(+)
Zm00001d030809::1:161203730-161205731(-)
Zm00001d053790::4:241107556-241109557(+)
Zm00001d002681::2:19182182-19184183(+)
Zm00001d038130::6:148860982-148862983(-)
Zm00001d031473::1:191326327-191328328(+)
Zm00001d020374::7:110029720-110031721(-)
Zm00001d006773::2:216390475-216392476(+)
Zm00001d043363::3:197710759-197712760(+)
Zm00001d034655::1:298993498-298995499(+)
Zm00001d044605::3:233289606-233291607(+)
Zm00001d003607::2:49878331-49880332(-)
Zm00001d052988::4:207716450-207718451(+)
Zm00001d037815::6:138657582-138659583(+)
Zm00001d035253::6:17368646-17370647(+)
Zm00001d009564::8:70517475-70519476(+)
Zm00001d034051::1:282577257-282579258(+)
Zm00001d002966::2:28259627-28261628(-)
Zm00001d031706::1:199026122-199028123(-)
Zm00001d008817::8:21515442-21517443(-)
Zm00001d007810::2:240072995-240074996(-)
Zm00001d024378::10:68055743-68057744(-)
Zm00001d047969::9:146641217-146643218(+)
Zm00001d036657::6:96585249-96587250(-)
Zm00001d011527::8:153563670-153565671(+)
Zm00001d014705::5:59976577-59978578(-)
Zm00001d051234::4:149419761-149421762(+)
Zm00001d045590::9:27536449-27538450(+)
Zm00001d038381::6:155952799-155954800(+)
Zm00001d021169::7:144830508-144832509(-)
Zm00001d002690::2:19340969-19342970(+)
Zm00001d014850::5:65521397-65523398(+)
Zm00001d034961::1:306894795-306896796(-)
Zm00001d008882::8:23704484-23706485(+)
Zm00001d035092::6:4893610-4895611(-)
Zm00001d053838::4:242136384-242138385(-)
Zm00001d012717::8:179105297-179107298(+)
Zm00001d017546::5:199266285-199268286(+)
Zm00001d053642::4:238093639-238095640(-)
Zm00001d005863::2:191082957-191084958(-)
Zm00001d050794::4:123432773-123434774(+)
Zm00001d003864::2:63723247-63725248(-)
Zm00001d011286::8:145831373-145833374(+)
Zm00001d020357::7:108881938-108883939(-)
Zm00001d011687::8:158766323-158768324(+)
Zm00001d048127::9:150510413-150512414(+)
Zm00001d035265::6:18512155-18514156(-)
Zm00001d027308::1:2560782-2562783(+)
Zm00001d006673::2:214021817-214023818(-)
Zm00001d026703::10:150492922-150494923(-)
Zm00001d009167::8:40632546-40634547(-)
Zm00001d052748::4:199648140-199650141(-)
Zm00001d012743::8:179565525-179567526(-)
Zm00001d035381::6:23812649-23814650(+)
Zm00001d026018::10:136179252-136181253(-)
Zm00001d036696::6:98047653-98049654(-)
Zm00001d035391::6:24040356-24042357(-)
Zm00001d012974::5:2624157-2626158(-)
Zm00001d026683::10:149850901-149852902(+)
Zm00001d003247::2:37817923-37819924(-)
Zm00001d004196::2:90585875-90587876(-)
Zm00001d006790::2:216763800-216765801(-)
Zm00001d037626::6:132310937-132312938(-)
Zm00001d046929::9:111342412-111344413(-)
Zm00001d024594::10:79730778-79732779(-)
Zm00001d001909::2:2782136-2784137(-)
Zm00001d035703::6:41835952-41837953(-)
Zm00001d029750::1:85464005-85466006(+)
Zm00001d053548::4:233635626-233637627(+)
Zm00001d042470::3:168712048-168714049(-)
Zm00001d051211::4:148732907-148734908(-)
Zm00001d052487::4:191155088-191157089(-)
Zm00001d014575::5:54057239-54059240(+)
Zm00001d018318::5:218386954-218388955(-)
Zm00001d053643::4:238098456-238100457(+)
Zm00001d042580::3:172641453-172643454(+)
Zm00001d002703::2:19701727-19703728(+)
Zm00001d051521::4:161218050-161220051(+)
Zm00001d052115::4:180191092-180193093(-)
Zm00001d042043::3:148438006-148440007(+)
Zm00001d003524::2:46656755-46658756(+)
Zm00001d005478::2:175511288-175513289(-)
Zm00001d007975::2:244365411-244367412(+)
Zm00001d048292::9:154000537-154002538(+)
Zm00001d043827::3:211043325-211045326(-)
Zm00001d031253::1:183878813-183880814(+)
Zm00001d037199::6:115497865-115499866(-)
Zm00001d045014::9:10219636-10221637(+)
Zm00001d045603::9:28456774-28458775(-)
Zm00001d036739::6:99518657-99520658(-)
Zm00001d032203::1:217013702-217015703(-)
Zm00001d016894::5:179480628-179482629(+)
Zm00001d045455::9:22966976-22968977(-)
Zm00001d034592::1:297389185-297391186(-)
Zm00001d002819::2:23563457-23565458(-)
Zm00001d040264::3:34729146-34731147(+)
Zm00001d039989::3:21876277-21878278(+)
Zm00001d037384::6:123932694-123934695(-)
Zm00001d007516::2:233645885-233647886(-)
Zm00001d044303::3:224621278-224623279(+)
Zm00001d051005::4:136344938-136346939(-)
Zm00001d048047::9:148735280-148737281(+)
Zm00001d015872::5:127464709-127466710(+)
Zm00001d053969::4:244425563-244427564(+)
Zm00001d024806::10:88832883-88834884(-)
Zm00001d048643::4:2541327-2543328(-)
Zm00001d028679::1:42786361-42788362(-)
Zm00001d002185::2:7544608-7546609(+)
Zm00001d026303::10:143229815-143231816(+)
Zm00001d003705::2:55528558-55530559(-)
Zm00001d004088::2:81500986-81502987(-)
Zm00001d048039::9:148594732-148596733(+)
Zm00001d045400::9:20676678-20678679(+)
Zm00001d008568::8:13200572-13202573(-)
Zm00001d019062::7:14886494-14888495(-)
Zm00001d053800::4:241340219-241342220(+)
Zm00001d046605::9:98557983-98559984(+)
Zm00001d007839::2:240609485-240611486(-)
Zm00001d038826::6:165294475-165296476(+)
Zm00001d006001::2:195045687-195047688(+)
Zm00001d004921::2:148711117-148713118(-)
Zm00001d042286::3:158987161-158989162(+)
Zm00001d016727::5:174364285-174366286(+)
Zm00001d029397::1:68937738-68939739(-)
Zm00001d043592::3:204509907-204511908(+)
Zm00001d010967::8:135275390-135277391(-)
Zm00001d041713::3:134680708-134682709(-)
Zm00001d030998::1:172722296-172724297(-)
Zm00001d025501::10:120599528-120601529(-)
Zm00001d024775::10:87331726-87333727(-)
Zm00001d039590::3:8539783-8541784(-)
Zm00001d006180::2:200829044-200831045(+)
Zm00001d010835::8:129350134-129352135(+)
Zm00001d004804::2:140345223-140347224(-)
Zm00001d048596::4:1027585-1029586(-)
Zm00001d031933::1:207281118-207283119(-)
Zm00001d035937::6:61317958-61319959(+)
Zm00001d038367::6:155636143-155638144(-)
Zm00001d029106::1:58277566-58279567(-)
Zm00001d047356::9:127437417-127439418(-)
Zm00001d015893::5:129696691-129698692(-)
Zm00001d043383::3:198346465-198348466(+)
Zm00001d011697::8:159026631-159028632(+)
Zm00001d053587::4:235505032-235507033(+)
Zm00001d011243::8:144391222-144393223(-)
Zm00001d021491::7:153943025-153945026(-)
Zm00001d044553::3:231612573-231614574(+)
Zm00001d044956::9:8215777-8217778(-)
Zm00001d013195::5:6189356-6191357(-)
Zm00001d012137::8:168716407-168718408(-)
Zm00001d046348::9:82563582-82565583(+)
Zm00001d015837::5:124878212-124880213(-)
Zm00001d047467::9:130969944-130971945(+)
Zm00001d015053::5:73218749-73220750(+)
Zm00001d008583::8:13590772-13592773(+)
Zm00001d022148::7:171257493-171259494(-)
Zm00001d026675::10:149748980-149750981(-)
Zm00001d021902::7:165699872-165701873(+)
Zm00001d024605::10:80140137-80142138(-)
Zm00001d003750::2:57474446-57476447(+)
Zm00001d004133::2:85451483-85453484(+)
Zm00001d011360::8:148436405-148438406(-)
Zm00001d035969::6:63515995-63517996(+)
Zm00001d015435::5:90051483-90053484(+)
Zm00001d031471::1:191268479-191270480(+)
Zm00001d007605::2:236097039-236099040(-)
Zm00001d012666::8:178292851-178294852(+)
Zm00001d006604::2:211886192-211888193(-)
Zm00001d031061::1:175168962-175170963(+)
Zm00001d002497::2:14016042-14018043(+)
Zm00001d049171::4:19000549-19002550(+)
Zm00001d018280::5:217836825-217838826(-)
Zm00001d046973::9:113646338-113648339(+)
Zm00001d017107::5:185559266-185561267(-)
Zm00001d042188::3:155484114-155486115(-)
Zm00001d031220::1:182573338-182575339(+)
Zm00001d012367::8:173110063-173112064(-)
Zm00001d019337::7:28500732-28502733(-)
Zm00001d047053::9:116753062-116755063(+)
Zm00001d031849::1:203991671-203993672(+)
Zm00001d027392::1:4295735-4297736(-)
Zm00001d014065::5:31252628-31254629(+)
Zm00001d020972::7:138222055-138224056(+)
Zm00001d043859::3:212300080-212302081(-)
Zm00001d015405::5:88497332-88499333(-)
Zm00001d038955::6:167630686-167632687(+)
Zm00001d007048::2:220865795-220867796(-)
Zm00001d024528::10:76467471-76469472(-)
Zm00001d017057::5:184103070-184105071(-)
Zm00001d044642::3:233853453-233855454(+)
Zm00001d031807::1:202461568-202463569(-)
Zm00001d020711::7:129712443-129714444(-)
Zm00001d052007::4:176338251-176340252(-)
Zm00001d051740::4:168580149-168582150(+)
Zm00001d010906::8:132966702-132968703(+)
Zm00001d015401::5:88447196-88449197(+)
Zm00001d002726::2:20526006-20528007(-)
Zm00001d021806::7:163322425-163324426(+)
Zm00001d007295::2:226991798-226993799(+)
Zm00001d013566::5:14439187-14441188(-)
Zm00001d052333::4:187329313-187331314(+)
Zm00001d005781::2:188127072-188129073(+)
Zm00001d024713::10:84558554-84560555(+)
Zm00001d037029::6:109565544-109567545(+)
Zm00001d028013::1:20302978-20304979(+)
Zm00001d023465::10:6425839-6427840(+)
Zm00001d008965::8:27709891-27711892(+)
Zm00001d022417::7:177211339-177213340(+)
Zm00001d052979::4:207069447-207071448(+)
Zm00001d043234::3:192676570-192678571(+)
Zm00001d028225::1:27266466-27268467(-)
Zm00001d038206::6:151542733-151544734(+)
Zm00001d029958::1:96470349-96472350(-)
Zm00001d006710::2:214993906-214995907(-)
Zm00001d026535::10:147818104-147820105(-)
Zm00001d047863::9:143658056-143660057(+)
Zm00001d039764::3:14218787-14220788(+)
Zm00001d051550::4:162304325-162306326(+)
Zm00001d033246::1:255869479-255871480(-)
Zm00001d043515::3:202395254-202397255(+)
Zm00001d004585::2:119953963-119955964(-)
Zm00001d033786::1:273677507-273679508(-)
Zm00001d048937::4:9743726-9745727(+)
Zm00001d017768::5:206247801-206249802(+)
Zm00001d003101::2:32088213-32090214(-)
Zm00001d032981::1:245734572-245736573(+)
Zm00001d011851::8:162804980-162806981(-)
Zm00001d013122::5:5145758-5147759(-)
Zm00001d029636::1:80859451-80861452(-)
Zm00001d017989::5:211462021-211464022(+)
Zm00001d005696::2:183688634-183690635(+)
Zm00001d002759::2:21821129-21823130(+)
Zm00001d050828::4:125018674-125020675(+)
Zm00001d028898::1:50144394-50146395(-)
Zm00001d051896::4:173893938-173895939(+)
Zm00001d028965::1:53167896-53169897(+)
Zm00001d041823::3:139355083-139357084(-)
Zm00001d006762::2:216181342-216183343(+)
Zm00001d047436::9:129912122-129914123(+)
Zm00001d042842::3:181820127-181822128(-)
Zm00001d044502::3:230006606-230008607(-)
Zm00001d049433::4:30149170-30151171(-)
Zm00001d053524::4:233017449-233019450(+)
Zm00001d015593::5:100206525-100208526(-)
Zm00001d007599::2:235983345-235985346(-)
Zm00001d049289::4:24584880-24586881(-)
Zm00001d011895::8:164152639-164154640(-)
Zm00001d004635::2:124423347-124425348(-)
Zm00001d035040::6:2929557-2931558(-)
Zm00001d045958::9:49776466-49778467(-)
Zm00001d009872::8:86439760-86441761(-)
Zm00001d011298::8:146113272-146115273(-)
Zm00001d050250::4:76348032-76350033(+)
Zm00001d035861::6:57252661-57254662(-)
Zm00001d009789::8:81405251-81407252(-)
Zm00001d032099::1:212669641-212671642(+)
Zm00001d052183::4:182552337-182554338(+)
Zm00001d047589::9:136498909-136500910(-)
Zm00001d045154::9:14558604-14560605(-)
Zm00001d034066::1:283058572-283060573(-)
Zm00001d007279::2:226698040-226700041(-)
Zm00001d050868::4:127594950-127596951(+)
Zm00001d045202::9:15923190-15925191(+)
Zm00001d013187::5:6105563-6107564(+)
Zm00001d048772::4:5271232-5273233(-)
Zm00001d010871::8:131613912-131615913(-)
Zm00001d032279::1:220035339-220037340(+)
Zm00001d015410::5:89052596-89054597(-)
Zm00001d022081::7:169730022-169732023(-)
Zm00001d020494::7:118945395-118947396(+)
Zm00001d034055::1:282607952-282609953(-)
Zm00001d005856::2:190971651-190973652(-)
Zm00001d046694::9:102719455-102721456(-)
Zm00001d050960::4:133587982-133589983(+)
Zm00001d002449::2:12912590-12914591(+)
Zm00001d048644::4:2545174-2547175(+)
Zm00001d015429::5:89673247-89675248(-)
Zm00001d036673::6:97231126-97233127(+)
Zm00001d002814::2:23483366-23485367(-)
Zm00001d043294::3:194899326-194901327(-)
Zm00001d025629::10:124620762-124622763(+)
Zm00001d017293::5:192009857-192011858(-)
Zm00001d007903::2:242106173-242108174(-)
Zm00001d011421::8:150044353-150046354(-)
Zm00001d004934::2:149550923-149552924(+)
Zm00001d021178::7:145097800-145099801(-)
Zm00001d044738::9:829698-831699(-)
Zm00001d048053::9:148927268-148929269(-)
Zm00001d013052::5:3885672-3887673(-)
Zm00001d033241::1:255568734-255570735(-)
Zm00001d053274::4:223770411-223772412(+)
Zm00001d041656::3:132166299-132168300(+)
Zm00001d039349::3:2357679-2359680(-)
Zm00001d038181::6:150743626-150745627(+)
Zm00001d043452::3:200449585-200451586(+)
Zm00001d027887::1:16742839-16744840(+)
Zm00001d021258::7:147083776-147085777(+)
Zm00001d005368::2:171121880-171123881(-)
Zm00001d009448::8:64902751-64904752(-)
Zm00001d027472::1:6066782-6068783(+)
Zm00001d054082::4:246077994-246079995(+)
Zm00001d039549::3:7823816-7825817(+)
Zm00001d027240::1:197844-199845(+)
Zm00001d029938::1:95656208-95658209(-)
Zm00001d034429::1:292816269-292818270(-)
Zm00001d014779::5:62834379-62836380(+)
Zm00001d032817::1:239150370-239152371(+)
Zm00001d034594::1:297414122-297416123(-)
Zm00001d019978::7:81484882-81486883(+)
Zm00001d032652::1:233133800-233135801(+)
Zm00001d037640::6:132628506-132630507(+)
Zm00001d029373::1:67972712-67974713(-)
Zm00001d024488::10:73837883-73839884(+)
Zm00001d003066::2:31032505-31034506(+)
Zm00001d018937::7:9822829-9824830(-)
Zm00001d032844::1:239915775-239917776(-)
Zm00001d025052::10:101801211-101803212(+)
Zm00001d037972::6:143912618-143914619(-)
Zm00001d051895::4:173867536-173869537(-)
Zm00001d023429::10:5411440-5413441(-)
Zm00001d025533::10:121568605-121570606(-)
Zm00001d003584::2:49055544-49057545(-)
Zm00001d025680::10:126109891-126111892(-)
Zm00001d038651::6:161812986-161814987(-)
Zm00001d026222::10:141450217-141452218(-)
Zm00001d037789::6:137841872-137843873(+)
Zm00001d005648::2:181903814-181905815(-)
Zm00001d036964::6:107567434-107569435(+)
Zm00001d015196::5:78934825-78936826(-)
Zm00001d033616::1:268802917-268804918(-)
Zm00001d039717::3:12900075-12902076(-)
Zm00001d039258::3:700788-702789(-)
Zm00001d018084::5:213933828-213935829(-)
Zm00001d052080::4:178797064-178799065(-)
Zm00001d035700::6:41697930-41699931(-)
Zm00001d010349::8:110700756-110702757(-)
Zm00001d038561::6:159879134-159881135(-)
Zm00001d021623::7:158304733-158306734(-)
Zm00001d032391::1:225163417-225165418(+)
Zm00001d031743::1:200574949-200576950(-)
Zm00001d027571::1:8285347-8287348(+)
Zm00001d024323::10:64613330-64615331(-)
Zm00001d018507::5:222070635-222072636(-)
Zm00001d013745::5:19097998-19099999(+)
Zm00001d018929::7:9544488-9546489(+)
Zm00001d018043::5:212715679-212717680(+)
Zm00001d024669::10:82921799-82923800(+)
Zm00001d004953::2:150444676-150446677(+)
Zm00001d003605::2:49737181-49739182(-)
Zm00001d040465::3:44945731-44947732(-)
Zm00001d012567::8:176778732-176780733(-)
Zm00001d043419::3:199108202-199110203(-)
Zm00001d038660::6:161966577-161968578(+)
Zm00001d040804::3:66958031-66960032(+)
Zm00001d025362::10:115710412-115712413(-)
Zm00001d038184::6:150822054-150824055(+)
Zm00001d033167::1:252665379-252667380(-)
Zm00001d044541::3:231338873-231340874(+)
Zm00001d022341::7:175845237-175847238(-)
Zm00001d012503::8:175570172-175572173(-)
Zm00001d038815::6:165171944-165173945(+)
Zm00001d050754::4:121062015-121064016(-)
Zm00001d015000::5:71588303-71590304(+)
Zm00001d013827::5:21508353-21510354(-)
Zm00001d007157::2:223448071-223450072(-)
Zm00001d013432::5:11288798-11290799(+)
Zm00001d026556::10:148049917-148051918(+)
Zm00001d034520::1:295605156-295607157(+)
Zm00001d040798::3:66472279-66474280(+)
Zm00001d025456::10:119080575-119082576(+)
Zm00001d032505::1:228781533-228783534(-)
Zm00001d017361::5:193661670-193663671(+)
Zm00001d009926::8:89593877-89595878(-)
Zm00001d003088::2:31841147-31843148(-)
Zm00001d024029::10:38043241-38045242(-)
Zm00001d045953::9:49411789-49413790(+)
Zm00001d007962::2:244252662-244254663(+)
Zm00001d041545::3:126534317-126536318(+)
Zm00001d038091::6:147429906-147431907(+)
Zm00001d053241::4:221660989-221662990(+)
Zm00001d051831::4:171494455-171496456(-)
Zm00001d016884::5:179291242-179293243(-)
Zm00001d018355::5:219131061-219133062(+)
Zm00001d013010::5:3170516-3172517(-)
Zm00001d045696::9:33748625-33750626(+)
Zm00001d040920::3:79256160-79258161(-)
Zm00001d035399::6:24382847-24384848(-)
Zm00001d018955::7:10464391-10466392(+)
Zm00001d011678::8:158326235-158328236(+)
Zm00001d013582::5:14851411-14853412(-)
Zm00001d013067::5:4208060-4210061(+)
Zm00001d042851::3:182062471-182064472(+)
Zm00001d024406::10:69203795-69205796(-)
Zm00001d004677::2:129846377-129848378(-)
Zm00001d052239::4:184367271-184369272(-)
Zm00001d017251::5:190353824-190355825(+)
Zm00001d013859::5:23094422-23096423(-)
Zm00001d023616::10:12213380-12215381(-)
Zm00001d007650::2:236928572-236930573(-)
Zm00001d042560::3:171819102-171821103(+)
Zm00001d016203::5:150384526-150386527(+)
Zm00001d013424::5:11125617-11127618(-)
Zm00001d010579::8:120804860-120806861(+)
Zm00001d049572::4:35624864-35626865(+)
Zm00001d035286::6:19369806-19371807(+)
Zm00001d052308::4:186724695-186726696(-)
Zm00001d053313::4:225613874-225615875(+)
Zm00001d046531::9:94210395-94212396(+)
Zm00001d009074::8:34610990-34612991(-)
Zm00001d024624::10:80774400-80776401(-)
Zm00001d041887::3:142422057-142424058(+)
Zm00001d047267::9:124874568-124876569(-)
Zm00001d044382::3:226544674-226546675(-)
Zm00001d021929::7:166014945-166016946(+)
Zm00001d017756::5:206002771-206004772(+)
Zm00001d034508::1:294975905-294977906(+)
Zm00001d048597::4:1023616-1025617(+)
Zm00001d051265::4:151149436-151151437(+)
Zm00001d015400::5:88448369-88450370(-)
Zm00001d019165::7:19781636-19783637(+)
Zm00001d018423::5:220483605-220485606(+)
Zm00001d050962::4:133773381-133775382(+)
Zm00001d039342::3:2140947-2142948(-)
Zm00001d022492::7:178733481-178735482(-)
Zm00001d041725::3:135290104-135292105(+)
Zm00001d052918::4:204768433-204770434(+)
Zm00001d005573::2:178918066-178920067(+)
Zm00001d031729::1:199829170-199831171(-)
Zm00001d008762::8:19359253-19361254(-)
Zm00001d036525::6:91186615-91188616(+)
Zm00001d016879::5:179260328-179262329(+)
Zm00001d002788::2:22627632-22629633(+)
Zm00001d014701::5:59906929-59908930(-)
Zm00001d013532::5:13748319-13750320(+)
Zm00001d009117::8:37519322-37521323(-)
Zm00001d018155::5:215687698-215689699(-)
Zm00001d012653::8:177999694-178001695(-)
Zm00001d020202::7:98959006-98961007(-)
Zm00001d031470::1:191262339-191264340(+)
Zm00001d008746::8:18871829-18873830(+)
Zm00001d025201::10:108848121-108850122(-)
Zm00001d020827::7:134000080-134002081(+)
Zm00001d025246::10:110881124-110883125(+)
Zm00001d003016::2:29540933-29542934(-)
Zm00001d031627::1:196863523-196865524(+)
Zm00001d007173::2:223806666-223808667(+)
Zm00001d015493::5:93595861-93597862(+)
Zm00001d020211::7:100351777-100353778(+)
Zm00001d013918::5:24817035-24819036(-)
Zm00001d044855::9:5308026-5310027(+)
Zm00001d017845::5:208604535-208606536(-)
Zm00001d035748::6:44954771-44956772(-)
Zm00001d020793::7:132929127-132931128(-)
Zm00001d051625::4:164943142-164945143(+)
Zm00001d009070::8:34251811-34253812(+)
Zm00001d017826::5:207859263-207861264(+)
Zm00001d025862::10:131804525-131806526(-)
Zm00001d049606::4:37192846-37194847(+)
Zm00001d028962::1:53031625-53033626(-)
Zm00001d003785::2:59310171-59312172(+)
Zm00001d006324::2:204610181-204612182(+)
Zm00001d030143::1:108595241-108597242(-)
Zm00001d018419::5:220375991-220377992(+)
Zm00001d017943::5:210530676-210532677(-)
Zm00001d005286::2:167708054-167710055(+)
Zm00001d048977::4:11328345-11330346(-)
Zm00001d016923::5:180093857-180095858(-)
Zm00001d002348::2:10672981-10674982(-)
Zm00001d006321::2:204516526-204518527(-)
Zm00001d030984::1:172055248-172057249(+)
Zm00001d007204::2:224652975-224654976(+)
Zm00001d023706::10:16407414-16409415(-)
Zm00001d010068::8:98130771-98132772(+)
Zm00001d017868::5:209146416-209148417(+)
Zm00001d023492::10:7293092-7295093(+)
Zm00001d017675::5:203832940-203834941(-)
Zm00001d028079::1:22189289-22191290(+)
Zm00001d025697::10:126599725-126601726(+)
Zm00001d007463::2:232254504-232256505(+)
Zm00001d046449::9:90424547-90426548(-)
Zm00001d042670::3:176205108-176207109(-)
Zm00001d047133::9:119501253-119503254(-)
Zm00001d022049::7:168877250-168879251(-)
Zm00001d035053::6:3273762-3275763(-)
Zm00001d004171::2:88963142-88965143(-)
Zm00001d046524::9:93804482-93806483(-)
Zm00001d020417::7:112557133-112559134(+)
Zm00001d037873::6:140616801-140618802(+)
Zm00001d014503::5:50643265-50645266(+)
Zm00001d005747::2:185849680-185851681(-)
Zm00001d026115::10:138790905-138792906(+)
Zm00001d036489::6:90387148-90389149(-)
Zm00001d030018::1:99935787-99937788(+)
Zm00001d030795::1:160028115-160030116(+)
Zm00001d012778::8:180738610-180740611(-)
Zm00001d002590::2:16292195-16294196(+)
Zm00001d005933::2:193263328-193265329(+)
Zm00001d010318::8:109303761-109305762(-)
Zm00001d012213::8:170142685-170144686(+)
Zm00001d044313::3:224995504-224997505(-)
Zm00001d010376::8:111889815-111891816(+)
Zm00001d014510::5:51048108-51050109(+)
Zm00001d037700::6:134425341-134427342(-)
Zm00001d043484::3:201623429-201625430(+)
Zm00001d010381::8:112229366-112231367(+)
Zm00001d052614::4:194777570-194779571(+)
Zm00001d022225::7:173082983-173084984(+)
Zm00001d016309::5:156611482-156613483(-)
Zm00001d009362::8:59511837-59513838(+)
Zm00001d002654::2:18310994-18312995(+)
Zm00001d014347::5:42130403-42132404(+)
Zm00001d032677::1:233882962-233884963(+)
Zm00001d019966::7:80976464-80978465(-)
Zm00001d017809::5:207490709-207492710(-)
Zm00001d042910::3:183709935-183711936(+)
Zm00001d053778::4:240942298-240944299(-)
Zm00001d013549::5:14085548-14087549(-)
Zm00001d003275::2:38563796-38565797(-)
Zm00001d036274::6:81290479-81292480(+)
Zm00001d038199::6:151390493-151392494(-)
Zm00001d003242::2:37436432-37438433(-)
Zm00001d010422::8:114405523-114407524(+)
Zm00001d035589::6:35388078-35390079(+)
Zm00001d048656::4:2786827-2788828(+)
Zm00001d013997::5:27904355-27906356(+)
Zm00001d053873::4:242649170-242651171(-)
Zm00001d032566::1:230664766-230666767(+)
Zm00001d047619::9:137220100-137222101(+)
Zm00001d015226::5:80065442-80067443(+)
Zm00001d043428::3:199531853-199533854(-)
Zm00001d017580::5:200598085-200600086(+)
Zm00001d022324::7:175458707-175460708(+)
Zm00001d038366::6:155618214-155620215(-)
Zm00001d053447::4:231908622-231910623(-)
Zm00001d009799::8:81981643-81983644(+)
Zm00001d032908::1:242755866-242757867(-)
Zm00001d037252::6:118128456-118130457(+)
Zm00001d044366::3:226295919-226297920(+)
Zm00001d012893::5:1660017-1662018(+)
Zm00001d052679::4:197089473-197091474(+)
Zm00001d009794::8:81739312-81741313(+)
Zm00001d007729::2:238305982-238307983(-)
Zm00001d043907::3:213514226-213516227(+)
Zm00001d048620::4:1474146-1476147(+)
Zm00001d035304::6:20282933-20284934(+)
Zm00001d011132::8:140009458-140011459(-)
Zm00001d010606::8:121744920-121746921(-)
Zm00001d045911::9:47100002-47102003(-)
Zm00001d015944::5:133070079-133072080(+)
Zm00001d041333::3:112546365-112548366(-)
Zm00001d015747::5:115881489-115883490(+)
Zm00001d006866::2:218205167-218207168(+)
Zm00001d048693::4:3413746-3415747(-)
Zm00001d051036::4:137982260-137984261(-)
Zm00001d020016::7:85863074-85865075(+)
Zm00001d045707::9:34570834-34572835(-)
Zm00001d046587::9:97427379-97429380(+)
Zm00001d021153::7:144191670-144193671(-)
Zm00001d015788::5:119721230-119723231(-)
Zm00001d005114::2:159057448-159059449(+)
Zm00001d047217::9:122641886-122643887(+)
Zm00001d041274::3:109615180-109617181(-)
Zm00001d044604::3:233217017-233219018(+)
Zm00001d033753::1:272914345-272916346(+)
Zm00001d012383::8:173269591-173271592(+)
Zm00001d015139::5:76862351-76864352(-)
Zm00001d007160::2:223567377-223569378(-)
Zm00001d017958::5:210866124-210868125(+)
Zm00001d031669::1:198141157-198143158(-)
Zm00001d025503::10:120607718-120609719(-)
Zm00001d051806::4:170135936-170137937(-)
Zm00001d051672::4:166284426-166286427(+)
Zm00001d004452::2:113082682-113084683(-)
Zm00001d006738::2:215640560-215642561(-)
Zm00001d042663::3:175915327-175917328(-)
Zm00001d037404::6:124633520-124635521(-)
Zm00001d018406::5:220160462-220162463(-)
Zm00001d021965::7:167219995-167221996(-)
Zm00001d025252::10:111155437-111157438(+)
Zm00001d002485::2:13752919-13754920(+)
Zm00001d005846::2:190698914-190700915(+)
Zm00001d004215::2:92167436-92169437(-)
Zm00001d013314::5:8361285-8363286(+)
Zm00001d006041::2:196157466-196159467(-)
Zm00001d038918::6:166900342-166902343(+)
Zm00001d053801::4:241343297-241345298(+)
Zm00001d010585::8:121018814-121020815(-)
Zm00001d025739::10:128020107-128022108(+)
Zm00001d002433::2:12563852-12565853(-)
Zm00001d033265::1:256500404-256502405(-)
Zm00001d010192::8:103465613-103467614(-)
Zm00001d015297::5:83175775-83177776(-)
Zm00001d037522::6:128048750-128050751(+)
Zm00001d003654::2:52016832-52018833(-)
Zm00001d038358::6:155275867-155277868(+)
Zm00001d051948::4:175078843-175080844(+)
Zm00001d037200::6:115550237-115552238(-)
Zm00001d015164::5:78144531-78146532(+)
Zm00001d011100::8:139025779-139027780(-)
Zm00001d018358::5:219157924-219159925(-)
Zm00001d018939::7:9879387-9881388(-)
Zm00001d003044::2:30141116-30143117(+)
Zm00001d012772::8:180570068-180572069(+)
Zm00001d040440::3:43521296-43523297(+)
Zm00001d023968::10:32562428-32564429(+)
Zm00001d025716::10:127320855-127322856(-)
Zm00001d036511::6:90947955-90949956(-)
Zm00001d039663::3:11201476-11203477(-)
Zm00001d017765::5:206198243-206200244(-)
Zm00001d014895::5:67116951-67118952(+)
Zm00001d041609::3:129608641-129610642(-)
Zm00001d011967::8:165308911-165310912(-)
Zm00001d017990::5:211550319-211552320(-)
Zm00001d012952::5:2328031-2330032(-)
Zm00001d007245::2:225569652-225571653(+)
Zm00001d036080::6:71040878-71042879(-)
Zm00001d003075::2:31162038-31164039(-)
Zm00001d026472::10:146566311-146568312(-)
Zm00001d002501::2:14155308-14157309(-)
Zm00001d017420::5:195390563-195392564(+)
Zm00001d019282::7:25498640-25500641(-)
Zm00001d014212::5:36778103-36780104(+)
Zm00001d025349::10:115142989-115144990(-)
Zm00001d010258::8:106427559-106429560(-)
Zm00001d018197::5:216316055-216318056(-)
Zm00001d024662::10:82552762-82554763(-)
Zm00001d021019::7:140531652-140533653(+)
Zm00001d029391::1:68667408-68669409(-)
Zm00001d053411::4:230682937-230684938(-)
Zm00001d040581::3:51340851-51342852(-)
Zm00001d010823::8:128843344-128845345(+)
Zm00001d040420::3:42567434-42569435(+)
Zm00001d026124::10:138972266-138974267(+)
Zm00001d013063::5:4117471-4119472(-)
Zm00001d047405::9:129019451-129021452(+)
Zm00001d004407::2:110124678-110126679(-)
Zm00001d031996::1:209090245-209092246(+)
Zm00001d005744::2:185662310-185664311(+)
Zm00001d047579::9:136184231-136186232(+)
Zm00001d039647::3:10285999-10288000(-)
Zm00001d004864::2:145434501-145436502(+)
Zm00001d033931::1:278819797-278821798(+)
Zm00001d042901::3:183397137-183399138(+)
Zm00001d032990::1:245855949-245857950(+)
Zm00001d027415::1:4837880-4839881(-)
Zm00001d034187::1:285957841-285959842(+)
Zm00001d039899::3:18634891-18636892(+)
Zm00001d002387::2:11650289-11652290(-)
Zm00001d018494::5:221799605-221801606(-)
Zm00001d045529::9:25601894-25603895(-)
Zm00001d040726::3:60286763-60288764(+)
Zm00001d050455::4:89652638-89654639(+)
Zm00001d012316::8:172333440-172335441(+)
Zm00001d014241::5:37769592-37771593(-)
Zm00001d019661::7:48731973-48733974(+)
Zm00001d048335::9:154616503-154618504(+)
Zm00001d037483::6:126832860-126834861(+)
Zm00001d010066::8:98054971-98056972(-)
Zm00001d030051::1:102221404-102223405(-)
Zm00001d038192::6:151105205-151107206(+)
Zm00001d042692::3:177202536-177204537(+)
Zm00001d032658::1:233388404-233390405(-)
Zm00001d025114::10:104937988-104939989(+)
Zm00001d005250::2:165696144-165698145(-)
Zm00001d016694::5:172812685-172814686(+)
Zm00001d019788::7:61523854-61525855(-)
Zm00001d017035::5:183276827-183278828(+)
Zm00001d026286::10:142865830-142867831(-)
Zm00001d036595::6:93932908-93934909(+)
Zm00001d033367::1:260534813-260536814(-)
Zm00001d042998::3:186204090-186206091(-)
Zm00001d037785::6:137685171-137687172(+)
Zm00001d017254::5:190451841-190453842(+)
Zm00001d039261::3:753230-755231(+)
Zm00001d043195::3:191222060-191224061(+)
Zm00001d032929::1:243529218-243531219(+)
Zm00001d017485::5:197278906-197280907(+)
Zm00001d021682::7:159938479-159940480(-)
Zm00001d035964::6:62967301-62969302(-)
Zm00001d013536::5:13859201-13861202(-)
Zm00001d002617::2:16894525-16896526(-)
Zm00001d024030::10:38228178-38230179(-)
Zm00001d010287::8:107620784-107622785(-)
Zm00001d052551::4:192870026-192872027(-)
Zm00001d046135::9:65830147-65832148(+)
Zm00001d042697::3:177337444-177339445(+)
Zm00001d030380::1:127552095-127554096(-)
Zm00001d045883::9:45476605-45478606(-)
Zm00001d031709::1:199080821-199082822(+)
Zm00001d052082::4:178983426-178985427(+)
Zm00001d017601::5:201316417-201318418(-)
Zm00001d009748::8:79513946-79515947(+)
Zm00001d032889::1:241518552-241520553(+)
Zm00001d004153::2:86908636-86910637(+)
Zm00001d039032::6:168947957-168949958(-)
Zm00001d014535::5:52310078-52312079(-)
Zm00001d008363::8:6363819-6365820(+)
Zm00001d030468::1:134961328-134963329(+)
Zm00001d029144::1:60425616-60427617(+)
Zm00001d048891::4:7213032-7215033(+)
Zm00001d052595::4:194256227-194258228(+)
Zm00001d048207::9:152498995-152500996(+)
Zm00001d023769::10:19507012-19509013(-)
Zm00001d029603::1:78751282-78753283(+)
Zm00001d033650::1:269667658-269669659(+)
Zm00001d002223::2:8386101-8388102(+)
Zm00001d035645::6:38127283-38129284(+)
Zm00001d018278::5:217825920-217827921(-)
Zm00001d029467::1:72009051-72011052(-)
Zm00001d025039::10:101000184-101002185(-)
Zm00001d015597::5:100233539-100235540(+)
Zm00001d028647::1:41723694-41725695(+)
Zm00001d024961::10:96946763-96948764(+)
Zm00001d053284::4:224034102-224036103(+)
Zm00001d047774::9:141478578-141480579(-)
Zm00001d024804::10:88760312-88762313(+)
Zm00001d029398::1:68944731-68946732(+)
Zm00001d043921::3:213848986-213850987(-)
Zm00001d015714::5:110433609-110435610(-)
Zm00001d039253::3:566421-568422(+)
Zm00001d042795::3:180009399-180011400(+)
Zm00001d053841::4:242141610-242143611(+)
Zm00001d049999::4:58834050-58836051(-)
Zm00001d054002::4:244900906-244902907(+)
Zm00001d011620::8:156255835-156257836(-)
Zm00001d044699::3:235216469-235218470(+)
Zm00001d018595::7:182583-184584(-)
Zm00001d012744::8:179564359-179566360(+)
Zm00001d014659::5:57819095-57821096(+)
Zm00001d025696::10:126536612-126538613(-)
Zm00001d032059::1:211064272-211066273(+)
Zm00001d005928::2:193093534-193095535(-)
Zm00001d016913::5:179730050-179732051(-)
Zm00001d038808::6:164872556-164874557(-)
Zm00001d018604::7:630441-632442(-)
Zm00001d014880::5:66842495-66844496(+)
Zm00001d014199::5:36183218-36185219(-)
Zm00001d019206::7:21891868-21893869(-)
Zm00001d020006::7:85215927-85217928(-)
Zm00001d013201::5:6403074-6405075(-)
Zm00001d016961::5:181285880-181287881(+)
Zm00001d004478::2:114433960-114435961(+)
Zm00001d030867::1:164146904-164148905(+)
Zm00001d013680::5:17217899-17219900(-)
Zm00001d031509::1:192303852-192305853(-)
Zm00001d022434::7:177644675-177646676(+)
Zm00001d049299::4:25176211-25178212(-)
Zm00001d013817::5:21327743-21329744(-)
Zm00001d036447::6:88863979-88865980(-)
Zm00001d027502::1:6828615-6830616(-)
Zm00001d039264::3:765583-767584(+)
Zm00001d021704::7:160760647-160762648(+)
Zm00001d005896::2:192057775-192059776(-)
Zm00001d033718::1:272129164-272131165(+)
Zm00001d054037::4:245440909-245442910(-)
Zm00001d015971::5:135064641-135066642(+)
Zm00001d005779::2:188020033-188022034(-)
Zm00001d038275::6:153061781-153063782(-)
Zm00001d027479::1:6245361-6247362(+)
Zm00001d044982::9:9210968-9212969(-)
Zm00001d035474::6:28421942-28423943(+)
Zm00001d009640::8:74044194-74046195(+)
Zm00001d010213::8:104358967-104360968(-)
Zm00001d009402::8:62917478-62919479(-)
Zm00001d017282::5:191621510-191623511(-)
Zm00001d043556::3:203752028-203754029(-)
Zm00001d035757::6:45713756-45715757(+)
Zm00001d050258::4:77039820-77041821(+)
Zm00001d048770::4:5257271-5259272(-)
Zm00001d034608::1:297742653-297744654(+)
Zm00001d035370::6:23531885-23533886(+)
Zm00001d010241::8:105692052-105694053(-)
Zm00001d037898::6:141445629-141447630(+)
Zm00001d040005::3:22640898-22642899(-)
Zm00001d033709::1:271941135-271943136(+)
Zm00001d027510::1:7073660-7075661(+)
Zm00001d038257::6:152494111-152496112(-)
Zm00001d045616::9:28907960-28909961(-)
Zm00001d013957::5:26164020-26166021(+)
Zm00001d006004::2:195077614-195079615(+)
Zm00001d035973::6:63732964-63734965(-)
Zm00001d044133::3:220053713-220055714(+)
Zm00001d052144::4:180986404-180988405(+)
Zm00001d048362::9:155115561-155117562(-)
Zm00001d038910::6:166846667-166848668(+)
Zm00001d005099::2:158138900-158140901(-)
Zm00001d048629::4:1749262-1751263(+)
Zm00001d012479::8:175290583-175292584(-)
Zm00001d032101::1:212824522-212826523(+)
Zm00001d046940::9:111956296-111958297(+)
Zm00001d037693::6:134216428-134218429(-)
Zm00001d030963::1:169508499-169510500(-)
Zm00001d045546::9:26322774-26324775(+)
Zm00001d051065::4:140070802-140072803(+)
Zm00001d016943::5:180769122-180771123(+)
Zm00001d037659::6:133274292-133276293(+)
Zm00001d039411::3:3707410-3709411(+)
Zm00001d004230::2:94067368-94069369(-)
Zm00001d024808::10:88846373-88848374(-)
Zm00001d010576::8:120770757-120772758(-)
Zm00001d040389::3:41016174-41018175(+)
Zm00001d006358::2:205689335-205691336(-)
Zm00001d033104::1:250289842-250291843(+)
Zm00001d039439::3:4456340-4458341(+)
Zm00001d030159::1:109467883-109469884(+)
Zm00001d032430::1:226162657-226164658(+)
Zm00001d004610::2:121565816-121567817(+)
Zm00001d023590::10:10918404-10920405(+)
Zm00001d006238::2:202614227-202616228(+)
Zm00001d006112::2:198708097-198710098(-)
Zm00001d033502::1:264641717-264643718(-)
Zm00001d006206::2:201775580-201777581(+)
Zm00001d003754::2:57603643-57605644(+)
Zm00001d013758::5:19600076-19602077(-)
Zm00001d025275::10:112166824-112168825(+)
Zm00001d002982::2:28864973-28866974(+)
Zm00001d001939::2:3195313-3197314(-)
Zm00001d053799::4:241338481-241340482(-)
Zm00001d019421::7:32978257-32980258(-)
Zm00001d051316::4:153361316-153363317(+)
Zm00001d028815::1:47440525-47442526(-)
Zm00001d029337::1:66507354-66509355(-)
Zm00001d040178::3:30683893-30685894(+)
Zm00001d008726::8:17929193-17931194(+)
Zm00001d009617::8:73342103-73344104(+)
Zm00001d041976::3:146356637-146358638(-)
Zm00001d008977::8:28101863-28103864(-)
Zm00001d052108::4:179886087-179888088(+)
Zm00001d009060::8:33885690-33887691(-)
Zm00001d007320::2:228348560-228350561(-)
Zm00001d023721::10:16863593-16865594(+)
Zm00001d047251::9:124087393-124089394(-)
Zm00001d016968::5:181545374-181547375(-)
Zm00001d046020::9:55666650-55668651(+)
Zm00001d028248::1:27965366-27967367(+)
Zm00001d012573::8:176813432-176815433(+)
Zm00001d049416::4:29874341-29876342(-)
Zm00001d013594::5:15050310-15052311(-)
Zm00001d026118::10:138831209-138833210(+)
Zm00001d029462::1:71832203-71834204(+)
Zm00001d010834::8:129333942-129335943(-)
Zm00001d044250::3:223050150-223052151(-)
Zm00001d020998::7:139830550-139832551(+)
Zm00001d045372::9:19995799-19997800(-)
Zm00001d017997::5:211653098-211655099(-)
Zm00001d015050::5:73190625-73192626(-)
Zm00001d047143::9:120015250-120017251(+)
Zm00001d038044::6:145986184-145988185(-)
Zm00001d006460::2:208884791-208886792(-)
Zm00001d005228::2:164593961-164595962(+)
Zm00001d008462::8:9348633-9350634(+)
Zm00001d003572::2:48475770-48477771(+)
Zm00001d037217::6:116235253-116237254(+)
Zm00001d008530::8:11928466-11930467(+)
Zm00001d039710::3:12753335-12755336(-)
Zm00001d048383::9:155285341-155287342(+)
Zm00001d026629::10:149185419-149187420(-)
Zm00001d033397::1:261809038-261811039(+)
Zm00001d052485::4:191045010-191047011(+)
Zm00001d042689::3:177012860-177014861(+)
Zm00001d043240::3:192836964-192838965(-)
Zm00001d032662::1:233439338-233441339(+)
Zm00001d053196::4:219346524-219348525(-)
Zm00001d025497::10:120582967-120584968(-)
Zm00001d050125::4:67725487-67727488(+)
Zm00001d012561::8:176653919-176655920(+)
Zm00001d051614::4:164553778-164555779(-)
Zm00001d042658::3:175712510-175714511(+)
Zm00001d004099::2:82706836-82708837(+)
Zm00001d048496::9:157236874-157238875(-)
Zm00001d028554::1:38992050-38994051(+)
Zm00001d017966::5:210967822-210969823(+)
Zm00001d039503::3:6082514-6084515(-)
Zm00001d047023::9:115637979-115639980(+)
Zm00001d052009::4:176345107-176347108(+)
Zm00001d006541::2:210704474-210706475(+)
Zm00001d045136::9:14001564-14003565(-)
Zm00001d051447::4:158958021-158960022(-)
Zm00001d014571::5:53947112-53949113(-)
Zm00001d022443::7:177802808-177804809(-)
Zm00001d041282::3:110288636-110290637(+)
Zm00001d040672::3:57177672-57179673(+)
Zm00001d045277::9:17751905-17753906(-)
Zm00001d035773::6:47338938-47340939(-)
Zm00001d041867::3:141612826-141614827(+)
Zm00001d022485::7:178576975-178578976(-)
Zm00001d019100::7:16653881-16655882(-)
Zm00001d019072::7:15215299-15217300(-)
Zm00001d044920::9:7253104-7255105(-)
Zm00001d007293::2:226983521-226985522(-)
Zm00001d033917::1:278528041-278530042(+)
Zm00001d002006::2:4276022-4278023(+)
Zm00001d019398::7:32006004-32008005(-)
Zm00001d019477::7:35914470-35916471(-)
Zm00001d043927::3:214034971-214036972(+)
Zm00001d049638::4:38437361-38439362(-)
Zm00001d017517::5:198521007-198523008(+)
Zm00001d015990::5:137521533-137523534(-)
Zm00001d019733::7:54453071-54455072(+)
Zm00001d002250::2:8978880-8980881(-)
Zm00001d013059::5:3971308-3973309(+)
Zm00001d021145::7:144096008-144098009(-)
Zm00001d043025::3:186839354-186841355(+)
Zm00001d027306::1:2465144-2467145(+)
Zm00001d038126::6:148783438-148785439(+)
Zm00001d008201::8:988322-990323(+)
Zm00001d021505::7:154278196-154280197(-)
Zm00001d032504::1:228755296-228757297(+)
Zm00001d038841::6:165628066-165630067(+)
Zm00001d027470::1:6026351-6028352(+)
Zm00001d011569::8:154610410-154612411(+)
Zm00001d015427::5:89586290-89588291(-)
Zm00001d033339::1:259582574-259584575(-)
Zm00001d053277::4:223882107-223884108(+)
Zm00001d003935::2:70121007-70123008(+)
Zm00001d023476::10:6859896-6861897(+)
Zm00001d049097::4:15959211-15961212(+)
Zm00001d044420::3:227505422-227507423(+)
Zm00001d014155::5:34329633-34331634(-)
Zm00001d009305::8:53633516-53635517(+)
Zm00001d045887::9:45748901-45750902(-)
Zm00001d003084::2:31603753-31605754(+)
Zm00001d030540::1:142545284-142547285(+)
Zm00001d050981::4:134991010-134993011(-)
Zm00001d052840::4:202394123-202396124(-)
Zm00001d001974::2:3762360-3764361(-)
Zm00001d018850::7:7306184-7308185(-)
Zm00001d041744::3:135683490-135685491(+)
Zm00001d026331::10:143643754-143645755(-)
Zm00001d012734::8:179513280-179515281(-)
Zm00001d044801::9:2727159-2729160(+)
Zm00001d046352::9:82887785-82889786(+)
Zm00001d047418::9:129482558-129484559(+)
Zm00001d050272::4:77691385-77693386(+)
Zm00001d001929::2:3088641-3090642(-)
Zm00001d048249::9:153144263-153146264(+)
Zm00001d033070::1:249473032-249475033(-)
Zm00001d048568::9:159047134-159049135(-)
Zm00001d025884::10:132880161-132882162(+)
Zm00001d020224::7:100780182-100782183(+)
Zm00001d037641::6:132668290-132670291(-)
Zm00001d007757::2:239001008-239003009(-)
Zm00001d037359::6:122792111-122794112(+)
Zm00001d017564::5:199687147-199689148(+)
Zm00001d053868::4:242573401-242575402(-)
Zm00001d031539::1:193696731-193698732(-)
Zm00001d034606::1:297655800-297657801(-)
Zm00001d027545::1:7995131-7997132(+)
Zm00001d038579::6:160392159-160394160(+)
Zm00001d043078::3:188514710-188516711(-)
Zm00001d018535::5:222619623-222621624(+)
Zm00001d025343::10:114916150-114918151(+)
Zm00001d011646::8:157426945-157428946(+)
Zm00001d006913::2:219296688-219298689(-)
Zm00001d019288::7:25847332-25849333(+)
Zm00001d021166::7:144577584-144579585(-)
Zm00001d049075::4:14907669-14909670(-)
Zm00001d053975::4:244517765-244519766(-)
Zm00001d050103::4:65731595-65733596(+)
Zm00001d042515::3:170298863-170300864(+)
Zm00001d022364::7:176148477-176150478(+)
Zm00001d020916::7:136511655-136513656(+)
Zm00001d026147::10:139789775-139791776(-)
Zm00001d019949::7:79133310-79135311(-)
Zm00001d002593::2:16319578-16321579(-)
Zm00001d017669::5:203595560-203597561(-)
Zm00001d037871::6:140508518-140510519(+)
Zm00001d037290::6:119550787-119552788(-)
Zm00001d023504::10:7629527-7631528(+)
Zm00001d027980::1:19269630-19271631(+)
Zm00001d040727::3:60292661-60294662(+)
Zm00001d011436::8:150437223-150439224(+)
Zm00001d017444::5:196010265-196012266(+)
Zm00001d043079::3:188519684-188521685(-)
Zm00001d020297::7:104759109-104761110(+)
Zm00001d027749::1:12545158-12547159(+)
Zm00001d046490::9:92159169-92161170(+)
Zm00001d033304::1:258180510-258182511(+)
Zm00001d040649::3:55956721-55958722(+)
Zm00001d044332::3:225377500-225379501(+)
Zm00001d046444::9:90218665-90220666(-)
Zm00001d045379::9:20169272-20171273(+)
Zm00001d010921::8:133539795-133541796(+)
Zm00001d033153::1:252245262-252247263(+)
Zm00001d016172::5:148415009-148417010(-)
Zm00001d021824::7:163781513-163783514(+)
Zm00001d028698::1:43438025-43440026(+)
Zm00001d012689::8:178699545-178701546(+)
Zm00001d007124::2:222818900-222820901(-)
Zm00001d044292::3:224401664-224403665(+)
Zm00001d045089::9:12196607-12198608(-)
Zm00001d021731::7:161605305-161607306(+)
Zm00001d032239::1:218501122-218503123(-)
Zm00001d034620::1:298049889-298051890(-)
Zm00001d013574::5:14563640-14565641(-)
Zm00001d005370::2:171128389-171130390(-)
Zm00001d005732::2:185164189-185166190(-)
Zm00001d044878::9:6369798-6371799(-)
Zm00001d011241::8:144282640-144284641(+)
Zm00001d030999::1:172718784-172720785(+)
Zm00001d032776::1:237890536-237892537(-)
Zm00001d038618::6:161020554-161022555(-)
Zm00001d041844::3:140393003-140395004(-)
Zm00001d027462::1:5818251-5820252(+)
Zm00001d014516::5:51297181-51299182(-)
Zm00001d021442::7:152334336-152336337(+)
Zm00001d049361::4:27877918-27879919(+)
Zm00001d012701::8:178881381-178883382(-)
Zm00001d048707::4:3785918-3787919(+)
Zm00001d008519::8:11313437-11315438(-)
Zm00001d032449::1:226865373-226867374(+)
Zm00001d012278::8:171802445-171804446(-)
Zm00001d047737::9:140320755-140322756(+)
Zm00001d004279::2:99776394-99778395(+)
Zm00001d051430::4:158333695-158335696(-)
Zm00001d037151::6:113971000-113973001(-)
Zm00001d042643::3:175226104-175228105(-)
Zm00001d006667::2:213895328-213897329(-)
Zm00001d005817::2:189632285-189634286(+)
Zm00001d036630::6:95641970-95643971(+)
Zm00001d015499::5:93959521-93961522(-)
Zm00001d037453::6:125872274-125874275(-)
Zm00001d023579::10:10651708-10653709(-)
Zm00001d029721::1:84035686-84037687(+)
Zm00001d043116::3:189580163-189582164(+)
Zm00001d017460::5:196485350-196487351(-)
Zm00001d012239::8:170750040-170752041(+)
Zm00001d019279::7:25304087-25306088(-)
Zm00001d031674::1:198271491-198273492(-)
Zm00001d025171::10:107514682-107516683(+)
Zm00001d052022::4:176743712-176745713(+)
Zm00001d043257::3:193490875-193492876(+)
Zm00001d008922::8:25308752-25310753(-)
Zm00001d017367::5:193691642-193693643(+)
Zm00001d018384::5:219711967-219713968(+)
Zm00001d010887::8:132232217-132234218(+)
Zm00001d050483::4:91997433-91999434(+)
Zm00001d032473::1:227875685-227877686(-)
Zm00001d040627::3:54946799-54948800(+)
Zm00001d014770::5:62506957-62508958(+)
Zm00001d004994::2:152812570-152814571(+)
Zm00001d043807::3:210693677-210695678(+)
Zm00001d023946::10:30975215-30977216(+)
Zm00001d043217::3:192242576-192244577(-)
Zm00001d034515::1:295312205-295314206(+)
Zm00001d021621::7:158179384-158181385(+)
Zm00001d045540::9:25854574-25856575(-)
Zm00001d035608::6:36534430-36536431(-)
Zm00001d011397::8:149489732-149491733(-)
Zm00001d018203::5:216532118-216534119(-)
Zm00001d022499::7:178847061-178849062(+)
Zm00001d019768::7:58258080-58260081(-)
Zm00001d011632::8:156788425-156790426(+)
Zm00001d051601::4:164102376-164104377(+)
Zm00001d043838::3:211455492-211457493(-)
Zm00001d034151::1:285168179-285170180(+)
Zm00001d015685::5:107181942-107183943(+)
Zm00001d012441::8:174594254-174596255(-)
Zm00001d002878::2:25537220-25539221(+)
Zm00001d035167::6:7485417-7487418(+)
Zm00001d041746::3:135790363-135792364(-)
Zm00001d012810::5:687027-689028(-)
Zm00001d053082::4:212916884-212918885(-)
Zm00001d047868::9:143836004-143838005(+)
Zm00001d032651::1:233134996-233136997(-)
Zm00001d005666::2:182757929-182759930(-)
Zm00001d049708::4:40975010-40977011(+)
Zm00001d003293::2:39099975-39101976(-)
Zm00001d001871::2:2128095-2130096(-)
Zm00001d039372::3:2740651-2742652(-)
Zm00001d043775::3:209810821-209812822(-)
Zm00001d022598::7:180745164-180747165(+)
Zm00001d047710::9:139739645-139741646(+)
Zm00001d042308::3:160128634-160130635(+)
Zm00001d049351::4:27712313-27714314(-)
Zm00001d015306::5:83961548-83963549(-)
Zm00001d007733::2:238323047-238325048(+)
Zm00001d014443::5:47268376-47270377(+)
Zm00001d008874::8:23549331-23551332(-)
Zm00001d038803::6:164790921-164792922(-)
Zm00001d009708::8:77012098-77014099(+)
Zm00001d026104::10:138535384-138537385(-)
Zm00001d029628::1:80599354-80601355(+)
Zm00001d010801::8:128219696-128221697(+)
Zm00001d015173::5:78387779-78389780(+)
Zm00001d050833::4:125335061-125337062(+)
Zm00001d007299::2:227229497-227231498(+)
Zm00001d004725::2:134071707-134073708(+)
Zm00001d052660::4:196212462-196214463(-)
Zm00001d038256::6:152463861-152465862(-)
Zm00001d014673::5:58590603-58592604(+)
Zm00001d034965::6:288545-290546(+)
Zm00001d021396::7:150917433-150919434(-)
Zm00001d043879::3:212723407-212725408(-)
Zm00001d053100::4:213755691-213757692(-)
Zm00001d054000::4:244878908-244880909(-)
Zm00001d034833::1:303289369-303291370(+)
Zm00001d028963::1:53144410-53146411(-)
Zm00001d042830::3:181379228-181381229(-)
Zm00001d003046::2:30270247-30272248(+)
Zm00001d052667::4:196489843-196491844(+)
Zm00001d003090::2:31856326-31858327(+)
Zm00001d009504::8:67752273-67754274(+)
Zm00001d041735::3:135547530-135549531(-)
Zm00001d011245::8:144405880-144407881(-)
Zm00001d008666::8:16424714-16426715(+)
Zm00001d027520::1:7358098-7360099(-)
Zm00001d031520::1:192678896-192680897(-)
Zm00001d008954::8:26893466-26895467(+)
Zm00001d025018::10:99918340-99920341(-)
Zm00001d033529::1:265789789-265791790(+)
Zm00001d030090::1:104852315-104854316(-)
Zm00001d042394::3:164360274-164362275(+)
Zm00001d030105::1:105947804-105949805(-)
Zm00001d041776::3:137249156-137251157(+)
Zm00001d044880::9:6452212-6454213(+)
Zm00001d042726::3:178252338-178254339(-)
Zm00001d012643::8:177710783-177712784(+)
Zm00001d050934::4:132597931-132599932(+)
Zm00001d034254::1:288027573-288029574(-)
Zm00001d042977::3:185627854-185629855(-)
Zm00001d040693::3:58564701-58566702(-)
Zm00001d035206::6:9901888-9903889(-)
Zm00001d028529::1:38253654-38255655(+)
Zm00001d012773::8:180622540-180624541(-)
Zm00001d053069::4:212261820-212263821(+)
Zm00001d017456::5:196439200-196441201(-)
Zm00001d031764::1:201104549-201106550(+)
Zm00001d030736::1:156845390-156847391(+)
Zm00001d007329::2:228736767-228738768(-)
Zm00001d021136::7:143644691-143646692(-)
Zm00001d013943::5:25538208-25540209(+)
Zm00001d048385::9:155336458-155338459(-)
Zm00001d002292::2:9670572-9672573(+)
Zm00001d031893::1:205619861-205621862(-)
Zm00001d006923::2:219454800-219456801(+)
Zm00001d009000::8:29484464-29486465(+)
Zm00001d024567::10:78548546-78550547(-)
Zm00001d010082::8:98728269-98730270(-)
Zm00001d003248::2:37817249-37819250(+)
Zm00001d048286::9:153891961-153893962(+)
Zm00001d049161::4:18470012-18472013(+)
Zm00001d035899::6:58735044-58737045(+)
Zm00001d004787::2:139195963-139197964(+)
Zm00001d012277::8:171773570-171775571(+)
Zm00001d036090::6:71697122-71699123(-)
Zm00001d050764::4:121649116-121651117(+)
Zm00001d008211::8:1297591-1299592(+)
Zm00001d044192::3:221549765-221551766(-)
Zm00001d012909::5:1877911-1879912(+)
Zm00001d014775::5:62832366-62834367(-)
Zm00001d038891::6:166500668-166502669(+)
Zm00001d002215::2:8314817-8316818(+)
Zm00001d028053::1:21766520-21768521(-)
Zm00001d030995::1:172456977-172458978(-)
Zm00001d052911::4:204479263-204481264(+)
Zm00001d017097::5:185341673-185343674(+)
Zm00001d016707::5:173183038-173185039(+)
Zm00001d008909::8:24851242-24853243(+)
Zm00001d002420::2:12306626-12308627(-)
Zm00001d038109::6:148259613-148261614(-)
Zm00001d018156::5:215692493-215694494(-)
Zm00001d013799::5:20612116-20614117(-)
Zm00001d020980::7:138701630-138703631(-)
Zm00001d052584::4:193587270-193589271(-)
Zm00001d005659::2:182561137-182563138(+)
Zm00001d008225::8:1783518-1785519(+)
Zm00001d020726::7:130293711-130295712(+)
Zm00001d040191::3:31617778-31619779(+)
Zm00001d029918::1:94343019-94345020(-)
Zm00001d034128::1:284687287-284689288(-)
Zm00001d041099::3:97284650-97286651(+)
Zm00001d034408::1:292153871-292155872(-)
Zm00001d010218::8:104570457-104572458(+)
Zm00001d040775::3:64948045-64950046(-)
Zm00001d002746::2:21334127-21336128(-)
Zm00001d025401::10:117125276-117127277(+)
Zm00001d040365::3:40178932-40180933(+)
Zm00001d020684::7:128257758-128259759(-)
Zm00001d030240::1:115469514-115471515(-)
Zm00001d035501::6:29603185-29605186(+)
Zm00001d018438::5:220883776-220885777(+)
Zm00001d038944::6:167400927-167402928(-)
Zm00001d048010::9:147955016-147957017(+)
Zm00001d015693::5:108279728-108281729(+)
Zm00001d044031::3:217268283-217270284(-)
Zm00001d002635::2:17654334-17656335(+)
Zm00001d005012::2:153753425-153755426(-)
Zm00001d006916::2:219338969-219340970(-)
Zm00001d005056::2:156394168-156396169(-)
Zm00001d008781::8:19830841-19832842(-)
Zm00001d031883::1:205256432-205258433(-)
Zm00001d025502::10:120602881-120604882(-)
Zm00001d035081::6:4036470-4038471(+)
Zm00001d052621::4:195067503-195069504(-)
Zm00001d047392::9:128612607-128614608(+)
Zm00001d037857::6:139909336-139911337(+)
Zm00001d029604::1:78772819-78774820(-)
Zm00001d052027::4:176842782-176844783(-)
Zm00001d046336::9:81441908-81443909(+)
Zm00001d004486::2:114665217-114667218(-)
Zm00001d030960::1:169239261-169241262(-)
Zm00001d031186::1:181629308-181631309(+)
Zm00001d044922::9:7294414-7296415(+)
Zm00001d030609::1:148190047-148192048(-)
Zm00001d006387::2:206366952-206368953(-)
Zm00001d003180::2:34887126-34889127(-)
Zm00001d026638::10:149258017-149260018(-)
Zm00001d005516::2:177060317-177062318(+)
Zm00001d040878::3:74733196-74735197(-)
Zm00001d030010::1:98968787-98970788(-)
Zm00001d048969::4:11097003-11099004(+)
Zm00001d050165::4:70183368-70185369(+)
Zm00001d021729::7:161574646-161576647(+)
Zm00001d008800::8:20776230-20778231(+)
Zm00001d002129::2:6411408-6413409(+)
Zm00001d028987::1:53747321-53749322(+)
Zm00001d039075::6:169615671-169617672(-)
Zm00001d004337::2:104457818-104459819(-)
Zm00001d040741::3:61280563-61282564(-)
Zm00001d040818::3:67927565-67929566(-)
Zm00001d003040::2:30080726-30082727(+)
Zm00001d003262::2:38267265-38269266(+)
Zm00001d031640::1:197107201-197109202(+)
Zm00001d049976::4:56503619-56505620(+)
Zm00001d031825::1:202991461-202993462(+)
Zm00001d019936::7:77665091-77667092(-)
Zm00001d027920::1:17621351-17623352(-)
Zm00001d038546::6:159660155-159662156(+)
Zm00001d051684::4:166658889-166660890(-)
Zm00001d050106::4:65965843-65967844(+)
Zm00001d014749::5:61283807-61285808(+)
Zm00001d008757::8:19080372-19082373(+)
Zm00001d021202::7:145863210-145865211(+)
Zm00001d006459::2:208857202-208859203(+)
Zm00001d012898::5:1764188-1766189(-)
Zm00001d017691::5:204332123-204334124(+)
Zm00001d045039::9:10833663-10835664(-)
Zm00001d013493::5:12699679-12701680(+)
Zm00001d028531::1:38341734-38343735(-)
Zm00001d022433::7:177643480-177645481(-)
Zm00001d008340::8:5787621-5789622(+)
Zm00001d016604::5:169746507-169748508(+)
Zm00001d040274::3:35355732-35357733(-)
Zm00001d016792::5:176046583-176048584(+)
Zm00001d036177::6:75729757-75731758(-)
Zm00001d024613::10:80361688-80363689(+)
Zm00001d008278::8:3776396-3778397(-)
Zm00001d017187::5:188278797-188280798(+)
Zm00001d009156::8:39940272-39942273(+)
Zm00001d037652::6:133046974-133048975(+)
Zm00001d021086::7:142450463-142452464(+)
Zm00001d011561::8:154494614-154496615(-)
Zm00001d054014::4:245165072-245167073(+)
Zm00001d031558::1:194161056-194163057(+)
Zm00001d010670::8:123790283-123792284(-)
Zm00001d012285::8:171870306-171872307(+)
Zm00001d003857::2:63031868-63033869(+)
Zm00001d014762::5:61967371-61969372(-)
Zm00001d044052::3:217878768-217880769(-)
Zm00001d026186::10:140540620-140542621(+)
Zm00001d026459::10:146249264-146251265(-)
Zm00001d028839::1:48329498-48331499(+)
Zm00001d019923::7:76635721-76637722(-)
Zm00001d020929::7:136897220-136899221(+)
Zm00001d013120::5:5121609-5123610(-)
Zm00001d044467::3:228979857-228981858(-)
Zm00001d047403::9:128993658-128995659(+)
Zm00001d024128::10:48269419-48271420(-)
Zm00001d037465::6:126140181-126142182(+)
Zm00001d004139::2:85782447-85784448(+)
Zm00001d021368::7:150083816-150085817(-)
Zm00001d042943::3:184609389-184611390(+)
Zm00001d024536::10:76947984-76949985(+)
Zm00001d003659::2:52837912-52839913(+)
Zm00001d008230::8:2035817-2037818(-)
Zm00001d008693::8:17301170-17303171(+)
Zm00001d053697::4:239380846-239382847(+)
Zm00001d023566::10:10422814-10424815(-)
Zm00001d013501::5:12923087-12925088(+)
Zm00001d022594::7:180719722-180721723(+)
Zm00001d012764::8:180331161-180333162(+)
Zm00001d031188::1:181705875-181707876(+)
Zm00001d004293::2:100987502-100989503(-)
Zm00001d034517::1:295589605-295591606(-)
Zm00001d006373::2:205994735-205996736(+)
Zm00001d043317::3:196252204-196254205(-)
Zm00001d034886::1:304719417-304721418(-)
Zm00001d006433::2:207988481-207990482(-)
Zm00001d029099::1:58010243-58012244(+)
Zm00001d011228::8:143871000-143873001(-)
Zm00001d029933::1:95010688-95012689(+)
Zm00001d027429::1:5108153-5110154(-)
Zm00001d020879::7:135264250-135266251(+)
Zm00001d040689::3:58287338-58289339(+)
Zm00001d052197::4:183012605-183014606(+)
Zm00001d011778::8:161410562-161412563(+)
Zm00001d029986::1:97643669-97645670(+)
Zm00001d049055::4:14075557-14077558(-)
Zm00001d009186::8:41873750-41875751(+)
Zm00001d020021::7:86268938-86270939(-)
Zm00001d014716::5:60300119-60302120(+)
Zm00001d032095::1:212362821-212364822(+)
Zm00001d023943::10:30681833-30683834(+)
Zm00001d050219::4:74344358-74346359(-)
Zm00001d020642::7:126105572-126107573(+)
Zm00001d021524::7:155150851-155152852(-)
Zm00001d039824::3:15917477-15919478(+)
Zm00001d050198::4:72856274-72858275(-)
Zm00001d042464::3:168531964-168533965(-)
Zm00001d034996::6:1309162-1311163(-)
Zm00001d037545::6:128885646-128887647(-)
Zm00001d003271::2:38439170-38441171(-)
Zm00001d049370::4:28015702-28017703(+)
Zm00001d040036::3:23949140-23951141(+)
Zm00001d035254::6:17436012-17438013(-)
Zm00001d043029::3:187047179-187049180(-)
Zm00001d008815::8:21388042-21390043(-)
Zm00001d016918::5:179885771-179887772(+)
Zm00001d046919::9:110695902-110697903(-)
Zm00001d053588::4:235519804-235521805(-)
Zm00001d034772::1:301745444-301747445(-)
Zm00001d019052::7:14296114-14298115(-)
Zm00001d050288::4:78911315-78913316(+)
Zm00001d004875::2:145682177-145684178(+)
Zm00001d008894::8:24232869-24234870(+)
Zm00001d013193::5:6176169-6178170(-)
Zm00001d021436::7:152287698-152289699(-)
Zm00001d025855::10:131545800-131547801(+)
Zm00001d034385::1:291509236-291511237(+)
Zm00001d025480::10:120106396-120108397(+)
Zm00001d002601::2:16460404-16462405(+)
Zm00001d022238::7:173394812-173396813(-)
Zm00001d036072::6:70420825-70422826(-)
Zm00001d042829::3:181366922-181368923(+)
Zm00001d013560::5:14346696-14348697(-)
Zm00001d012433::8:174374957-174376958(+)
Zm00001d049930::4:53739058-53741059(-)
Zm00001d044648::3:233937394-233939395(+)
Zm00001d052498::4:191497300-191499301(-)
Zm00001d011776::8:161305649-161307650(+)
Zm00001d016915::5:179758931-179760932(-)
Zm00001d053521::4:232901179-232903180(+)
Zm00001d052689::4:197455803-197457804(-)
Zm00001d033922::1:278619718-278621719(-)
Zm00001d013522::5:13538430-13540431(-)
Zm00001d035515::6:30768714-30770715(-)
Zm00001d033364::1:260348626-260350627(-)
Zm00001d025590::10:123319861-123321862(+)
Zm00001d030091::1:105033715-105035716(+)
Zm00001d031355::1:187097326-187099327(+)
Zm00001d033333::1:259330034-259332035(-)
Zm00001d025679::10:126095429-126097430(-)
Zm00001d032562::1:230559352-230561353(+)
Zm00001d048342::9:154785020-154787021(-)
Zm00001d036922::6:106565737-106567738(-)
Zm00001d042885::3:182851379-182853380(+)
Zm00001d017461::5:196484718-196486719(+)
Zm00001d045393::9:20527201-20529202(-)
Zm00001d018362::5:219166989-219168990(+)
Zm00001d003533::2:47103686-47105687(+)
Zm00001d050978::4:134814862-134816863(+)
Zm00001d041283::3:110291380-110293381(+)
Zm00001d051576::4:163288041-163290042(-)
Zm00001d034388::1:291661338-291663339(+)
Zm00001d042381::3:163977526-163979527(+)
Zm00001d007551::2:234553297-234555298(+)
Zm00001d024572::10:78702391-78704392(+)
Zm00001d020943::7:137360435-137362436(+)
Zm00001d045621::9:29035885-29037886(+)
Zm00001d031691::1:198671395-198673396(-)
Zm00001d011465::8:151222310-151224311(+)
Zm00001d047595::9:136680181-136682182(+)
Zm00001d025548::10:121920406-121922407(+)
Zm00001d034932::1:306070953-306072954(+)
Zm00001d011315::8:146511536-146513537(+)
Zm00001d015411::5:89058273-89060274(+)
Zm00001d016549::5:167011281-167013282(-)
Zm00001d021915::7:165868268-165870269(-)
Zm00001d010520::8:118978275-118980276(-)
Zm00001d002682::2:19207126-19209127(-)
Zm00001d022172::7:171721649-171723650(+)
Zm00001d022481::7:178466070-178468071(+)
Zm00001d030989::1:172180222-172182223(+)
Zm00001d025843::10:131455180-131457181(-)
Zm00001d048101::9:150200138-150202139(+)
Zm00001d002534::2:14905701-14907702(-)
Zm00001d040310::3:37113475-37115476(+)
Zm00001d039127::6:170619913-170621914(-)
Zm00001d031871::1:204746910-204748911(+)
Zm00001d012604::8:177069068-177071069(+)
Zm00001d040061::3:25517891-25519892(-)
Zm00001d010808::8:128525151-128527152(+)
Zm00001d004336::2:104247647-104249648(+)
Zm00001d030562::1:144196810-144198811(-)
Zm00001d007424::2:231429738-231431739(-)
Zm00001d027467::1:5913009-5915010(-)
Zm00001d048627::4:1736790-1738791(+)
Zm00001d051554::4:162656912-162658913(-)
Zm00001d022318::7:175221461-175223462(+)
Zm00001d052051::4:177821065-177823066(+)
Zm00001d046128::9:65191246-65193247(+)
Zm00001d026479::10:146718686-146720687(-)
Zm00001d029557::1:76078220-76080221(-)
Zm00001d008724::8:17869815-17871816(+)
Zm00001d034682::1:299672845-299674846(-)
Zm00001d020776::7:132115846-132117847(+)
Zm00001d030038::1:101379648-101381649(+)
Zm00001d030131::1:108192221-108194222(+)
Zm00001d041057::3:93564618-93566619(+)
Zm00001d011720::8:159840347-159842348(-)
Zm00001d042133::3:152714762-152716763(-)
Zm00001d007390::2:230563409-230565410(-)
Zm00001d038761::6:163996495-163998496(-)
Zm00001d029103::1:58174344-58176345(-)
Zm00001d024475::10:72602798-72604799(-)
Zm00001d036118::6:72945551-72947552(-)
Zm00001d039383::3:3078792-3080793(-)
Zm00001d013025::5:3432270-3434271(-)
Zm00001d033916::1:278528209-278530210(-)
Zm00001d040539::3:48727138-48729139(-)
Zm00001d006581::2:211469491-211471492(+)
Zm00001d027400::1:4403503-4405504(+)
Zm00001d017925::5:210194808-210196809(-)
Zm00001d023610::10:11916067-11918068(-)
Zm00001d041272::3:109592252-109594253(+)
Zm00001d033878::1:277216802-277218803(-)
Zm00001d022193::7:172483458-172485459(+)
Zm00001d024211::10:56728038-56730039(-)
Zm00001d041954::3:145307501-145309502(+)
Zm00001d045889::9:46115908-46117909(-)
Zm00001d007892::2:241891390-241893391(-)
Zm00001d053572::4:234907066-234909067(-)
Zm00001d048272::9:153604268-153606269(+)
Zm00001d033271::1:256838291-256840292(-)
Zm00001d026368::10:144422658-144424659(+)
Zm00001d013707::5:18194799-18196800(+)
Zm00001d033732::1:272378669-272380670(-)
Zm00001d019945::7:78502546-78504547(+)
Zm00001d009193::8:42031752-42033753(+)
Zm00001d019920::7:75824025-75826026(+)
Zm00001d018392::5:219946733-219948734(-)
Zm00001d051804::4:170035195-170037196(+)
Zm00001d049834::4:47100635-47102636(+)
Zm00001d040124::3:28463164-28465165(+)
Zm00001d036410::6:87192165-87194166(+)
Zm00001d009436::8:64428831-64430832(+)
Zm00001d043512::3:202360487-202362488(+)
Zm00001d012608::8:177142728-177144729(-)
Zm00001d011938::8:164852677-164854678(+)
Zm00001d015028::5:72771686-72773687(-)
Zm00001d019084::7:15695032-15697033(-)
Zm00001d016971::5:181560982-181562983(-)
Zm00001d051703::4:167219760-167221761(+)
Zm00001d003782::2:59186009-59188010(-)
Zm00001d005158::2:161665100-161667101(+)
Zm00001d041438::3:119834740-119836741(-)
Zm00001d035965::6:62967440-62969441(+)
Zm00001d002629::2:17330022-17332023(-)
Zm00001d022343::7:175915589-175917590(-)
Zm00001d044202::3:221798738-221800739(+)
Zm00001d002564::2:15539968-15541969(-)
Zm00001d042485::3:169165518-169167519(+)
Zm00001d006239::2:202622438-202624439(+)
Zm00001d026022::10:136251788-136253789(+)
Zm00001d027340::1:3287727-3289728(-)
Zm00001d011791::8:161665460-161667461(+)
Zm00001d009994::8:93777051-93779052(+)
Zm00001d032608::1:231929915-231931916(+)
Zm00001d032591::1:231454653-231456654(-)
Zm00001d012270::8:171647628-171649629(+)
Zm00001d040243::3:33409417-33411418(+)
Zm00001d053348::4:227081326-227083327(-)
Zm00001d021683::7:159952772-159954773(-)
Zm00001d021512::7:154616450-154618451(-)
Zm00001d041186::3:103867966-103869967(-)
Zm00001d021036::7:141007642-141009643(+)
Zm00001d047437::9:130018296-130020297(+)
Zm00001d013116::5:4886799-4888800(+)
Zm00001d047218::9:122652957-122654958(+)
Zm00001d019423::7:33000452-33002453(+)
Zm00001d043356::3:197527137-197529138(-)
Zm00001d004788::2:139264045-139266046(-)
Zm00001d032076::1:211707820-211709821(+)
Zm00001d034047::1:282302059-282304060(+)
Zm00001d019123::7:17936213-17938214(+)
Zm00001d041732::3:135478466-135480467(-)
Zm00001d028453::1:35464274-35466275(+)
Zm00001d005715::2:184460855-184462856(-)
Zm00001d004646::2:124950039-124952040(-)
Zm00001d045867::9:44714205-44716206(-)
Zm00001d038374::6:155772963-155774964(-)
Zm00001d012693::8:178729057-178731058(+)
Zm00001d020862::7:134957840-134959841(-)
Zm00001d018464::5:221328615-221330616(-)
Zm00001d016511::5:165449163-165451164(-)
Zm00001d021526::7:155152346-155154347(+)
Zm00001d013254::5:7151042-7153043(+)
Zm00001d032676::1:233775864-233777865(+)
Zm00001d041963::3:145907184-145909185(+)
Zm00001d006291::2:203789685-203791686(-)
Zm00001d003116::2:32715312-32717313(+)
Zm00001d034862::1:304071251-304073252(-)
Zm00001d010744::8:126504247-126506248(+)
Zm00001d017126::5:186216973-186218974(+)
Zm00001d033200::1:253557924-253559925(+)
Zm00001d029074::1:57253735-57255736(-)
Zm00001d007638::2:236706953-236708954(+)
Zm00001d032353::1:223543781-223545782(+)
Zm00001d036719::6:98778537-98780538(-)
Zm00001d002641::2:17742985-17744986(+)
Zm00001d025228::10:110197708-110199709(-)
Zm00001d028188::1:25758819-25760820(+)
Zm00001d019538::7:41107238-41109239(+)
Zm00001d051219::4:148976770-148978771(+)
Zm00001d025763::10:128650184-128652185(+)
Zm00001d040011::3:22864172-22866173(-)
Zm00001d006286::2:203638496-203640497(-)
Zm00001d034272::1:288311693-288313694(+)
Zm00001d027914::1:17376663-17378664(+)
Zm00001d044766::9:1856258-1858259(+)
Zm00001d027808::1:14083061-14085062(-)
Zm00001d044988::9:9424327-9426328(-)
Zm00001d038223::6:151956315-151958316(+)
Zm00001d007225::2:225140200-225142201(-)
Zm00001d030012::1:99318753-99320754(-)
Zm00001d006845::2:217778284-217780285(-)
Zm00001d003847::2:61983103-61985104(+)
Zm00001d053961::4:244357245-244359246(-)
Zm00001d010493::8:117902516-117904517(-)
Zm00001d043864::3:212466186-212468187(+)
Zm00001d043650::3:205980985-205982986(+)
Zm00001d034106::1:284126209-284128210(-)
Zm00001d048082::9:149620801-149622802(-)
Zm00001d016679::5:172377677-172379678(+)
Zm00001d052425::4:189732858-189734859(+)
Zm00001d013862::5:23183374-23185375(-)
Zm00001d032378::1:224570619-224572620(+)
Zm00001d023220::10:698908-700909(+)
Zm00001d035050::6:3215940-3217941(+)
Zm00001d022072::7:169435192-169437193(+)
Zm00001d033575::1:267538831-267540832(+)
Zm00001d049389::4:28693014-28695015(-)
Zm00001d005398::2:172428144-172430145(-)
Zm00001d020149::7:95875137-95877138(-)
Zm00001d026347::10:143973129-143975130(-)
Zm00001d020552::7:122016866-122018867(-)
Zm00001d035302::6:20200991-20202992(+)
Zm00001d007897::2:241932228-241934229(-)
Zm00001d030116::1:107056186-107058187(-)
Zm00001d030845::1:162876433-162878434(+)
Zm00001d003511::2:46290958-46292959(+)
Zm00001d019117::7:17794977-17796978(-)
Zm00001d014695::5:59737620-59739621(-)
Zm00001d049625::4:37974897-37976898(+)
Zm00001d001788::2:947943-949944(-)
Zm00001d042935::3:184486880-184488881(-)
Zm00001d054016::4:245186133-245188134(+)
Zm00001d018517::5:222358609-222360610(-)
Zm00001d049197::4:20093781-20095782(+)
Zm00001d024916::10:94903444-94905445(+)
Zm00001d008625::8:15174519-15176520(-)
Zm00001d034497::1:294671002-294673003(-)
Zm00001d052230::4:184118361-184120362(-)
Zm00001d036013::6:66090324-66092325(-)
Zm00001d012247::8:170930890-170932891(+)
Zm00001d038768::6:164164253-164166254(-)
Zm00001d005173::2:162269990-162271991(+)
Zm00001d013808::5:21105944-21107945(+)
Zm00001d051320::4:153914842-153916843(+)
Zm00001d013537::5:13911312-13913313(-)
Zm00001d042279::3:158648267-158650268(-)
Zm00001d017205::5:188876341-188878342(-)
Zm00001d051418::4:157818974-157820975(+)
Zm00001d005421::2:173381977-173383978(-)
Zm00001d002708::2:19910062-19912063(+)
Zm00001d020136::7:95253595-95255596(-)
Zm00001d037762::6:136635976-136637977(+)
Zm00001d024155::10:50394212-50396213(-)
Zm00001d017281::5:191611387-191613388(-)
Zm00001d002367::2:11049179-11051180(-)
Zm00001d014994::5:71397396-71399397(-)
Zm00001d004955::2:150558245-150560246(-)
Zm00001d005898::2:192211952-192213953(-)
Zm00001d048835::4:6141430-6143431(+)
Zm00001d047960::9:146286596-146288597(+)
Zm00001d006917::2:219338751-219340752(+)
Zm00001d012553::8:176520661-176522662(-)
Zm00001d049407::4:29593734-29595735(+)
Zm00001d012465::8:174978305-174980306(-)
Zm00001d050430::4:87435582-87437583(-)
Zm00001d012408::8:173985432-173987433(+)
Zm00001d043505::3:202185126-202187127(+)
Zm00001d004521::2:116468973-116470974(+)
Zm00001d025235::10:110441414-110443415(-)
Zm00001d017895::5:209713777-209715778(-)
Zm00001d053923::4:243654711-243656712(+)
Zm00001d048298::9:154122595-154124596(+)
Zm00001d049987::4:57418326-57420327(-)
Zm00001d008248::8:2568074-2570075(-)
Zm00001d009492::8:67173270-67175271(+)
Zm00001d038255::6:152443583-152445584(-)
Zm00001d034944::1:306362491-306364492(-)
Zm00001d005081::2:157618390-157620391(-)
Zm00001d026319::10:143557319-143559320(+)
Zm00001d009398::8:62428718-62430719(-)
Zm00001d025509::10:120874560-120876561(+)
Zm00001d032223::1:217835868-217837869(+)
Zm00001d002424::2:12403005-12405006(-)
Zm00001d021875::7:165257063-165259064(-)
Zm00001d048353::9:154860036-154862037(+)
Zm00001d007840::2:240627166-240629167(-)
Zm00001d042542::3:171439098-171441099(+)
Zm00001d032807::1:238895006-238897007(+)
Zm00001d044846::9:5041957-5043958(+)
Zm00001d012142::8:168738620-168740621(-)
Zm00001d037541::6:128779460-128781461(-)
Zm00001d034659::1:299109787-299111788(+)
Zm00001d034431::1:292889373-292891374(+)
Zm00001d002477::2:13594836-13596837(-)
Zm00001d017883::5:209532712-209534713(+)
Zm00001d041246::3:108033137-108035138(+)
Zm00001d007709::2:237901856-237903857(+)
Zm00001d052862::4:202849064-202851065(+)
Zm00001d042215::3:156421057-156423058(-)
Zm00001d035434::6:25349384-25351385(+)
Zm00001d047680::9:139134249-139136250(+)
Zm00001d034432::1:292891596-292893597(+)
Zm00001d011051::8:137413411-137415412(+)
Zm00001d032857::1:240407623-240409624(-)
Zm00001d006077::2:197469573-197471574(-)
Zm00001d007503::2:233399094-233401095(+)
Zm00001d051883::4:173397194-173399195(+)
Zm00001d011819::8:162064972-162066973(-)
Zm00001d031271::1:184634310-184636311(-)
Zm00001d029207::1:62415535-62417536(+)
Zm00001d045344::9:19251012-19253013(+)
Zm00001d011704::8:159245369-159247370(-)
Zm00001d020956::7:137672466-137674467(+)
Zm00001d019124::7:18112901-18114902(-)
Zm00001d045474::9:23487086-23489087(+)
Zm00001d051048::4:138663115-138665116(+)
Zm00001d050694::4:116209240-116211241(-)
Zm00001d036073::6:70603616-70605617(+)
Zm00001d047594::9:136619698-136621699(-)
Zm00001d019299::7:26617825-26619826(+)
Zm00001d031835::1:203192134-203194135(-)
Zm00001d010790::8:127850574-127852575(+)
Zm00001d002101::2:5978585-5980586(+)
Zm00001d041322::3:112348696-112350697(-)
Zm00001d011722::8:159972349-159974350(-)
Zm00001d014986::5:71083720-71085721(+)
Zm00001d025210::10:109223289-109225290(+)
Zm00001d049801::4:45083165-45085166(-)
Zm00001d037086::6:111761626-111763627(-)
Zm00001d030648::1:150687934-150689935(+)
Zm00001d004728::2:134138076-134140077(+)
Zm00001d006117::2:199026499-199028500(+)
Zm00001d041588::3:128520263-128522264(-)
Zm00001d051998::4:176220760-176222761(-)
Zm00001d028966::1:53180511-53182512(-)
Zm00001d043009::3:186340698-186342699(+)
Zm00001d032633::1:232600545-232602546(+)
Zm00001d032775::1:237885736-237887737(-)
Zm00001d044765::9:1837688-1839689(+)
Zm00001d024523::10:75992327-75994328(+)
Zm00001d013868::5:23315656-23317657(-)
Zm00001d049265::4:23634888-23636889(-)
Zm00001d051103::4:142670585-142672586(-)
Zm00001d007229::2:225209576-225211577(+)
Zm00001d030230::1:114670480-114672481(+)
Zm00001d038170::6:150416643-150418644(+)
Zm00001d009493::8:67180175-67182176(-)
Zm00001d009365::8:60082485-60084486(+)
Zm00001d021844::7:164360890-164362891(-)
Zm00001d035048::6:3085229-3087230(+)
Zm00001d026336::10:143758823-143760824(-)
Zm00001d040033::3:23714433-23716434(+)
Zm00001d003119::2:32816193-32818194(+)
Zm00001d013405::5:10493732-10495733(-)
Zm00001d025450::10:118969121-118971122(-)
Zm00001d024734::10:85624533-85626534(-)
Zm00001d025325::10:114191281-114193282(+)
Zm00001d025012::10:99640734-99642735(+)
Zm00001d008354::8:6162976-6164977(-)
Zm00001d007044::2:220800466-220802467(-)
Zm00001d026189::10:140558970-140560971(-)
Zm00001d020612::7:125101108-125103109(-)
Zm00001d028266::1:28613798-28615799(+)
Zm00001d053661::4:238372211-238374212(-)
Zm00001d023767::10:19463210-19465211(-)
Zm00001d032577::1:231128979-231130980(+)
Zm00001d011979::8:165564935-165566936(+)
Zm00001d041416::3:118099570-118101571(+)
Zm00001d009940::8:90885911-90887912(+)
Zm00001d034600::1:297596021-297598022(-)
Zm00001d026281::10:142748448-142750449(+)
Zm00001d049590::4:36536816-36538817(+)
Zm00001d028021::1:20538960-20540961(+)
Zm00001d045752::9:37136369-37138370(+)
Zm00001d036723::6:99025808-99027809(+)
Zm00001d006055::2:196665878-196667879(-)
Zm00001d048198::9:152245483-152247484(+)
Zm00001d044465::3:228918468-228920469(-)
Zm00001d049950::4:55132977-55134978(-)
Zm00001d002541::2:14999965-15001966(+)
Zm00001d002320::2:10192080-10194081(-)
Zm00001d040075::3:25853428-25855429(-)
Zm00001d043410::3:199002370-199004371(+)
Zm00001d017644::5:202969946-202971947(-)
Zm00001d030914::1:166902321-166904322(+)
Zm00001d024005::10:35921181-35923182(+)
Zm00001d035263::6:18168891-18170892(+)
Zm00001d012931::5:2171688-2173689(+)
Zm00001d025302::10:113397948-113399949(-)
Zm00001d013392::5:10303041-10305042(+)
Zm00001d035995::6:65186917-65188918(+)
Zm00001d042229::3:156903604-156905605(-)
Zm00001d019844::7:68695817-68697818(+)
Zm00001d038971::6:167997248-167999249(+)
Zm00001d017978::5:211183411-211185412(-)
Zm00001d014177::5:34996600-34998601(+)
Zm00001d002751::2:21493003-21495004(-)
Zm00001d023945::10:30975806-30977807(-)
Zm00001d039062::6:169448528-169450529(+)
Zm00001d052683::4:197239105-197241106(-)
Zm00001d009215::8:44140412-44142413(+)
Zm00001d043295::3:194899108-194901109(+)
Zm00001d033641::1:269353758-269355759(+)
Zm00001d010997::8:136179724-136181725(+)
Zm00001d023724::10:17271175-17273176(+)
Zm00001d002326::2:10328817-10330818(+)
Zm00001d046485::9:92008445-92010446(-)
Zm00001d053874::4:242697390-242699391(-)
Zm00001d010039::8:96547567-96549568(-)
Zm00001d035288::6:19438585-19440586(-)
Zm00001d021768::7:162730127-162732128(-)
Zm00001d014845::5:65245097-65247098(-)
Zm00001d013449::5:11833441-11835442(+)
Zm00001d053074::4:212402494-212404495(-)
Zm00001d018327::5:218510147-218512148(-)
Zm00001d052619::4:195016387-195018388(+)
Zm00001d022512::7:179139053-179141054(-)
Zm00001d016193::5:149828870-149830871(+)
Zm00001d037580::6:130369760-130371761(+)
Zm00001d028662::1:42228098-42230099(+)
Zm00001d042118::3:151574542-151576543(+)
Zm00001d022586::7:180371982-180373983(-)
Zm00001d034590::1:297306178-297308179(+)
Zm00001d047991::9:147398624-147400625(-)
Zm00001d033100::1:250193584-250195585(+)
Zm00001d041731::3:135459580-135461581(+)
Zm00001d035593::6:35732795-35734796(+)
Zm00001d020137::7:95350283-95352284(-)
Zm00001d025894::10:133242510-133244511(-)
Zm00001d052143::4:180870218-180872219(-)
Zm00001d043943::3:214379004-214381005(-)
Zm00001d021918::7:165873633-165875634(+)
Zm00001d044971::9:8654602-8656603(-)
Zm00001d015950::5:133615682-133617683(+)
Zm00001d034627::1:298406475-298408476(+)
Zm00001d034776::1:301959840-301961841(-)
Zm00001d046992::9:114341205-114343206(-)
Zm00001d015672::5:105096523-105098524(+)
Zm00001d011328::8:146854335-146856336(+)
Zm00001d003836::2:61530596-61532597(+)
Zm00001d042598::3:173102454-173104455(-)
Zm00001d051928::4:174744996-174746997(+)
Zm00001d011447::8:150759496-150761497(-)
Zm00001d044994::9:9504366-9506367(-)
Zm00001d050301::4:79815252-79817253(+)
Zm00001d036855::6:104126121-104128122(+)
Zm00001d014783::5:62950975-62952976(-)
Zm00001d048009::9:147934400-147936401(+)
Zm00001d017178::5:188137267-188139268(+)
Zm00001d041346::3:113859253-113861254(+)
Zm00001d019036::7:13737083-13739084(-)
Zm00001d051481::4:160050420-160052421(-)
Zm00001d010461::8:116330319-116332320(+)
Zm00001d007078::2:221779724-221781725(-)
Zm00001d006323::2:204611351-204613352(-)
Zm00001d013019::5:3292321-3294322(-)
Zm00001d038076::6:146983713-146985714(+)
Zm00001d005586::2:179801353-179803354(-)
Zm00001d028336::1:31100610-31102611(-)
Zm00001d038348::6:154952599-154954600(+)
Zm00001d019185::7:20704384-20706385(-)
Zm00001d002256::2:9065949-9067950(-)
Zm00001d043375::3:198075569-198077570(-)
Zm00001d025301::10:113302870-113304871(+)
Zm00001d038547::6:159732805-159734806(+)
Zm00001d018698::7:2704527-2706528(+)
Zm00001d028463::1:35716927-35718928(-)
Zm00001d026501::10:147239128-147241129(+)
Zm00001d045626::9:29240037-29242038(+)
Zm00001d043705::3:207926159-207928160(-)
Zm00001d039580::3:8287700-8289701(-)
Zm00001d030766::1:159022392-159024393(-)
Zm00001d027477::1:6236165-6238166(+)
Zm00001d011560::8:154485788-154487789(-)
Zm00001d050905::4:129474898-129476899(+)
Zm00001d006864::2:218097367-218099368(-)
Zm00001d030489::1:136750445-136752446(+)
Zm00001d004519::2:116317861-116319862(+)
Zm00001d049914::4:52309510-52311511(-)
Zm00001d043174::3:190627944-190629945(-)
Zm00001d009220::8:44227231-44229232(-)
Zm00001d013940::5:25523033-25525034(-)
Zm00001d028796::1:46669525-46671526(-)
Zm00001d027371::1:3916562-3918563(-)
Zm00001d036049::6:68974107-68976108(+)
Zm00001d023827::10:23687802-23689803(+)
Zm00001d016698::5:172856241-172858242(-)
Zm00001d044931::9:7605714-7607715(-)
Zm00001d001914::2:2802375-2804376(+)
Zm00001d008443::8:8735491-8737492(-)
Zm00001d029903::1:93425755-93427756(-)
Zm00001d030967::1:169595325-169597326(+)
Zm00001d052381::4:188769864-188771865(-)
Zm00001d044929::9:7562944-7564945(-)
Zm00001d042662::3:175815196-175817197(+)
Zm00001d030598::1:147539906-147541907(-)
Zm00001d047714::9:139839043-139841044(+)
Zm00001d046333::9:81218266-81220267(+)
Zm00001d019230::7:23065088-23067089(-)
Zm00001d031598::1:195872057-195874058(-)
Zm00001d017166::5:187568888-187570889(+)
Zm00001d007080::2:221782580-221784581(+)
Zm00001d044744::9:1008648-1010649(-)
Zm00001d047428::9:129719029-129721030(+)
Zm00001d044481::3:229387837-229389838(+)
Zm00001d029776::1:86458637-86460638(+)
Zm00001d025024::10:100245919-100247920(-)
Zm00001d047028::9:115818278-115820279(+)
Zm00001d002848::2:24519525-24521526(+)
Zm00001d027859::1:15501161-15503162(-)
Zm00001d019187::7:20842801-20844802(+)
Zm00001d029114::1:58380291-58382292(-)
Zm00001d030289::1:119706866-119708867(+)
Zm00001d020886::7:135470578-135472579(-)
Zm00001d034711::1:300446492-300448493(-)
Zm00001d030996::1:172557774-172559775(+)
Zm00001d029968::1:96899387-96901388(+)
Zm00001d003589::2:49077346-49079347(+)
Zm00001d020977::7:138409102-138411103(-)
Zm00001d028522::1:38047191-38049192(-)
Zm00001d007034::2:220602098-220604099(-)
Zm00001d018562::5:223276622-223278623(-)
Zm00001d027711::1:11718339-11720340(+)
Zm00001d035319::6:21078637-21080638(+)
Zm00001d001937::2:3118329-3120330(+)
Zm00001d021662::7:159484072-159486073(-)
Zm00001d036624::6:95239867-95241868(-)
Zm00001d026603::10:148756522-148758523(+)
Zm00001d038163::6:150035216-150037217(-)
Zm00001d053331::4:226419086-226421087(+)
Zm00001d046508::9:93069656-93071657(-)
Zm00001d043216::3:192129064-192131065(+)
Zm00001d021247::7:146816250-146818251(+)
Zm00001d021553::7:155748197-155750198(-)
Zm00001d003713::2:56097013-56099014(-)
Zm00001d029762::1:86134030-86136031(-)
Zm00001d047443::9:130345863-130347864(-)
Zm00001d019941::7:78279716-78281717(-)
Zm00001d044762::9:1712513-1714514(+)
Zm00001d048358::9:154913541-154915542(+)
Zm00001d038879::6:166303847-166305848(+)
Zm00001d034665::1:299208975-299210976(+)
Zm00001d030515::1:140798384-140800385(+)
Zm00001d032447::1:226863466-226865467(-)
Zm00001d010975::8:135638788-135640789(+)
Zm00001d046221::9:72874968-72876969(-)
Zm00001d002711::2:19967420-19969421(-)
Zm00001d027625::1:9344597-9346598(+)
Zm00001d019659::7:48428159-48430160(+)
Zm00001d047635::9:137665994-137667995(+)
Zm00001d048154::9:151055635-151057636(+)
Zm00001d038217::6:151834250-151836251(-)
Zm00001d028661::1:42127154-42129155(+)
Zm00001d008715::8:17619379-17621380(-)
Zm00001d011541::8:153954190-153956191(+)
Zm00001d037803::6:138206957-138208958(+)
Zm00001d007636::2:236686306-236688307(+)
Zm00001d016163::5:147969614-147971615(-)
Zm00001d046941::9:111968501-111970502(-)
Zm00001d049712::4:41060004-41062005(-)
Zm00001d019144::7:19088902-19090903(-)
Zm00001d048784::4:5511174-5513175(-)
Zm00001d044998::9:9672706-9674707(-)
Zm00001d010000::8:94266379-94268380(+)
Zm00001d016704::5:173172625-173174626(+)
Zm00001d033261::1:256415169-256417170(-)
Zm00001d042684::3:176819331-176821332(+)
Zm00001d003067::2:31071940-31073941(-)
Zm00001d007947::2:243860953-243862954(-)
Zm00001d017718::5:205091183-205093184(-)
Zm00001d016949::5:180939039-180941040(-)
Zm00001d025295::10:113004721-113006722(+)
Zm00001d047747::9:140733091-140735092(+)
Zm00001d040760::3:64058248-64060249(-)
Zm00001d040422::3:42679505-42681506(-)
Zm00001d009148::8:39613876-39615877(+)
Zm00001d002024::2:4605669-4607670(-)
Zm00001d025055::10:101890400-101892401(-)
Zm00001d016259::5:154061849-154063850(-)
Zm00001d047209::9:122121484-122123485(-)
Zm00001d011990::8:166011865-166013866(+)
Zm00001d014207::5:36627846-36629847(+)
Zm00001d043218::3:192248470-192250471(+)
Zm00001d052262::4:185217519-185219520(+)
Zm00001d002064::2:5195256-5197257(-)
Zm00001d032991::1:246034440-246036441(-)
Zm00001d032139::1:214254135-214256136(+)
Zm00001d022440::7:177723135-177725136(-)
Zm00001d046679::9:102107969-102109970(-)
Zm00001d043124::3:189750918-189752919(-)
Zm00001d023300::10:2364919-2366920(-)
Zm00001d018487::5:221686655-221688656(+)
Zm00001d008906::8:24730464-24732465(-)
Zm00001d014920::5:68357212-68359213(+)
Zm00001d043815::3:210943124-210945125(+)
Zm00001d020386::7:110682890-110684891(-)
Zm00001d046723::9:103578153-103580154(+)
Zm00001d036178::6:75752003-75754004(+)
Zm00001d049781::4:44221085-44223086(+)
Zm00001d025020::10:99991256-99993257(+)
Zm00001d053560::4:234191682-234193683(-)
Zm00001d042874::3:182591189-182593190(+)
Zm00001d044081::3:218484901-218486902(-)
Zm00001d050457::4:89897830-89899831(+)
Zm00001d048914::4:7823708-7825709(-)
Zm00001d051987::4:175914057-175916058(+)
Zm00001d037040::6:110122924-110124925(-)
Zm00001d041990::3:146847497-146849498(-)
Zm00001d018333::5:218590949-218592950(+)
Zm00001d050166::4:70218952-70220953(-)
Zm00001d026639::10:149257018-149259019(+)
Zm00001d020035::7:87297900-87299901(+)
Zm00001d014033::5:29806868-29808869(+)
Zm00001d052983::4:207294156-207296157(+)
Zm00001d006521::2:210453926-210455927(+)
Zm00001d028960::1:52937129-52939130(+)
Zm00001d051590::4:163913135-163915136(-)
Zm00001d024874::10:91750839-91752840(+)
Zm00001d049186::4:19703787-19705788(-)
Zm00001d020679::7:127859342-127861343(-)
Zm00001d007667::2:237163235-237165236(+)
Zm00001d024691::10:83697289-83699290(-)
Zm00001d024220::10:57647078-57649079(+)
Zm00001d017800::5:207116679-207118680(+)
Zm00001d047240::9:123670249-123672250(+)
Zm00001d002090::2:5805645-5807646(+)
Zm00001d045472::9:23404487-23406488(+)
Zm00001d021843::7:164343383-164345384(-)
Zm00001d030691::1:153358790-153360791(-)
Zm00001d037081::6:111654048-111656049(+)
Zm00001d028072::1:21984774-21986775(-)
Zm00001d011853::8:162804416-162806417(+)
Zm00001d021600::7:157796303-157798304(-)
Zm00001d039118::6:170354006-170356007(+)
Zm00001d052349::4:187822922-187824923(+)
Zm00001d042091::3:150543516-150545517(-)
Zm00001d036443::6:88820589-88822590(+)
Zm00001d042368::3:163426005-163428006(-)
Zm00001d049853::4:48164819-48166820(-)
Zm00001d010852::8:130479481-130481482(-)
Zm00001d048193::9:152166184-152168185(+)
Zm00001d012654::8:178001180-178003181(+)
Zm00001d019890::7:73381230-73383231(+)
Zm00001d038343::6:154890825-154892826(+)
Zm00001d008854::8:22738184-22740185(-)
Zm00001d028098::1:22971378-22973379(-)
Zm00001d049953::4:55178950-55180951(+)
Zm00001d012160::8:169174591-169176592(+)
Zm00001d031216::1:182484329-182486330(-)
Zm00001d013699::5:17862104-17864105(-)
Zm00001d029349::1:66850416-66852417(+)
Zm00001d019257::7:24291113-24293114(+)
Zm00001d008808::8:21240037-21242038(-)
Zm00001d026277::10:142720954-142722955(-)
Zm00001d047087::9:118039544-118041545(+)
Zm00001d038027::6:145582987-145584988(+)
Zm00001d046172::9:68903413-68905414(+)
Zm00001d042023::3:147722398-147724399(-)
Zm00001d033775::1:273292808-273294809(+)
Zm00001d023903::10:27297496-27299497(+)
Zm00001d012894::5:1700825-1702826(+)
Zm00001d053617::4:236579730-236581731(-)
Zm00001d040617::3:54059391-54061392(+)
Zm00001d044976::9:9000798-9002799(+)
Zm00001d017164::5:187392891-187394892(-)
Zm00001d048763::4:5146424-5148425(-)
Zm00001d041595::3:129154865-129156866(-)
Zm00001d016783::5:175763478-175765479(+)
Zm00001d028775::1:46179861-46181862(+)
Zm00001d030406::1:130044958-130046959(-)
Zm00001d012825::5:929186-931187(+)
Zm00001d008846::8:22499952-22501953(-)
Zm00001d047632::9:137489557-137491558(+)
Zm00001d006771::2:216365985-216367986(-)
Zm00001d040695::3:58716213-58718214(+)
Zm00001d044821::9:3895508-3897509(+)
Zm00001d006631::2:213060132-213062133(+)
Zm00001d029934::1:95221273-95223274(-)
Zm00001d043314::3:196106663-196108664(+)
Zm00001d011073::8:138087117-138089118(+)
Zm00001d040678::3:57618482-57620483(-)
Zm00001d027236::1:136877-138878(+)
Zm00001d011500::8:152631680-152633681(+)
Zm00001d006796::2:216892306-216894307(-)
Zm00001d050715::4:117953480-117955481(+)
Zm00001d021046::7:141163241-141165242(-)
Zm00001d033799::1:274076896-274078897(+)
Zm00001d013967::5:26608573-26610574(+)
Zm00001d049338::4:27144495-27146496(+)
Zm00001d041957::3:145602649-145604650(+)
Zm00001d026345::10:143893760-143895761(-)
Zm00001d034617::1:297875585-297877586(+)
Zm00001d038519::6:159117012-159119013(+)
Zm00001d047814::9:142496281-142498282(+)
Zm00001d023534::10:9084199-9086200(-)
Zm00001d021226::7:146557127-146559128(-)
Zm00001d038766::6:164156402-164158403(+)
Zm00001d041801::3:138811022-138813023(-)
Zm00001d036006::6:65376338-65378339(-)
Zm00001d014417::5:45493231-45495232(-)
Zm00001d051910::4:174421068-174423069(-)
Zm00001d006221::2:202186829-202188830(+)
Zm00001d034869::1:304306270-304308271(+)
Zm00001d015208::5:79394811-79396812(-)
Zm00001d005082::2:157617603-157619604(+)
Zm00001d032480::1:228061647-228063648(+)
Zm00001d007853::2:240958743-240960744(+)
Zm00001d002251::2:8980523-8982524(-)
Zm00001d025075::10:102768962-102770963(+)
Zm00001d048171::9:151308893-151310894(+)
Zm00001d038252::6:152418568-152420569(+)
Zm00001d042211::3:156122602-156124603(+)
Zm00001d025036::10:100771855-100773856(+)
Zm00001d041112::3:98129360-98131361(+)
Zm00001d016234::5:151506263-151508264(+)
Zm00001d031041::1:174754083-174756084(-)
Zm00001d038775::6:164199727-164201728(+)
Zm00001d022421::7:177322534-177324535(+)
Zm00001d046195::9:71350003-71352004(+)
Zm00001d031115::1:177819949-177821950(+)
Zm00001d026439::10:145896508-145898509(-)
Zm00001d013461::5:12109932-12111933(+)
Zm00001d036940::6:106880859-106882860(-)
Zm00001d013357::5:9464045-9466046(-)
Zm00001d051083::4:141343298-141345299(-)
Zm00001d017169::5:187813004-187815005(-)
Zm00001d053688::4:239053554-239055555(-)
Zm00001d025978::10:135070045-135072046(+)
Zm00001d002900::2:26179879-26181880(+)
Zm00001d034160::1:285336631-285338632(-)
Zm00001d045121::9:13442746-13444747(-)
Zm00001d006654::2:213550408-213552409(+)
Zm00001d021804::7:163314131-163316132(-)
Zm00001d029711::1:83543439-83545440(+)
Zm00001d039016::6:168722298-168724299(+)
Zm00001d016081::5:143455884-143457885(-)
Zm00001d014658::5:57817641-57819642(-)
Zm00001d015455::5:91168860-91170861(-)
Zm00001d053970::4:244440286-244442287(-)
Zm00001d008321::8:5133690-5135691(-)
Zm00001d027517::1:7300299-7302300(-)
Zm00001d024563::10:78388695-78390696(+)
Zm00001d053818::4:241642394-241644395(+)
Zm00001d002349::2:10672697-10674698(+)
Zm00001d048564::9:158843560-158845561(-)
Zm00001d038082::6:147122992-147124993(+)
Zm00001d014900::5:67363086-67365087(-)
Zm00001d006422::2:207464054-207466055(+)
Zm00001d053367::4:227755786-227757787(+)
Zm00001d037861::6:140083361-140085362(-)
Zm00001d014332::5:41136238-41138239(-)
Zm00001d038692::6:162627283-162629284(+)
Zm00001d050911::4:130233484-130235485(+)
Zm00001d022454::7:178058726-178060727(-)
Zm00001d012335::8:172651248-172653249(+)
Zm00001d012140::8:168730009-168732010(-)
Zm00001d028605::1:40565405-40567406(-)
Zm00001d039160::6:171403687-171405688(+)
Zm00001d045646::9:30805406-30807407(-)
Zm00001d025966::10:134990805-134992806(-)
Zm00001d012900::5:1778160-1780161(-)
Zm00001d004914::2:148226722-148228723(+)
Zm00001d013701::5:17882097-17884098(+)
Zm00001d006252::2:202862174-202864175(-)
Zm00001d053728::4:239929854-239931855(+)
Zm00001d003855::2:62853801-62855802(+)
Zm00001d001960::2:3560450-3562451(-)
Zm00001d026477::10:146709101-146711102(-)
Zm00001d039174::6:171782567-171784568(+)
Zm00001d050548::4:99406520-99408521(+)
Zm00001d039323::3:1837546-1839547(+)
Zm00001d043619::3:205361260-205363261(+)
Zm00001d032260::1:219247400-219249401(+)
Zm00001d051937::4:174850894-174852895(+)
Zm00001d042209::3:156116364-156118365(-)
Zm00001d034164::1:285591040-285593041(-)
Zm00001d037495::6:127256879-127258880(+)
Zm00001d004676::2:129846331-129848332(-)
Zm00001d025747::10:128271592-128273593(+)
Zm00001d048117::9:150409114-150411115(+)
Zm00001d019252::7:24073427-24075428(-)
Zm00001d049355::4:27740362-27742363(-)
Zm00001d053860::4:242399370-242401371(+)
Zm00001d047203::9:121852239-121854240(-)
Zm00001d013020::5:3282067-3284068(+)
Zm00001d052419::4:189602907-189604908(+)
Zm00001d047746::9:140702028-140704029(+)
Zm00001d018144::5:215391163-215393164(+)
Zm00001d003418::2:43778770-43780771(+)
Zm00001d003676::2:53792398-53794399(-)
Zm00001d034453::1:293422186-293424187(+)
Zm00001d024018::10:37102351-37104352(-)
Zm00001d011012::8:136695227-136697228(+)
Zm00001d008529::8:11907380-11909381(-)
Zm00001d052997::4:208056019-208058020(+)
Zm00001d017442::5:195908643-195910644(+)
Zm00001d021168::7:144741619-144743620(+)
Zm00001d045635::9:30217256-30219257(-)
Zm00001d023830::10:23733482-23735483(-)
Zm00001d046616::9:98846256-98848257(+)
Zm00001d014924::5:68743979-68745980(+)
Zm00001d002896::2:26121509-26123510(-)
Zm00001d012296::8:172050037-172052038(+)
Zm00001d008543::8:12495237-12497238(+)
Zm00001d030103::1:105861446-105863447(+)
Zm00001d014763::5:62079380-62081381(+)
Zm00001d042451::3:168260023-168262024(-)
Zm00001d040107::3:27843242-27845243(-)
Zm00001d010488::8:117500904-117502905(-)
Zm00001d012750::8:179681528-179683529(+)
Zm00001d018793::7:5332751-5334752(-)
Zm00001d027688::1:11156614-11158615(+)
Zm00001d015197::5:78934779-78936780(-)
Zm00001d010421::8:114337463-114339464(-)
Zm00001d047005::9:114949544-114951545(+)
Zm00001d047965::9:146545811-146547812(-)
Zm00001d048628::4:1749864-1751865(-)
Zm00001d047972::9:146755447-146757448(-)
Zm00001d007905::2:242174090-242176091(+)
Zm00001d037257::6:118381536-118383537(+)
Zm00001d008312::8:4853710-4855711(+)
Zm00001d045627::9:29256935-29258936(+)
Zm00001d014804::5:63817706-63819707(-)
Zm00001d023294::10:2260953-2262954(+)
Zm00001d006190::2:201033852-201035853(+)
Zm00001d046456::9:90821365-90823366(+)
Zm00001d018859::7:7530477-7532478(+)
Zm00001d031328::1:186079795-186081796(+)
Zm00001d052519::4:191972079-191974080(-)
Zm00001d047988::9:147318358-147320359(-)
Zm00001d026691::10:150050454-150052455(+)
Zm00001d015120::5:76337674-76339675(+)
Zm00001d020242::7:101931474-101933475(-)
Zm00001d043555::3:203743453-203745454(+)
Zm00001d029502::1:73454048-73456049(-)
Zm00001d038006::6:144944435-144946436(+)
Zm00001d014140::5:34017957-34019958(+)
Zm00001d035270::6:18859080-18861081(-)
Zm00001d033368::1:260632596-260634597(-)
Zm00001d019326::7:27939086-27941087(+)
Zm00001d044615::3:233456760-233458761(+)
Zm00001d008403::8:7620781-7622782(-)
Zm00001d001943::2:3242431-3244432(-)
Zm00001d038333::6:154780145-154782146(+)
Zm00001d002385::2:11638231-11640232(-)
Zm00001d007288::2:226874247-226876248(+)
Zm00001d012950::5:2321180-2323181(-)
Zm00001d002451::2:12960604-12962605(-)
Zm00001d005393::2:172151801-172153802(+)
Zm00001d014756::5:61634480-61636481(+)
Zm00001d037099::6:112113422-112115423(+)
Zm00001d039363::3:2607705-2609706(+)
Zm00001d031502::1:192120512-192122513(+)
Zm00001d025907::10:133445685-133447686(+)
Zm00001d007407::2:231035134-231037135(+)
Zm00001d030008::1:98937603-98939604(+)
Zm00001d011644::8:157384346-157386347(+)
Zm00001d018465::5:221327459-221329460(+)
Zm00001d028153::1:24332595-24334596(-)
Zm00001d053301::4:225025162-225027163(+)
Zm00001d034224::1:287119262-287121263(-)
Zm00001d023430::10:5417043-5419044(-)
Zm00001d024175::10:53025694-53027695(+)
Zm00001d024486::10:73707401-73709402(+)
Zm00001d045271::9:17592540-17594541(+)
Zm00001d038622::6:161063560-161065561(+)
Zm00001d048718::4:4151864-4153865(+)
Zm00001d030879::1:165083461-165085462(-)
Zm00001d028379::1:32668455-32670456(+)
Zm00001d051000::4:136178717-136180718(-)
Zm00001d009698::8:76320842-76322843(-)
Zm00001d043459::3:200574281-200576282(+)
Zm00001d033468::1:263524083-263526084(-)
Zm00001d008640::8:15543630-15545631(-)
Zm00001d053678::4:238899841-238901842(-)
Zm00001d003202::2:35511428-35513429(+)
Zm00001d024937::10:95810534-95812535(-)
Zm00001d029227::1:63130492-63132493(+)
Zm00001d002725::2:20516877-20518878(-)
Zm00001d018719::7:3076648-3078649(+)
Zm00001d028738::1:44767910-44769911(-)
Zm00001d042632::3:174666318-174668319(+)
Zm00001d043227::3:192431480-192433481(+)
Zm00001d007860::2:241039444-241041445(+)
Zm00001d050961::4:133639870-133641871(+)
Zm00001d035797::6:50382670-50384671(+)
Zm00001d025117::10:105060036-105062037(-)
Zm00001d025081::10:102854285-102856286(+)
Zm00001d024712::10:84552985-84554986(+)
Zm00001d022065::7:169201365-169203366(+)
Zm00001d042799::3:180212247-180214248(-)
Zm00001d041700::3:133866438-133868439(+)
Zm00001d007113::2:222489658-222491659(+)
Zm00001d021291::7:148064047-148066048(+)
Zm00001d017470::5:196850894-196852895(+)
Zm00001d005431::2:173758442-173760443(-)
Zm00001d038317::6:154308872-154310873(-)
Zm00001d013074::5:4367268-4369269(-)
Zm00001d053906::4:243391949-243393950(-)
Zm00001d053282::4:223914509-223916510(-)
Zm00001d013128::5:5191714-5193715(-)
Zm00001d024667::10:82872954-82874955(-)
Zm00001d005395::2:172247734-172249735(-)
Zm00001d037668::6:133556810-133558811(-)
Zm00001d049074::4:14846349-14848350(+)
Zm00001d036693::6:97877295-97879296(+)
Zm00001d014427::5:46503856-46505857(-)
Zm00001d014291::5:39721955-39723956(-)
Zm00001d017142::5:186722988-186724989(+)
Zm00001d002799::2:22970933-22972934(+)
Zm00001d035777::6:48099549-48101550(+)
Zm00001d028999::1:54261684-54263685(+)
Zm00001d032152::1:214578906-214580907(-)
Zm00001d042507::3:170095927-170097928(+)
Zm00001d044280::3:223965409-223967410(+)
Zm00001d018047::5:212850184-212852185(-)
Zm00001d051268::4:151302794-151304795(-)
Zm00001d035049::6:3100678-3102679(-)
Zm00001d045768::9:37921847-37923848(-)
Zm00001d046912::9:110203704-110205705(-)
Zm00001d050748::4:120552306-120554307(+)
Zm00001d014858::5:65679228-65681229(+)
Zm00001d016822::5:177285433-177287434(-)
Zm00001d017203::5:188720224-188722225(+)
Zm00001d044833::9:4445277-4447278(-)
Zm00001d015603::5:100722758-100724759(-)
Zm00001d044441::3:228213467-228215468(-)
Zm00001d045836::9:42605397-42607398(-)
Zm00001d043534::3:203075744-203077745(-)
Zm00001d017717::5:205085169-205087170(-)
Zm00001d015007::5:72034312-72036313(-)
Zm00001d051597::4:164060298-164062299(-)
Zm00001d006843::2:217711212-217713213(-)
Zm00001d052286::4:185986804-185988805(+)
Zm00001d005758::2:186850473-186852474(+)
Zm00001d022466::7:178215108-178217109(-)
Zm00001d035632::6:37842339-37844340(+)
Zm00001d028164::1:24950902-24952903(-)
Zm00001d004162::2:88160115-88162116(+)
Zm00001d029973::1:97100190-97102191(-)
Zm00001d044149::3:220508319-220510320(-)
Zm00001d025713::10:127153277-127155278(+)
Zm00001d054098::4:246454035-246456036(+)
Zm00001d007347::2:229286151-229288152(+)
Zm00001d003246::2:37615615-37617616(+)
Zm00001d005919::2:192761953-192763954(-)
Zm00001d049425::4:30017749-30019750(-)
Zm00001d024535::10:76867835-76869836(-)
Zm00001d049786::4:44639962-44641963(+)
Zm00001d024970::10:97511604-97513605(+)
Zm00001d014925::5:68751057-68753058(-)
Zm00001d016820::5:177242999-177245000(+)
Zm00001d049871::4:49804678-49806679(+)
Zm00001d028193::1:25918978-25920979(-)
Zm00001d048825::4:6035016-6037017(-)
Zm00001d045873::9:45051139-45053140(-)
Zm00001d034689::1:300055944-300057945(+)
Zm00001d004070::2:80080758-80082759(-)
Zm00001d004861::2:145375659-145377660(-)
Zm00001d041560::3:127260772-127262773(+)
Zm00001d017544::5:199141519-199143520(-)
Zm00001d023993::10:35137842-35139843(+)
Zm00001d038084::6:147221047-147223048(-)
Zm00001d044429::3:227744128-227746129(-)
Zm00001d007904::2:242173496-242175497(-)
Zm00001d036092::6:71928061-71930062(-)
Zm00001d015988::5:137082607-137084608(+)
Zm00001d051242::4:150077365-150079366(-)
Zm00001d002597::2:16396917-16398918(+)
Zm00001d040302::3:36667663-36669664(+)
Zm00001d006008::2:195182444-195184445(-)
Zm00001d008456::8:9210155-9212156(+)
Zm00001d041627::3:130022079-130024080(+)
Zm00001d019893::7:73480050-73482051(-)
Zm00001d051924::4:174720062-174722063(-)
Zm00001d028120::1:23431427-23433428(+)
Zm00001d042182::3:155274195-155276196(-)
Zm00001d009496::8:67220798-67222799(+)
Zm00001d006535::2:210625712-210627713(+)
Zm00001d038227::6:151994455-151996456(+)
Zm00001d024933::10:95592933-95594934(-)
Zm00001d023899::10:27171147-27173148(-)
Zm00001d016408::5:161312903-161314904(-)
Zm00001d046598::9:97935577-97937578(-)
Zm00001d035300::6:20186775-20188776(+)
Zm00001d047265::9:124811528-124813529(-)
Zm00001d025365::10:115746800-115748801(-)
Zm00001d026348::10:143977994-143979995(+)
Zm00001d019754::7:56515022-56517023(+)
Zm00001d048461::9:156767802-156769803(-)
Zm00001d045418::9:21511007-21513008(-)
Zm00001d035324::6:21484881-21486882(+)
Zm00001d051960::4:175361274-175363275(+)
Zm00001d020887::7:135476545-135478546(-)
Zm00001d051323::4:154122479-154124480(+)
Zm00001d051529::4:161592999-161595000(+)
Zm00001d044401::3:227191682-227193683(-)
Zm00001d004730::2:134440772-134442773(-)
Zm00001d037509::6:127636487-127638488(+)
Zm00001d032923::1:243206528-243208529(+)
Zm00001d040381::3:40871144-40873145(-)
Zm00001d029212::1:62492771-62494772(+)
Zm00001d044495::3:229663163-229665164(+)
Zm00001d008851::8:22555739-22557740(-)
Zm00001d037719::6:135121664-135123665(-)
Zm00001d050865::4:127523430-127525431(+)
Zm00001d024408::10:69365064-69367065(+)
Zm00001d048333::9:154593153-154595154(-)
Zm00001d034949::1:306488817-306490818(+)
Zm00001d012713::8:179099455-179101456(-)
Zm00001d052527::4:192220127-192222128(-)
Zm00001d011901::8:164244590-164246591(+)
Zm00001d014726::5:60848383-60850384(-)
Zm00001d048065::9:149253730-149255731(-)
Zm00001d020540::7:121548911-121550912(-)
Zm00001d023475::10:6849374-6851375(+)
Zm00001d010204::8:103924438-103926439(-)
Zm00001d016063::5:142436131-142438132(+)
Zm00001d041945::3:144766709-144768710(+)
Zm00001d023367::10:4156638-4158639(+)
Zm00001d011821::8:162137781-162139782(-)
Zm00001d036920::6:106396776-106398777(+)
Zm00001d023810::10:22807947-22809948(-)
Zm00001d031522::1:192761815-192763816(-)
Zm00001d019259::7:24364385-24366386(-)
Zm00001d029195::1:61782940-61784941(-)
Zm00001d041183::3:103244715-103246716(+)
Zm00001d039983::3:21766127-21768128(-)
Zm00001d045758::9:37428272-37430273(+)
Zm00001d015612::5:101057404-101059405(+)
Zm00001d009702::8:76421973-76423974(+)
Zm00001d037108::6:112469988-112471989(+)
Zm00001d047167::9:120746200-120748201(+)
Zm00001d015509::5:94538833-94540834(+)
Zm00001d015234::5:80279570-80281571(+)
Zm00001d003087::2:31819413-31821414(-)
Zm00001d026412::10:145388072-145390073(-)
Zm00001d027619::1:9122187-9124188(-)
Zm00001d029645::1:80946588-80948589(-)
Zm00001d052967::4:206533928-206535929(+)
Zm00001d024527::10:76463662-76465663(-)
Zm00001d042346::3:162350103-162352104(+)
Zm00001d017780::5:206544822-206546823(+)
Zm00001d028267::1:28637044-28639045(+)
Zm00001d025483::10:120192629-120194630(+)
Zm00001d013037::5:3582693-3584694(-)
Zm00001d033139::1:251919650-251921651(+)
Zm00001d049178::4:19295477-19297478(+)
Zm00001d043145::3:190102891-190104892(+)
Zm00001d023436::10:5476660-5478661(-)
Zm00001d048661::4:2957604-2959605(+)
Zm00001d006473::2:209330475-209332476(+)
Zm00001d010780::8:127572147-127574148(+)
Zm00001d045784::9:38916985-38918986(-)
Zm00001d052316::4:186974618-186976619(+)
Zm00001d032263::1:219628024-219630025(+)
Zm00001d038189::6:150911949-150913950(+)
Zm00001d020498::7:119317431-119319432(+)
Zm00001d006311::2:204260346-204262347(-)
Zm00001d003626::2:50873746-50875747(+)
Zm00001d031949::1:207799384-207801385(-)
Zm00001d033394::1:261704462-261706463(+)
Zm00001d041198::3:105026758-105028759(+)
Zm00001d037546::6:128909149-128911150(-)
Zm00001d031559::1:194178810-194180811(-)
Zm00001d030558::1:143985312-143987313(+)
Zm00001d010230::8:104883023-104885024(-)
Zm00001d034159::1:285325857-285327858(-)
Zm00001d006037::2:195920014-195922015(+)
Zm00001d002991::2:28952172-28954173(+)
Zm00001d046831::9:107711904-107713905(+)
Zm00001d051678::4:166469477-166471478(+)
Zm00001d002111::2:6051008-6053009(-)
Zm00001d048856::4:6441469-6443470(+)
Zm00001d047241::9:123685720-123687721(-)
Zm00001d023373::10:4235419-4237420(+)
Zm00001d035762::6:46160066-46162067(+)
Zm00001d021805::7:163313852-163315853(+)
Zm00001d035875::6:58237328-58239329(-)
Zm00001d003196::2:35306444-35308445(+)
Zm00001d012514::8:175886078-175888079(+)
Zm00001d028752::1:45539460-45541461(-)
Zm00001d020444::7:114902099-114904100(+)
Zm00001d029402::1:69013548-69015549(+)
Zm00001d017928::5:210214662-210216663(-)
Zm00001d025683::10:126172073-126174074(+)
Zm00001d019256::7:24212359-24214360(-)
Zm00001d037500::6:127558981-127560982(-)
Zm00001d021574::7:156487460-156489461(+)
Zm00001d026670::10:149699286-149701287(+)
Zm00001d003707::2:55658154-55660155(+)
Zm00001d015729::5:114039948-114041949(-)
Zm00001d050514::4:95578419-95580420(+)
Zm00001d040534::3:48539953-48541954(+)
Zm00001d011179::8:142102463-142104464(-)
Zm00001d011567::8:154588233-154590234(+)
Zm00001d005504::2:176570077-176572078(-)
Zm00001d053017::4:209240757-209242758(+)
Zm00001d053742::4:240208827-240210828(+)
Zm00001d040192::3:31630268-31632269(-)
Zm00001d023239::10:1248042-1250043(-)
Zm00001d042481::3:169071691-169073692(-)
Zm00001d045212::9:16242042-16244043(+)
Zm00001d017786::5:206747208-206749209(+)
Zm00001d017676::5:203884147-203886148(-)
Zm00001d035198::6:9597892-9599893(-)
Zm00001d033201::1:253758831-253760832(+)
Zm00001d018787::7:5209306-5211307(+)
Zm00001d029027::1:55244009-55246010(-)
Zm00001d010586::8:121032670-121034671(+)
Zm00001d043112::3:189498663-189500664(-)
Zm00001d044760::9:1599795-1601796(+)
Zm00001d033247::1:256002679-256004680(-)
Zm00001d048239::9:153032693-153034694(+)
Zm00001d023292::10:2235929-2237930(+)
Zm00001d048281::9:153815930-153817931(-)
Zm00001d013644::5:16103294-16105295(+)
Zm00001d031633::1:196909193-196911194(+)
Zm00001d043395::3:198674999-198677000(+)
Zm00001d023747::10:18442195-18444196(-)
Zm00001d027678::1:10987624-10989625(-)
Zm00001d030507::1:140166487-140168488(+)
Zm00001d021573::7:156463828-156465829(+)
Zm00001d013977::5:26988113-26990114(+)
Zm00001d032267::1:219829297-219831298(-)
Zm00001d039251::3:562692-564693(-)
Zm00001d005852::2:190896844-190898845(-)
Zm00001d030222::1:114051201-114053202(+)
Zm00001d026413::10:145391763-145393764(-)
Zm00001d033976::1:279921556-279923557(+)
Zm00001d028354::1:31744163-31746164(+)
Zm00001d026218::10:141369471-141371472(-)
Zm00001d011805::8:161832925-161834926(+)
Zm00001d012283::8:171846734-171848735(+)
Zm00001d005546::2:178194309-178196310(+)
Zm00001d010324::8:109668874-109670875(+)
Zm00001d043609::3:205106734-205108735(-)
Zm00001d050670::4:114196186-114198187(+)
Zm00001d015085::5:74829894-74831895(-)
Zm00001d033467::1:263517512-263519513(-)
Zm00001d045043::9:10912272-10914273(+)
Zm00001d025777::10:129237883-129239884(+)
Zm00001d003027::2:29758336-29760337(-)
Zm00001d042270::3:158429971-158431972(-)
Zm00001d031595::1:195841424-195843425(-)
Zm00001d027257::1:559455-561456(+)
Zm00001d046786::9:105954353-105956354(+)
Zm00001d036422::6:87796488-87798489(-)
Zm00001d025192::10:108464415-108466416(-)
Zm00001d018624::7:1245791-1247792(+)
Zm00001d019898::7:73680907-73682908(-)
Zm00001d006080::2:197573605-197575606(+)
Zm00001d045019::9:10335276-10337277(+)
Zm00001d002444::2:12837274-12839275(+)
Zm00001d005568::2:178754330-178756331(+)
Zm00001d022337::7:175702612-175704613(-)
Zm00001d027974::1:18913471-18915472(+)
Zm00001d036968::6:107777707-107779708(+)
Zm00001d040023::3:23307874-23309875(+)
Zm00001d050440::4:88237464-88239465(+)
Zm00001d017434::5:195858806-195860807(+)
Zm00001d006125::2:199258411-199260412(+)
Zm00001d011614::8:155952199-155954200(-)
Zm00001d012027::8:166754964-166756965(-)
Zm00001d034552::1:296068720-296070721(-)
Zm00001d003345::2:41019378-41021379(-)
Zm00001d035008::6:1587849-1589850(+)
Zm00001d022110::7:170573396-170575397(-)
Zm00001d043038::3:187166041-187168042(+)
Zm00001d015656::5:103457428-103459429(+)
Zm00001d023998::10:35440028-35442029(+)
Zm00001d034530::1:295746444-295748445(-)
Zm00001d018297::5:218087246-218089247(+)
Zm00001d041509::3:124924886-124926887(+)
Zm00001d046047::9:58962104-58964105(-)
Zm00001d013645::5:16112217-16114218(+)
Zm00001d023652::10:13700953-13702954(-)
Zm00001d046304::9:79538432-79540433(-)
Zm00001d046925::9:111033641-111035642(-)
Zm00001d002193::2:7734710-7736711(-)
Zm00001d010881::8:132067670-132069671(+)
Zm00001d033307::1:258335964-258337965(-)
Zm00001d006199::2:201506996-201508997(-)
Zm00001d005851::2:190889192-190891193(-)
Zm00001d021648::7:159052008-159054009(-)
Zm00001d052404::4:189189502-189191503(-)
Zm00001d013955::5:26107962-26109963(-)
Zm00001d012761::8:180180791-180182792(-)
Zm00001d002545::2:15126665-15128666(+)
Zm00001d042718::3:178120136-178122137(-)
Zm00001d037997::6:144725714-144727715(-)
Zm00001d002133::2:6442830-6444831(-)
Zm00001d007849::2:240881471-240883472(-)
Zm00001d009440::8:64594634-64596635(+)
Zm00001d017860::5:209069846-209071847(-)
Zm00001d040144::3:29124342-29126343(+)
Zm00001d004852::2:144671202-144673203(+)
Zm00001d016106::5:144945802-144947803(+)
Zm00001d016957::5:181273354-181275355(-)
Zm00001d029487::1:72835526-72837527(-)
Zm00001d013836::5:21954029-21956030(+)
Zm00001d038452::6:157519970-157521971(-)
Zm00001d009454::8:65308925-65310926(-)
Zm00001d004168::2:88594671-88596672(-)
Zm00001d003153::2:33919034-33921035(-)
Zm00001d004488::2:114730912-114732913(-)
Zm00001d035496::6:29556467-29558468(-)
Zm00001d032740::1:237002243-237004244(+)
Zm00001d021446::7:152370878-152372879(+)
Zm00001d028565::1:39239162-39241163(-)
Zm00001d012535::8:176257315-176259316(+)
Zm00001d037055::6:110697114-110699115(+)
Zm00001d043544::3:203537953-203539954(-)
Zm00001d050089::4:65090237-65092238(-)
Zm00001d004733::2:134526807-134528808(-)
Zm00001d030837::1:162457701-162459702(-)
Zm00001d029189::1:61570217-61572218(+)
Zm00001d051794::4:169924189-169926190(-)
Zm00001d017686::5:204307711-204309712(-)
Zm00001d022344::7:175931186-175933187(-)
Zm00001d048729::4:4325153-4327154(-)
Zm00001d015963::5:134457294-134459295(-)
Zm00001d054065::4:245793076-245795077(+)
Zm00001d053855::4:242285063-242287064(-)
Zm00001d053337::4:226699074-226701075(-)
Zm00001d038229::6:152046065-152048066(+)
Zm00001d016883::5:179272870-179274871(-)
Zm00001d043462::3:200761210-200763211(-)
Zm00001d018481::5:221583066-221585067(-)
Zm00001d034368::1:291058037-291060038(-)
Zm00001d017216::5:189151358-189153359(+)
Zm00001d005013::2:153769025-153771026(-)
Zm00001d047830::9:142672292-142674293(-)
Zm00001d035185::6:8561024-8563025(+)
Zm00001d051060::4:139667113-139669114(-)
Zm00001d033646::1:269550094-269552095(+)
Zm00001d017613::5:201702770-201704771(-)
Zm00001d028980::1:53454348-53456349(-)
Zm00001d042972::3:185404396-185406397(-)
Zm00001d006071::2:197419793-197421794(-)
Zm00001d014278::5:39076417-39078418(-)
Zm00001d002946::2:27829189-27831190(-)
Zm00001d053895::4:243228604-243230605(+)
Zm00001d041520::3:125608899-125610900(-)
Zm00001d035363::6:23249683-23251684(-)
Zm00001d013544::5:13975045-13977046(-)
Zm00001d030841::1:162685658-162687659(-)
Zm00001d008214::8:1455627-1457628(-)
Zm00001d054012::4:245104413-245106414(+)
Zm00001d005072::2:157223017-157225018(+)
Zm00001d016467::5:163433290-163435291(+)
Zm00001d008339::8:5744900-5746901(+)
Zm00001d016648::5:171167117-171169118(+)
Zm00001d006573::2:211265084-211267085(-)
Zm00001d036402::6:86948905-86950906(+)
Zm00001d042551::3:171553224-171555225(+)
Zm00001d016793::5:176109433-176111434(-)
Zm00001d052461::4:190491320-190493321(-)
Zm00001d011880::8:163861207-163863208(+)
Zm00001d028753::1:45573983-45575984(-)
Zm00001d011388::8:149329264-149331265(-)
Zm00001d039491::3:5767859-5769860(-)
Zm00001d040029::3:23585030-23587031(+)
Zm00001d047057::9:116819386-116821387(+)
Zm00001d022542::7:179746747-179748748(+)
Zm00001d025941::10:134171387-134173388(+)
Zm00001d045176::9:15128926-15130927(+)
Zm00001d036998::6:108627637-108629638(-)
Zm00001d034157::1:285312163-285314164(-)
Zm00001d028509::1:37480611-37482612(-)
Zm00001d005776::2:187837414-187839415(-)
Zm00001d022603::7:180894347-180896348(-)
Zm00001d020063::7:89576119-89578120(+)
Zm00001d035812::6:51700603-51702604(+)
Zm00001d025437::10:118685884-118687885(-)
Zm00001d008322::8:5180573-5182574(-)
Zm00001d025753::10:128399211-128401212(+)
Zm00001d018884::7:8343108-8345109(+)
Zm00001d032328::1:222600862-222602863(+)
Zm00001d029808::1:87833600-87835601(+)
Zm00001d023654::10:13702005-13704006(+)
Zm00001d034951::1:306512208-306514209(-)
Zm00001d035266::6:18675455-18677456(-)
Zm00001d029464::1:71980181-71982182(+)
Zm00001d001834::2:1639649-1641650(-)
Zm00001d016720::5:174142465-174144466(-)
Zm00001d013852::5:22709162-22711163(+)
Zm00001d048814::4:5913127-5915128(-)
Zm00001d017908::5:209972774-209974775(+)
Zm00001d006605::2:211885469-211887470(+)
Zm00001d002054::2:5034999-5037000(+)
Zm00001d027999::1:19904635-19906636(+)
Zm00001d042713::3:178071423-178073424(-)
Zm00001d003227::2:36784673-36786674(+)
Zm00001d004775::2:138479346-138481347(-)
Zm00001d004154::2:86918314-86920315(+)
Zm00001d046633::9:99839696-99841697(-)
Zm00001d028964::1:53154353-53156354(-)
Zm00001d012937::5:2228925-2230926(-)
Zm00001d030773::1:159069558-159071559(-)
Zm00001d023257::10:1490276-1492277(+)
Zm00001d037781::6:137508856-137510857(-)
Zm00001d052188::4:182610208-182612209(+)
Zm00001d012550::8:176471050-176473051(+)
Zm00001d014187::5:35510226-35512227(-)
Zm00001d018112::5:214562580-214564581(+)
Zm00001d045221::9:16489209-16491210(+)
Zm00001d006419::2:207347092-207349093(+)
Zm00001d038617::6:160993674-160995675(+)
Zm00001d017521::5:198551580-198553581(-)
Zm00001d019311::7:26993197-26995198(-)
Zm00001d018189::5:216098600-216100601(-)
Zm00001d033218::1:254668053-254670054(+)
Zm00001d017713::5:205045490-205047491(-)
Zm00001d044720::9:175827-177828(+)
Zm00001d011779::8:161466648-161468649(-)
Zm00001d026607::10:148902497-148904498(+)
Zm00001d044193::3:221627949-221629950(-)
Zm00001d027583::1:8412856-8414857(+)
Zm00001d029162::1:60866585-60868586(+)
Zm00001d005708::2:184107711-184109712(+)
Zm00001d005338::2:170012975-170014976(+)
Zm00001d050889::4:128497520-128499521(+)
Zm00001d017927::5:210208389-210210390(+)
Zm00001d004579::2:119282548-119284549(-)
Zm00001d029599::1:78539971-78541972(-)
Zm00001d042499::3:169648246-169650247(-)
Zm00001d053251::4:222298565-222300566(+)
Zm00001d005813::2:189504459-189506460(+)
Zm00001d030030::1:100662042-100664043(-)
Zm00001d031575::1:195068334-195070335(-)
Zm00001d042675::3:176503712-176505713(-)
Zm00001d016103::5:144629082-144631083(-)
Zm00001d034836::1:303455704-303457705(-)
Zm00001d015281::5:82608823-82610824(-)
Zm00001d053003::4:208590461-208592462(-)
Zm00001d034082::1:283606245-283608246(-)
Zm00001d029375::1:68098173-68100174(-)
Zm00001d005629::2:181235232-181237233(-)
Zm00001d027884::1:16705700-16707701(+)
Zm00001d052201::4:183183400-183185401(+)
Zm00001d039021::6:168833813-168835814(-)
Zm00001d041143::3:100308724-100310725(-)
Zm00001d018077::5:213825661-213827662(-)
Zm00001d023910::10:27637521-27639522(+)
Zm00001d031040::1:174738137-174740138(+)
Zm00001d050608::4:103848280-103850281(+)
Zm00001d004220::2:92823355-92825356(+)
Zm00001d007805::2:239991000-239993001(+)
Zm00001d024787::10:88366370-88368371(-)
Zm00001d027325::1:2976434-2978435(-)
Zm00001d007778::2:239426271-239428272(+)
Zm00001d042722::3:178188505-178190506(+)
Zm00001d010534::8:119595207-119597208(-)
Zm00001d017711::5:204912025-204914026(-)
Zm00001d029544::1:75658669-75660670(-)
Zm00001d046029::9:56385265-56387266(+)
Zm00001d052972::4:206767394-206769395(-)
Zm00001d010023::8:95609747-95611748(-)
Zm00001d029883::1:91988472-91990473(-)
Zm00001d009183::8:41565047-41567048(+)
Zm00001d002839::2:24272494-24274495(+)
Zm00001d042427::3:166930556-166932557(+)
Zm00001d009233::8:45639421-45641422(-)
Zm00001d026000::10:135749795-135751796(-)
Zm00001d023339::10:3669172-3671173(-)
Zm00001d007363::2:229729770-229731771(-)
Zm00001d002330::2:10469817-10471818(-)
Zm00001d046282::9:78167359-78169360(+)
Zm00001d006319::2:204430998-204432999(+)
Zm00001d019327::7:27982723-27984724(+)
Zm00001d018074::5:213813689-213815690(-)
Zm00001d007565::2:234946765-234948766(+)
Zm00001d044353::3:225693648-225695649(-)
Zm00001d013331::5:8801686-8803687(+)
Zm00001d001849::2:1911930-1913931(-)
Zm00001d051017::4:137139854-137141855(-)
Zm00001d018276::5:217784002-217786003(+)
Zm00001d037002::6:108762988-108764989(-)
Zm00001d026337::10:143785331-143787332(+)
Zm00001d029196::1:61782413-61784414(+)
Zm00001d007500::2:233354945-233356946(-)
Zm00001d035761::6:46128766-46130767(+)
Zm00001d032761::1:237513892-237515893(+)
Zm00001d011369::8:148784918-148786919(-)
Zm00001d047597::9:136695057-136697058(-)
Zm00001d029654::1:81611247-81613248(+)
Zm00001d023776::10:19784122-19786123(+)
Zm00001d040563::3:50100099-50102100(+)
Zm00001d021248::7:146831565-146833566(-)
Zm00001d011121::8:139546013-139548014(-)
Zm00001d010698::8:124954041-124956042(+)
Zm00001d038850::6:165840283-165842284(-)
Zm00001d029365::1:67597911-67599912(-)
Zm00001d019339::7:28577809-28579810(+)
Zm00001d013335::5:8859421-8861422(-)
Zm00001d032973::1:245150285-245152286(-)
Zm00001d021014::7:140477377-140479378(-)
Zm00001d027307::1:2530588-2532589(-)
Zm00001d003012::2:29396883-29398884(+)
Zm00001d027826::1:14604678-14606679(+)
Zm00001d010968::8:135291007-135293008(-)
Zm00001d044673::3:234565553-234567554(+)
Zm00001d015463::5:91732348-91734349(+)
Zm00001d034248::1:287872329-287874330(-)
Zm00001d005076::2:157558988-157560989(-)
Zm00001d049701::4:40570491-40572492(+)
Zm00001d019309::7:26977146-26979147(-)
Zm00001d043280::3:194296051-194298052(-)
Zm00001d040147::3:29190049-29192050(+)
Zm00001d045732::9:35863059-35865060(-)
Zm00001d027880::1:16435407-16437408(+)
Zm00001d026187::10:140543009-140545010(+)
Zm00001d025979::10:135133723-135135724(-)
Zm00001d047447::9:130363455-130365456(+)
Zm00001d011112::8:139304720-139306721(+)
Zm00001d045282::9:17932774-17934775(-)
Zm00001d015026::5:72693854-72695855(+)
Zm00001d043986::3:215656475-215658476(-)
Zm00001d017727::5:205302583-205304584(+)
Zm00001d005446::2:174387995-174389996(+)
Zm00001d034813::1:302795055-302797056(-)
Zm00001d011562::8:154551055-154553056(+)
Zm00001d040541::3:48777273-48779274(-)
Zm00001d053212::4:220419233-220421234(-)
Zm00001d039219::6:173071184-173073185(-)
Zm00001d047813::9:142476782-142478783(-)
Zm00001d053404::4:230473981-230475982(-)
Zm00001d024413::10:69710966-69712967(+)
Zm00001d012168::8:169390161-169392162(+)
Zm00001d007688::2:237428738-237430739(-)
Zm00001d008268::8:3548832-3550833(-)
Zm00001d018544::5:222687797-222689798(+)
Zm00001d041961::3:145903568-145905569(-)
Zm00001d026256::10:142143726-142145727(-)
Zm00001d020877::7:135225712-135227713(-)
Zm00001d042285::3:158988314-158990315(-)
Zm00001d043207::3:191796083-191798084(-)
Zm00001d024666::10:82753796-82755797(-)
Zm00001d042669::3:176162398-176164399(-)
Zm00001d043168::3:190458081-190460082(-)
Zm00001d046864::9:108495903-108497904(-)
Zm00001d003039::2:30077979-30079980(+)
Zm00001d001866::2:2106670-2108671(-)
Zm00001d024300::10:62834506-62836507(-)
Zm00001d046033::9:57323828-57325829(-)
Zm00001d039366::3:2657989-2659990(-)
Zm00001d010828::8:129174681-129176682(+)
Zm00001d008649::8:15901205-15903206(+)
Zm00001d039263::3:763932-765933(+)
Zm00001d044060::3:218237997-218239998(-)
Zm00001d045072::9:11553536-11555537(+)
Zm00001d015927::5:131792818-131794819(+)
Zm00001d032472::1:227852297-227854298(+)
Zm00001d038135::6:149158955-149160956(-)
Zm00001d042074::3:149699960-149701961(-)
Zm00001d016695::5:172831740-172833741(-)
Zm00001d029046::1:56037465-56039466(-)
Zm00001d015456::5:91173212-91175213(-)
Zm00001d028034::1:20938794-20940795(-)
Zm00001d052083::4:179004026-179006027(+)
Zm00001d026589::10:148508127-148510128(+)
Zm00001d029539::1:75376479-75378480(+)
Zm00001d044898::9:6691580-6693581(-)
Zm00001d025754::10:128453574-128455575(-)
Zm00001d002830::2:24144120-24146121(+)
Zm00001d048623::4:1533693-1535694(-)
Zm00001d037663::6:133418934-133420935(+)
Zm00001d039465::3:5027126-5029127(-)
Zm00001d009177::8:41090404-41092405(-)
Zm00001d036025::6:66929497-66931498(-)
Zm00001d034360::1:290671351-290673352(+)
Zm00001d051251::4:150630704-150632705(-)
Zm00001d034340::1:290227740-290229741(+)
Zm00001d053981::4:244566558-244568559(+)
Zm00001d004909::2:147982784-147984785(+)
Zm00001d006274::2:203393919-203395920(+)
Zm00001d031534::1:193341563-193343564(+)
Zm00001d024530::10:76545446-76547447(-)
Zm00001d025266::10:111793474-111795475(+)
Zm00001d008264::8:3415590-3417591(+)
Zm00001d008982::8:28560800-28562801(-)
Zm00001d020003::7:84904763-84906764(-)
Zm00001d052193::4:182758744-182760745(+)
Zm00001d031637::1:197047755-197049756(+)
Zm00001d033528::1:265790369-265792370(-)
Zm00001d018674::7:2273709-2275710(+)
Zm00001d035491::6:29353703-29355704(-)
Zm00001d040203::3:31840172-31842173(+)
Zm00001d024858::10:91012873-91014874(-)
Zm00001d015393::5:88007323-88009324(+)
Zm00001d009182::8:41431534-41433535(+)
Zm00001d014073::5:31565677-31567678(-)
Zm00001d034344::1:290265951-290267952(+)
Zm00001d014947::5:69455257-69457258(-)
Zm00001d003776::2:58878826-58880827(-)
Zm00001d014368::5:43190380-43192381(+)
Zm00001d010990::8:136107110-136109111(-)
Zm00001d035215::6:10272233-10274234(+)
Zm00001d036784::6:100809745-100811746(-)
Zm00001d011467::8:151281429-151283430(-)
Zm00001d019450::7:34345609-34347610(+)
Zm00001d036875::6:105401557-105403558(+)
Zm00001d045021::9:10448210-10450211(+)
Zm00001d028114::1:23269516-23271517(-)
Zm00001d039386::3:3103894-3105895(-)
Zm00001d052263::4:185233951-185235952(-)
Zm00001d015857::5:126867229-126869230(-)
Zm00001d002611::2:16716732-16718733(+)
Zm00001d021279::7:147726366-147728367(-)
Zm00001d041607::3:129570867-129572868(+)
Zm00001d033738::1:272594431-272596432(-)
Zm00001d025346::10:115023566-115025567(+)
Zm00001d009030::8:30791524-30793525(-)
Zm00001d009724::8:77912139-77914140(+)
Zm00001d024497::10:74152402-74154403(+)
Zm00001d031424::1:189596605-189598606(+)
Zm00001d031942::1:207639210-207641211(-)
Zm00001d032111::1:213320997-213322998(-)
Zm00001d032361::1:223975646-223977647(-)
Zm00001d053635::4:237829551-237831552(-)
Zm00001d021643::7:158944890-158946891(+)
Zm00001d014876::5:66768129-66770130(+)
Zm00001d010436::8:115037869-115039870(-)
Zm00001d040611::3:53777212-53779213(-)
Zm00001d043569::3:204200778-204202779(-)
Zm00001d030117::1:107087321-107089322(+)
Zm00001d014192::5:35783364-35785365(+)
Zm00001d035256::6:17757888-17759889(+)
Zm00001d007339::2:229147951-229149952(-)
Zm00001d009527::8:69071285-69073286(-)
Zm00001d044813::9:3442464-3444465(+)
Zm00001d036401::6:86907734-86909735(-)
Zm00001d049560::4:35293556-35295557(-)
Zm00001d009915::8:89357311-89359312(+)
Zm00001d008332::8:5547337-5549338(-)
Zm00001d021519::7:154994804-154996805(-)
Zm00001d018049::5:213160263-213162264(-)
Zm00001d011283::8:145771744-145773745(-)
Zm00001d047079::9:117689097-117691098(-)
Zm00001d013307::5:8178617-8180618(+)
Zm00001d018374::5:219478017-219480018(-)
Zm00001d046812::9:106815404-106817405(-)
Zm00001d022407::7:176982282-176984283(+)
Zm00001d052850::4:202486926-202488927(+)
Zm00001d016735::5:174687699-174689700(+)
Zm00001d005161::2:161886722-161888723(-)
Zm00001d023802::10:22243565-22245566(-)
Zm00001d028862::1:48852465-48854466(+)
Zm00001d029561::1:76213705-76215706(+)
Zm00001d051592::4:163976803-163978804(+)
Zm00001d013310::5:8292761-8294762(+)
Zm00001d053245::4:221813915-221815916(+)
Zm00001d010918::8:133388364-133390365(-)
Zm00001d016849::5:178265628-178267629(-)
Zm00001d007401::2:230847126-230849127(+)
Zm00001d005614::2:180739477-180741478(-)
Zm00001d033965::1:279766069-279768070(-)
Zm00001d026635::10:149249955-149251956(-)
Zm00001d036495::6:90595757-90597758(-)
Zm00001d048658::4:2821330-2823331(+)
Zm00001d046690::9:102456099-102458100(+)
Zm00001d047306::9:126203510-126205511(-)
Zm00001d049815::4:45900260-45902261(+)
Zm00001d027851::1:15173713-15175714(+)
Zm00001d053448::4:232003961-232005962(-)
Zm00001d022576::7:180279897-180281898(-)
Zm00001d011158::8:141194416-141196417(-)
Zm00001d023826::10:23663057-23665058(+)
Zm00001d021314::7:148634619-148636620(-)
Zm00001d045954::9:49596459-49598460(-)
Zm00001d017598::5:201226125-201228126(-)
Zm00001d003141::2:33436260-33438261(+)
Zm00001d011197::8:142737502-142739503(-)
Zm00001d010870::8:131540884-131542885(+)
Zm00001d039312::3:1460488-1462489(+)
Zm00001d021993::7:167642272-167644273(+)
Zm00001d015356::5:86083154-86085155(+)
Zm00001d010907::8:132972883-132974884(-)
Zm00001d028417::1:34214690-34216691(+)
Zm00001d033596::1:268073040-268075041(+)
Zm00001d034460::1:293614419-293616420(+)
Zm00001d049977::4:56584726-56586727(-)
Zm00001d013112::5:4876052-4878053(-)
Zm00001d042487::3:169302829-169304830(+)
Zm00001d019266::7:24810259-24812260(+)
Zm00001d049873::4:49839290-49841291(+)
Zm00001d028363::1:32143679-32145680(+)
Zm00001d042575::3:172366231-172368232(-)
Zm00001d014988::5:71250249-71252250(-)
Zm00001d025358::10:115502552-115504553(-)
Zm00001d007220::2:225075398-225077399(-)
Zm00001d032427::1:226004595-226006596(+)
Zm00001d029601::1:78653174-78655175(+)
Zm00001d013526::5:13608715-13610716(+)
Zm00001d046817::9:107019989-107021990(-)
Zm00001d046374::9:85220365-85222366(+)
Zm00001d044040::3:217474955-217476956(+)
Zm00001d007214::2:224879581-224881582(+)
Zm00001d018131::5:214943727-214945728(+)
Zm00001d011889::8:164044359-164046360(-)
Zm00001d031863::1:204516957-204518958(+)
Zm00001d016766::5:175324053-175326054(-)
Zm00001d023340::10:3668382-3670383(+)
Zm00001d018643::7:1469577-1471578(+)
Zm00001d004401::2:109327728-109329729(-)
Zm00001d023811::10:22867994-22869995(+)
Zm00001d008941::8:26150732-26152733(+)
Zm00001d021313::7:148568147-148570148(+)
Zm00001d017472::5:196962004-196964005(-)
Zm00001d020614::7:125132239-125134240(+)
Zm00001d043391::3:198590330-198592331(+)
Zm00001d044271::3:223468677-223470678(-)
Zm00001d047293::9:125765726-125767727(+)
Zm00001d032710::1:235776910-235778911(-)
Zm00001d006271::2:203390713-203392714(-)
Zm00001d022355::7:176070337-176072338(+)
Zm00001d015936::5:132742550-132744551(+)
Zm00001d053207::4:219941537-219943538(-)
Zm00001d018843::7:7093848-7095849(+)
Zm00001d049858::4:48663250-48665251(+)
Zm00001d048460::9:156723775-156725776(-)
Zm00001d018575::5:223593547-223595548(-)
Zm00001d020187::7:98544994-98546995(-)
Zm00001d040216::3:32391664-32393665(+)
Zm00001d037463::6:126030208-126032209(+)
Zm00001d014580::5:54175266-54177267(+)
Zm00001d012641::8:177676784-177678785(-)
Zm00001d023908::10:27500635-27502636(+)
Zm00001d015090::5:75189531-75191532(-)
Zm00001d029316::1:65768670-65770671(+)
Zm00001d043933::3:214154779-214156780(-)
Zm00001d006517::2:210351613-210353614(-)
Zm00001d002717::2:20390520-20392521(-)
Zm00001d019624::7:46605653-46607654(+)
Zm00001d052185::4:182583131-182585132(-)
Zm00001d034610::1:297798148-297800149(+)
Zm00001d039718::3:12977193-12979194(-)
Zm00001d006235::2:202498038-202500039(-)
Zm00001d015377::5:87070459-87072460(-)
Zm00001d035350::6:22775071-22777072(-)
Zm00001d002380::2:11532624-11534625(-)
Zm00001d052057::4:177961144-177963145(+)
Zm00001d035235::6:16092977-16094978(-)
Zm00001d025975::10:135053066-135055067(+)
Zm00001d036718::6:98736287-98738288(-)
Zm00001d053932::4:243766589-243768590(+)
Zm00001d042553::3:171642425-171644426(-)
Zm00001d014704::5:59969692-59971693(+)
Zm00001d013013::5:3204669-3206670(+)
Zm00001d009813::8:82668723-82670724(-)
Zm00001d034629::1:298426549-298428550(-)
Zm00001d017273::5:191274008-191276009(+)
Zm00001d039828::3:15997969-15999970(-)
Zm00001d049432::4:30128843-30130844(-)
Zm00001d046399::9:87272491-87274492(+)
Zm00001d049087::4:15651062-15653063(-)
Zm00001d046624::9:99415653-99417654(-)
Zm00001d024583::10:79184009-79186010(-)
Zm00001d029896::1:92898386-92900387(-)
Zm00001d029714::1:83656302-83658303(-)
Zm00001d035544::6:32005939-32007940(+)
Zm00001d032961::1:244866916-244868917(-)
Zm00001d002735::2:20722161-20724162(+)
Zm00001d039860::3:16956005-16958006(+)
Zm00001d039498::3:6004845-6006846(-)
Zm00001d013446::5:11812419-11814420(-)
Zm00001d051876::4:173199114-173201115(-)
Zm00001d006131::2:199414716-199416717(+)
Zm00001d035616::6:37238553-37240554(-)
Zm00001d030819::1:161777246-161779247(-)
Zm00001d051290::4:151993164-151995165(-)
Zm00001d014146::5:34116595-34118596(+)
Zm00001d010185::8:103318242-103320243(+)
Zm00001d044273::3:223524842-223526843(+)
Zm00001d043052::3:187604938-187606939(-)
Zm00001d007111::2:222485064-222487065(-)
Zm00001d001884::2:2354440-2356441(-)
Zm00001d032911::1:242882647-242884648(+)
Zm00001d025745::10:128264257-128266258(+)
Zm00001d012195::8:169917470-169919471(-)
Zm00001d006688::2:214474093-214476094(-)
Zm00001d030796::1:160085864-160087865(+)
Zm00001d013812::5:21293155-21295156(-)
Zm00001d029251::1:63832815-63834816(+)
Zm00001d023711::10:16566441-16568442(+)
Zm00001d047607::9:136964367-136966368(-)
Zm00001d009105::8:36612742-36614743(+)
Zm00001d012867::5:1365141-1367142(+)
Zm00001d040958::3:83073860-83075861(-)
Zm00001d021410::7:151483897-151485898(-)
Zm00001d039537::3:7485744-7487745(+)
Zm00001d043873::3:212616910-212618911(+)
Zm00001d019752::7:56254206-56256207(-)
Zm00001d009315::8:54552440-54554441(-)
Zm00001d038312::6:154180760-154182761(-)
Zm00001d012857::5:1165091-1167092(-)
Zm00001d045804::9:40100684-40102685(+)
Zm00001d018469::5:221352662-221354663(+)
Zm00001d050054::4:62672480-62674481(-)
Zm00001d045487::9:24294207-24296208(+)
Zm00001d040820::3:67929063-67931064(+)
Zm00001d045298::9:18174729-18176730(+)
Zm00001d041822::3:139335329-139337330(-)
Zm00001d005561::2:178518327-178520328(+)
Zm00001d038087::6:147385224-147387225(-)
Zm00001d032333::1:222796969-222798970(+)
Zm00001d047434::9:129862481-129864482(+)
Zm00001d018659::7:2075030-2077031(+)
Zm00001d013204::5:6419057-6421058(+)
Zm00001d032031::1:209982516-209984517(+)
Zm00001d046540::9:94831259-94833260(-)
Zm00001d003249::2:37859208-37861209(-)
Zm00001d014060::5:31077870-31079871(+)
Zm00001d006307::2:204150196-204152197(+)
Zm00001d021447::7:152380041-152382042(+)
Zm00001d043235::3:192717622-192719623(+)
Zm00001d002402::2:11997801-11999802(-)
Zm00001d007769::2:239295866-239297867(-)
Zm00001d025231::10:110226164-110228165(-)
Zm00001d021185::7:145201577-145203578(-)
Zm00001d051495::4:160375473-160377474(-)
Zm00001d003646::2:51781819-51783820(-)
Zm00001d053401::4:230204888-230206889(-)
Zm00001d022606::7:180941081-180943082(-)
Zm00001d009005::8:29719885-29721886(-)
Zm00001d013026::5:3436530-3438531(-)
Zm00001d049506::4:32688672-32690673(+)
Zm00001d045519::9:25260935-25262936(-)
Zm00001d006924::2:219454801-219456802(+)
Zm00001d051814::4:170345602-170347603(-)
Zm00001d041632::3:130506707-130508708(-)
Zm00001d034525::1:295635818-295637819(-)
Zm00001d050438::4:88134946-88136947(+)
Zm00001d053757::4:240547916-240549917(-)
Zm00001d052622::4:195066976-195068977(+)
Zm00001d028538::1:38584788-38586789(+)
Zm00001d047276::9:125271738-125273739(-)
Zm00001d012661::8:178169285-178171286(+)
Zm00001d045169::9:14890347-14892348(+)
Zm00001d049624::4:37969134-37971135(+)
Zm00001d028485::1:36683955-36685956(-)
Zm00001d026706::10:150555300-150557301(+)
Zm00001d033621::1:269018879-269020880(-)
Zm00001d014973::5:70726802-70728803(-)
Zm00001d012935::5:2224710-2226711(-)
Zm00001d022045::7:168611657-168613658(-)
Zm00001d039391::3:3169821-3171822(+)
Zm00001d046767::9:104953386-104955387(+)
Zm00001d043379::3:198229480-198231481(+)
Zm00001d045987::9:52750061-52752062(-)
Zm00001d039026::6:168870798-168872799(+)
Zm00001d016460::5:163088695-163090696(+)
Zm00001d017584::5:200710459-200712460(-)
Zm00001d028128::1:23608875-23610876(-)
Zm00001d053680::4:238941179-238943180(-)
Zm00001d043494::3:201767925-201769926(-)
Zm00001d032074::1:211496518-211498519(+)
Zm00001d030678::1:152666350-152668351(+)
Zm00001d019981::7:81825205-81827206(-)
Zm00001d021424::7:151793510-151795511(+)
Zm00001d035088::6:4650257-4652258(+)
Zm00001d042329::3:161486264-161488265(+)
Zm00001d046223::9:73067297-73069298(-)
Zm00001d052651::4:195814707-195816708(+)
Zm00001d037289::6:119521781-119523782(+)
Zm00001d032691::1:234673862-234675863(-)
Zm00001d009423::8:63772485-63774486(-)
Zm00001d002732::2:20701822-20703823(+)
Zm00001d014467::5:49122273-49124274(-)
Zm00001d021762::7:162561169-162563170(+)
Zm00001d002928::2:26786095-26788096(-)
Zm00001d010108::8:99364970-99366971(+)
Zm00001d028443::1:35129537-35131538(+)
Zm00001d025034::10:100647445-100649446(+)
Zm00001d024600::10:79989693-79991694(+)
Zm00001d034044::1:282135628-282137629(-)
Zm00001d032636::1:232681071-232683072(-)
Zm00001d019985::7:82805360-82807361(-)
Zm00001d002087::2:5780945-5782946(-)
Zm00001d009372::8:60517804-60519805(-)
Zm00001d015092::5:75197071-75199072(-)
Zm00001d053009::4:208866367-208868368(-)
Zm00001d024505::10:74773602-74775603(-)
Zm00001d023846::10:24406097-24408098(+)
Zm00001d026575::10:148252708-148254709(-)
Zm00001d034796::1:302386798-302388799(-)
Zm00001d034968::6:378128-380129(+)
Zm00001d001852::2:1946595-1948596(-)
Zm00001d007077::2:221762059-221764060(-)
Zm00001d013288::5:7910497-7912498(+)
Zm00001d044917::9:7208534-7210535(-)
Zm00001d005920::2:192760848-192762849(+)
Zm00001d003902::2:66402929-66404930(-)
Zm00001d043900::3:213340824-213342825(-)
Zm00001d051761::4:168958180-168960181(+)
Zm00001d050573::4:101519122-101521123(+)
Zm00001d023655::10:13759114-13761115(-)
Zm00001d051881::4:173324213-173326214(+)
Zm00001d049165::4:18649996-18651997(-)
Zm00001d017371::5:193737501-193739502(-)
Zm00001d038486::6:158499537-158501538(+)
Zm00001d004840::2:143077580-143079581(+)
Zm00001d033232::1:255275108-255277109(+)
Zm00001d046697::9:102859264-102861265(-)
Zm00001d038066::6:146741395-146743396(-)
Zm00001d027334::1:3135316-3137317(-)
Zm00001d032485::1:228139721-228141722(+)
Zm00001d011373::8:148910503-148912504(+)
Zm00001d004048::2:78974138-78976139(-)
Zm00001d044523::3:230845113-230847114(+)
Zm00001d032730::1:236471335-236473336(-)
Zm00001d029318::1:65780643-65782644(+)
Zm00001d042879::3:182653709-182655710(-)
Zm00001d049469::4:31439514-31441515(-)
Zm00001d053055::4:211053307-211055308(+)
Zm00001d029908::1:93677352-93679353(+)
Zm00001d052124::4:180354752-180356753(-)
Zm00001d036609::6:94238876-94240877(-)
Zm00001d049699::4:40546166-40548167(+)
Zm00001d018315::5:218313640-218315641(-)
Zm00001d011606::8:155794184-155796185(-)
Zm00001d037813::6:138599600-138601601(-)
Zm00001d002625::2:17153482-17155483(-)
Zm00001d009829::8:84168645-84170646(-)
Zm00001d013527::5:13628813-13630814(+)
Zm00001d034740::1:301040930-301042931(+)
Zm00001d028249::1:27995034-27997035(-)
Zm00001d035201::6:9610442-9612443(+)
Zm00001d003895::2:65738510-65740511(-)
Zm00001d004887::2:146643787-146645788(-)
Zm00001d038480::6:158351279-158353280(-)
Zm00001d043615::3:205275901-205277902(-)
Zm00001d010427::8:114559776-114561777(+)
Zm00001d048040::9:148599129-148601130(+)
Zm00001d016277::5:155421295-155423296(-)
Zm00001d033555::1:267027367-267029368(+)
Zm00001d024168::10:52226033-52228034(-)
Zm00001d036971::6:107847086-107849087(+)
Zm00001d021280::7:147734811-147736812(-)
Zm00001d007289::2:226919361-226921362(-)
Zm00001d044608::3:233326909-233328910(+)
Zm00001d007471::2:232435119-232437120(-)
Zm00001d043762::3:209226906-209228907(+)
Zm00001d036361::6:85720930-85722931(-)
Zm00001d031943::1:207696119-207698120(-)
Zm00001d053308::4:225413200-225415201(+)
Zm00001d005365::2:171085118-171087119(-)
Zm00001d017947::5:210664205-210666206(+)
Zm00001d048116::9:150406495-150408496(+)
Zm00001d018693::7:2684984-2686985(+)
Zm00001d045604::9:28455683-28457684(+)
Zm00001d045476::9:23630792-23632793(-)
Zm00001d031687::1:198648274-198650275(-)
Zm00001d002357::2:10766614-10768615(+)
Zm00001d040215::3:32387036-32389037(+)
Zm00001d015251::5:81365473-81367474(-)
Zm00001d035522::6:30886597-30888598(+)
Zm00001d019853::7:70485347-70487348(-)
Zm00001d006127::2:199264024-199266025(+)
Zm00001d005258::2:166061798-166063799(+)
Zm00001d020310::7:105500930-105502931(+)
Zm00001d024763::10:87103897-87105898(-)
Zm00001d013023::5:3427072-3429073(-)
Zm00001d019457::7:34631087-34633088(+)
Zm00001d031747::1:200678895-200680896(-)
Zm00001d041772::3:137007168-137009169(-)
Zm00001d027330::1:3052485-3054486(-)
Zm00001d029343::1:66654593-66656594(-)
Zm00001d013802::5:20823336-20825337(+)
Zm00001d035772::6:46914143-46916144(+)
Zm00001d028604::1:40562631-40564632(-)
Zm00001d043703::3:207885732-207887733(-)
Zm00001d015383::5:87522263-87524264(-)
Zm00001d004318::2:102950767-102952768(+)
Zm00001d026103::10:138513870-138515871(-)
Zm00001d042166::3:154389748-154391749(+)
Zm00001d021072::7:142159316-142161317(-)
Zm00001d045844::9:43313100-43315101(-)
Zm00001d018159::5:215716900-215718901(+)
Zm00001d044377::3:226461567-226463568(+)
Zm00001d012231::8:170534488-170536489(-)
Zm00001d023275::10:1972257-1974258(+)
Zm00001d041072::3:95102749-95104750(-)
Zm00001d054008::4:245046155-245048156(+)
Zm00001d007118::2:222722162-222724163(-)
Zm00001d024684::10:83552257-83554258(-)
Zm00001d049598::4:36836686-36838687(+)
Zm00001d002980::2:28747074-28749075(+)
Zm00001d044588::3:232794482-232796483(+)
Zm00001d042373::3:163724651-163726652(-)
Zm00001d045703::9:33993666-33995667(+)
Zm00001d011604::8:155680413-155682414(-)
Zm00001d043845::3:211913168-211915169(-)
Zm00001d034649::1:298759957-298761958(+)
Zm00001d048556::9:158648144-158650145(-)
Zm00001d039744::3:13626302-13628303(-)
Zm00001d035143::6:6890693-6892694(-)
Zm00001d012960::5:2379845-2381846(-)
Zm00001d007296::2:227087891-227089892(-)
Zm00001d013407::5:10503144-10505145(-)
Zm00001d017523::5:198636421-198638422(+)
Zm00001d041378::3:114789625-114791626(+)
Zm00001d030130::1:107992129-107994130(+)
Zm00001d003947::2:71149464-71151465(+)
Zm00001d041142::3:100240032-100242033(-)
Zm00001d023296::10:2275275-2277276(+)
Zm00001d004225::2:93291167-93293168(-)
Zm00001d028744::1:45112160-45114161(-)
Zm00001d004785::2:139104783-139106784(-)
Zm00001d046170::9:68849593-68851594(+)
Zm00001d051122::4:144440993-144442994(+)
Zm00001d014415::5:45479976-45481977(+)
Zm00001d033379::1:261078341-261080342(-)
Zm00001d012688::8:178700513-178702514(-)
Zm00001d010521::8:119049574-119051575(-)
Zm00001d029053::1:56212808-56214809(+)
Zm00001d026577::10:148259990-148261991(+)
Zm00001d022176::7:171739160-171741161(+)
Zm00001d024891::10:93135904-93137905(+)
Zm00001d036423::6:87795439-87797440(+)
Zm00001d039049::6:169246772-169248773(-)
Zm00001d048715::4:4118392-4120393(-)
Zm00001d003922::2:68247453-68249454(-)
Zm00001d031882::1:205251001-205253002(-)
Zm00001d024606::10:80158892-80160893(-)
Zm00001d043529::3:202961766-202963767(-)
Zm00001d045886::9:45708883-45710884(-)
Zm00001d015671::5:105090962-105092963(+)
Zm00001d038262::6:152607122-152609123(+)
Zm00001d033607::1:268504948-268506949(-)
Zm00001d027354::1:3548868-3550869(-)
Zm00001d033317::1:258853107-258855108(-)
Zm00001d043962::3:214956396-214958397(-)
Zm00001d014868::5:66348641-66350642(-)
Zm00001d035505::6:29708534-29710535(-)
Zm00001d035984::6:64670965-64672966(-)
Zm00001d014520::5:51450521-51452522(-)
Zm00001d018776::7:4960160-4962161(+)
Zm00001d039456::3:4837065-4839066(+)
Zm00001d006885::2:218536310-218538311(+)
Zm00001d053761::4:240644314-240646315(-)
Zm00001d045756::9:37393322-37395323(-)
Zm00001d038193::6:151181429-151183430(-)
Zm00001d038542::6:159648335-159650336(+)
Zm00001d025829::10:131122560-131124561(+)
Zm00001d035481::6:28891325-28893326(+)
Zm00001d015829::5:124542774-124544775(+)
Zm00001d008274::8:3701007-3703008(-)
Zm00001d037685::6:133971065-133973066(+)
Zm00001d025296::10:113111097-113113098(-)
Zm00001d033635::1:269330267-269332268(+)
Zm00001d052213::4:183439447-183441448(-)
Zm00001d038167::6:150266024-150268025(+)
Zm00001d021015::7:140496598-140498599(-)
Zm00001d035130::6:6500272-6502273(-)
Zm00001d029174::1:60995404-60997405(+)
Zm00001d008398::8:7256817-7258818(-)
Zm00001d027904::1:17189665-17191666(-)
Zm00001d038443::6:157390865-157392866(-)
Zm00001d012682::8:178609000-178611001(-)
Zm00001d049277::4:24289802-24291803(-)
Zm00001d022179::7:171989436-171991437(-)
Zm00001d051778::4:169304161-169306162(+)
Zm00001d018050::5:213160148-213162149(+)
Zm00001d005313::2:169270702-169272703(-)
Zm00001d018573::5:223576581-223578582(-)
Zm00001d020491::7:118718938-118720939(-)
Zm00001d018669::7:2250435-2252436(+)
Zm00001d043736::3:208698184-208700185(+)
Zm00001d024186::10:54195053-54197054(-)
Zm00001d022456::7:178095202-178097203(+)
Zm00001d053035::4:210071823-210073824(-)
Zm00001d012362::8:173029013-173031014(-)
Zm00001d018365::5:219234736-219236737(-)
Zm00001d050781::4:122459654-122461655(+)
Zm00001d039446::3:4589452-4591453(+)
Zm00001d026016::10:136072775-136074776(-)
Zm00001d033426::1:262671980-262673981(-)
Zm00001d031859::1:204432528-204434529(-)
Zm00001d009533::8:69244838-69246839(-)
Zm00001d009196::8:42152427-42154428(-)
Zm00001d050297::4:79516716-79518717(-)
Zm00001d017386::5:194076957-194078958(+)
Zm00001d005792::2:188841373-188843374(+)
Zm00001d049617::4:37705696-37707697(+)
Zm00001d005089::2:157769896-157771897(-)
Zm00001d014792::5:63346825-63348826(+)
Zm00001d034640::1:298692856-298694857(-)
Zm00001d015248::5:81117761-81119762(-)
Zm00001d033099::1:250180057-250182058(+)
Zm00001d022425::7:177406502-177408503(+)
Zm00001d010454::8:115917895-115919896(-)
Zm00001d020535::7:121376859-121378860(-)
Zm00001d034651::1:298858115-298860116(-)
Zm00001d013847::5:22503772-22505773(-)
Zm00001d003928::2:69386938-69388939(-)
Zm00001d011420::8:150004936-150006937(-)
Zm00001d004440::2:112117437-112119438(-)
Zm00001d029333::1:66336604-66338605(-)
Zm00001d027495::1:6557926-6559927(-)
Zm00001d034358::1:290662704-290664705(-)
Zm00001d031611::1:196149068-196151069(+)
Zm00001d034183::1:285938040-285940041(-)
Zm00001d044232::3:222541312-222543313(+)
Zm00001d016771::5:175545468-175547469(-)
Zm00001d039451::3:4732899-4734900(+)
Zm00001d040965::3:85290910-85292911(+)
Zm00001d012108::8:168363389-168365390(+)
Zm00001d024947::10:96356973-96358974(+)
Zm00001d033578::1:267647854-267649855(-)
Zm00001d011414::8:149850040-149852041(+)
Zm00001d005902::2:192280049-192282050(-)
Zm00001d046472::9:91534924-91536925(-)
Zm00001d006167::2:200297737-200299738(+)
Zm00001d047503::9:132778819-132780820(-)
Zm00001d019310::7:26980210-26982211(-)
Zm00001d006034::2:195818633-195820634(+)
Zm00001d030888::1:165744987-165746988(-)
Zm00001d044993::9:9497746-9499747(-)
Zm00001d024053::10:40256178-40258179(-)
Zm00001d036947::6:106991139-106993140(-)
Zm00001d021122::7:143283346-143285347(-)
Zm00001d035776::6:48052687-48054688(-)
Zm00001d008856::8:22779526-22781527(+)
Zm00001d019611::7:46315763-46317764(-)
Zm00001d008760::8:19340191-19342192(+)
Zm00001d049717::4:41324463-41326464(-)
Zm00001d010211::8:104192906-104194907(-)
Zm00001d012079::8:167757839-167759840(+)
Zm00001d045521::9:25316978-25318979(+)
Zm00001d017045::5:183594833-183596834(-)
Zm00001d029416::1:69624360-69626361(-)
Zm00001d050164::4:70176711-70178712(+)
Zm00001d011129::8:139903592-139905593(-)
Zm00001d044470::3:229098311-229100312(-)
Zm00001d022388::7:176587685-176589686(+)
Zm00001d038065::6:146728200-146730201(+)
Zm00001d026039::10:136646291-136648292(-)
Zm00001d034604::1:297617972-297619973(-)
Zm00001d051396::4:157088653-157090654(-)
Zm00001d040163::3:29852453-29854454(-)
Zm00001d014487::5:49946873-49948874(+)
Zm00001d015224::5:80046531-80048532(-)
Zm00001d035925::6:60487798-60489799(+)
Zm00001d043465::3:200809580-200811581(-)
Zm00001d038811::6:164909614-164911615(+)
Zm00001d027546::1:8016152-8018153(+)
Zm00001d030770::1:159023488-159025489(+)
Zm00001d053101::4:213755115-213757116(+)
Zm00001d005705::2:183951760-183953761(-)
Zm00001d050567::4:101327502-101329503(-)
Zm00001d005570::2:178763857-178765858(+)
Zm00001d026422::10:145494236-145496237(-)
Zm00001d044059::3:218073322-218075323(+)
Zm00001d001903::2:2639242-2641243(-)
Zm00001d017288::5:191819413-191821414(-)
Zm00001d010658::8:123181159-123183160(+)
Zm00001d044527::3:230890004-230892005(+)
Zm00001d043963::3:215006852-215008853(+)
Zm00001d048238::9:153029270-153031271(+)
Zm00001d049961::4:56103911-56105912(+)
Zm00001d053107::4:214128372-214130373(+)
Zm00001d008893::8:24166477-24168478(+)
Zm00001d048100::9:150164485-150166486(+)
Zm00001d032368::1:224113093-224115094(+)
Zm00001d031322::1:185963872-185965873(+)
Zm00001d009776::8:80599242-80601243(+)
Zm00001d035705::6:41906739-41908740(+)
Zm00001d027326::1:2975513-2977514(+)
Zm00001d034775::1:301935996-301937997(+)
Zm00001d033769::1:273098356-273100357(+)
Zm00001d045808::9:40494376-40496377(-)
Zm00001d026296::10:143161316-143163317(-)
Zm00001d010584::8:120903481-120905482(+)
Zm00001d016333::5:157774194-157776195(-)
Zm00001d034768::1:301677267-301679268(-)
Zm00001d041389::3:115406377-115408378(-)
Zm00001d038294::6:153578769-153580770(-)
Zm00001d016926::5:180158098-180160099(-)
Zm00001d013976::5:26944287-26946288(+)
Zm00001d021821::7:163719827-163721828(-)
Zm00001d005251::2:165786865-165788866(-)
Zm00001d043202::3:191437082-191439083(+)
Zm00001d006079::2:197543167-197545168(+)
Zm00001d034401::1:291860545-291862546(+)
Zm00001d032939::1:244120664-244122665(+)
Zm00001d009756::8:79837921-79839922(+)
Zm00001d039211::6:172606273-172608274(-)
Zm00001d037425::6:125121986-125123987(+)
Zm00001d013131::5:5237815-5239816(+)
Zm00001d007145::2:223320773-223322774(+)
Zm00001d042655::3:175566060-175568061(-)
Zm00001d005035::2:155228832-155230833(-)
Zm00001d047076::9:117525191-117527192(-)
Zm00001d020971::7:138208835-138210836(+)
Zm00001d021305::7:148352725-148354726(+)
Zm00001d010758::8:127182935-127184936(-)
Zm00001d038812::6:164960117-164962118(+)
Zm00001d025199::10:108611102-108613103(-)
Zm00001d046905::9:109918390-109920391(-)
Zm00001d018006::5:211898026-211900027(-)
Zm00001d039183::6:172093555-172095556(-)
Zm00001d006370::2:205970840-205972841(-)
Zm00001d022333::7:175625263-175627264(-)
Zm00001d004950::2:150219138-150221139(-)
Zm00001d018408::5:220204595-220206596(-)
Zm00001d012170::8:169427553-169429554(+)
Zm00001d046357::9:83805539-83807540(-)
Zm00001d009787::8:81151446-81153447(-)
Zm00001d006428::2:207743320-207745321(-)
Zm00001d017145::5:186841226-186843227(+)
Zm00001d031543::1:193780028-193782029(-)
Zm00001d014649::5:57188524-57190525(+)
Zm00001d002465::2:13316589-13318590(-)
Zm00001d017550::5:199323840-199325841(-)
Zm00001d038675::6:162385051-162387052(-)
Zm00001d024363::10:66994649-66996650(+)
Zm00001d012549::8:176468839-176470840(-)
Zm00001d046611::9:98776952-98778953(-)
Zm00001d006936::2:219732584-219734585(-)
Zm00001d024854::10:90670913-90672914(-)
Zm00001d011309::8:146352405-146354406(+)
Zm00001d008485::8:9906537-9908538(+)
Zm00001d048631::4:1765284-1767285(+)
Zm00001d012322::8:172401900-172403901(+)
Zm00001d050910::4:130229839-130231840(-)
Zm00001d018225::5:216952792-216954793(-)
Zm00001d027809::1:14206162-14208163(+)
Zm00001d032727::1:236334095-236336096(+)
Zm00001d033118::1:250607758-250609759(+)
Zm00001d029885::1:92219004-92221005(-)
Zm00001d039698::3:12379417-12381418(-)
Zm00001d021498::7:154119590-154121591(+)
Zm00001d027541::1:7880658-7882659(+)
Zm00001d032888::1:241519395-241521396(-)
Zm00001d015319::5:84426196-84428197(-)
Zm00001d052565::4:193326062-193328063(+)
Zm00001d051644::4:165587927-165589928(+)
Zm00001d029415::1:69603255-69605256(+)
Zm00001d027451::1:5535611-5537612(+)
Zm00001d053663::4:238380190-238382191(-)
Zm00001d011405::8:149597049-149599050(-)
Zm00001d044452::3:228388199-228390200(+)
Zm00001d045845::9:43386147-43388148(+)
Zm00001d018516::5:222350923-222352924(+)
Zm00001d003945::2:71035897-71037898(+)
Zm00001d028528::1:38242163-38244164(-)
Zm00001d024709::10:84545485-84547486(-)
Zm00001d013963::5:26423793-26425794(-)
Zm00001d023941::10:30405138-30407139(-)
Zm00001d001841::2:1707570-1709571(-)
Zm00001d045978::9:51356828-51358829(+)
Zm00001d001820::2:1438370-1440371(+)
Zm00001d021263::7:147164712-147166713(-)
Zm00001d021338::7:149250546-149252547(-)
Zm00001d016896::5:179609406-179611407(+)
Zm00001d034117::1:284360777-284362778(-)
Zm00001d033489::1:264059980-264061981(-)
Zm00001d050879::4:128120528-128122529(-)
Zm00001d022108::7:170561820-170563821(-)
Zm00001d029056::1:56699578-56701579(-)
Zm00001d004545::2:117224781-117226782(+)
Zm00001d032605::1:231854778-231856779(+)
Zm00001d031133::1:178996749-178998750(-)
Zm00001d012238::8:170737165-170739166(+)
Zm00001d045566::9:26892888-26894889(+)
Zm00001d038134::6:148970779-148972780(+)
Zm00001d008457::8:9221435-9223436(-)
Zm00001d006905::2:219140086-219142087(-)
Zm00001d037090::6:111810478-111812479(-)
Zm00001d026382::10:144817021-144819022(+)
Zm00001d005541::2:178095462-178097463(-)
Zm00001d049045::4:13818644-13820645(-)
Zm00001d004506::2:115647125-115649126(+)
Zm00001d026619::10:149047845-149049846(+)
Zm00001d010239::8:105571153-105573154(+)
Zm00001d026402::10:145311102-145313103(-)
Zm00001d030893::1:166147720-166149721(-)
Zm00001d007573::2:235059027-235061028(+)
Zm00001d014989::5:71261439-71263440(+)
Zm00001d002099::2:5967615-5969616(+)
Zm00001d036593::6:93927856-93929857(-)
Zm00001d011145::8:140401596-140403597(+)
Zm00001d016832::5:177778273-177780274(+)
Zm00001d012331::8:172530791-172532792(+)
Zm00001d007594::2:235872541-235874542(+)
Zm00001d026079::10:137929130-137931131(-)
Zm00001d033186::1:253271527-253273528(-)
Zm00001d020402::7:111547096-111549097(+)
Zm00001d025722::10:127565303-127567304(-)
Zm00001d027734::1:12378038-12380039(-)
Zm00001d039319::3:1690500-1692501(+)
Zm00001d008758::8:19239886-19241887(-)
Zm00001d007039::2:220652547-220654548(-)
Zm00001d051067::4:140444438-140446439(+)
Zm00001d021829::7:164024509-164026510(-)
Zm00001d032582::1:231195639-231197640(+)
Zm00001d022088::7:169849221-169851222(-)
Zm00001d039266::3:825314-827315(+)
Zm00001d042578::3:172479563-172481564(+)
Zm00001d047683::9:139191790-139193791(+)
Zm00001d043655::3:206114463-206116464(-)
Zm00001d013259::5:7258332-7260333(-)
Zm00001d006212::2:201956142-201958143(+)
Zm00001d005700::2:183833650-183835651(+)
Zm00001d029424::1:69907937-69909938(+)
Zm00001d024828::10:89999858-90001859(-)
Zm00001d005995::2:194930208-194932209(-)
Zm00001d020319::7:106266048-106268049(+)
Zm00001d020792::7:132837044-132839045(+)
Zm00001d039066::6:169500564-169502565(-)
Zm00001d021562::7:156104922-156106923(+)
Zm00001d043021::3:186773425-186775426(-)
Zm00001d009445::8:64738208-64740209(+)
Zm00001d029055::1:56381757-56383758(+)
Zm00001d044185::3:221307020-221309021(+)
Zm00001d042660::3:175805576-175807577(-)
Zm00001d037613::6:131763560-131765561(+)
Zm00001d009879::8:86974485-86976486(-)
Zm00001d046571::9:96439501-96441502(-)
Zm00001d026467::10:146437714-146439715(+)
Zm00001d011797::8:161723428-161725429(-)
Zm00001d050790::4:123190607-123192608(-)
Zm00001d045087::9:12082162-12084163(+)
Zm00001d003142::2:33454382-33456383(+)
Zm00001d052472::4:190786737-190788738(-)
Zm00001d020958::7:137740395-137742396(-)
Zm00001d025551::10:122025529-122027530(-)
Zm00001d021515::7:154783804-154785805(-)
Zm00001d006640::2:213257621-213259622(-)
Zm00001d026302::10:143208075-143210076(+)
Zm00001d003121::2:32866438-32868439(-)
Zm00001d031463::1:191080374-191082375(+)
Zm00001d019724::7:53799426-53801427(-)
Zm00001d039209::6:172585628-172587629(+)
Zm00001d025689::10:126289562-126291563(+)
Zm00001d014243::5:37787617-37789618(-)
Zm00001d012067::8:167568728-167570729(-)
Zm00001d053342::4:226825396-226827397(+)
Zm00001d028895::1:49991404-49993405(+)
Zm00001d045117::9:13302190-13304191(+)
Zm00001d025951::10:134561579-134563580(+)
Zm00001d034733::1:300952624-300954625(+)
Zm00001d031460::1:191034458-191036459(-)
Zm00001d040691::3:58484404-58486405(-)
Zm00001d034797::1:302386458-302388459(+)
Zm00001d018560::5:223235990-223237991(-)
Zm00001d042719::3:178122366-178124367(+)
Zm00001d012087::8:167979764-167981765(-)
Zm00001d047840::9:143015578-143017579(+)
Zm00001d014252::5:38186107-38188108(+)
Zm00001d037628::6:132319160-132321161(+)
Zm00001d046190::9:71024134-71026135(+)
Zm00001d038655::6:161935769-161937770(-)
Zm00001d013744::5:19092896-19094897(+)
Zm00001d029529::1:74920721-74922722(-)
Zm00001d041445::3:120189678-120191679(+)
Zm00001d036982::6:108210961-108212962(+)
Zm00001d011580::8:154910540-154912541(-)
Zm00001d010620::8:122051464-122053465(+)
Zm00001d043779::3:209998516-210000517(-)
Zm00001d015132::5:76752208-76754209(-)
Zm00001d052642::4:195649294-195651295(+)
Zm00001d024083::10:42506236-42508237(+)
Zm00001d033892::1:277643679-277645680(-)
Zm00001d006341::2:205069558-205071559(-)
Zm00001d049455::4:30736962-30738963(+)
Zm00001d008824::8:21739238-21741239(+)
Zm00001d053389::4:228944855-228946856(+)
Zm00001d019329::7:28113383-28115384(+)
Zm00001d042089::3:150297075-150299076(-)
Zm00001d049420::4:29947387-29949388(-)
Zm00001d032977::1:245246045-245248046(-)
Zm00001d036202::6:76919883-76921884(+)
Zm00001d011900::8:164236948-164238949(+)
Zm00001d008863::8:23092225-23094226(+)
Zm00001d044213::3:221963576-221965577(+)
Zm00001d031830::1:203040300-203042301(+)
Zm00001d039639::3:9877722-9879723(+)
Zm00001d028558::1:39104821-39106822(-)
Zm00001d008314::8:4959594-4961595(+)
Zm00001d032609::1:232013482-232015483(-)
Zm00001d013667::5:16893740-16895741(-)
Zm00001d033975::1:279921938-279923939(-)
Zm00001d002473::2:13528580-13530581(-)
Zm00001d008303::8:4662013-4664014(+)
Zm00001d027461::1:5819170-5821171(-)
Zm00001d005981::2:194591267-194593268(+)
Zm00001d018463::5:221326767-221328768(-)
Zm00001d033322::1:258960481-258962482(-)
Zm00001d030232::1:114927283-114929284(+)
Zm00001d010440::8:115241865-115243866(-)
Zm00001d029658::1:81675844-81677845(+)
Zm00001d003210::2:36091936-36093937(+)
Zm00001d023765::10:19356827-19358828(+)
Zm00001d025526::10:121363254-121365255(-)
Zm00001d044277::3:223833691-223835692(-)
Zm00001d038724::6:163367252-163369253(-)
Zm00001d009465::8:65748617-65750618(-)
Zm00001d044431::3:227754422-227756423(-)
Zm00001d009626::8:73802933-73804934(+)
Zm00001d016506::5:165300623-165302624(+)
Zm00001d008606::8:14381184-14383185(-)
Zm00001d027320::1:2877034-2879035(+)
Zm00001d005736::2:185236392-185238393(-)
Zm00001d039919::3:19354788-19356789(+)
Zm00001d004438::2:111721671-111723672(+)
Zm00001d015741::5:115206059-115208060(+)
Zm00001d013066::5:4148150-4150151(-)
Zm00001d028616::1:40940651-40942652(+)
Zm00001d009016::8:30235883-30237884(-)
Zm00001d013602::5:15129067-15131068(+)
Zm00001d050083::4:64867788-64869789(+)
Zm00001d038276::6:153102836-153104837(-)
Zm00001d050242::4:75573212-75575213(-)
Zm00001d029361::1:67434465-67436466(+)
Zm00001d018257::5:217523950-217525951(-)
Zm00001d001870::2:2116660-2118661(+)
Zm00001d046001::9:53140007-53142008(-)
Zm00001d031821::1:202910939-202912940(+)
Zm00001d027411::1:4717445-4719446(+)
Zm00001d042140::3:153226298-153228299(-)
Zm00001d024543::10:77533183-77535184(-)
Zm00001d028277::1:28938767-28940768(-)
Zm00001d028711::1:43907052-43909053(+)
Zm00001d021518::7:154961455-154963456(-)
Zm00001d026014::10:136048922-136050923(-)
Zm00001d017432::5:195843467-195845468(+)
Zm00001d002871::2:25169605-25171606(+)
Zm00001d023561::10:10260275-10262276(+)
Zm00001d029380::1:68390922-68392923(+)
Zm00001d042444::3:167658662-167660663(-)
Zm00001d008564::8:13136731-13138732(-)
Zm00001d028233::1:27422151-27424152(-)
Zm00001d029811::1:88023423-88025424(+)
Zm00001d044129::3:219978457-219980458(+)
Zm00001d012916::5:1906804-1908805(+)
Zm00001d052953::4:206114998-206116999(+)
Zm00001d030821::1:161941849-161943850(+)
Zm00001d007758::2:239002100-239004101(+)
Zm00001d050171::4:70427562-70429563(-)
Zm00001d008305::8:4714660-4716661(-)
Zm00001d031003::1:172840582-172842583(+)
Zm00001d034750::1:301292914-301294915(+)
Zm00001d032370::1:224156245-224158246(+)
Zm00001d038638::6:161447054-161449055(-)
Zm00001d052852::4:202625804-202627805(+)
Zm00001d052537::4:192552295-192554296(+)
Zm00001d029412::1:69430284-69432285(-)
Zm00001d010210::8:104160954-104162955(-)
Zm00001d052569::4:193345861-193347862(-)
Zm00001d016006::5:138920917-138922918(-)
Zm00001d012751::8:179769265-179771266(-)
Zm00001d006839::2:217686531-217688532(-)
Zm00001d025860::10:131689768-131691769(+)
Zm00001d043896::3:213255064-213257065(+)
Zm00001d039430::3:4035936-4037937(+)
Zm00001d019808::7:63660713-63662714(-)
Zm00001d015014::5:72146921-72148922(-)
Zm00001d033854::1:275918721-275920722(-)
Zm00001d031643::1:197141503-197143504(-)
Zm00001d018042::5:212716409-212718410(-)
Zm00001d037900::6:141483918-141485919(+)
Zm00001d034006::1:281037026-281039027(-)
Zm00001d029987::1:97698473-97700474(-)
Zm00001d027850::1:15155417-15157418(+)
Zm00001d022200::7:172709997-172711998(-)
Zm00001d015151::5:77108573-77110574(-)
Zm00001d004448::2:112705163-112707164(+)
Zm00001d040981::3:87915186-87917187(-)
Zm00001d022491::7:178666698-178668699(+)
Zm00001d038437::6:157256671-157258672(+)
Zm00001d026677::10:149749880-149751881(+)
Zm00001d012425::8:174295715-174297716(+)
Zm00001d014232::5:37305792-37307793(+)
Zm00001d049276::4:24153542-24155543(-)
Zm00001d005544::2:178133212-178135213(-)
Zm00001d043045::3:187255136-187257137(+)
Zm00001d004357::2:105979321-105981322(-)
Zm00001d042975::3:185590290-185592291(-)
Zm00001d043839::3:211456517-211458518(+)
Zm00001d009716::8:77439965-77441966(-)
Zm00001d005436::2:173913886-173915887(+)
Zm00001d050728::4:118947240-118949241(+)
Zm00001d018349::5:219011020-219013021(-)
Zm00001d003784::2:59224803-59226804(+)
Zm00001d039020::6:168828390-168830391(-)
Zm00001d042123::3:151898722-151900723(+)
Zm00001d010385::8:112507802-112509803(-)
Zm00001d021633::7:158638693-158640694(-)
Zm00001d014795::5:63485975-63487976(-)
Zm00001d015378::5:87173465-87175466(-)
Zm00001d026485::10:146890121-146892122(-)
Zm00001d039994::3:22274718-22276719(+)
Zm00001d037990::6:144437433-144439434(-)
Zm00001d047472::9:131251060-131253061(-)
Zm00001d018501::5:221874873-221876874(+)
Zm00001d048243::9:153110118-153112119(-)
Zm00001d025428::10:118315030-118317031(+)
Zm00001d030902::1:166633172-166635173(-)
Zm00001d033891::1:277638768-277640769(-)
Zm00001d005684::2:183290820-183292821(-)
Zm00001d053266::4:223203343-223205344(-)
Zm00001d002275::2:9315866-9317867(-)
Zm00001d005308::2:169026342-169028343(-)
Zm00001d014482::5:49748260-49750261(+)
Zm00001d034125::1:284543921-284545922(+)
Zm00001d049986::4:57083570-57085571(-)
Zm00001d013241::5:6895378-6897379(+)
Zm00001d049929::4:53636472-53638473(+)
Zm00001d048612::4:1292471-1294472(-)
Zm00001d044322::3:225139374-225141375(+)
Zm00001d050018::4:60016236-60018237(-)
Zm00001d018851::7:7331986-7333987(-)
Zm00001d020638::7:125922209-125924210(-)
Zm00001d035876::6:58232013-58234014(+)
Zm00001d049381::4:28443972-28445973(+)
Zm00001d033670::1:270254103-270256104(+)
Zm00001d006793::2:216857910-216859911(-)
Zm00001d017808::5:207424996-207426997(-)
Zm00001d032315::1:221922761-221924762(-)
Zm00001d021907::7:165741627-165743628(+)
Zm00001d011876::8:163617785-163619786(-)
Zm00001d018637::7:1410606-1412607(-)
Zm00001d033766::1:273076444-273078445(+)
Zm00001d037159::6:114255326-114257327(-)
Zm00001d043747::3:209010444-209012445(-)
Zm00001d051690::4:166837837-166839838(-)
Zm00001d046972::9:113639386-113641387(+)
Zm00001d033683::1:271131443-271133444(-)
Zm00001d044101::3:219134220-219136221(+)
Zm00001d018386::5:219778344-219780345(-)
Zm00001d043160::3:190394874-190396875(-)
Zm00001d022498::7:178848110-178850111(-)
Zm00001d028010::1:20262176-20264177(+)
Zm00001d038878::6:166303555-166305556(-)
Zm00001d030020::1:99950181-99952182(-)
Zm00001d004036::2:77716820-77718821(-)
Zm00001d051435::4:158469587-158471588(+)
Zm00001d020985::7:139364060-139366061(-)
Zm00001d052886::4:203411780-203413781(-)
Zm00001d044338::3:225451778-225453779(-)
Zm00001d002736::2:20733950-20735951(-)
Zm00001d021851::7:164520993-164522994(+)
Zm00001d003460::2:45033127-45035128(-)
Zm00001d037473::6:126458841-126460842(-)
Zm00001d032764::1:237637564-237639565(-)
Zm00001d047460::9:130888020-130890021(+)
Zm00001d038368::6:155636766-155638767(+)
Zm00001d002181::2:7402296-7404297(-)
Zm00001d040303::3:36823341-36825342(-)
Zm00001d008326::8:5382262-5384263(-)
Zm00001d031688::1:198652604-198654605(-)
Zm00001d011673::8:158273499-158275500(-)
Zm00001d023246::10:1444095-1446096(+)
Zm00001d045695::9:33749397-33751398(-)
Zm00001d042210::3:156118020-156120021(-)
Zm00001d049346::4:27239037-27241038(+)
Zm00001d028237::1:27576774-27578775(-)
Zm00001d038720::6:163332823-163334824(+)
Zm00001d027519::1:7345699-7347700(-)
Zm00001d044996::9:9520390-9522391(+)
Zm00001d022558::7:180002845-180004846(+)
Zm00001d039418::3:3842457-3844458(+)
Zm00001d003702::2:55229646-55231647(+)
Zm00001d044028::3:217225481-217227482(+)
Zm00001d037902::6:141552379-141554380(-)
Zm00001d002209::2:8280296-8282297(+)
Zm00001d011663::8:157966021-157968022(+)
Zm00001d044911::9:7006690-7008691(-)
Zm00001d025980::10:135232064-135234065(+)
Zm00001d027897::1:17001028-17003029(-)
Zm00001d036629::6:95621033-95623034(+)
Zm00001d040805::3:67064675-67066676(+)
Zm00001d028877::1:49476889-49478890(-)
Zm00001d015349::5:85750850-85752851(-)
Zm00001d049160::4:18470168-18472169(-)
Zm00001d038457::6:157653498-157655499(+)
Zm00001d018012::5:211982281-211984282(-)
Zm00001d052364::4:188307575-188309576(-)
Zm00001d018452::5:221123374-221125375(-)
Zm00001d034893::1:304952942-304954943(+)
Zm00001d023964::10:32321676-32323677(+)
Zm00001d024755::10:86468548-86470549(-)
Zm00001d045774::9:38440716-38442717(+)
Zm00001d047374::9:128060235-128062236(+)
Zm00001d006578::2:211374233-211376234(+)
Zm00001d041975::3:146345386-146347387(-)
Zm00001d012450::8:174727376-174729377(+)
Zm00001d011214::8:143199886-143201887(+)
Zm00001d048776::4:5382233-5384234(-)
Zm00001d003551::2:47841158-47843159(+)
Zm00001d003544::2:47661411-47663412(+)
Zm00001d034166::1:285646783-285648784(-)
Zm00001d031274::1:184685894-184687895(+)
Zm00001d042725::3:178248864-178250865(-)
Zm00001d022114::7:170596748-170598749(+)
Zm00001d013573::5:14536680-14538681(+)
Zm00001d003598::2:49335618-49337619(-)
Zm00001d051099::4:142304019-142306020(-)
Zm00001d013979::5:27072049-27074050(-)
Zm00001d021949::7:166840954-166842955(-)
Zm00001d036583::6:93723979-93725980(-)
Zm00001d025470::10:119893449-119895450(-)
Zm00001d020521::7:120457566-120459567(+)
Zm00001d013375::5:9989222-9991223(+)
Zm00001d038831::6:165368991-165370992(+)
Zm00001d011479::8:151743059-151745060(+)
Zm00001d037942::6:142920605-142922606(-)
Zm00001d049435::4:30183539-30185540(-)
Zm00001d041758::3:136137124-136139125(+)
Zm00001d012476::8:175267643-175269644(-)
Zm00001d041768::3:136776301-136778302(-)
Zm00001d043389::3:198495257-198497258(-)
Zm00001d045518::9:25252653-25254654(+)
Zm00001d011972::8:165430083-165432084(-)
Zm00001d026312::10:143368209-143370210(+)
Zm00001d043991::3:215826579-215828580(+)
Zm00001d045991::9:52949329-52951330(+)
Zm00001d053782::4:240978603-240980604(+)
Zm00001d042114::3:151475268-151477269(-)
Zm00001d035056::6:3350841-3352842(+)
Zm00001d007610::2:236213371-236215372(+)
Zm00001d014818::5:64432232-64434233(+)
Zm00001d031993::1:208980623-208982624(+)
Zm00001d006918::2:219347281-219349282(+)
Zm00001d011992::8:166017498-166019499(+)
Zm00001d033647::1:269563707-269565708(-)
Zm00001d043151::3:190213191-190215192(+)
Zm00001d015188::5:78733670-78735671(-)
Zm00001d046813::9:106815408-106817409(-)
Zm00001d002537::2:14985362-14987363(-)
Zm00001d030110::1:106377398-106379399(+)
Zm00001d043989::3:215687850-215689851(+)
Zm00001d024339::10:65522783-65524784(+)
Zm00001d037336::6:121965250-121967251(+)
Zm00001d024204::10:55987628-55989629(-)
Zm00001d036299::6:82824703-82826704(-)
Zm00001d033824::1:274819677-274821678(+)
Zm00001d009115::8:37494226-37496227(+)
Zm00001d039102::6:170100518-170102519(+)
Zm00001d005986::2:194815522-194817523(+)
Zm00001d028477::1:36256184-36258185(-)
Zm00001d011424::8:150166168-150168169(-)
Zm00001d020188::7:98544032-98546033(+)
Zm00001d042590::3:172908807-172910808(+)
Zm00001d039839::3:16293083-16295084(+)
Zm00001d042473::3:168822772-168824773(+)
Zm00001d036843::6:103561777-103563778(-)
Zm00001d010859::8:130759263-130761264(-)
Zm00001d008491::8:10201871-10203872(+)
Zm00001d022096::7:170214165-170216166(-)
Zm00001d014898::5:67326332-67328333(-)
Zm00001d043809::3:210768714-210770715(-)
Zm00001d040202::3:31837830-31839831(-)
Zm00001d039848::3:16533743-16535744(+)
Zm00001d025700::10:126771226-126773227(+)
Zm00001d008702::8:17445818-17447819(+)
Zm00001d004535::2:116871829-116873830(-)
Zm00001d047248::9:124021207-124023208(-)
Zm00001d033986::1:280284579-280286580(+)
Zm00001d009766::8:80258614-80260615(-)
Zm00001d014392::5:44431558-44433559(+)
Zm00001d021687::7:160064710-160066711(+)
Zm00001d003525::2:46710927-46712928(+)
Zm00001d010710::8:125241084-125243085(+)
Zm00001d034730::1:300932153-300934154(-)
Zm00001d046569::9:96320635-96322636(+)
Zm00001d049627::4:38068676-38070677(-)
Zm00001d037174::6:114774932-114776933(+)
Zm00001d010667::8:123640408-123642409(+)
Zm00001d023223::10:822377-824378(+)
Zm00001d003147::2:33769375-33771376(-)
Zm00001d047058::9:116829060-116831061(-)
Zm00001d023646::10:13504117-13506118(-)
Zm00001d029703::1:83192904-83194905(-)
Zm00001d009969::8:92862669-92864670(+)
Zm00001d041159::3:100702519-100704520(-)
Zm00001d043432::3:199634804-199636805(+)
Zm00001d007954::2:243985026-243987027(+)
Zm00001d045199::9:15862470-15864471(-)
Zm00001d028543::1:38736698-38738699(-)
Zm00001d038362::6:155597450-155599451(-)
Zm00001d007169::2:223716198-223718199(+)
Zm00001d048790::4:5582320-5584321(+)
Zm00001d021870::7:164999821-165001822(-)
Zm00001d008393::8:7168968-7170969(-)
Zm00001d005519::2:177084844-177086845(+)
Zm00001d045366::9:19824907-19826908(+)
Zm00001d010610::8:121825386-121827387(-)
Zm00001d005616::2:180788690-180790691(+)
Zm00001d032884::1:241405363-241407364(-)
Zm00001d006621::2:212768758-212770759(+)
Zm00001d017869::5:209161413-209163414(-)
Zm00001d032656::1:233335553-233337554(+)
Zm00001d047688::9:139358101-139360102(+)
Zm00001d013318::5:8533835-8535836(-)
Zm00001d049832::4:47003027-47005028(-)
Zm00001d017354::5:193516456-193518457(+)
Zm00001d003448::2:44638640-44640641(-)
Zm00001d015578::5:99038895-99040896(+)
Zm00001d046255::9:77035305-77037306(-)
Zm00001d002315::2:10157050-10159051(-)
Zm00001d028020::1:20538912-20540913(-)
Zm00001d042399::3:164712961-164714962(+)
Zm00001d049548::4:34371616-34373617(-)
Zm00001d024615::10:80376710-80378711(-)
Zm00001d043115::3:189557816-189559817(+)
Zm00001d007464::2:232274381-232276382(-)
Zm00001d027842::1:14880957-14882958(+)
Zm00001d043502::3:202100926-202102927(-)
Zm00001d016552::5:167127606-167129607(-)
Zm00001d022035::7:168349345-168351346(+)
Zm00001d010476::8:117163143-117165144(-)
Zm00001d051815::4:170371066-170373067(+)
Zm00001d047872::9:143964501-143966502(-)
Zm00001d014255::5:38340631-38342632(-)
Zm00001d010889::8:132311860-132313861(+)
Zm00001d039871::3:17286395-17288396(+)
Zm00001d005052::2:156310723-156312724(-)
Zm00001d047234::9:123498618-123500619(-)
Zm00001d033150::1:252139258-252141259(-)
Zm00001d036796::6:101181449-101183450(-)
Zm00001d051434::4:158470655-158472656(-)
Zm00001d022156::7:171401174-171403175(-)
Zm00001d042908::3:183673690-183675691(-)
Zm00001d015005::5:72002102-72004103(-)
Zm00001d045554::9:26639200-26641201(-)
Zm00001d049324::4:26336806-26338807(-)
Zm00001d035182::6:8506746-8508747(+)
Zm00001d010675::8:123946426-123948427(-)
Zm00001d046423::9:89319517-89321518(+)
Zm00001d037148::6:113946083-113948084(-)
Zm00001d013486::5:12650834-12652835(-)
Zm00001d032781::1:237950475-237952476(-)
Zm00001d018004::5:211767222-211769223(+)
Zm00001d005238::2:165157341-165159342(-)
Zm00001d021615::7:158110121-158112122(+)
Zm00001d010773::8:127461298-127463299(+)
Zm00001d005746::2:185842462-185844463(-)
Zm00001d006947::2:219988363-219990364(+)
Zm00001d019992::7:83431033-83433034(-)
Zm00001d034751::1:301301932-301303933(-)
Zm00001d032045::1:210456884-210458885(+)
Zm00001d038105::6:148053273-148055274(+)
Zm00001d032274::1:219946189-219948190(+)
Zm00001d044042::3:217580538-217582539(-)
Zm00001d024438::10:70816369-70818370(+)
Zm00001d021490::7:153923118-153925119(-)
Zm00001d031617::1:196227546-196229547(-)
Zm00001d041511::3:125027156-125029157(+)
Zm00001d052952::4:206115389-206117390(-)
Zm00001d002478::2:13594207-13596208(+)
Zm00001d040040::3:24345828-24347829(+)
Zm00001d002012::2:4324335-4326336(+)
Zm00001d020170::7:97042372-97044373(-)
Zm00001d009960::8:92434489-92436490(-)
Zm00001d018588::5:223790015-223792016(+)
Zm00001d030782::1:159421555-159423556(+)
Zm00001d048459::9:156703547-156705548(+)
Zm00001d008299::8:4563025-4565026(+)
Zm00001d032308::1:221570744-221572745(-)
Zm00001d043307::3:195677645-195679646(+)
Zm00001d046035::9:57473525-57475526(-)
Zm00001d037539::6:128703850-128705851(-)
Zm00001d049831::4:46823106-46825107(-)
Zm00001d051688::4:166788999-166791000(-)
Zm00001d022230::7:173270907-173272908(-)
Zm00001d001940::2:3196493-3198494(+)
Zm00001d033360::1:260214374-260216375(-)
Zm00001d013203::5:6419270-6421271(-)
Zm00001d026704::10:150492217-150494218(+)
Zm00001d019613::7:46352258-46354259(+)
Zm00001d012672::8:178371889-178373890(-)
Zm00001d022273::7:174092295-174094296(+)
Zm00001d034817::1:302869014-302871015(-)
Zm00001d026017::10:136071703-136073704(+)
Zm00001d036196::6:76733463-76735464(-)
Zm00001d002674::2:18933021-18935022(-)
Zm00001d009150::8:39635850-39637851(-)
Zm00001d004960::2:150750150-150752151(+)
Zm00001d020953::7:137597601-137599602(+)
Zm00001d035473::6:28368893-28370894(-)
Zm00001d036475::6:89544336-89546337(-)
Zm00001d034560::1:296360757-296362758(+)
Zm00001d011355::8:147964972-147966973(+)
Zm00001d006388::2:206394965-206396966(-)
Zm00001d003203::2:35514287-35516288(+)
Zm00001d021582::7:156870547-156872548(+)
Zm00001d052904::4:204245162-204247163(-)
Zm00001d023514::10:8361387-8363388(+)
Zm00001d041608::3:129600194-129602195(+)
Zm00001d010212::8:104225266-104227267(-)
Zm00001d004731::2:134452243-134454244(+)
Zm00001d014546::5:52698928-52700929(-)
Zm00001d035540::6:31629371-31631372(-)
Zm00001d013926::5:24987315-24989316(-)
Zm00001d047244::9:123877745-123879746(-)
Zm00001d043253::3:193362995-193364996(+)
Zm00001d044809::9:3124644-3126645(-)
Zm00001d012858::5:1179679-1181680(-)
Zm00001d039727::3:13016490-13018491(+)
Zm00001d052079::4:178763054-178765055(+)
Zm00001d010482::8:117403098-117405099(-)
Zm00001d011775::8:161304592-161306593(-)
Zm00001d038700::6:162851169-162853170(+)
Zm00001d041864::3:141455904-141457905(+)
Zm00001d010319::8:109388288-109390289(-)
Zm00001d048379::9:155273208-155275209(-)
Zm00001d010034::8:96383293-96385294(+)
Zm00001d013336::5:8869414-8871415(-)
Zm00001d048368::9:155196991-155198992(-)
Zm00001d028244::1:27826832-27828833(+)
Zm00001d036592::6:93916083-93918084(-)
Zm00001d043945::3:214387164-214389165(-)
Zm00001d038840::6:165627328-165629329(-)
Zm00001d033523::1:265545423-265547424(+)
Zm00001d018797::7:5388112-5390113(-)
Zm00001d005631::2:181236024-181238025(+)
Zm00001d033691::1:271339444-271341445(+)
Zm00001d048314::9:154449914-154451915(-)
Zm00001d046388::9:86623752-86625753(+)
Zm00001d050130::4:68056578-68058579(-)
Zm00001d043756::3:209119335-209121336(-)
Zm00001d011729::8:160089554-160091555(-)
Zm00001d023729::10:17437491-17439492(-)
Zm00001d017539::5:199060898-199062899(-)
Zm00001d042492::3:169437861-169439862(-)
Zm00001d046383::9:86005466-86007467(+)
Zm00001d037725::6:135243299-135245300(+)
Zm00001d037182::6:114977999-114980000(+)
Zm00001d002951::2:27936513-27938514(+)
Zm00001d046381::9:85599471-85601472(+)
Zm00001d043528::3:202843448-202845449(+)
Zm00001d017373::5:193775599-193777600(-)
Zm00001d013708::5:18222431-18224432(-)
Zm00001d028264::1:28577348-28579349(-)
Zm00001d018527::5:222516482-222518483(-)
Zm00001d018033::5:212493272-212495273(+)
Zm00001d038572::6:160157540-160159541(-)
Zm00001d052865::4:202875101-202877102(-)
Zm00001d045670::9:32597889-32599890(+)
Zm00001d032457::1:227367490-227369491(-)
Zm00001d039422::3:3910358-3912359(-)
Zm00001d018031::5:212484806-212486807(-)
Zm00001d038301::6:153935443-153937444(-)
Zm00001d035813::6:51707398-51709399(+)
Zm00001d051214::4:148924543-148926544(-)
Zm00001d008228::8:1977320-1979321(-)
Zm00001d007934::2:243394208-243396209(-)
Zm00001d034050::1:282508068-282510069(-)
Zm00001d044451::3:228381096-228383097(+)
Zm00001d020695::7:128801282-128803283(+)
Zm00001d008388::8:6992358-6994359(-)
Zm00001d021363::7:149914556-149916557(+)
Zm00001d044572::3:232047106-232049107(-)
Zm00001d034894::1:304964675-304966676(-)
Zm00001d013083::5:4459781-4461782(+)
Zm00001d013262::5:7370866-7372867(+)
Zm00001d043958::3:214830162-214832163(+)
Zm00001d053964::4:244387831-244389832(-)
Zm00001d032338::1:223133693-223135694(-)
Zm00001d051867::4:172768632-172770633(-)
Zm00001d012821::5:903614-905615(-)
Zm00001d034058::1:282720525-282722526(-)
Zm00001d015433::5:89795062-89797063(+)
Zm00001d005672::2:182906061-182908062(+)
Zm00001d017750::5:205888206-205890207(-)
Zm00001d001908::2:2696640-2698641(-)
Zm00001d033248::1:256109749-256111750(-)
Zm00001d043510::3:202335886-202337887(+)
Zm00001d029442::1:70782690-70784691(+)
Zm00001d016568::5:167815823-167817824(+)
Zm00001d011709::8:159453737-159455738(+)
Zm00001d013753::5:19358708-19360709(-)
Zm00001d041418::3:118361724-118363725(-)
Zm00001d051552::4:162530835-162532836(-)
Zm00001d041612::3:129687470-129689471(-)
Zm00001d008865::8:23220499-23222500(-)
Zm00001d020000::7:84059918-84061919(-)
Zm00001d004012::2:75674907-75676908(-)
Zm00001d019560::7:42570670-42572671(+)
Zm00001d003155::2:33958837-33960838(-)
Zm00001d038917::6:166899370-166901371(-)
Zm00001d051544::4:162016023-162018024(+)
Zm00001d038759::6:163968399-163970400(-)
Zm00001d003655::2:52538666-52540667(-)
Zm00001d042059::3:149109991-149111992(+)
Zm00001d030080::1:104120378-104122379(-)
Zm00001d046558::9:95898560-95900561(-)
Zm00001d007938::2:243479225-243481226(-)
Zm00001d047869::9:143861640-143863641(+)
Zm00001d035243::6:16654999-16657000(-)
Zm00001d036448::6:88908360-88910361(+)
Zm00001d040344::3:39048918-39050919(-)
Zm00001d005106::2:158485414-158487415(-)
Zm00001d041926::3:143906674-143908675(-)
Zm00001d039434::3:4139008-4141009(+)
Zm00001d008229::8:1981565-1983566(+)
Zm00001d051769::4:169021657-169023658(-)
Zm00001d006504::2:210097387-210099388(+)
Zm00001d048201::9:152373820-152375821(-)
Zm00001d045573::9:27030519-27032520(-)
Zm00001d043872::3:212611532-212613533(+)
Zm00001d025760::10:128640246-128642247(+)
Zm00001d021646::7:158958752-158960753(+)
Zm00001d008886::8:24103283-24105284(-)
Zm00001d046299::9:79125823-79127824(-)
Zm00001d046274::9:77372531-77374532(+)
Zm00001d029085::1:57455028-57457029(-)
Zm00001d051541::4:161913839-161915840(-)
Zm00001d033643::1:269434279-269436280(+)
Zm00001d016159::5:147675256-147677257(+)
Zm00001d018574::5:223575484-223577485(+)
Zm00001d010170::8:102779062-102781063(+)
Zm00001d026547::10:147983660-147985661(+)
Zm00001d005761::2:187001549-187003550(-)
Zm00001d029417::1:69623280-69625281(+)
Zm00001d042398::3:164485299-164487300(+)
Zm00001d046855::9:108418711-108420712(-)
Zm00001d023595::10:11317697-11319698(-)
Zm00001d011510::8:152921150-152923151(-)
Zm00001d034838::1:303464302-303466303(+)
Zm00001d023658::10:13795639-13797640(-)
Zm00001d012745::8:179583222-179585223(-)
Zm00001d027271::1:1066312-1068313(+)
Zm00001d014385::5:43922184-43924185(+)
Zm00001d007089::2:221947840-221949841(+)
Zm00001d048415::9:155885443-155887444(+)
Zm00001d011615::8:156043613-156045614(-)
Zm00001d053977::4:244548891-244550892(+)
Zm00001d004727::2:134137132-134139133(-)
Zm00001d029309::1:65570038-65572039(+)
Zm00001d030916::1:167086909-167088910(+)
Zm00001d036918::6:106376537-106378538(+)
Zm00001d008963::8:27603215-27605216(-)
Zm00001d015477::5:92675244-92677245(-)
Zm00001d017092::5:185200731-185202732(-)
Zm00001d002531::2:14796479-14798480(-)
Zm00001d039462::3:4961824-4963825(-)
Zm00001d037977::6:143976848-143978849(-)
Zm00001d043185::3:190869468-190871469(-)
Zm00001d007675::2:237249149-237251150(+)
Zm00001d051021::4:137405172-137407173(+)
Zm00001d047848::9:143210851-143212852(+)
Zm00001d029272::1:64479264-64481265(-)
Zm00001d013045::5:3685822-3687823(-)
Zm00001d037092::6:111876859-111878860(+)
Zm00001d037189::6:115189050-115191051(-)
Zm00001d050140::4:68706356-68708357(+)
Zm00001d051562::4:162798848-162800849(+)
Zm00001d013416::5:10765106-10767107(-)
Zm00001d032385::1:224924607-224926608(-)
Zm00001d024425::10:70495210-70497211(-)
Zm00001d038649::6:161717752-161719753(-)
Zm00001d007521::2:233711831-233713832(+)
Zm00001d005983::2:194676593-194678594(+)
Zm00001d011958::8:165202001-165204002(+)
Zm00001d023452::10:6044669-6046670(+)
Zm00001d047382::9:128263440-128265441(-)
Zm00001d048697::4:3462765-3464766(+)
Zm00001d043935::3:214159058-214161059(+)
Zm00001d003994::2:74392935-74394936(-)
Zm00001d053257::4:222753933-222755934(+)
Zm00001d041839::3:140029324-140031325(-)
Zm00001d048115::9:150407617-150409618(-)
Zm00001d016684::5:172411494-172413495(+)
Zm00001d033174::1:252795615-252797616(+)
Zm00001d029726::1:84227387-84229388(+)
Zm00001d037816::6:138738952-138740953(+)
Zm00001d014124::5:33237570-33239571(+)
Zm00001d029324::1:65939775-65941776(+)
Zm00001d047929::9:145593270-145595271(-)
Zm00001d031127::1:178715519-178717520(+)
Zm00001d002476::2:13592107-13594108(-)
Zm00001d018829::7:6699651-6701652(-)
Zm00001d043238::3:192751449-192753450(-)
Zm00001d017995::5:211640101-211642102(-)
Zm00001d053128::4:214989340-214991341(-)
Zm00001d028576::1:39592708-39594709(-)
Zm00001d031736::1:200196311-200198312(+)
Zm00001d032523::1:229369180-229371181(+)
Zm00001d053985::4:244595866-244597867(+)
Zm00001d033423::1:262651704-262653705(+)
Zm00001d038954::6:167631581-167633582(-)
Zm00001d038595::6:160664053-160666054(+)
Zm00001d039881::3:17544771-17546772(-)
Zm00001d006922::2:219446556-219448557(+)
Zm00001d038786::6:164346541-164348542(+)
Zm00001d046755::9:104437936-104439937(+)
Zm00001d045538::9:25848770-25850771(-)
Zm00001d035721::6:42949401-42951402(-)
Zm00001d014729::5:60862246-60864247(-)
Zm00001d007687::2:237422272-237424273(-)
Zm00001d029868::1:91139282-91141283(-)
Zm00001d043147::3:190145434-190147435(+)
Zm00001d042039::3:148143622-148145623(+)
Zm00001d051508::4:160710647-160712648(+)
Zm00001d051249::4:150496764-150498765(+)
Zm00001d028521::1:38042344-38044345(-)
Zm00001d046947::9:112274778-112276779(-)
Zm00001d001902::2:2636158-2638159(-)
Zm00001d046665::9:101214681-101216682(-)
Zm00001d021598::7:157744863-157746864(-)
Zm00001d037010::6:108956526-108958527(+)
Zm00001d005392::2:172066941-172068942(-)
Zm00001d005814::2:189520121-189522122(-)
Zm00001d036420::6:87681861-87683862(+)
Zm00001d052871::4:203084959-203086960(-)
Zm00001d005303::2:168787670-168789671(-)
Zm00001d052709::4:198313209-198315210(-)
Zm00001d048191::9:152142854-152144855(+)
Zm00001d003653::2:52012730-52014731(-)
Zm00001d042490::3:169329923-169331924(+)
Zm00001d042807::3:180565274-180567275(+)
Zm00001d042543::3:171451860-171453861(+)
Zm00001d047457::9:130798771-130800772(+)
Zm00001d027530::1:7488866-7490867(+)
Zm00001d034414::1:292294255-292296256(+)
Zm00001d002319::2:10183926-10185927(+)
Zm00001d034609::1:297762362-297764363(-)
Zm00001d007770::2:239296000-239298001(+)
Zm00001d053318::4:225890070-225892071(-)
Zm00001d021163::7:144475743-144477744(-)
Zm00001d048788::4:5546418-5548419(+)
Zm00001d044985::9:9339268-9341269(-)
Zm00001d022496::7:178786658-178788659(-)
Zm00001d047638::9:137805139-137807140(+)
Zm00001d002857::2:24837093-24839094(-)
Zm00001d011348::8:147531783-147533784(+)
Zm00001d016340::5:158126225-158128226(+)
Zm00001d023301::10:2372553-2374554(-)
Zm00001d037476::6:126491490-126493491(-)
Zm00001d018957::7:10577258-10579259(-)
Zm00001d006602::2:211851149-211853150(+)
Zm00001d005783::2:188169306-188171307(-)
Zm00001d036338::6:84762264-84764265(+)
Zm00001d018627::7:1334209-1336210(+)
Zm00001d035046::6:3072439-3074440(+)
Zm00001d019854::7:70496683-70498684(-)
Zm00001d002203::2:8235959-8237960(+)
Zm00001d052251::4:184751097-184753098(-)
Zm00001d043301::3:195077840-195079841(+)
Zm00001d020531::7:121212803-121214804(-)
Zm00001d015384::5:87549297-87551298(-)
Zm00001d023701::10:16192036-16194037(+)
Zm00001d046072::9:61248599-61250600(-)
Zm00001d031937::1:207440790-207442791(-)
Zm00001d036165::6:75433889-75435890(+)
Zm00001d046644::9:100190940-100192941(-)
Zm00001d004051::2:79500192-79502193(-)
Zm00001d034423::1:292610908-292612909(+)
Zm00001d021064::7:141947975-141949976(+)
Zm00001d011968::8:165307781-165309782(+)
Zm00001d044634::3:233671316-233673317(+)
Zm00001d003112::2:32670067-32672068(-)
Zm00001d006719::2:215151606-215153607(-)
Zm00001d022437::7:177697619-177699620(-)
Zm00001d024346::10:65899313-65901314(+)
Zm00001d016728::5:174372039-174374040(-)
Zm00001d039361::3:2566841-2568842(-)
Zm00001d018654::7:1971163-1973164(+)
Zm00001d048559::9:158674750-158676751(+)
Zm00001d009930::8:90322183-90324184(+)
Zm00001d051475::4:159942229-159944230(+)
Zm00001d012741::8:179545906-179547907(-)
Zm00001d030062::1:102951524-102953525(+)
Zm00001d012451::8:174783521-174785522(-)
Zm00001d016928::5:180246096-180248097(+)
Zm00001d009280::8:50949934-50951935(+)
Zm00001d051906::4:174318427-174320428(-)
Zm00001d050716::4:118324411-118326412(+)
Zm00001d021711::7:160979791-160981792(+)
Zm00001d034978::6:668026-670027(+)
Zm00001d011067::8:137999558-138001559(+)
Zm00001d040807::3:67150373-67152374(+)
Zm00001d043129::3:189865368-189867369(+)
Zm00001d053549::4:233679492-233681493(-)
Zm00001d017720::5:205180028-205182029(+)
Zm00001d051662::4:165926585-165928586(-)
Zm00001d052324::4:187127353-187129354(-)
Zm00001d048544::9:158370642-158372643(-)
Zm00001d036678::6:97423560-97425561(+)
Zm00001d034052::1:282584594-282586595(+)
Zm00001d028151::1:24294912-24296913(+)
Zm00001d033160::1:252544618-252546619(+)
Zm00001d021715::7:161144823-161146824(+)
Zm00001d023471::10:6715835-6717836(-)
Zm00001d038327::6:154619996-154621997(-)
Zm00001d040245::3:33491013-33493014(-)
Zm00001d033728::1:272357073-272359074(+)
Zm00001d017682::5:204119336-204121337(+)
Zm00001d045350::9:19283277-19285278(+)
Zm00001d054042::4:245463713-245465714(+)
Zm00001d019207::7:21928906-21930907(-)
Zm00001d043909::3:213585749-213587750(-)
Zm00001d029031::1:55370315-55372316(+)
Zm00001d006191::2:201037620-201039621(-)
Zm00001d034859::1:303998765-304000766(-)
Zm00001d048408::9:155708874-155710875(-)
Zm00001d038453::6:157516790-157518791(+)
Zm00001d048190::9:152140453-152142454(-)
Zm00001d049437::4:30245415-30247416(-)
Zm00001d007712::2:237953825-237955826(-)
Zm00001d009028::8:30677491-30679492(+)
Zm00001d012552::8:176490331-176492332(+)
Zm00001d053625::4:237084312-237086313(-)
Zm00001d037695::6:134310044-134312045(+)
Zm00001d039166::6:171613456-171615457(+)
Zm00001d025129::10:105675881-105677882(-)
Zm00001d013800::5:20667130-20669131(+)
Zm00001d010434::8:115005549-115007550(+)
Zm00001d017476::5:197145187-197147188(-)
Zm00001d010936::8:134112917-134114918(+)
Zm00001d029104::1:58181736-58183737(-)
Zm00001d028041::1:21373498-21375499(-)
Zm00001d048591::4:819852-821853(+)
Zm00001d052130::4:180442054-180444055(-)
Zm00001d050649::4:110787078-110789079(-)
Zm00001d012446::8:174686321-174688322(+)
Zm00001d020038::7:87794084-87796085(+)
Zm00001d006733::2:215450152-215452153(+)
Zm00001d022546::7:179784123-179786124(-)
Zm00001d033365::1:260368865-260370866(+)
Zm00001d008181::8:620831-622832(+)
Zm00001d005205::2:163507569-163509570(+)
Zm00001d028739::1:44837282-44839283(-)
Zm00001d017953::5:210790015-210792016(-)
Zm00001d024522::10:75945420-75947421(-)
Zm00001d040504::3:47290680-47292681(+)
Zm00001d036936::6:106845749-106847750(-)
Zm00001d052076::4:178747527-178749528(+)
Zm00001d040456::3:44225537-44227538(+)
Zm00001d027925::1:17805623-17807624(+)
Zm00001d049369::4:28016350-28018351(-)
Zm00001d042552::3:171557601-171559602(+)
Zm00001d048113::9:150380461-150382462(+)
Zm00001d032811::1:239027488-239029489(-)
Zm00001d041105::3:97509121-97511122(-)
Zm00001d019486::7:36645350-36647351(-)
Zm00001d001912::2:2795845-2797846(-)
Zm00001d032060::1:211110692-211112693(+)
Zm00001d012854::5:1118456-1120457(+)
Zm00001d048893::4:7223154-7225155(+)
Zm00001d030076::1:103901324-103903325(-)
Zm00001d034070::1:283085784-283087785(+)
Zm00001d052003::4:176261389-176263390(-)
Zm00001d047582::9:136352157-136354158(-)
Zm00001d053102::4:213814612-213816613(+)
Zm00001d049155::4:18235809-18237810(-)
Zm00001d007875::2:241469776-241471777(-)
Zm00001d041653::3:131870455-131872456(-)
Zm00001d048390::9:155398659-155400660(+)
Zm00001d037307::6:120262824-120264825(-)
Zm00001d039065::6:169495606-169497607(-)
Zm00001d021950::7:166921173-166923174(-)
Zm00001d015209::5:79511104-79513105(-)
Zm00001d052010::4:176414388-176416389(-)
Zm00001d029596::1:78356345-78358346(+)
Zm00001d009792::8:81578127-81580128(+)
Zm00001d027361::1:3743907-3745908(-)
Zm00001d032790::1:238205322-238207323(+)
Zm00001d021503::7:154182424-154184425(+)
Zm00001d043404::3:198912705-198914706(+)
Zm00001d038510::6:158913488-158915489(-)
Zm00001d032942::1:244209891-244211892(-)
Zm00001d031327::1:186074959-186076960(-)
Zm00001d018342::5:218891843-218893844(-)
Zm00001d045675::9:32679790-32681791(+)
Zm00001d035463::6:28053620-28055621(+)
Zm00001d021894::7:165552710-165554711(+)
Zm00001d033876::1:277134491-277136492(-)
Zm00001d024855::10:90670153-90672154(+)
Zm00001d053706::4:239627008-239629009(-)
Zm00001d045684::9:33195902-33197903(-)
Zm00001d012966::5:2441684-2443685(+)
Zm00001d038012::6:145101244-145103245(-)
Zm00001d014542::5:52453046-52455047(+)
Zm00001d003630::2:51050211-51052212(-)
Zm00001d025232::10:110235918-110237919(-)
Zm00001d021401::7:151066912-151068913(-)
Zm00001d053886::4:242980888-242982889(-)
Zm00001d034405::1:292040008-292042009(+)
Zm00001d025626::10:124408378-124410379(+)
Zm00001d011459::8:150996494-150998495(-)
Zm00001d035820::6:53201435-53203436(-)
Zm00001d052021::4:176744912-176746913(-)
Zm00001d039841::3:16412197-16414198(+)
Zm00001d014327::5:41099668-41101669(-)
Zm00001d043084::3:188693541-188695542(+)
Zm00001d014548::5:52710110-52712111(+)
Zm00001d043239::3:192800589-192802590(-)
Zm00001d043237::3:192733381-192735382(+)
Zm00001d052948::4:205893818-205895819(+)
Zm00001d038106::6:148078447-148080448(+)
Zm00001d052450::4:190300219-190302220(+)
Zm00001d031540::1:193701024-193703025(-)
Zm00001d033459::1:263296180-263298181(-)
Zm00001d041789::3:138223122-138225123(-)
Zm00001d020770::7:131823304-131825305(-)
Zm00001d040596::3:52324401-52326402(-)
Zm00001d021344::7:149455169-149457170(+)
Zm00001d013276::5:7613787-7615788(+)
Zm00001d022097::7:170228855-170230856(-)
Zm00001d014299::5:40084666-40086667(+)
Zm00001d044276::3:223710494-223712495(+)
Zm00001d005092::2:157944698-157946699(+)
Zm00001d017416::5:195353432-195355433(+)
Zm00001d016731::5:174486469-174488470(+)
Zm00001d041455::3:121301398-121303399(-)
Zm00001d028456::1:35504896-35506897(-)
Zm00001d014186::5:35492744-35494745(-)
Zm00001d026442::10:145901556-145903557(+)
Zm00001d043325::3:196558358-196560359(+)
Zm00001d010413::8:113630923-113632924(+)
Zm00001d012923::5:1992394-1994395(+)
Zm00001d029593::1:78162721-78164722(+)
Zm00001d052018::4:176595614-176597615(+)
Zm00001d021774::7:162831231-162833232(+)
Zm00001d006534::2:210625623-210627624(-)
Zm00001d011088::8:138557751-138559752(+)
Zm00001d039589::3:8532929-8534930(-)
Zm00001d039818::3:15812142-15814143(-)
Zm00001d023291::10:2236284-2238285(-)
Zm00001d003378::2:42146836-42148837(+)
Zm00001d013215::5:6635747-6637748(-)
Zm00001d034513::1:295274494-295276495(-)
Zm00001d005598::2:180220767-180222768(+)
Zm00001d043773::3:209658987-209660988(+)
Zm00001d013579::5:14717511-14719512(-)
Zm00001d048480::9:157004662-157006663(-)
Zm00001d027673::1:10750626-10752627(+)
Zm00001d049106::4:16169290-16171291(-)
Zm00001d026437::10:145819942-145821943(+)
Zm00001d043252::3:193358426-193360427(-)
Zm00001d015082::5:74822782-74824783(-)
Zm00001d020290::7:104319099-104321100(+)
Zm00001d002328::2:10447086-10449087(+)
Zm00001d002828::2:24005572-24007573(-)
Zm00001d012856::5:1127922-1129923(+)
Zm00001d033837::1:275423719-275425720(-)
Zm00001d009631::8:73924623-73926624(+)
Zm00001d047887::9:144329924-144331925(-)
Zm00001d004190::2:90079088-90081089(+)
Zm00001d022174::7:171733321-171735322(-)
Zm00001d050316::4:80722586-80724587(+)
Zm00001d034033::1:281630221-281632222(+)
Zm00001d004014::2:75784166-75786167(+)
Zm00001d004325::2:103315621-103317622(-)
Zm00001d012677::8:178444814-178446815(+)
Zm00001d007435::2:231644638-231646639(-)
Zm00001d031751::1:200711485-200713486(-)
Zm00001d026562::10:148132187-148134188(+)
Zm00001d022303::7:174793132-174795133(+)
Zm00001d037561::6:129537686-129539687(+)
Zm00001d037302::6:120023972-120025973(+)
Zm00001d006177::2:200733378-200735379(+)
Zm00001d048794::4:5643896-5645897(-)
Zm00001d014983::5:71061769-71063770(+)
Zm00001d026521::10:147480344-147482345(+)
Zm00001d034167::1:285648307-285650308(+)
Zm00001d008251::8:2929922-2931923(-)
Zm00001d025476::10:120019797-120021798(+)
Zm00001d043144::3:190098683-190100684(+)
Zm00001d009965::8:92682350-92684351(+)
Zm00001d050800::4:123704789-123706790(-)
Zm00001d007422::2:231392146-231394147(-)
Zm00001d023895::10:26723546-26725547(-)
Zm00001d037346::6:122283854-122285855(-)
Zm00001d012996::5:2884865-2886866(+)
Zm00001d023601::10:11488254-11490255(+)
Zm00001d041147::3:100324225-100326226(-)
Zm00001d021861::7:164832796-164834797(+)
Zm00001d041231::3:106718207-106720208(+)
Zm00001d025027::10:100392916-100394917(-)
Zm00001d008986::8:28667294-28669295(+)
Zm00001d034023::1:281351077-281353078(+)
Zm00001d004764::2:137388617-137390618(-)
Zm00001d042979::3:185648145-185650146(+)
Zm00001d017352::5:193498800-193500801(+)
Zm00001d032649::1:233098477-233100478(-)
Zm00001d039089::6:169781192-169783193(+)
Zm00001d015141::5:76863518-76865519(+)
Zm00001d027709::1:11677945-11679946(-)
Zm00001d044109::3:219508043-219510044(-)
Zm00001d038063::6:146683508-146685509(-)
Zm00001d013210::5:6603378-6605379(+)
Zm00001d040317::3:37807262-37809263(-)
Zm00001d014585::5:54419900-54421901(-)
Zm00001d038378::6:155918527-155920528(+)
Zm00001d034675::1:299601874-299603875(+)
Zm00001d025571::10:122641086-122643087(-)
Zm00001d051053::4:139075499-139077500(+)
Zm00001d030106::1:106129014-106131015(-)
Zm00001d045759::9:37436630-37438631(-)
Zm00001d022369::7:176241469-176243470(-)
Zm00001d023235::10:1052526-1054527(-)
Zm00001d021610::7:158043027-158045028(+)
Zm00001d018625::7:1296267-1298268(+)
Zm00001d034203::1:286723261-286725262(-)
Zm00001d013147::5:5415707-5417708(+)
Zm00001d023987::10:34452377-34454378(+)
Zm00001d002122::2:6154645-6156646(-)
Zm00001d030644::1:150481894-150483895(+)
Zm00001d042474::3:168870305-168872306(-)
Zm00001d044278::3:223868323-223870324(+)
Zm00001d046306::9:79734841-79736842(+)
Zm00001d012833::5:959624-961625(-)
Zm00001d046420::9:88598915-88600916(-)
Zm00001d015602::5:100705900-100707901(-)
Zm00001d046363::9:84133937-84135938(-)
Zm00001d022111::7:170577401-170579402(+)
Zm00001d033778::1:273544704-273546705(-)
Zm00001d038728::6:163420281-163422282(-)
Zm00001d030942::1:168493203-168495204(-)
Zm00001d031074::1:175983833-175985834(+)
Zm00001d031636::1:197044857-197046858(+)
Zm00001d028441::1:35123334-35125335(+)
Zm00001d019260::7:24522785-24524786(+)
Zm00001d038769::6:164165545-164167546(+)
Zm00001d043915::3:213740791-213742792(+)
Zm00001d017857::5:208987130-208989131(-)
Zm00001d009979::8:93237641-93239642(+)
Zm00001d016826::5:177537520-177539521(+)
Zm00001d049184::4:19659571-19661572(-)
Zm00001d043934::3:214154205-214156206(+)
Zm00001d039638::3:9876936-9878937(-)
Zm00001d018289::5:218021790-218023791(-)
Zm00001d029418::1:69730792-69732793(+)
Zm00001d045835::9:42523493-42525494(-)
Zm00001d048462::9:156768298-156770299(+)
Zm00001d004755::2:136494897-136496898(+)
Zm00001d053372::4:228103943-228105944(-)
Zm00001d017614::5:201748122-201750123(-)
Zm00001d044570::3:232013519-232015520(-)
Zm00001d031667::1:198117671-198119672(+)
Zm00001d019031::7:13557545-13559546(-)
Zm00001d001962::2:3587291-3589292(-)
Zm00001d031453::1:190555290-190557291(+)
Zm00001d048173::9:151393789-151395790(+)
Zm00001d005182::2:162853362-162855363(+)
Zm00001d012970::5:2557706-2559707(-)
Zm00001d030909::1:166745855-166747856(+)
Zm00001d004547::2:117340653-117342654(-)
Zm00001d049138::4:17364683-17366684(+)
Zm00001d002285::2:9587701-9589702(+)
Zm00001d035170::6:7521149-7523150(-)
Zm00001d028606::1:40598674-40600675(-)
Zm00001d026185::10:140540561-140542562(-)
Zm00001d033338::1:259496229-259498230(+)
Zm00001d043167::3:190454237-190456238(+)
Zm00001d040725::3:60287597-60289598(-)
Zm00001d035466::6:28063961-28065962(-)
Zm00001d043471::3:201135390-201137391(+)
Zm00001d003590::2:49122337-49124338(+)
Zm00001d053902::4:243363759-243365760(-)
Zm00001d022625::7:181506058-181508059(-)
Zm00001d020222::7:100720626-100722627(+)
Zm00001d053888::4:243028847-243030848(+)
Zm00001d029279::1:64617128-64619129(-)
Zm00001d004085::2:81378547-81380548(+)
Zm00001d010523::8:119141665-119143666(+)
Zm00001d025817::10:130520954-130522955(+)
Zm00001d039786::3:14616224-14618225(+)
Zm00001d038346::6:154921219-154923220(+)
Zm00001d048901::4:7405386-7407387(-)
Zm00001d010724::8:125952383-125954384(+)
Zm00001d012122::8:168484977-168486978(-)
Zm00001d038359::6:155357366-155359367(-)
Zm00001d031104::1:177426540-177428541(+)
Zm00001d023263::10:1593782-1595783(-)
Zm00001d023914::10:27986741-27988742(-)
Zm00001d002332::2:10487389-10489390(+)
Zm00001d041013::3:90295550-90297551(+)
Zm00001d019803::7:62980983-62982984(+)
Zm00001d011379::8:149084662-149086663(+)
Zm00001d004320::2:103007132-103009133(-)
Zm00001d043067::3:188268041-188270042(-)
Zm00001d048698::4:3504826-3506827(-)
Zm00001d053701::4:239542363-239544364(+)
Zm00001d010711::8:125270620-125272621(-)
Zm00001d004894::2:147270303-147272304(-)
Zm00001d023241::10:1288999-1291000(-)
Zm00001d051604::4:164198420-164200421(+)
Zm00001d046915::9:110366594-110368595(-)
Zm00001d040221::3:32674116-32676117(+)
Zm00001d006570::2:211207059-211209060(+)
Zm00001d020921::7:136611254-136613255(-)
Zm00001d017951::5:210778767-210780768(-)
Zm00001d024205::10:56275256-56277257(-)
Zm00001d016407::5:161267998-161269999(+)
Zm00001d026252::10:142053958-142055959(-)
Zm00001d026263::10:142358552-142360553(-)
Zm00001d030167::1:110009260-110011261(+)
Zm00001d037138::6:113680066-113682067(-)
Zm00001d015635::5:102248847-102250848(+)
Zm00001d003644::2:51562080-51564081(-)
Zm00001d022031::7:168317419-168319420(-)
Zm00001d007055::2:220971102-220973103(-)
Zm00001d028619::1:41021501-41023502(-)
Zm00001d016659::5:171620572-171622573(-)
Zm00001d035409::6:24605172-24607173(+)
Zm00001d039725::3:13010109-13012110(+)
Zm00001d002359::2:10792790-10794791(-)
Zm00001d015385::5:87655529-87657530(-)
Zm00001d021004::7:140076344-140078345(+)
Zm00001d032016::1:209554212-209556213(-)
Zm00001d022422::7:177330060-177332061(+)
Zm00001d009121::8:37568162-37570163(-)
Zm00001d027265::1:1023139-1025140(-)
Zm00001d005520::2:177216581-177218582(+)
Zm00001d032157::1:214724542-214726543(-)
Zm00001d028042::1:21378586-21380587(-)
Zm00001d034364::1:290914067-290916068(-)
Zm00001d006575::2:211368868-211370869(-)
Zm00001d042303::3:160014000-160016001(+)
Zm00001d047506::9:132921555-132923556(+)
Zm00001d013196::5:6189701-6191702(+)
Zm00001d029250::1:63810348-63812349(+)
Zm00001d048209::9:152521348-152523349(+)
Zm00001d041354::3:114015165-114017166(+)
Zm00001d016402::5:161094040-161096041(-)
Zm00001d033018::1:247101863-247103864(+)
Zm00001d033313::1:258662238-258664239(+)
Zm00001d047395::9:128652398-128654399(+)
Zm00001d029266::1:64356702-64358703(-)
Zm00001d002942::2:27637385-27639386(+)
Zm00001d040764::3:64372582-64374583(+)
Zm00001d006237::2:202590733-202592734(-)
Zm00001d041484::3:123241202-123243203(+)
Zm00001d023402::10:4739146-4741147(+)
Zm00001d044342::3:225513918-225515919(+)
Zm00001d013089::5:4536026-4538027(-)
Zm00001d014200::5:36212026-36214027(+)
Zm00001d029950::1:96146976-96148977(-)
Zm00001d052618::4:195012938-195014939(+)
Zm00001d018594::7:178430-180431(-)
Zm00001d043625::3:205467191-205469192(+)
Zm00001d044756::9:1356948-1358949(+)
Zm00001d027505::1:6913577-6915578(+)
Zm00001d032083::1:212105383-212107384(-)
Zm00001d012755::8:179883322-179885323(-)
Zm00001d005137::2:160526205-160528206(+)
Zm00001d009476::8:66325572-66327573(+)
Zm00001d027788::1:13482752-13484753(-)
Zm00001d023694::10:15878458-15880459(-)
Zm00001d012284::8:171866955-171868956(-)
Zm00001d011402::8:149528632-149530633(+)
Zm00001d038652::6:161896059-161898060(-)
Zm00001d016456::5:162961240-162963241(+)
Zm00001d035551::6:32900654-32902655(+)
Zm00001d027234::1:117182-119183(+)
Zm00001d028265::1:28613913-28615914(-)
Zm00001d015573::5:98917516-98919517(+)
Zm00001d011282::8:145696095-145698096(-)
Zm00001d051571::4:163131713-163133714(-)
Zm00001d017773::5:206383690-206385691(-)
Zm00001d017376::5:193827588-193829589(+)
Zm00001d003859::2:63417346-63419347(-)
Zm00001d005724::2:184745636-184747637(-)
Zm00001d018403::5:220017727-220019728(-)
Zm00001d026614::10:149000102-149002103(-)
Zm00001d031527::1:192955957-192957958(-)
Zm00001d036748::6:99740793-99742794(+)
Zm00001d028540::1:38643314-38645315(+)
Zm00001d048450::9:156642985-156644986(+)
Zm00001d048174::9:151400061-151402062(+)
Zm00001d005110::2:158573658-158575659(+)
Zm00001d047482::9:131697467-131699468(-)
Zm00001d051963::4:175459882-175461883(-)
Zm00001d028946::1:52508897-52510898(-)
Zm00001d032894::1:241913258-241915259(-)
Zm00001d030253::1:116929736-116931737(+)
Zm00001d019976::7:81482954-81484955(-)
Zm00001d020011::7:85464814-85466815(-)
Zm00001d012475::8:175176644-175178645(+)
Zm00001d041521::3:125706691-125708692(+)
Zm00001d021365::7:150026879-150028880(-)
Zm00001d028118::1:23360747-23362748(+)
Zm00001d009863::8:85727998-85729999(-)
Zm00001d051566::4:162918657-162920658(+)
Zm00001d020471::7:116950491-116952492(-)
Zm00001d018207::5:216596324-216598325(+)
Zm00001d012917::5:1936481-1938482(-)
Zm00001d035246::6:16840258-16842259(-)
Zm00001d029875::1:91424625-91426626(-)
Zm00001d051538::4:161855247-161857248(-)
Zm00001d050838::4:125856680-125858681(-)
Zm00001d014903::5:67437444-67439445(+)
Zm00001d006147::2:199729475-199731476(-)
Zm00001d031136::1:179008846-179010847(+)
Zm00001d039959::3:20749840-20751841(+)
Zm00001d038565::6:159993310-159995311(+)
Zm00001d003081::2:31388312-31390313(+)
Zm00001d032165::1:215243796-215245797(+)
Zm00001d018339::5:218840594-218842595(-)
Zm00001d033101::1:250198420-250200421(+)
Zm00001d018072::5:213773088-213775089(+)
Zm00001d019345::7:28903362-28905363(+)
Zm00001d051919::4:174631527-174633528(+)
Zm00001d052111::4:180083939-180085940(-)
Zm00001d034511::1:295099024-295101025(+)
Zm00001d011248::8:144590601-144592602(-)
Zm00001d006217::2:202079738-202081739(+)
Zm00001d028992::1:53881857-53883858(+)
Zm00001d043191::3:191139471-191141472(-)
Zm00001d039757::3:14109352-14111353(-)
Zm00001d022404::7:176861037-176863038(-)
Zm00001d035494::6:29416920-29418921(+)
Zm00001d042052::3:148710409-148712410(+)
Zm00001d035298::6:20151843-20153844(+)
Zm00001d004415::2:110344137-110346138(+)
Zm00001d027363::1:3773716-3775717(+)
Zm00001d017113::5:185785704-185787705(-)
Zm00001d006753::2:215955634-215957635(+)
Zm00001d010462::8:116443492-116445493(-)
Zm00001d050607::4:103734742-103736743(-)
Zm00001d006024::2:195442854-195444855(-)
Zm00001d039037::6:169004341-169006342(+)
Zm00001d034387::1:291603772-291605773(+)
Zm00001d024889::10:93023107-93025108(-)
Zm00001d044803::9:2818659-2820660(+)
Zm00001d022460::7:178141999-178144000(-)
Zm00001d029620::1:79986057-79988058(-)
Zm00001d004691::2:131618179-131620180(+)
Zm00001d014138::5:33832483-33834484(+)
Zm00001d001898::2:2551843-2553844(+)
Zm00001d002412::2:12177460-12179461(-)
Zm00001d034528::1:295709970-295711971(-)
Zm00001d047939::9:145777363-145779364(-)
Zm00001d004086::2:81412818-81414819(+)
Zm00001d035898::6:58736213-58738214(-)
Zm00001d051671::4:166249356-166251357(+)
Zm00001d029946::1:95966498-95968499(-)
Zm00001d022523::7:179321126-179323127(+)
Zm00001d021179::7:145105402-145107403(-)
Zm00001d029810::1:88023081-88025082(-)
Zm00001d050196::4:72784973-72786974(+)
Zm00001d041711::3:134554029-134556030(-)
Zm00001d025380::10:116503035-116505036(-)
Zm00001d030148::1:108717158-108719159(-)
Zm00001d016974::5:181714711-181716712(+)
Zm00001d039965::3:20881298-20883299(+)
Zm00001d030579::1:145824290-145826291(-)
Zm00001d008277::8:3713505-3715506(-)
Zm00001d027789::1:13532643-13534644(-)
Zm00001d004007::2:75053458-75055459(+)
Zm00001d052310::4:186759269-186761270(+)
Zm00001d032679::1:233906402-233908403(-)
Zm00001d027784::1:13439225-13441226(-)
Zm00001d015560::5:97683821-97685822(-)
Zm00001d022525::7:179336286-179338287(+)
Zm00001d007577::2:235093342-235095343(+)
Zm00001d005687::2:183362289-183364290(+)
Zm00001d006030::2:195713738-195715739(-)
Zm00001d050604::4:103430578-103432579(-)
Zm00001d052074::4:178665266-178667267(+)
Zm00001d033633::1:269325228-269327229(-)
Zm00001d042621::3:174099165-174101166(+)
Zm00001d026304::10:143262502-143264503(+)
Zm00001d023759::10:19062573-19064574(-)
Zm00001d021379::7:150378780-150380781(+)
Zm00001d048646::4:2597362-2599363(-)
Zm00001d038228::6:152046965-152048966(-)
Zm00001d041996::3:146871796-146873797(+)
Zm00001d012178::8:169612152-169614153(-)
Zm00001d010609::8:121806963-121808964(-)
Zm00001d042371::3:163555201-163557202(-)
Zm00001d013741::5:19013778-19015779(-)
Zm00001d037818::6:138766662-138768663(+)
Zm00001d048222::9:152681724-152683725(-)
Zm00001d029483::1:72605454-72607455(-)
Zm00001d040720::3:59859751-59861752(-)
Zm00001d032670::1:233742513-233744514(-)
Zm00001d049629::4:38138084-38140085(-)
Zm00001d013512::5:13307005-13309006(-)
Zm00001d011358::8:148345745-148347746(+)
Zm00001d036984::6:108313417-108315418(+)
Zm00001d011643::8:157372796-157374797(+)
Zm00001d051286::4:151647937-151649938(-)
Zm00001d039850::3:16540140-16542141(+)
Zm00001d003432::2:44205805-44207806(+)
Zm00001d014698::5:59821221-59823222(+)
Zm00001d017445::5:196084606-196086607(+)
Zm00001d053149::4:216218339-216220340(-)
Zm00001d005455::2:174866314-174868315(-)
Zm00001d001883::2:2348040-2350041(-)
Zm00001d024231::10:58448386-58450387(+)
Zm00001d008295::8:4452495-4454496(-)
Zm00001d017643::5:202955709-202957710(+)
Zm00001d008970::8:27764395-27766396(+)
Zm00001d025398::10:117003997-117005998(-)
Zm00001d039407::3:3617689-3619690(-)
Zm00001d038838::6:165591991-165593992(-)
Zm00001d029740::1:84847614-84849615(+)
Zm00001d003931::2:69776464-69778465(+)
Zm00001d017709::5:204808073-204810074(-)
Zm00001d041956::3:145602869-145604870(-)
Zm00001d048176::9:151545907-151547908(+)
Zm00001d038534::6:159486949-159488950(-)
Zm00001d052346::4:187719710-187721711(+)
Zm00001d010824::8:128896350-128898351(-)
Zm00001d043022::3:186813122-186815123(-)
Zm00001d014786::5:63025743-63027744(+)
Zm00001d045434::9:22074835-22076836(-)
Zm00001d032178::1:215898042-215900043(-)
Zm00001d044121::3:219838726-219840727(-)
Zm00001d030863::1:164035537-164037538(+)
Zm00001d023651::10:13650721-13652722(-)
Zm00001d025542::10:121759084-121761085(+)
Zm00001d037273::6:119047220-119049221(-)
Zm00001d052494::4:191351710-191353711(+)
Zm00001d014446::5:47420945-47422946(+)
Zm00001d004417::2:110446842-110448843(+)
Zm00001d016836::5:177821854-177823855(+)
Zm00001d027916::1:17552668-17554669(-)
Zm00001d017522::5:198606146-198608147(-)
Zm00001d032123::1:213818512-213820513(+)
Zm00001d008511::8:11032088-11034089(-)
Zm00001d048532::9:157942565-157944566(+)
Zm00001d003144::2:33546152-33548153(+)
Zm00001d025115::10:105044849-105046850(+)
Zm00001d018246::5:217332877-217334878(+)
Zm00001d007241::2:225525758-225527759(+)
Zm00001d034191::1:286168901-286170902(+)
Zm00001d045975::9:51156994-51158995(+)
Zm00001d032346::1:223333778-223335779(-)
Zm00001d052165::4:181555838-181557839(-)
Zm00001d016692::5:172784877-172786878(+)
Zm00001d033294::1:257868129-257870130(+)
Zm00001d046742::9:104067260-104069261(-)
Zm00001d044732::9:666265-668266(+)
Zm00001d003428::2:44098260-44100261(-)
Zm00001d032983::1:245782859-245784860(-)
Zm00001d015970::5:134951428-134953429(+)
Zm00001d027485::1:6309826-6311827(-)
Zm00001d040665::3:57051181-57053182(-)
Zm00001d027399::1:4403939-4405940(-)
Zm00001d038517::6:159097108-159099109(+)
Zm00001d004131::2:85411952-85413953(-)
Zm00001d013597::5:15104382-15106383(-)
Zm00001d017798::5:207097681-207099682(-)
Zm00001d010216::8:104490383-104492384(-)
Zm00001d033780::1:273611556-273613557(-)
Zm00001d020606::7:124626052-124628053(+)
Zm00001d042653::3:175439064-175441065(+)
Zm00001d040076::3:25950805-25952806(+)
Zm00001d032836::1:239715069-239717070(-)
Zm00001d021863::7:164879532-164881533(-)
Zm00001d053391::4:228955743-228957744(-)
Zm00001d015549::5:96928475-96930476(-)
Zm00001d034485::1:294248561-294250562(-)
Zm00001d023841::10:24269029-24271030(-)
Zm00001d053785::4:241013350-241015351(+)
Zm00001d016736::5:174720345-174722346(+)
Zm00001d053867::4:242571102-242573103(-)
Zm00001d004525::2:116606016-116608017(+)
Zm00001d025642::10:124769188-124771189(-)
Zm00001d012595::8:177030939-177032940(-)
Zm00001d010825::8:128895620-128897621(+)
Zm00001d027816::1:14364635-14366636(-)
Zm00001d007313::2:227544545-227546546(-)
Zm00001d003114::2:32676042-32678043(+)
Zm00001d049192::4:19867265-19869266(+)
Zm00001d026290::10:142981128-142983129(-)
Zm00001d053094::4:213445591-213447592(+)
Zm00001d041778::3:137469803-137471804(-)
Zm00001d043607::3:204994029-204996030(+)
Zm00001d023479::10:6929682-6931683(-)
Zm00001d012831::5:955609-957610(-)
Zm00001d011135::8:140017873-140019874(+)
Zm00001d023345::10:3852519-3854520(+)
Zm00001d025441::10:118738657-118740658(-)
Zm00001d032671::1:233746507-233748508(-)
Zm00001d053695::4:239188555-239190556(+)
Zm00001d021195::7:145556893-145558894(+)
Zm00001d014862::5:66023884-66025885(-)
Zm00001d013252::5:7136751-7138752(+)
Zm00001d028119::1:23370776-23372777(-)
Zm00001d015605::5:100773083-100775084(-)
Zm00001d033477::1:263852801-263854802(-)
Zm00001d047015::9:115419182-115421183(-)
Zm00001d016786::5:175958382-175960383(+)
Zm00001d035974::6:63762639-63764640(+)
Zm00001d051511::4:160982826-160984827(+)
Zm00001d038171::6:150451127-150453128(+)
Zm00001d008595::8:13964222-13966223(-)
Zm00001d045359::9:19536327-19538328(-)
Zm00001d016162::5:147919878-147921879(-)
Zm00001d050885::4:128465116-128467117(-)
Zm00001d026500::10:147239888-147241889(-)
Zm00001d047796::9:141978085-141980086(+)
Zm00001d005176::2:162432381-162434382(-)
Zm00001d017985::5:211399589-211401590(+)
Zm00001d014719::5:60363596-60365597(+)
Zm00001d029437::1:70447703-70449704(-)
Zm00001d046436::9:89640044-89642045(-)
Zm00001d032109::1:213254479-213256480(-)
Zm00001d004396::2:108734741-108736742(+)
Zm00001d019053::7:14301275-14303276(-)
Zm00001d006670::2:213903232-213905233(+)
Zm00001d015586::5:99713230-99715231(-)
Zm00001d041453::3:120953590-120955591(-)
Zm00001d052075::4:178745025-178747026(+)
Zm00001d043263::3:193702239-193704240(-)
Zm00001d025431::10:118600746-118602747(+)
Zm00001d016068::5:142676027-142678028(+)
Zm00001d016649::5:171188530-171190531(-)
Zm00001d033522::1:265505668-265507669(-)
Zm00001d051345::4:155272521-155274522(+)
Zm00001d040651::3:56283210-56285211(-)
Zm00001d017960::5:210910426-210912427(+)
Zm00001d027758::1:12771496-12773497(-)
Zm00001d007057::2:220978431-220980432(+)
Zm00001d038592::6:160631454-160633455(-)
Zm00001d032225::1:217879832-217881833(+)
Zm00001d021282::7:147764399-147766400(-)
Zm00001d015063::5:73843615-73845616(+)
Zm00001d023249::10:1459665-1461666(+)
Zm00001d034670::1:299441157-299443158(-)
Zm00001d003824::2:61095513-61097514(-)
Zm00001d044723::9:323664-325665(-)
Zm00001d011444::8:150556098-150558099(-)
Zm00001d011758::8:160890292-160892293(-)
Zm00001d023615::10:12203052-12205053(-)
Zm00001d024821::10:89616136-89618137(-)
Zm00001d048349::9:154842709-154844710(-)
Zm00001d003800::2:59825167-59827168(+)
Zm00001d045951::9:49189046-49191047(+)
Zm00001d005818::2:189657253-189659254(+)
Zm00001d048908::4:7745546-7747547(+)
Zm00001d010795::8:128031176-128033177(+)
Zm00001d033308::1:258346181-258348182(-)
Zm00001d025955::10:134650741-134652742(+)
Zm00001d028542::1:38696824-38698825(-)
Zm00001d051799::4:169986852-169988853(-)
Zm00001d028474::1:36146939-36148940(-)
Zm00001d041624::3:129826775-129828776(-)
Zm00001d040833::3:68839258-68841259(+)
Zm00001d021360::7:149840779-149842780(+)
Zm00001d010395::8:112625631-112627632(+)
Zm00001d040340::3:38785630-38787631(-)
Zm00001d042397::3:164479813-164481814(-)
Zm00001d033945::1:279347159-279349160(+)
Zm00001d024096::10:44454587-44456588(-)
Zm00001d035647::6:38174220-38176221(-)
Zm00001d008789::8:20245982-20247983(+)
Zm00001d033451::1:263009938-263011939(+)
Zm00001d005996::2:194931716-194933717(-)
Zm00001d050386::4:85165605-85167606(+)
Zm00001d019990::7:83173414-83175415(-)
Zm00001d041259::3:108747907-108749908(-)
Zm00001d001966::2:3606658-3608659(+)
Zm00001d047066::9:117134671-117136672(-)
Zm00001d049825::4:46651259-46653260(+)
Zm00001d012544::8:176419376-176421377(+)
Zm00001d015245::5:81072561-81074562(-)
Zm00001d048217::9:152625641-152627642(-)
Zm00001d003756::2:57731192-57733193(+)
Zm00001d019889::7:73329204-73331205(-)
Zm00001d036238::6:78465294-78467295(-)
Zm00001d013268::5:7502714-7504715(+)
Zm00001d017492::5:197500970-197502971(+)
Zm00001d036350::6:85119966-85121967(-)
Zm00001d009599::8:72403906-72405907(-)
Zm00001d047030::9:115976227-115978228(+)
Zm00001d006442::2:208278887-208280888(+)
Zm00001d050468::4:90793910-90795911(+)
Zm00001d046016::9:55157277-55159278(+)
Zm00001d048667::4:3002038-3004039(+)
Zm00001d049222::4:21345682-21347683(+)
Zm00001d028513::1:37767355-37769356(-)
Zm00001d031093::1:176925597-176927598(-)
Zm00001d050340::4:82309801-82311802(-)
Zm00001d002097::2:5953340-5955341(+)
Zm00001d046354::9:83395707-83397708(-)
Zm00001d005694::2:183650411-183652412(+)
Zm00001d014180::5:35158722-35160723(+)
Zm00001d039483::3:5498066-5500067(+)
Zm00001d012607::8:177129406-177131407(+)
Zm00001d020087::7:91037629-91039630(-)
Zm00001d028050::1:21686074-21688075(-)
Zm00001d021502::7:154176211-154178212(-)
Zm00001d013300::5:8014822-8016823(+)
Zm00001d007782::2:239485123-239487124(+)
Zm00001d051954::4:175234679-175236680(+)
Zm00001d025263::10:111744172-111746173(-)
Zm00001d042872::3:182590871-182592872(-)
Zm00001d010657::8:123114247-123116248(-)
Zm00001d028359::1:32048053-32050054(-)
Zm00001d002474::2:13571712-13573713(-)
Zm00001d032192::1:216395954-216397955(-)
Zm00001d014652::5:57320288-57322289(+)
Zm00001d006300::2:204057129-204059130(+)
Zm00001d039415::3:3818977-3820978(-)
Zm00001d010962::8:135145018-135147019(+)
Zm00001d029008::1:54575649-54577650(+)
Zm00001d026359::10:144196983-144198984(+)
Zm00001d014486::5:49917397-49919398(-)
Zm00001d031583::1:195480442-195482443(+)
Zm00001d028396::1:33301844-33303845(+)
Zm00001d027466::1:5892318-5894319(+)
Zm00001d017037::5:183342312-183344313(-)
Zm00001d028512::1:37681833-37683834(-)
Zm00001d045680::9:32980294-32982295(+)
Zm00001d042779::3:179445321-179447322(+)
Zm00001d036107::6:72486727-72488728(-)
Zm00001d002889::2:25920838-25922839(-)
Zm00001d004460::2:113300130-113302131(+)
Zm00001d052969::4:206590729-206592730(+)
Zm00001d044460::3:228718461-228720462(-)
Zm00001d014302::5:40155589-40157590(+)
Zm00001d013796::5:20373569-20375570(+)
Zm00001d035519::6:30806239-30808240(+)
Zm00001d006875::2:218326004-218328005(+)
Zm00001d053675::4:238808729-238810730(-)
Zm00001d031632::1:196907557-196909558(-)
Zm00001d037779::6:137398626-137400627(-)
Zm00001d020183::7:98087656-98089657(+)
Zm00001d048372::9:155229311-155231312(+)
Zm00001d011223::8:143501813-143503814(-)
Zm00001d034551::1:296035498-296037499(+)
Zm00001d047923::9:145516600-145518601(+)
Zm00001d001879::2:2255573-2257574(-)
Zm00001d004481::2:114557137-114559138(-)
Zm00001d034314::1:289001745-289003746(-)
Zm00001d007427::2:231464899-231466900(-)
Zm00001d018061::5:213498155-213500156(-)
Zm00001d006184::2:200976572-200978573(-)
Zm00001d047025::9:115710575-115712576(-)
Zm00001d048904::4:7507083-7509084(-)
Zm00001d020900::7:135890362-135892363(+)
Zm00001d019619::7:46403812-46405813(-)
Zm00001d048295::9:154027100-154029101(+)
Zm00001d028751::1:45511787-45513788(-)
Zm00001d023816::10:23317761-23319762(-)
Zm00001d025271::10:112022838-112024839(-)
Zm00001d025309::10:113730119-113732120(-)
Zm00001d014643::5:57155309-57157310(+)
Zm00001d034852::1:303811320-303813321(+)
Zm00001d015856::5:126819161-126821162(-)
Zm00001d021241::7:146742685-146744686(+)
Zm00001d023687::10:15506832-15508833(+)
Zm00001d052663::4:196377743-196379744(-)
Zm00001d015093::5:75203081-75205082(-)
Zm00001d037532::6:128418120-128420121(-)
Zm00001d002003::2:4173047-4175048(-)
Zm00001d048382::9:155285356-155287357(-)
Zm00001d016495::5:164786570-164788571(-)
Zm00001d004021::2:76079942-76081943(-)
Zm00001d025599::10:123601318-123603319(-)
Zm00001d014377::5:43572236-43574237(-)
Zm00001d013319::5:8615615-8617616(+)
Zm00001d021637::7:158772600-158774601(-)
Zm00001d037565::6:129800796-129802797(+)
Zm00001d032934::1:243893868-243895869(-)
Zm00001d027230::1:49336-51337(-)
Zm00001d047187::9:121319211-121321212(+)
Zm00001d016122::5:145590631-145592632(+)
Zm00001d046836::9:108003044-108005045(-)
Zm00001d042958::3:184828833-184830834(-)
Zm00001d044693::3:235064585-235066586(-)
Zm00001d004334::2:104153646-104155647(-)
Zm00001d018731::7:3335216-3337217(-)
Zm00001d004806::2:140440496-140442497(+)
Zm00001d035704::6:41835084-41837085(+)
Zm00001d044023::3:217008306-217010307(-)
Zm00001d002419::2:12299519-12301520(+)
Zm00001d017038::5:183361187-183363188(-)
Zm00001d052123::4:180319146-180321147(+)
Zm00001d040106::3:27798470-27800471(+)
Zm00001d005652::2:182102061-182104062(-)
Zm00001d007441::2:231771928-231773929(-)
Zm00001d038996::6:168444825-168446826(+)
Zm00001d049419::4:29926160-29928161(+)
Zm00001d035004::6:1578308-1580309(-)
Zm00001d007032::2:220441452-220443453(+)
Zm00001d053531::4:233183369-233185370(+)
Zm00001d004707::2:132431553-132433554(+)
Zm00001d025071::10:102507530-102509531(-)
Zm00001d024632::10:81337400-81339401(-)
Zm00001d037264::6:118544231-118546232(-)
Zm00001d004022::2:76079876-76081877(+)
Zm00001d050307::4:80277972-80279973(-)
Zm00001d016784::5:175781635-175783636(+)
Zm00001d008406::8:7830090-7832091(+)
Zm00001d050823::4:124719883-124721884(+)
Zm00001d032572::1:230959382-230961383(+)
Zm00001d042392::3:164354374-164356375(-)
Zm00001d018151::5:215568487-215570488(+)
Zm00001d033504::1:264693828-264695829(+)
Zm00001d004633::2:124218287-124220288(-)
Zm00001d021385::7:150634684-150636685(-)
Zm00001d011931::8:164806313-164808314(-)
Zm00001d020414::7:112327179-112329180(+)
Zm00001d038549::6:159753637-159755638(-)
Zm00001d008176::8:326097-328098(+)
Zm00001d025519::10:121062027-121064028(-)
Zm00001d051873::4:172994409-172996410(+)
Zm00001d049159::4:18437855-18439856(-)
Zm00001d013031::5:3484805-3486806(+)
Zm00001d030707::1:154856553-154858554(-)
Zm00001d003427::2:43985869-43987870(-)
Zm00001d023544::10:9590922-9592923(+)
Zm00001d045863::9:44370024-44372025(-)
Zm00001d030096::1:105531725-105533726(-)
Zm00001d031653::1:197498975-197500976(-)
Zm00001d033196::1:253430411-253432412(+)
Zm00001d005015::2:153786581-153788582(-)
Zm00001d042154::3:153990174-153992175(-)
Zm00001d047812::9:142387414-142389415(+)
Zm00001d018511::5:222125736-222127737(+)
Zm00001d010924::8:133672781-133674782(+)
Zm00001d009132::8:38684616-38686617(+)
Zm00001d053826::4:241932125-241934126(-)
Zm00001d036066::6:69883182-69885183(+)
Zm00001d051458::4:159346870-159348871(+)
Zm00001d047243::9:123874464-123876465(-)
Zm00001d043946::3:214386699-214388700(+)
Zm00001d044402::3:227280157-227282158(-)
Zm00001d042884::3:182845256-182847257(+)
Zm00001d042918::3:183916046-183918047(+)
Zm00001d044011::3:216446859-216448860(+)
Zm00001d013642::5:16101754-16103755(-)
Zm00001d032444::1:226775748-226777749(+)
Zm00001d002019::2:4429876-4431877(+)
Zm00001d043215::3:192100692-192102693(+)
Zm00001d006464::2:209000076-209002077(-)
Zm00001d005961::2:194014832-194016833(-)
Zm00001d033825::1:274896420-274898421(-)
Zm00001d013624::5:15731852-15733853(-)
Zm00001d003464::2:45208847-45210848(-)
Zm00001d043726::3:208444422-208446423(+)
Zm00001d014549::5:52772218-52774219(+)
Zm00001d038432::6:157147122-157149123(+)
Zm00001d029590::1:78105527-78107528(+)
Zm00001d043498::3:201887185-201889186(+)
Zm00001d053784::4:240996626-240998627(+)
Zm00001d047156::9:120314698-120316699(-)
Zm00001d039150::6:171095950-171097951(+)
Zm00001d039886::3:17687441-17689442(+)
Zm00001d023445::10:5692329-5694330(-)
Zm00001d025557::10:122325015-122327016(-)
Zm00001d040569::3:50555165-50557166(+)
Zm00001d033704::1:271703290-271705291(+)
Zm00001d011601::8:155560917-155562918(-)
Zm00001d021288::7:147969254-147971255(+)
Zm00001d052273::4:185528757-185530758(-)
Zm00001d047347::9:127075972-127077973(-)
Zm00001d028701::1:43613520-43615521(+)
Zm00001d037323::6:121113195-121115196(-)
Zm00001d036651::6:96420451-96422452(+)
Zm00001d052655::4:196023068-196025069(+)
Zm00001d042747::3:178863927-178865928(-)
Zm00001d021473::7:153175826-153177827(+)
Zm00001d029878::1:91626949-91628950(-)
Zm00001d044266::3:223382148-223384149(-)
Zm00001d032979::1:245573272-245575273(-)
Zm00001d016188::5:149309454-149311455(-)
Zm00001d007092::2:222132389-222134390(-)
Zm00001d051393::4:156980266-156982267(+)
Zm00001d010406::8:113200869-113202870(+)
Zm00001d018341::5:218863056-218865057(+)
Zm00001d049453::4:30720357-30722358(-)
Zm00001d025564::10:122404244-122406245(+)
Zm00001d006860::2:218020581-218022582(-)
Zm00001d016373::5:159725859-159727860(+)
Zm00001d027464::1:5887907-5889908(-)
Zm00001d024602::10:80085326-80087327(-)
Zm00001d033170::1:252784462-252786463(-)
Zm00001d032056::1:210973273-210975274(-)
Zm00001d021507::7:154424580-154426581(-)
Zm00001d003194::2:35285948-35287949(-)
Zm00001d011971::8:165342309-165344310(+)
Zm00001d017777::5:206414073-206416074(-)
Zm00001d019866::7:71124137-71126138(+)
Zm00001d005727::2:184927623-184929624(+)
Zm00001d008646::8:15708275-15710276(+)
Zm00001d021566::7:156210364-156212365(+)
Zm00001d029214::1:62508996-62510997(+)
Zm00001d023234::10:982190-984191(+)
Zm00001d021706::7:160894307-160896308(-)
Zm00001d022026::7:168239463-168241464(-)
Zm00001d047763::9:141271694-141273695(-)
Zm00001d041671::3:132868482-132870483(-)
Zm00001d045584::9:27334244-27336245(+)
Zm00001d046852::9:108403768-108405769(+)
Zm00001d023735::10:17922251-17924252(-)
Zm00001d014114::5:32987543-32989544(+)
Zm00001d017983::5:211348125-211350126(+)
Zm00001d044208::3:221907291-221909292(+)
Zm00001d041363::3:114362393-114364394(+)
Zm00001d012379::8:173239232-173241233(-)
Zm00001d013444::5:11736709-11738710(+)
Zm00001d037971::6:143893718-143895719(-)
Zm00001d017345::5:193473547-193475548(-)
Zm00001d045482::9:24089456-24091457(+)
Zm00001d032754::1:237442653-237444654(+)
Zm00001d003872::2:64314457-64316458(+)
Zm00001d025888::10:133101483-133103484(-)
Zm00001d033025::1:247650362-247652363(+)
Zm00001d017807::5:207377684-207379685(-)
Zm00001d012602::8:177060268-177062269(+)
Zm00001d035015::6:1848303-1850304(-)
Zm00001d049881::4:50063398-50065399(+)
Zm00001d017793::5:206963438-206965439(+)
Zm00001d035012::6:1759632-1761633(-)
Zm00001d039778::3:14520898-14522899(+)
Zm00001d010366::8:111286770-111288771(-)
Zm00001d005102::2:158272477-158274478(+)
Zm00001d005080::2:157611746-157613747(+)
Zm00001d036692::6:97809883-97811884(+)
Zm00001d045340::9:19214810-19216811(+)
Zm00001d052946::4:205819550-205821551(+)
Zm00001d010205::8:103950565-103952566(-)
Zm00001d019897::7:73564717-73566718(-)
Zm00001d029814::1:88198130-88200131(-)
Zm00001d021372::7:150157087-150159088(+)
Zm00001d013071::5:4311440-4313441(-)
Zm00001d040450::3:43933266-43935267(+)
Zm00001d025078::10:102818297-102820298(-)
Zm00001d036631::6:95648169-95650170(+)
Zm00001d022453::7:178051954-178053955(-)
Zm00001d048777::4:5413340-5415341(-)
Zm00001d005359::2:170958055-170960056(+)
Zm00001d047208::9:121995827-121997828(+)
Zm00001d026514::10:147435935-147437936(+)
Zm00001d021245::7:146812957-146814958(-)
Zm00001d008727::8:17937884-17939885(+)
Zm00001d004053::2:79792568-79794569(-)
Zm00001d016311::5:156650876-156652877(+)
Zm00001d050022::4:60696152-60698153(-)
Zm00001d003220::2:36504963-36506964(+)
Zm00001d047755::9:140916773-140918774(+)
Zm00001d022000::7:167812812-167814813(-)
Zm00001d042833::3:181425490-181427491(+)
Zm00001d043997::3:216119315-216121316(-)
Zm00001d004930::2:149273951-149275952(+)
Zm00001d030453::1:133430769-133432770(+)
Zm00001d033862::1:276518005-276520006(+)
Zm00001d014418::5:45734696-45736697(-)
Zm00001d015724::5:113203313-113205314(+)
Zm00001d015333::5:84886884-84888885(-)
Zm00001d041949::3:144973323-144975324(+)
Zm00001d004564::2:118173841-118175842(+)
Zm00001d018375::5:219480190-219482191(+)
Zm00001d048552::9:158535970-158537971(+)
Zm00001d052835::4:202209500-202211501(-)
Zm00001d019104::7:16834808-16836809(-)
Zm00001d002836::2:24256947-24258948(+)
Zm00001d029747::1:85173963-85175964(-)
Zm00001d002853::2:24771721-24773722(-)
Zm00001d012040::8:167028681-167030682(-)
Zm00001d017193::5:188493340-188495341(+)
Zm00001d003670::2:53320966-53322967(+)
Zm00001d034558::1:296302348-296304349(+)
Zm00001d044845::9:5034123-5036124(-)
Zm00001d040735::3:60821873-60823874(-)
Zm00001d035833::6:54110457-54112458(+)
Zm00001d011099::8:139021903-139023904(-)
Zm00001d016219::5:150959023-150961024(+)
Zm00001d022098::7:170228958-170230959(+)
Zm00001d021506::7:154414822-154416823(+)
Zm00001d005650::2:181991824-181993825(-)
Zm00001d041824::3:139353725-139355726(+)
Zm00001d040667::3:57057070-57059071(+)
Zm00001d002334::2:10511731-10513732(-)
Zm00001d034194::1:286267321-286269322(-)
Zm00001d031876::1:205134908-205136909(-)
Zm00001d033154::1:252351639-252353640(-)
Zm00001d015131::5:76709471-76711472(-)
Zm00001d038093::6:147627136-147629137(-)
Zm00001d045509::9:25026313-25028314(+)
Zm00001d022041::7:168427643-168429644(+)
Zm00001d039918::3:19355141-19357142(-)
Zm00001d053119::4:214487872-214489873(+)
Zm00001d018614::7:912055-914056(-)
Zm00001d007632::2:236536122-236538123(+)
Zm00001d004855::2:144881479-144883480(+)
Zm00001d022490::7:178666969-178668970(-)
Zm00001d005127::2:159769702-159771703(-)
Zm00001d049157::4:18293745-18295746(+)
Zm00001d017769::5:206298719-206300720(-)
Zm00001d050615::4:104787693-104789694(-)
Zm00001d002864::2:24962899-24964900(-)
Zm00001d025303::10:113469735-113471736(-)
Zm00001d048162::9:151215656-151217657(+)
Zm00001d045691::9:33518503-33520504(-)
Zm00001d025457::10:119084982-119086983(+)
Zm00001d051315::4:153337315-153339316(-)
Zm00001d042185::3:155341760-155343761(+)
Zm00001d006663::2:213811478-213813479(-)
Zm00001d037118::6:112979172-112981173(-)
Zm00001d020371::7:109920513-109922514(+)
Zm00001d035763::6:46349121-46351122(-)
Zm00001d027743::1:12510090-12512091(-)
Zm00001d006316::2:204321535-204323536(-)
Zm00001d022237::7:173380782-173382783(-)
Zm00001d012313::8:172253703-172255704(+)
Zm00001d041871::3:141634842-141636843(-)
Zm00001d033910::1:278288283-278290284(+)
Zm00001d052804::4:201419139-201421140(+)
Zm00001d002999::2:29177612-29179613(-)
Zm00001d028412::1:34037802-34039803(-)
Zm00001d010059::8:97530922-97532923(+)
Zm00001d049916::4:52463291-52465292(+)
Zm00001d035277::6:18982312-18984313(+)
Zm00001d002178::2:7304064-7306065(-)
Zm00001d044798::9:2670324-2672325(+)
Zm00001d030591::1:146991226-146993227(-)
Zm00001d034885::1:304663826-304665827(+)
Zm00001d011483::8:151892849-151894850(-)
Zm00001d043166::3:190404953-190406954(+)
Zm00001d042402::3:164919386-164921387(+)
Zm00001d050959::4:133504602-133506603(-)
Zm00001d015011::5:72075994-72077995(-)
Zm00001d009394::8:62171211-62173212(-)
Zm00001d017034::5:183227842-183229843(+)
Zm00001d037338::6:122056229-122058230(-)
Zm00001d053091::4:213271770-213273771(+)
Zm00001d047659::9:138352321-138354322(+)
Zm00001d047502::9:132771922-132773923(-)
Zm00001d028167::1:25046205-25048206(+)
Zm00001d016922::5:180064686-180066687(+)
Zm00001d004876::2:145770290-145772291(-)
Zm00001d021420::7:151703506-151705507(-)
Zm00001d037422::6:125057115-125059116(-)
Zm00001d051241::4:149909729-149911730(-)
Zm00001d037057::6:110850766-110852767(-)
Zm00001d013471::5:12400483-12402484(-)
Zm00001d016696::5:172837458-172839459(-)
Zm00001d018591::7:106447-108448(+)
Zm00001d042128::3:152233747-152235748(+)
Zm00001d026113::10:138718038-138720039(+)
Zm00001d051138::4:145545319-145547320(-)
Zm00001d030526::1:141708995-141710996(-)
Zm00001d007532::2:234164117-234166118(-)
Zm00001d008978::8:28102418-28104419(+)
Zm00001d021362::7:149913555-149915556(-)
Zm00001d021947::7:166770345-166772346(+)
Zm00001d009749::8:79547840-79549841(-)
Zm00001d022048::7:168860229-168862230(-)
Zm00001d035180::6:8229140-8231141(-)
Zm00001d013033::5:3490634-3492635(+)
Zm00001d012102::8:168289076-168291077(-)
Zm00001d037607::6:131562271-131564272(-)
Zm00001d007630::2:236507349-236509350(-)
Zm00001d023230::10:953178-955179(+)
Zm00001d032232::1:218080461-218082462(+)
Zm00001d048962::4:10894368-10896369(+)
Zm00001d029994::1:98231007-98233008(-)
Zm00001d046103::9:63754122-63756123(-)
Zm00001d053158::4:217087549-217089550(+)
Zm00001d037143::6:113822583-113824584(+)
Zm00001d021371::7:150145139-150147140(+)
Zm00001d028295::1:29503580-29505581(-)
Zm00001d046242::9:76071336-76073337(-)
Zm00001d013779::5:19940220-19942221(+)
Zm00001d018887::7:8352904-8354905(+)
Zm00001d022399::7:176807723-176809724(+)
Zm00001d018515::5:222296716-222298717(+)
Zm00001d010928::8:133837910-133839911(+)
Zm00001d041525::3:125900173-125902174(+)
Zm00001d035634::6:37854232-37856233(+)
Zm00001d042585::3:172742726-172744727(+)
Zm00001d017380::5:193885663-193887664(+)
Zm00001d054070::4:245876350-245878351(-)
Zm00001d009726::8:77932261-77934262(+)
Zm00001d053911::4:243521552-243523553(+)
Zm00001d048091::9:149912746-149914747(+)
Zm00001d025170::10:107474425-107476426(-)
Zm00001d030944::1:168493854-168495855(+)
Zm00001d051994::4:176043669-176045670(-)
Zm00001d037533::6:128419086-128421087(-)
Zm00001d027590::1:8572454-8574455(+)
Zm00001d002149::2:6818250-6820251(+)
Zm00001d007197::2:224453108-224455109(+)
Zm00001d014540::5:52377258-52379259(+)
Zm00001d029468::1:72027269-72029270(+)
Zm00001d046405::9:87581498-87583499(+)
Zm00001d027754::1:12674128-12676129(-)
Zm00001d013061::5:4065303-4067304(-)
Zm00001d017382::5:193929483-193931484(+)
Zm00001d020476::7:117739548-117741549(+)
Zm00001d051446::4:158849280-158851281(-)
Zm00001d008651::8:15981768-15983769(+)
Zm00001d008236::8:2206090-2208091(-)
Zm00001d010243::8:105771024-105773025(+)
Zm00001d001928::2:3078530-3080531(-)
Zm00001d023376::10:4270767-4272768(+)
Zm00001d021840::7:164328887-164330888(-)
Zm00001d052225::4:183712278-183714279(+)
Zm00001d008725::8:17919979-17921980(+)
Zm00001d027498::1:6607878-6609879(-)
Zm00001d011118::8:139411954-139413955(-)
Zm00001d036764::6:100073197-100075198(+)
Zm00001d049654::4:38848480-38850481(+)
Zm00001d045181::9:15337945-15339946(-)
Zm00001d012005::8:166374772-166376773(-)
Zm00001d024311::10:63451743-63453744(+)
Zm00001d013499::5:12909943-12911944(-)
Zm00001d014567::5:53642722-53644723(-)
Zm00001d004526::2:116650952-116652953(+)
Zm00001d031351::1:187060983-187062984(+)
Zm00001d035747::6:44788854-44790855(-)
Zm00001d030813::1:161364467-161366468(+)
Zm00001d028842::1:48423116-48425117(+)
Zm00001d006118::2:199152330-199154331(-)
Zm00001d009676::8:75412252-75414253(-)
Zm00001d046187::9:70335196-70337197(+)
Zm00001d007646::2:236833875-236835876(+)
Zm00001d003255::2:38079158-38081159(-)
Zm00001d006692::2:214485905-214487906(+)
Zm00001d006414::2:207261901-207263902(-)
Zm00001d028047::1:21554635-21556636(-)
Zm00001d037103::6:112381515-112383516(-)
Zm00001d008975::8:27988595-27990596(+)
Zm00001d052034::4:177029380-177031381(-)
Zm00001d005148::2:161095983-161097984(-)
Zm00001d031639::1:197108339-197110340(-)
Zm00001d017700::5:204561835-204563836(-)
Zm00001d010842::8:129918561-129920562(+)
Zm00001d044445::3:228256515-228258516(-)
Zm00001d021802::7:163149773-163151774(+)
Zm00001d040020::3:23247295-23249296(+)
Zm00001d037985::6:144390466-144392467(+)
Zm00001d007719::2:238200053-238202054(-)
Zm00001d033890::1:277603534-277605535(-)
Zm00001d013951::5:26022290-26024291(-)
Zm00001d050808::4:123988092-123990093(+)
Zm00001d017970::5:211022707-211024708(-)
Zm00001d034519::1:295594107-295596108(+)
Zm00001d053004::4:208647803-208649804(+)
Zm00001d018526::5:222484456-222486457(-)
Zm00001d040133::3:28853781-28855782(-)
Zm00001d014108::5:32769542-32771543(+)
Zm00001d007479::2:232669018-232671019(+)
Zm00001d019881::7:72879049-72881050(-)
Zm00001d042313::3:160479170-160481171(+)
Zm00001d027941::1:18021236-18023237(-)
Zm00001d052424::4:189733647-189735648(-)
Zm00001d011989::8:166004809-166006810(+)
Zm00001d036395::6:86732275-86734276(-)
Zm00001d031447::1:190283062-190285063(+)
Zm00001d011428::8:150255222-150257223(-)
Zm00001d043491::3:201682187-201684188(-)
Zm00001d050674::4:115063797-115065798(+)
Zm00001d040468::3:45118536-45120537(+)
Zm00001d032442::1:226576267-226578268(-)
Zm00001d048216::9:152613281-152615282(+)
Zm00001d024154::10:50362372-50364373(-)
Zm00001d048546::9:158403487-158405488(+)
Zm00001d009212::8:43470362-43472363(+)
Zm00001d037552::6:129186613-129188614(-)
Zm00001d053674::4:238721886-238723887(-)
Zm00001d051617::4:164897074-164899075(+)
Zm00001d010554::8:120207028-120209029(+)
Zm00001d053935::4:243882268-243884269(-)
Zm00001d037790::6:137864862-137866863(-)
Zm00001d028572::1:39459668-39461669(+)
Zm00001d035920::6:60306607-60308608(+)
Zm00001d039005::6:168636517-168638518(+)
Zm00001d033415::1:262544275-262546276(-)
Zm00001d009683::8:75787744-75789745(-)
Zm00001d050403::4:86241128-86243129(-)
Zm00001d011790::8:161666192-161668193(-)
Zm00001d033853::1:275861743-275863744(-)
Zm00001d028493::1:36892927-36894928(+)
Zm00001d004966::2:150964786-150966787(-)
Zm00001d028143::1:24011077-24013078(-)
Zm00001d048396::9:155581805-155583806(+)
Zm00001d047091::9:118284404-118286405(-)
Zm00001d047886::9:144312450-144314451(-)
Zm00001d007682::2:237361750-237363751(+)
Zm00001d014401::5:44475220-44477221(-)
Zm00001d053852::4:242207058-242209059(+)
Zm00001d037265::6:118740606-118742607(-)
Zm00001d023756::10:18992217-18994218(-)
Zm00001d040599::3:52520564-52522565(-)
Zm00001d049234::4:22021227-22023228(+)
Zm00001d012789::8:181006841-181008842(+)
Zm00001d046375::9:85241109-85243110(+)
Zm00001d027922::1:17721275-17723276(+)
Zm00001d014594::5:54545740-54547741(+)
Zm00001d025153::10:106775575-106777576(+)
Zm00001d003292::2:38988789-38990790(-)
Zm00001d015986::5:136929636-136931637(-)
Zm00001d013406::5:10500823-10502824(-)
Zm00001d021877::7:165276944-165278945(-)
Zm00001d029647::1:80969055-80971056(+)
Zm00001d031265::1:184284752-184286753(+)
Zm00001d025160::10:106965432-106967433(-)
Zm00001d013983::5:27293059-27295060(+)
Zm00001d042482::3:169070072-169072073(+)
Zm00001d042455::3:168344796-168346797(+)
Zm00001d053259::4:222874185-222876186(-)
Zm00001d002373::2:11336320-11338321(-)
Zm00001d035933::6:61045004-61047005(+)
Zm00001d037481::6:126750384-126752385(-)
Zm00001d016158::5:147663706-147665707(+)
Zm00001d019454::7:34477116-34479117(+)
Zm00001d054072::4:245923423-245925424(+)
Zm00001d049440::4:30360858-30362859(-)
Zm00001d034533::1:295782039-295784040(-)
Zm00001d036983::6:108298027-108300028(+)
Zm00001d017424::5:195720552-195722553(-)
Zm00001d013984::5:27298067-27300068(+)
Zm00001d035320::6:21082454-21084455(-)
Zm00001d019093::7:15932484-15934485(+)
Zm00001d050809::4:124013544-124015545(+)
Zm00001d048315::9:154448834-154450835(+)
Zm00001d017005::5:182539817-182541818(-)
Zm00001d012766::8:180364933-180366934(-)
Zm00001d015121::5:76474396-76476397(-)
Zm00001d005135::2:160465341-160467342(-)
Zm00001d049610::4:37572135-37574136(+)
Zm00001d024965::10:97100149-97102150(+)
Zm00001d017138::5:186666446-186668447(-)
Zm00001d051742::4:168614081-168616082(+)
Zm00001d002100::2:5980567-5982568(-)
Zm00001d049944::4:54581547-54583548(+)
Zm00001d013914::5:24679807-24681808(-)
Zm00001d038115::6:148505357-148507358(-)
Zm00001d044559::3:231693124-231695125(+)
Zm00001d013626::5:15737382-15739383(+)
Zm00001d004361::2:106296805-106298806(-)
Zm00001d014969::5:70574244-70576245(-)
Zm00001d004768::2:137855739-137857740(-)
Zm00001d037050::6:110493947-110495948(-)
Zm00001d045534::9:25757397-25759398(-)
Zm00001d007041::2:220734219-220736220(-)
Zm00001d017595::5:201213515-201215516(-)
Zm00001d035713::6:42068498-42070499(-)
Zm00001d042136::3:153036188-153038189(-)
Zm00001d037537::6:128613331-128615332(-)
Zm00001d010092::8:99055377-99057378(-)
Zm00001d007961::2:244251152-244253153(-)
Zm00001d018752::7:4245130-4247131(+)
Zm00001d017979::5:211182825-211184826(+)
Zm00001d017570::5:199878524-199880525(+)
Zm00001d028571::1:39416648-39418649(+)
Zm00001d038409::6:156601501-156603502(+)
Zm00001d052522::4:192020479-192022480(-)
Zm00001d005751::2:186193560-186195561(-)
Zm00001d019181::7:20578624-20580625(-)
Zm00001d019615::7:46375312-46377313(-)
Zm00001d045497::9:24458387-24460388(+)
Zm00001d050974::4:134744644-134746645(-)
Zm00001d029650::1:81320141-81322142(+)
Zm00001d050355::4:83102967-83104968(+)
Zm00001d015802::5:121338198-121340199(-)
Zm00001d040417::3:42396797-42398798(+)
Zm00001d006063::2:197040079-197042080(-)
Zm00001d037586::6:130612526-130614527(+)
Zm00001d024193::10:54918697-54920698(+)
Zm00001d018139::5:215245015-215247016(-)
Zm00001d039535::3:7478191-7480192(+)
Zm00001d003251::2:37949560-37951561(+)
Zm00001d003369::2:41786589-41788590(-)
Zm00001d030865::1:164102207-164104208(+)
Zm00001d022223::7:173078592-173080593(+)
Zm00001d045056::9:11224307-11226308(-)
Zm00001d034773::1:301817195-301819196(-)
Zm00001d043102::3:189312144-189314145(-)
Zm00001d044184::3:221304222-221306223(-)
Zm00001d051879::4:173235281-173237282(+)
Zm00001d026541::10:147940549-147942550(-)
Zm00001d030026::1:100646761-100648762(-)
Zm00001d019090::7:15822676-15824677(+)
Zm00001d033815::1:274394836-274396837(-)
Zm00001d038970::6:167998223-168000224(-)
Zm00001d041345::3:113724464-113726465(+)
Zm00001d046372::9:84917973-84919974(+)
Zm00001d034847::1:303730188-303732189(-)
Zm00001d015721::5:112710310-112712311(-)
Zm00001d015103::5:75380287-75382288(+)
Zm00001d049826::4:46703735-46705736(+)
Zm00001d019922::7:76563254-76565255(+)
Zm00001d026627::10:149176535-149178536(-)
Zm00001d051785::4:169725327-169727328(-)
Zm00001d020002::7:84838315-84840316(-)
Zm00001d048234::9:152917430-152919431(+)
Zm00001d043296::3:194977274-194979275(-)
Zm00001d038270::6:152873349-152875350(-)
Zm00001d030951::1:168633317-168635318(+)
Zm00001d036876::6:105420642-105422643(-)
Zm00001d034512::1:295269257-295271258(-)
Zm00001d002638::2:17669084-17671085(+)
Zm00001d049349::4:27565237-27567238(-)
Zm00001d014481::5:49733812-49735813(-)
Zm00001d026043::10:136816561-136818562(+)
Zm00001d031138::1:179386820-179388821(-)
Zm00001d032993::1:246129730-246131731(+)
Zm00001d035488::6:28985264-28987265(+)
Zm00001d031257::1:184105067-184107068(+)
Zm00001d027766::1:13139792-13141793(-)
Zm00001d043613::3:205191039-205193040(+)
Zm00001d021635::7:158754647-158756648(-)
Zm00001d014812::5:63973192-63975193(-)
Zm00001d017714::5:205061139-205063140(-)
Zm00001d053177::4:218292588-218294589(-)
Zm00001d001818::2:1430576-1432577(+)
Zm00001d010662::8:123261871-123263872(+)
Zm00001d016818::5:177140174-177142175(+)
Zm00001d007301::2:227283459-227285460(-)
Zm00001d053145::4:216140776-216142777(-)
Zm00001d036835::6:103311426-103313427(+)
Zm00001d024710::10:84553132-84555133(-)
Zm00001d033870::1:276810431-276812432(+)
Zm00001d008596::8:13965812-13967813(+)
Zm00001d033484::1:263982889-263984890(+)
Zm00001d006722::2:215278846-215280847(+)
Zm00001d012042::8:167080891-167082892(-)
Zm00001d039900::3:18643923-18645924(-)
Zm00001d008259::8:3339126-3341127(+)
Zm00001d051343::4:155257057-155259058(+)
Zm00001d045424::9:21658739-21660740(-)
Zm00001d031000::1:172784322-172786323(+)
Zm00001d043341::3:197031056-197033057(+)
Zm00001d041989::3:146712874-146714875(+)
Zm00001d017049::5:183885700-183887701(+)
Zm00001d020727::7:130357445-130359446(-)
Zm00001d005358::2:170901872-170903873(-)
Zm00001d035051::6:3224975-3226976(+)
Zm00001d039624::3:9369503-9371504(-)
Zm00001d017115::5:185869144-185871145(-)
Zm00001d036409::6:87174608-87176609(+)
Zm00001d041785::3:138029534-138031535(-)
Zm00001d038751::6:163859601-163861602(-)
Zm00001d050277::4:78274486-78276487(-)
Zm00001d026684::10:149858648-149860649(-)
Zm00001d018545::5:222761766-222763767(+)
Zm00001d023874::10:25934964-25936965(+)
Zm00001d012206::8:170078256-170080257(-)
Zm00001d050214::4:73914672-73916673(-)
Zm00001d053263::4:223173597-223175598(+)
Zm00001d010868::8:131400810-131402811(+)
Zm00001d038337::6:154804410-154806411(+)
Zm00001d028006::1:20027288-20029289(+)
Zm00001d014906::5:67684422-67686423(-)
Zm00001d046625::9:99492426-99494427(-)
Zm00001d008889::8:24121013-24123014(-)
Zm00001d013607::5:15277424-15279425(-)
Zm00001d049225::4:21650001-21652002(+)
Zm00001d005049::2:156251538-156253539(+)
Zm00001d048440::9:156457280-156459281(+)
Zm00001d002880::2:25549738-25551739(-)
Zm00001d033117::1:250588214-250590215(+)
Zm00001d048953::4:10607052-10609053(-)
Zm00001d053575::4:234980132-234982133(-)
Zm00001d016811::5:176928871-176930872(+)
Zm00001d024621::10:80564639-80566640(-)
Zm00001d014458::5:48266072-48268073(-)
Zm00001d051401::4:157152668-157154669(-)
Zm00001d008189::8:753715-755716(-)
Zm00001d019987::7:82855337-82857338(-)
Zm00001d043776::3:209888007-209890008(+)
Zm00001d042755::3:179000818-179002819(-)
Zm00001d034320::1:289177053-289179054(+)
Zm00001d044468::3:228981952-228983953(+)
Zm00001d043878::3:212686424-212688425(+)
Zm00001d007108::2:222398183-222400184(+)
Zm00001d032344::1:223291110-223293111(-)
Zm00001d024510::10:74928691-74930692(+)
Zm00001d026106::10:138567653-138569654(+)
Zm00001d048742::4:4827586-4829587(+)
Zm00001d025837::10:131417823-131419824(+)
Zm00001d010515::8:118823975-118825976(-)
Zm00001d009759::8:80070688-80072689(+)
Zm00001d052269::4:185374597-185376598(-)
Zm00001d049354::4:27734435-27736436(+)
Zm00001d037511::6:127650780-127652781(+)
Zm00001d037333::6:121790918-121792919(+)
Zm00001d046561::9:95966671-95968672(+)
Zm00001d032492::1:228333551-228335552(-)
Zm00001d037836::6:139250121-139252122(-)
Zm00001d048366::9:155191196-155193197(-)
Zm00001d014239::5:37689645-37691646(-)
Zm00001d033278::1:257231601-257233602(-)
Zm00001d020425::7:113229811-113231812(-)
Zm00001d048507::9:157491599-157493600(+)
Zm00001d034826::1:303086939-303088940(+)
Zm00001d025126::10:105634455-105636456(-)
Zm00001d011661::8:157817393-157819394(-)
Zm00001d024251::10:59641300-59643301(-)
Zm00001d026363::10:144368244-144370245(+)
Zm00001d006690::2:214476263-214478264(+)
Zm00001d003415::2:43715289-43717290(+)
Zm00001d012273::8:171696003-171698004(-)
Zm00001d014967::5:70441023-70443024(+)
Zm00001d008713::8:17576925-17578926(-)
Zm00001d038730::6:163422659-163424660(+)
Zm00001d033589::1:267974899-267976900(+)
Zm00001d037240::6:117482115-117484116(+)
Zm00001d041290::3:110652388-110654389(-)
Zm00001d036051::6:69068803-69070804(+)
Zm00001d028668::1:42437608-42439609(-)
Zm00001d047078::9:117544560-117546561(+)
Zm00001d043091::3:188974887-188976888(+)
Zm00001d004948::2:150134516-150136517(-)
Zm00001d035093::6:4934416-4936417(-)
Zm00001d021958::7:167115516-167117517(+)
Zm00001d029725::1:84226868-84228869(-)
Zm00001d049260::4:23474623-23476624(+)
Zm00001d023537::10:9346464-9348465(-)
Zm00001d009946::8:91669874-91671875(-)
Zm00001d020685::7:128257898-128259899(+)
Zm00001d033357::1:260112919-260114920(+)
Zm00001d011168::8:141594942-141596943(-)
Zm00001d020345::7:108137622-108139623(-)
Zm00001d043104::3:189315970-189317971(-)
Zm00001d049510::4:32832532-32834533(-)
Zm00001d003983::2:73523641-73525642(+)
Zm00001d032078::1:211796091-211798092(-)
Zm00001d013095::5:4678733-4680734(+)
Zm00001d014267::5:38552904-38554905(-)
Zm00001d022643::7:182126125-182128126(+)
Zm00001d006727::2:215377942-215379943(+)
Zm00001d042567::3:172186635-172188636(-)
Zm00001d050248::4:76138195-76140196(+)
Zm00001d027313::1:2779641-2781642(+)
Zm00001d017829::5:207958052-207960053(-)
Zm00001d038522::6:159138645-159140646(+)
Zm00001d006374::2:206060430-206062431(-)
Zm00001d052339::4:187397870-187399871(-)
Zm00001d004098::2:82649539-82651540(+)
Zm00001d029033::1:55448858-55450859(+)
Zm00001d007714::2:238014858-238016859(-)
Zm00001d025547::10:121884502-121886503(+)
Zm00001d050506::4:94732312-94734313(-)
Zm00001d011288::8:145984893-145986894(-)
Zm00001d017150::5:187072820-187074821(-)
Zm00001d043682::3:207216827-207218828(+)
Zm00001d037507::6:127632499-127634500(-)
Zm00001d032739::1:236928633-236930634(+)
Zm00001d006033::2:195818577-195820578(-)
Zm00001d018772::7:4778386-4780387(-)
Zm00001d029126::1:59131129-59133130(+)
Zm00001d014204::5:36527214-36529215(+)
Zm00001d052974::4:206850812-206852813(-)
Zm00001d026130::10:139298011-139300012(+)
Zm00001d050341::4:82445115-82447116(+)
Zm00001d052026::4:176839683-176841684(-)
Zm00001d040545::3:48942088-48944089(+)
Zm00001d033488::1:264054037-264056038(-)
Zm00001d049380::4:28429476-28431477(-)
Zm00001d027376::1:3972642-3974643(+)
Zm00001d039843::3:16525841-16527842(-)
Zm00001d034338::1:290206866-290208867(-)
Zm00001d008952::8:26875068-26877069(+)
Zm00001d024654::10:82206902-82208903(-)
Zm00001d020843::7:134480629-134482630(-)
Zm00001d018022::5:212223586-212225587(+)
Zm00001d030133::1:108281382-108283383(+)
Zm00001d007348::2:229306678-229308679(-)
Zm00001d032079::1:211795260-211797261(+)
Zm00001d052820::4:202004490-202006491(+)
Zm00001d009147::8:39583553-39585554(+)
Zm00001d027713::1:11784181-11786182(-)
Zm00001d053359::4:227595982-227597983(+)
Zm00001d013765::5:19658755-19660756(+)
Zm00001d044753::9:1267906-1269907(-)
Zm00001d048143::9:150814060-150816061(-)
Zm00001d051846::4:172098843-172100844(-)
Zm00001d038101::6:147947337-147949338(+)
Zm00001d008887::8:24105076-24107077(+)
Zm00001d034282::1:288418212-288420213(+)
Zm00001d035072::6:3832225-3834226(-)
Zm00001d029095::1:57696807-57698808(-)
Zm00001d007527::2:233983721-233985722(+)
Zm00001d046482::9:91926079-91928080(-)
Zm00001d008307::8:4782462-4784463(+)
Zm00001d005545::2:178132804-178134805(+)
Zm00001d009127::8:38449958-38451959(-)
Zm00001d002714::2:20018282-20020283(-)
Zm00001d005244::2:165519627-165521628(+)
Zm00001d005271::2:166693662-166695663(+)
Zm00001d013065::5:4121905-4123906(+)
Zm00001d037856::6:139900806-139902807(-)
Zm00001d002794::2:22813698-22815699(+)
Zm00001d010300::8:108441168-108443169(+)
Zm00001d031139::1:179455610-179457611(+)
Zm00001d048054::9:148988285-148990286(+)
Zm00001d032661::1:233440303-233442304(-)
Zm00001d050074::4:64145503-64147504(+)
Zm00001d021985::7:167549126-167551127(-)
Zm00001d032085::1:212118772-212120773(+)
Zm00001d012915::5:1907831-1909832(-)
Zm00001d035679::6:40859878-40861879(-)
Zm00001d024631::10:81315185-81317186(-)
Zm00001d041809::3:138989301-138991302(+)
Zm00001d041880::3:142196775-142198776(-)
Zm00001d042948::3:184686061-184688062(-)
Zm00001d051753::4:168865481-168867482(+)
Zm00001d052174::4:181714301-181716302(+)
Zm00001d024521::10:75863393-75865394(+)
Zm00001d037142::6:113764092-113766093(+)
Zm00001d044819::9:3874631-3876632(+)
Zm00001d012844::5:1065289-1067290(-)
Zm00001d004356::2:105963864-105965865(-)
Zm00001d041124::3:99053051-99055052(+)
Zm00001d022400::7:176818035-176820036(-)
Zm00001d016216::5:150673816-150675817(-)
Zm00001d024677::10:83371211-83373212(-)
Zm00001d011855::8:162938267-162940268(+)
Zm00001d038242::6:152217910-152219911(-)
Zm00001d053998::4:244828511-244830512(+)
Zm00001d046581::9:96873603-96875604(+)
Zm00001d042269::3:158423669-158425670(-)
Zm00001d004472::2:114015966-114017967(-)
Zm00001d012013::8:166468091-166470092(+)
Zm00001d039070::6:169540765-169542766(-)
Zm00001d008679::8:16964351-16966352(+)
Zm00001d008177::8:424661-426662(+)
Zm00001d032249::1:218789153-218791154(+)
Zm00001d025593::10:123449823-123451824(-)
Zm00001d003679::2:53859569-53861570(+)
Zm00001d015272::5:82369915-82371916(-)
Zm00001d050121::4:67399132-67401133(+)
Zm00001d010137::8:101125931-101127932(+)
Zm00001d016982::5:181882578-181884579(+)
Zm00001d051375::4:156370914-156372915(-)
Zm00001d045339::9:19194774-19196775(+)
Zm00001d049343::4:27222149-27224150(-)
Zm00001d028230::1:27305849-27307850(+)
Zm00001d042260::3:157877975-157879976(+)
Zm00001d012484::8:175351532-175353533(+)
Zm00001d009587::8:71700516-71702517(+)
Zm00001d013658::5:16520366-16522367(+)
Zm00001d039774::3:14507857-14509858(-)
Zm00001d034668::1:299313017-299315018(-)
Zm00001d050915::4:130733569-130735570(-)
Zm00001d023218::10:699002-701003(-)
Zm00001d012468::8:175070484-175072485(-)
Zm00001d004626::2:122674019-122676020(+)
Zm00001d032644::1:232979870-232981871(+)
Zm00001d005480::2:175578719-175580720(+)
Zm00001d028212::1:26533907-26535908(-)
Zm00001d002614::2:16768458-16770459(+)
Zm00001d020081::7:90819615-90821616(-)
Zm00001d002663::2:18765598-18767599(-)
Zm00001d043036::3:187093867-187095868(+)
Zm00001d005172::2:162265624-162267625(+)
Zm00001d051934::4:174843039-174845040(-)
Zm00001d045321::9:18924777-18926778(+)
Zm00001d020163::7:96648493-96650494(+)
Zm00001d027624::1:9344288-9346289(-)
Zm00001d004090::2:81695025-81697026(+)
Zm00001d049424::4:30011497-30013498(-)
Zm00001d029139::1:60185527-60187528(+)
Zm00001d053273::4:223588290-223590291(-)
Zm00001d021846::7:164383727-164385728(+)
Zm00001d024208::10:56530382-56532383(+)
Zm00001d035606::6:36435051-36437052(-)
Zm00001d043350::3:197408340-197410341(+)
Zm00001d019150::7:19292026-19294027(+)
Zm00001d048245::9:153120313-153122314(+)
Zm00001d046513::9:93331911-93333912(-)
Zm00001d030710::1:154976954-154978955(-)
Zm00001d049867::4:49649024-49651025(-)
Zm00001d029861::1:90927127-90929128(+)
Zm00001d023807::10:22629494-22631495(-)
Zm00001d035538::6:31605111-31607112(+)
Zm00001d010145::8:101317025-101319026(-)
Zm00001d045157::9:14564400-14566401(+)
Zm00001d014671::5:58565969-58567970(-)
Zm00001d043434::3:199732392-199734393(+)
Zm00001d020628::7:125511929-125513930(-)
Zm00001d049452::4:30712764-30714765(+)
Zm00001d038551::6:159761241-159763242(+)
Zm00001d010143::8:101196076-101198077(-)
Zm00001d031635::1:196942732-196944733(+)
Zm00001d006562::2:210983466-210985467(+)
Zm00001d033623::1:269052373-269054374(-)
Zm00001d010470::8:116793252-116795253(+)
Zm00001d052825::4:202032404-202034405(+)
Zm00001d041063::3:94044065-94046066(+)
Zm00001d018194::5:216141733-216143734(+)
Zm00001d009931::8:90451515-90453516(-)
Zm00001d047352::9:127263084-127265085(+)
Zm00001d049091::4:15754944-15756945(-)
Zm00001d002263::2:9128187-9130188(+)
Zm00001d036315::6:83943489-83945490(-)
Zm00001d050916::4:130733271-130735272(+)
Zm00001d005507::2:176647409-176649410(+)
Zm00001d037429::6:125226219-125228220(+)
Zm00001d038129::6:148853829-148855830(-)
Zm00001d025241::10:110755784-110757785(-)
Zm00001d003422::2:43833078-43835079(+)
Zm00001d017137::5:186653387-186655388(-)
Zm00001d036226::6:77965078-77967079(-)
Zm00001d019012::7:12827856-12829857(+)
Zm00001d027383::1:4114170-4116171(-)
Zm00001d006588::2:211695137-211697138(+)
Zm00001d042028::3:147773269-147775270(+)
Zm00001d036533::6:91328064-91330065(-)
Zm00001d026483::10:146815944-146817945(-)
Zm00001d002865::2:24998207-25000208(+)
Zm00001d006103::2:198179075-198181076(-)
Zm00001d002773::2:22214304-22216305(-)
Zm00001d005850::2:190829880-190831881(-)
Zm00001d025144::10:106495292-106497293(-)
Zm00001d027277::1:1230044-1232045(+)
Zm00001d025047::10:101524452-101526453(+)
Zm00001d010770::8:127403750-127405751(+)
Zm00001d034424::1:292623499-292625500(+)
Zm00001d014661::5:57852181-57854182(-)
Zm00001d031212::1:182383972-182385973(-)
Zm00001d009783::8:80841764-80843765(+)
Zm00001d027311::1:2748530-2750531(-)
Zm00001d047739::9:140360704-140362705(-)
Zm00001d021375::7:150244088-150246089(-)
Zm00001d031024::1:174044769-174046770(+)
Zm00001d049928::4:53481681-53483682(+)
Zm00001d037882::6:140950980-140952981(+)
Zm00001d033994::1:280607719-280609720(-)
Zm00001d029840::1:89589364-89591365(-)
Zm00001d007964::2:244286076-244288077(-)
Zm00001d002727::2:20536579-20538580(-)
Zm00001d043628::3:205576362-205578363(-)
Zm00001d031822::1:202981806-202983807(-)
Zm00001d004913::2:148159029-148161030(+)
Zm00001d052389::4:188963364-188965365(+)
Zm00001d005941::2:193485412-193487413(+)
Zm00001d044432::3:227757760-227759761(+)
Zm00001d039072::6:169541862-169543863(+)
Zm00001d043748::3:209016693-209018694(-)
Zm00001d038296::6:153622822-153624823(-)
Zm00001d031182::1:181579153-181581154(-)
Zm00001d009658::8:74912045-74914046(+)
Zm00001d053300::4:224941230-224943231(+)
Zm00001d014797::5:63621482-63623483(+)
Zm00001d042699::3:177341148-177343149(+)
Zm00001d045919::9:47242370-47244371(-)
Zm00001d032954::1:244533638-244535639(+)
Zm00001d053286::4:224094711-224096712(+)
Zm00001d013253::5:7144890-7146891(+)
Zm00001d021651::7:159108157-159110158(-)
Zm00001d048783::4:5501094-5503095(-)
Zm00001d001959::2:3549431-3551432(-)
Zm00001d009554::8:70010779-70012780(+)
Zm00001d003492::2:45894799-45896800(-)
Zm00001d051725::4:168162142-168164143(-)
Zm00001d015682::5:106606185-106608186(+)
Zm00001d028693::1:43341507-43343508(+)
Zm00001d009023::8:30574793-30576794(-)
Zm00001d048102::9:150277776-150279777(+)
Zm00001d002121::2:6145482-6147483(-)
Zm00001d049643::4:38583937-38585938(-)
Zm00001d028105::1:23026459-23028460(-)
Zm00001d043414::3:199049465-199051466(+)
Zm00001d034406::1:292052586-292054587(-)
Zm00001d018220::5:216861090-216863091(+)
Zm00001d046277::9:77637834-77639835(-)
Zm00001d052444::4:190135996-190137997(-)
Zm00001d005599::2:180238190-180240191(+)
Zm00001d028699::1:43581224-43583225(-)
Zm00001d050043::4:62013183-62015184(+)
Zm00001d004322::2:103035106-103037107(-)
Zm00001d034904::1:305194807-305196808(+)
Zm00001d052155::4:181464192-181466193(-)
Zm00001d008374::8:6702943-6704944(-)
Zm00001d035384::6:23864050-23866051(-)
Zm00001d029852::1:90296907-90298908(-)
Zm00001d012445::8:174634218-174636219(-)
Zm00001d034586::1:297170027-297172028(+)
Zm00001d004243::2:95496530-95498531(-)
Zm00001d025761::10:128643088-128645089(+)
Zm00001d039578::3:8261994-8263995(-)
Zm00001d044510::3:230398040-230400041(-)
Zm00001d010337::8:110337533-110339534(-)
Zm00001d012153::8:169009839-169011840(+)
Zm00001d004434::2:111526563-111528564(+)
Zm00001d019372::7:30448383-30450384(-)
Zm00001d007081::2:221853108-221855109(-)
Zm00001d042845::3:181892485-181894486(-)
Zm00001d002549::2:15220431-15222432(-)
Zm00001d025654::10:125147212-125149213(+)
Zm00001d017186::5:188271602-188273603(+)
Zm00001d026094::10:138303189-138305190(+)
Zm00001d004557::2:117902093-117904094(+)
Zm00001d029920::1:94345124-94347125(+)
Zm00001d033471::1:263621381-263623382(-)
Zm00001d044393::3:226953500-226955501(-)
Zm00001d025340::10:114732715-114734716(+)
Zm00001d048402::9:155628413-155630414(+)
Zm00001d006183::2:200916994-200918995(-)
Zm00001d024620::10:80549630-80551631(+)
Zm00001d010919::8:133389467-133391468(+)
Zm00001d016377::5:160009151-160011152(+)
Zm00001d017147::5:187052101-187054102(+)
Zm00001d038797::6:164588041-164590042(-)
Zm00001d037236::6:117250222-117252223(-)
Zm00001d029605::1:78861789-78863790(+)
Zm00001d002873::2:25236128-25238129(+)
Zm00001d017642::5:202880012-202882013(+)
Zm00001d014153::5:34319921-34321922(-)
Zm00001d039940::3:20010339-20012340(-)
Zm00001d037877::6:140802153-140804154(+)
Zm00001d045399::9:20665755-20667756(+)
Zm00001d045138::9:14008150-14010151(-)
Zm00001d003013::2:29405144-29407145(+)
Zm00001d034487::1:294260559-294262560(-)
Zm00001d047311::9:126312621-126314622(+)
Zm00001d031779::1:201519019-201521020(+)
Zm00001d038871::6:166182006-166184007(-)
Zm00001d047242::9:123770839-123772840(-)
Zm00001d042868::3:182503991-182505992(+)
Zm00001d032063::1:211139463-211141464(-)
Zm00001d013729::5:18757322-18759323(+)
Zm00001d020647::7:126450403-126452404(+)
Zm00001d030866::1:164102355-164104356(+)
Zm00001d031236::1:183200063-183202064(-)
Zm00001d026654::10:149501234-149503235(-)
Zm00001d046397::9:87182688-87184689(+)
Zm00001d011185::8:142292657-142294658(-)
Zm00001d019403::7:32377976-32379977(-)
Zm00001d040850::3:71600958-71602959(-)
Zm00001d037966::6:143781601-143783602(-)
Zm00001d031135::1:179009055-179011056(-)
Zm00001d051915::4:174614411-174616412(-)
Zm00001d012870::5:1410264-1412265(-)
Zm00001d038874::6:166208502-166210503(-)
Zm00001d014379::5:43730829-43732830(+)
Zm00001d013592::5:15038337-15040338(-)
Zm00001d029342::1:66647955-66649956(-)
Zm00001d050611::4:104293346-104295347(-)
Zm00001d007871::2:241407018-241409019(-)
Zm00001d037551::6:129106264-129108265(+)
Zm00001d011628::8:156694079-156696080(-)
Zm00001d014128::5:33411908-33413909(+)
Zm00001d025104::10:104271190-104273191(+)
Zm00001d040374::3:40747199-40749200(+)
Zm00001d039265::3:825867-827868(-)
Zm00001d015810::5:122523258-122525259(+)
Zm00001d004825::2:141499219-141501220(-)
Zm00001d042619::3:174094653-174096654(-)
Zm00001d006447::2:208479068-208481069(-)
Zm00001d006705::2:214800315-214802316(-)
Zm00001d009719::8:77714245-77716246(+)
Zm00001d012718::8:179118908-179120909(+)
Zm00001d043906::3:213466048-213468049(-)
Zm00001d005973::2:194457884-194459885(-)
Zm00001d039872::3:17305641-17307642(+)
Zm00001d009174::8:40916497-40918498(+)
Zm00001d007786::2:239620568-239622569(+)
Zm00001d024301::10:62901740-62903741(-)
Zm00001d036970::6:107807869-107809870(-)
Zm00001d038476::6:158312484-158314485(+)
Zm00001d025757::10:128609744-128611745(-)
Zm00001d014309::5:40504108-40506109(-)
Zm00001d033355::1:260100832-260102833(+)
Zm00001d023990::10:34691378-34693379(+)
Zm00001d039378::3:2793425-2795426(-)
Zm00001d036652::6:96446448-96448449(+)
Zm00001d009939::8:90767043-90769044(+)
Zm00001d033040::1:248322750-248324751(-)
Zm00001d038088::6:147387978-147389979(+)
Zm00001d013377::5:10015613-10017614(+)
Zm00001d026605::10:148894481-148896482(+)
Zm00001d037408::6:124700128-124702129(+)
Zm00001d048233::9:152885126-152887127(-)
Zm00001d030345::1:123928692-123930693(+)
Zm00001d021357::7:149772137-149774138(-)
Zm00001d016586::5:168560695-168562696(-)
Zm00001d021763::7:162635024-162637025(+)
Zm00001d027846::1:15062532-15064533(-)
Zm00001d001987::2:3957279-3959280(+)
Zm00001d005911::2:192481552-192483553(-)
Zm00001d038650::6:161726343-161728344(-)
Zm00001d003690::2:54521135-54523136(-)
Zm00001d021940::7:166591550-166593551(+)
Zm00001d014178::5:35059281-35061282(+)
Zm00001d016716::5:173614230-173616231(+)
Zm00001d023265::10:1604500-1606501(+)
Zm00001d026643::10:149292169-149294170(-)
Zm00001d011043::8:137266958-137268959(+)
Zm00001d026425::10:145555063-145557064(+)
Zm00001d021486::7:153553267-153555268(+)
Zm00001d012855::5:1123068-1125069(+)
Zm00001d027837::1:14700715-14702716(+)
Zm00001d008565::8:13142569-13144570(-)
Zm00001d043725::3:208414693-208416694(-)
Zm00001d047077::9:117529810-117531811(-)
Zm00001d029627::1:80553516-80555517(+)
Zm00001d013760::5:19609300-19611301(+)
Zm00001d051727::4:168187945-168189946(+)
Zm00001d015921::5:131468115-131470116(+)
Zm00001d033422::1:262590897-262592898(+)
Zm00001d006383::2:206309666-206311667(-)
Zm00001d001856::2:1966140-1968141(+)
Zm00001d050696::4:116409624-116411625(+)
Zm00001d005874::2:191434668-191436669(+)
Zm00001d039664::3:11344281-11346282(-)
Zm00001d014275::5:38950076-38952077(-)
Zm00001d049870::4:49699952-49701953(+)
Zm00001d018528::5:222515900-222517901(+)
Zm00001d026137::10:139478314-139480315(+)
Zm00001d021765::7:162693866-162695867(-)
Zm00001d020097::7:91749643-91751644(+)
Zm00001d043244::3:192999228-193001229(+)
Zm00001d049816::4:45969510-45971511(-)
Zm00001d029978::1:97316790-97318791(-)
Zm00001d005247::2:165584236-165586237(+)
Zm00001d048267::9:153483480-153485481(-)
Zm00001d016691::5:172645060-172647061(-)
Zm00001d047461::9:130895762-130897763(-)
Zm00001d033552::1:266974802-266976803(-)
Zm00001d036668::6:97148611-97150612(-)
Zm00001d038796::6:164511003-164513004(+)
Zm00001d040947::3:81709063-81711064(+)
Zm00001d047330::9:126721472-126723473(+)
Zm00001d004729::2:134367657-134369658(-)
Zm00001d043578::3:204371048-204373049(-)
Zm00001d051733::4:168477100-168479101(-)
Zm00001d049267::4:23798304-23800305(-)
Zm00001d037691::6:134087330-134089331(+)
Zm00001d003696::2:54979564-54981565(+)
Zm00001d037736::6:135767773-135769774(+)
Zm00001d041681::3:133074471-133076472(-)
Zm00001d032527::1:229514483-229516484(+)
Zm00001d015779::5:118855665-118857666(-)
Zm00001d051296::4:152355610-152357611(+)
Zm00001d034201::1:286550584-286552585(-)
Zm00001d028475::1:36215534-36217535(-)
Zm00001d014735::5:61102298-61104299(+)
Zm00001d011947::8:164906825-164908826(+)
Zm00001d033156::1:252350900-252352901(-)
Zm00001d037493::6:127216358-127218359(+)
Zm00001d050614::4:104547798-104549799(+)
Zm00001d010314::8:109190092-109192093(+)
Zm00001d024814::10:89273665-89275666(+)
Zm00001d034175::1:285705606-285707607(+)
Zm00001d007748::2:238725904-238727905(+)
Zm00001d006899::2:218946641-218948642(-)
Zm00001d024241::10:59154892-59156893(-)
Zm00001d018055::5:213272816-213274817(-)
Zm00001d050943::4:132885263-132887264(+)
Zm00001d045163::9:14785015-14787016(+)
Zm00001d044264::3:223328732-223330733(+)
Zm00001d049423::4:29990506-29992507(-)
Zm00001d034868::1:304295726-304297727(+)
Zm00001d018779::7:5050312-5052313(+)
Zm00001d012128::8:168575541-168577542(-)
Zm00001d053018::4:209386071-209388072(-)
Zm00001d024390::10:68459001-68461002(+)
Zm00001d004512::2:115915543-115917544(-)
Zm00001d003429::2:44098840-44100841(+)
Zm00001d038334::6:154785668-154787669(+)
Zm00001d024676::10:83291328-83293329(-)
Zm00001d005532::2:177524428-177526429(-)
Zm00001d017144::5:186768538-186770539(+)
Zm00001d032261::1:219345684-219347685(-)
Zm00001d051972::4:175655190-175657191(+)
Zm00001d010151::8:101519226-101521227(-)
Zm00001d049680::4:39882250-39884251(+)
Zm00001d012925::5:2068317-2070318(-)
Zm00001d040268::3:35118338-35120339(+)
Zm00001d019387::7:31270664-31272665(-)
Zm00001d016683::5:172409269-172411270(+)
Zm00001d044839::9:4688269-4690270(+)
Zm00001d035390::6:24032706-24034707(+)
Zm00001d024310::10:63453494-63455495(-)
Zm00001d036481::6:90055128-90057129(+)
Zm00001d021867::7:164947483-164949484(+)
Zm00001d038288::6:153437336-153439337(+)
Zm00001d015152::5:77119549-77121550(-)
Zm00001d005164::2:161923184-161925185(+)
Zm00001d025166::10:107140406-107142407(+)
Zm00001d043196::3:191228335-191230336(+)
Zm00001d030892::1:166132778-166134779(-)
Zm00001d028097::1:22893904-22895905(-)
Zm00001d027854::1:15300082-15302083(+)
Zm00001d039051::6:169305938-169307939(-)
Zm00001d022458::7:178122116-178124117(+)
Zm00001d015767::5:118084816-118086817(-)
Zm00001d007890::2:241884772-241886773(-)
Zm00001d041625::3:129828587-129830588(+)
Zm00001d030061::1:102722604-102724605(-)
Zm00001d048981::4:11423978-11425979(-)
Zm00001d046582::9:97129116-97131117(+)
Zm00001d041321::3:112009643-112011644(-)
Zm00001d041311::3:111538331-111540332(+)
Zm00001d024281::10:61485427-61487428(+)
Zm00001d003086::2:31746160-31748161(+)
Zm00001d008513::8:11211771-11213772(-)
Zm00001d007158::2:223468721-223470722(-)
Zm00001d032511::1:229018790-229020791(-)
Zm00001d046181::9:69845598-69847599(-)
Zm00001d005707::2:184016765-184018766(+)
Zm00001d047562::9:135604010-135606011(+)
Zm00001d048340::9:154758548-154760549(-)
Zm00001d031164::1:180368192-180370193(+)
Zm00001d009439::8:64593420-64595421(-)
Zm00001d043652::3:206065384-206067385(-)
Zm00001d049761::4:43535309-43537310(+)
Zm00001d037876::6:140762130-140764131(-)
Zm00001d052237::4:184281628-184283629(+)
Zm00001d023650::10:13642080-13644081(-)
Zm00001d051081::4:141313443-141315444(-)
Zm00001d006134::2:199513157-199515158(-)
Zm00001d030297::1:120268031-120270032(-)
Zm00001d042792::3:179776412-179778413(-)
Zm00001d012929::5:2168643-2170644(-)
Zm00001d048122::9:150494867-150496868(-)
Zm00001d012029::8:166756287-166758288(+)
Zm00001d051388::4:156843910-156845911(+)
Zm00001d041202::3:105278123-105280124(+)
Zm00001d038857::6:165906341-165908342(+)
Zm00001d004516::2:116132759-116134760(-)
Zm00001d021123::7:143288333-143290334(-)
Zm00001d053861::4:242522030-242524031(-)
Zm00001d046093::9:62582771-62584772(+)
Zm00001d012116::8:168416805-168418806(-)
Zm00001d031894::1:205696292-205698293(-)
Zm00001d041888::3:142426497-142428498(+)
Zm00001d046510::9:93174385-93176386(+)
Zm00001d032104::1:213127647-213129648(+)
Zm00001d004979::2:151890927-151892928(+)
Zm00001d005344::2:170202868-170204869(+)
Zm00001d047292::9:125673576-125675577(+)
Zm00001d006398::2:206592093-206594094(-)
Zm00001d038435::6:157223386-157225387(+)
Zm00001d016326::5:157255685-157257686(+)
Zm00001d048709::4:3834852-3836853(-)
Zm00001d044781::9:2212512-2214513(+)
Zm00001d022188::7:172308093-172310094(-)
Zm00001d041476::3:122413321-122415322(+)
Zm00001d011592::8:155295279-155297280(-)
Zm00001d002600::2:16446626-16448627(+)
Zm00001d002339::2:10593992-10595993(+)
Zm00001d015212::5:79553002-79555003(+)
Zm00001d015442::5:90342293-90344294(+)
Zm00001d008983::8:28560470-28562471(+)
Zm00001d015394::5:88149802-88151803(-)
Zm00001d041055::3:93409870-93411871(+)
Zm00001d052336::4:187362481-187364482(-)
Zm00001d014640::5:56942250-56944251(-)
Zm00001d047085::9:117780678-117782679(-)
Zm00001d033932::1:278896936-278898937(+)
Zm00001d024047::10:39669314-39671315(-)
Zm00001d051546::4:162061928-162063929(+)
Zm00001d011519::8:153387710-153389711(-)
Zm00001d008600::8:14152202-14154203(-)
Zm00001d027871::1:16005696-16007697(+)
Zm00001d043179::3:190704269-190706270(-)
Zm00001d022445::7:177897311-177899312(+)
Zm00001d044494::3:229639473-229641474(+)
Zm00001d052420::4:189611804-189613805(-)
Zm00001d049376::4:28202325-28204326(+)
Zm00001d044498::3:229725711-229727712(+)
Zm00001d014194::5:35979207-35981208(+)
Zm00001d051677::4:166469288-166471289(-)
Zm00001d034843::1:303648354-303650355(-)
Zm00001d020544::7:121749211-121751212(+)
Zm00001d011817::8:162013394-162015395(+)
Zm00001d020108::7:92394510-92396511(+)
Zm00001d028077::1:22185160-22187161(-)
Zm00001d007692::2:237531946-237533947(-)
Zm00001d038612::6:160912208-160914209(-)
Zm00001d032181::1:216011063-216013064(-)
Zm00001d012265::8:171472005-171474006(+)
Zm00001d030827::1:162051544-162053545(-)
Zm00001d034523::1:295620247-295622248(-)
Zm00001d017379::5:193877984-193879985(+)
Zm00001d012955::5:2344163-2346164(+)
Zm00001d049939::4:54196377-54198378(+)
Zm00001d014614::5:55729659-55731660(-)
Zm00001d027242::1:208478-210479(+)
Zm00001d034729::1:300850750-300852751(+)
Zm00001d011300::8:146135309-146137310(+)
Zm00001d028627::1:41326555-41328556(-)
Zm00001d005671::2:182858696-182860697(-)
Zm00001d042762::3:179102814-179104815(-)
Zm00001d053211::4:220342799-220344800(-)
Zm00001d033244::1:255757181-255759182(-)
Zm00001d031789::1:201872616-201874617(-)
Zm00001d003186::2:35029289-35031290(+)
Zm00001d041740::3:135594016-135596017(+)
Zm00001d025183::10:108274133-108276134(+)
Zm00001d012325::8:172450495-172452496(+)
Zm00001d043819::3:210961866-210963867(+)
Zm00001d035666::6:40025648-40027649(+)
Zm00001d036404::6:86987891-86989892(-)
Zm00001d024630::10:81139034-81141035(+)
Zm00001d018986::7:12043114-12045115(-)
Zm00001d046260::9:77052790-77054791(-)
Zm00001d004739::2:135113889-135115890(-)
Zm00001d044860::9:5664625-5666626(-)
Zm00001d021104::7:142841659-142843660(+)
Zm00001d052224::4:183708983-183710984(+)
Zm00001d023337::10:3660276-3662277(-)
Zm00001d048282::9:153817731-153819732(+)
Zm00001d011119::8:139411327-139413328(+)
Zm00001d026288::10:142885860-142887861(+)
Zm00001d036285::6:81821713-81823714(+)
Zm00001d004498::2:115227197-115229198(+)
Zm00001d017129::5:186409204-186411205(+)
Zm00001d033545::1:266570614-266572615(+)
Zm00001d012148::8:168925497-168927498(+)
Zm00001d016026::5:140198158-140200159(+)
Zm00001d049284::4:24396336-24398337(-)
Zm00001d047906::9:144885188-144887189(-)
Zm00001d041353::3:113998675-114000676(+)
Zm00001d042862::3:182291069-182293070(-)
Zm00001d013389::5:10261034-10263035(-)
Zm00001d010908::8:133020174-133022175(+)
Zm00001d043912::3:213677313-213679314(-)
Zm00001d017685::5:204190065-204192066(+)
Zm00001d002143::2:6642334-6644335(-)
Zm00001d043813::3:210935766-210937767(-)
Zm00001d016803::5:176584045-176586046(-)
Zm00001d048926::4:8237998-8239999(+)
Zm00001d023636::10:13144432-13146433(+)
Zm00001d007067::2:221305612-221307613(+)
Zm00001d012515::8:175897432-175899433(+)
Zm00001d052198::4:183158817-183160818(-)
Zm00001d044663::3:234340496-234342497(-)
Zm00001d003969::2:72939894-72941895(+)
Zm00001d034544::1:295924076-295926077(+)
Zm00001d032469::1:227684108-227686109(-)
Zm00001d016577::5:168003052-168005053(-)
Zm00001d021571::7:156437053-156439054(-)
Zm00001d036866::6:104860638-104862639(+)
Zm00001d021536::7:155282153-155284154(+)
Zm00001d034936::1:306096114-306098115(+)
Zm00001d006837::2:217661200-217663201(+)
Zm00001d036831::6:103116020-103118021(-)
Zm00001d020220::7:100666289-100668290(-)
Zm00001d026369::10:144446563-144448564(-)
Zm00001d030005::1:98583926-98585927(+)
Zm00001d010715::8:125480781-125482782(+)
Zm00001d040189::3:31399623-31401624(+)
Zm00001d045572::9:27017559-27019560(+)
Zm00001d044500::3:229923961-229925962(+)
Zm00001d011745::8:160625540-160627541(+)
Zm00001d038341::6:154861966-154863967(-)
Zm00001d010403::8:113057676-113059677(+)
Zm00001d037974::6:143932121-143934122(-)
Zm00001d043948::3:214448220-214450221(+)
Zm00001d020719::7:130054037-130056038(-)
Zm00001d028924::1:51727389-51729390(-)
Zm00001d007635::2:236676807-236678808(-)
Zm00001d002790::2:22703066-22705067(+)
Zm00001d024035::10:38785596-38787597(+)
Zm00001d008440::8:8700440-8702441(-)
Zm00001d007922::2:242731904-242733905(+)
Zm00001d039390::3:3171011-3173012(-)
Zm00001d044755::9:1354718-1356719(+)
Zm00001d044426::3:227714312-227716313(-)
Zm00001d019542::7:41593272-41595273(+)
Zm00001d014445::5:47370982-47372983(+)
Zm00001d045734::9:35998093-36000094(-)
Zm00001d046068::9:61133700-61135701(-)
Zm00001d011308::8:146321588-146323589(-)
Zm00001d038325::6:154461786-154463787(+)
Zm00001d010126::8:100381428-100383429(-)
Zm00001d037220::6:116363085-116365086(+)
Zm00001d014853::5:65590339-65592340(+)
Zm00001d026557::10:148114235-148116236(-)
Zm00001d018749::7:4083057-4085058(+)
Zm00001d011596::8:155438315-155440316(-)
Zm00001d018988::7:12178726-12180727(-)
Zm00001d029975::1:97111229-97113230(+)
Zm00001d009850::8:85064407-85066408(+)
Zm00001d030652::1:151022443-151024444(+)
Zm00001d030374::1:127339805-127341806(-)
Zm00001d029372::1:67965494-67967495(-)
Zm00001d001978::2:3823391-3825392(-)
Zm00001d045352::9:19289799-19291800(+)
Zm00001d015409::5:88972058-88974059(-)
Zm00001d038783::6:164328528-164330529(-)
Zm00001d042152::3:153899822-153901823(+)
Zm00001d048836::4:6150790-6152791(+)
Zm00001d030663::1:151764813-151766814(+)
Zm00001d044668::3:234438839-234440840(-)
Zm00001d047518::9:133250236-133252237(+)
Zm00001d003406::2:43302458-43304459(-)
Zm00001d002632::2:17556997-17558998(+)
Zm00001d002797::2:22936556-22938557(-)
Zm00001d043950::3:214611674-214613675(-)
Zm00001d039539::3:7536718-7538719(+)
Zm00001d045565::9:26894114-26896115(-)
Zm00001d005780::2:188120486-188122487(-)
Zm00001d041007::3:89969631-89971632(-)
Zm00001d030398::1:129225922-129227923(+)
Zm00001d035312::6:20658037-20660038(+)
Zm00001d023530::10:8783374-8785375(+)
Zm00001d013669::5:16899823-16901824(+)
Zm00001d043420::3:199109058-199111059(+)
Zm00001d037237::6:117260079-117262080(+)
Zm00001d017729::5:205466528-205468529(-)
Zm00001d015844::5:125792917-125794918(-)
Zm00001d022505::7:179060744-179062745(-)
Zm00001d041082::3:96080697-96082698(-)
Zm00001d007207::2:224756980-224758981(-)
Zm00001d027366::1:3803636-3805637(+)
Zm00001d043171::3:190535117-190537118(-)
Zm00001d034244::1:287674214-287676215(+)
Zm00001d028262::1:28404645-28406646(-)
Zm00001d051849::4:172181018-172183019(+)
Zm00001d044704::3:235440996-235442997(-)
Zm00001d037375::6:123497288-123499289(+)
Zm00001d015932::5:132614055-132616056(-)
Zm00001d026495::10:147113521-147115522(+)
Zm00001d026012::10:135965135-135967136(+)
Zm00001d037490::6:127184123-127186124(-)
Zm00001d034019::1:281285299-281287300(-)
Zm00001d023718::10:16728062-16730063(-)
Zm00001d034818::1:302867820-302869821(+)
Zm00001d010399::8:112880639-112882640(+)
Zm00001d007912::2:242362450-242364451(-)
Zm00001d022205::7:172840001-172842002(-)
Zm00001d048412::9:155823801-155825802(-)
Zm00001d032022::1:209619359-209621360(+)
Zm00001d038739::6:163587808-163589809(+)
Zm00001d052107::4:179832834-179834835(+)
Zm00001d048622::4:1528711-1530712(-)
Zm00001d021448::7:152384449-152386450(+)
Zm00001d049685::4:39994849-39996850(-)
Zm00001d018147::5:215519322-215521323(-)
Zm00001d018883::7:8343720-8345721(-)
Zm00001d005018::2:154109973-154111974(-)
Zm00001d017441::5:195905188-195907189(+)
Zm00001d031296::1:185531656-185533657(+)
Zm00001d020454::7:115405551-115407552(+)
Zm00001d014721::5:60514676-60516677(+)
Zm00001d027319::1:2877761-2879762(-)
Zm00001d016343::5:158389940-158391941(+)
Zm00001d045387::9:20382472-20384473(-)
Zm00001d041718::3:134926067-134928068(-)
Zm00001d052693::4:197538985-197540986(+)
Zm00001d041513::3:125117937-125119938(+)
Zm00001d023343::10:3823248-3825249(+)
Zm00001d025707::10:126905690-126907691(-)
Zm00001d016575::5:167948816-167950817(-)
Zm00001d052781::4:200743516-200745517(-)
Zm00001d009571::8:71292761-71294762(-)
Zm00001d042355::3:162986721-162988722(+)
Zm00001d002458::2:13290926-13292927(-)
Zm00001d028646::1:41718044-41720045(+)
Zm00001d036903::6:106001677-106003678(-)
Zm00001d052231::4:184155709-184157710(-)
Zm00001d038018::6:145330144-145332145(+)
Zm00001d047536::9:134146902-134148903(-)
Zm00001d038380::6:155925230-155927231(+)
Zm00001d053098::4:213555982-213557983(-)
Zm00001d023901::10:27252214-27254215(-)
Zm00001d013140::5:5354345-5356346(+)
Zm00001d033175::1:252918894-252920895(-)
Zm00001d013273::5:7540746-7542747(+)
Zm00001d036398::6:86797635-86799636(-)
Zm00001d034986::6:842424-844425(-)
Zm00001d015778::5:118616102-118618103(-)
Zm00001d035247::6:17129819-17131820(+)
Zm00001d047793::9:141896608-141898609(-)
Zm00001d029709::1:83410901-83412902(+)
Zm00001d018794::7:5352308-5354309(+)
Zm00001d030982::1:171822795-171824796(-)
Zm00001d008417::8:8200146-8202147(+)
Zm00001d019149::7:19275817-19277818(+)
Zm00001d053856::4:242284113-242286114(+)
Zm00001d011136::8:140065064-140067065(-)
Zm00001d016899::5:179632891-179634892(-)
Zm00001d050836::4:125509229-125511230(+)
Zm00001d002650::2:18184684-18186685(-)
Zm00001d041351::3:113911910-113913911(+)
Zm00001d008541::8:12314979-12316980(+)
Zm00001d025644::10:124862460-124864461(-)
Zm00001d030577::1:145545117-145547118(-)
Zm00001d003289::2:38816880-38818881(+)
Zm00001d028297::1:29517416-29519417(-)
Zm00001d041691::3:133496081-133498082(+)
Zm00001d038263::6:152645724-152647725(+)
Zm00001d052750::4:199670746-199672747(-)
Zm00001d050062::4:63284556-63286557(+)
Zm00001d039882::3:17549876-17551877(-)
Zm00001d051861::4:172534256-172536257(-)
Zm00001d020986::7:139365776-139367777(+)
Zm00001d023865::10:25415858-25417859(+)
Zm00001d046658::9:100817927-100819928(-)
Zm00001d018906::7:8963689-8965690(-)
Zm00001d052240::4:184367540-184369541(+)
Zm00001d043868::3:212516955-212518956(-)
Zm00001d037582::6:130522958-130524959(-)
Zm00001d041229::3:106715442-106717443(-)
Zm00001d028518::1:37968968-37970969(-)
Zm00001d003867::2:64010224-64012225(+)
Zm00001d032772::1:237789860-237791861(-)
Zm00001d031241::1:183295071-183297072(-)
Zm00001d046934::9:111768237-111770238(-)
Zm00001d028642::1:41589606-41591607(+)
Zm00001d021236::7:146656809-146658810(+)
Zm00001d025616::10:124038594-124040595(-)
Zm00001d022212::7:172911096-172913097(+)
Zm00001d052742::4:199483780-199485781(+)
Zm00001d015765::5:117618416-117620417(+)
Zm00001d032019::1:209576238-209578239(-)
Zm00001d037927::6:142235460-142237461(-)
Zm00001d010315::8:109276692-109278693(+)
Zm00001d032806::1:238895620-238897621(-)
Zm00001d051649::4:165697012-165699013(-)
Zm00001d001980::2:3880201-3882202(-)
Zm00001d050359::4:83500357-83502358(-)
Zm00001d020965::7:138122417-138124418(-)
Zm00001d016993::5:182187248-182189249(+)
Zm00001d047474::9:131318675-131320676(+)
Zm00001d054088::4:246276243-246278244(-)
Zm00001d033510::1:265097990-265099991(-)
Zm00001d016963::5:181499530-181501531(-)
Zm00001d035685::6:41090145-41092146(+)
Zm00001d049563::4:35299050-35301051(+)
Zm00001d051567::4:162921573-162923574(+)
Zm00001d019934::7:77374991-77376992(+)
Zm00001d049727::4:41550992-41552993(+)
Zm00001d046897::9:109487111-109489112(-)
Zm00001d049726::4:41550652-41552653(-)
Zm00001d040488::3:46461287-46463288(+)
Zm00001d045248::9:16991866-16993867(+)
Zm00001d039747::3:13686179-13688180(+)
Zm00001d036300::6:83037087-83039088(-)
Zm00001d038496::6:158592449-158594450(+)
Zm00001d045721::9:35085631-35087632(+)
Zm00001d039294::3:1169565-1171566(+)
Zm00001d019320::7:27707699-27709700(-)
Zm00001d012738::8:179533333-179535334(-)
Zm00001d044398::3:227149861-227151862(+)
Zm00001d031493::1:191849144-191851145(-)
Zm00001d036656::6:96579414-96581415(-)
Zm00001d026586::10:148396481-148398482(+)
Zm00001d039911::3:19187672-19189673(-)
Zm00001d033855::1:275937456-275939457(+)
Zm00001d032992::1:246073987-246075988(-)
Zm00001d045904::9:46824379-46826380(+)
Zm00001d015505::5:94183905-94185906(-)
Zm00001d036715::6:98446028-98448029(+)
Zm00001d008656::8:16235958-16237959(-)
Zm00001d044176::3:221178861-221180862(+)
Zm00001d048705::4:3673902-3675903(-)
Zm00001d024274::10:61029254-61031255(+)
Zm00001d023426::10:5283401-5285402(+)
Zm00001d018941::7:9990163-9992164(+)
Zm00001d050157::4:69659721-69661722(+)
Zm00001d025633::10:124644428-124646429(+)
Zm00001d017954::5:210810986-210812987(-)
Zm00001d019233::7:23218272-23220273(-)
Zm00001d042914::3:183825869-183827870(+)
Zm00001d039154::6:171168700-171170701(-)
Zm00001d050552::4:99665453-99667454(+)
Zm00001d051691::4:166840680-166842681(-)
Zm00001d004080::2:80807366-80809367(+)
Zm00001d046593::9:97680458-97682459(-)
Zm00001d032587::1:231371816-231373817(-)
Zm00001d029694::1:82891721-82893722(+)
Zm00001d041964::3:145916534-145918535(-)
Zm00001d024951::10:96581065-96583066(-)
Zm00001d042293::3:159518784-159520785(+)
Zm00001d029664::1:81801532-81803533(+)
Zm00001d004466::2:113645136-113647137(+)
Zm00001d044601::3:233145816-233147817(+)
Zm00001d006153::2:199944249-199946250(-)
Zm00001d051167::4:146941099-146943100(+)
Zm00001d004588::2:120484841-120486842(-)
Zm00001d035912::6:59863754-59865755(+)
Zm00001d027699::1:11365014-11367015(-)
Zm00001d026190::10:140560472-140562473(+)
Zm00001d003504::2:46186076-46188077(+)
Zm00001d027885::1:16722191-16724192(-)
Zm00001d012763::8:180224988-180226989(+)
Zm00001d019988::7:83008757-83010758(+)
Zm00001d039861::3:17120279-17122280(-)
Zm00001d033969::1:279875586-279877587(+)
Zm00001d042642::3:175090924-175092925(+)
Zm00001d033585::1:267909105-267911106(-)
Zm00001d017906::5:209947856-209949857(-)
Zm00001d021823::7:163772261-163774262(+)
Zm00001d011993::8:166036349-166038350(+)
Zm00001d053095::4:213516111-213518112(-)
Zm00001d026119::10:138870305-138872306(-)
Zm00001d009773::8:80507652-80509653(-)
Zm00001d029671::1:82077758-82079759(+)
Zm00001d027752::1:12627388-12629389(+)
Zm00001d010047::8:96820544-96822545(-)
Zm00001d031870::1:204745797-204747798(-)
Zm00001d008793::8:20529254-20531255(-)
Zm00001d037604::6:131347454-131349455(+)
Zm00001d037395::6:124283717-124285718(-)
Zm00001d042156::3:154192130-154194131(+)
Zm00001d042410::3:166269936-166271937(+)
Zm00001d046552::9:95730723-95732724(-)
Zm00001d029743::1:84996268-84998269(-)
Zm00001d045105::9:12704806-12706807(-)
Zm00001d034644::1:298707606-298709607(-)
Zm00001d013294::5:7988705-7990706(-)
Zm00001d008617::8:14689227-14691228(-)
Zm00001d015825::5:124309480-124311481(+)
Zm00001d015259::5:81766310-81768311(-)
Zm00001d014584::5:54407545-54409546(+)
Zm00001d029066::1:56982210-56984211(-)
Zm00001d009500::8:67556609-67558610(-)
Zm00001d049785::4:44639650-44641651(-)
Zm00001d023600::10:11479067-11481068(+)
Zm00001d006070::2:197413321-197415322(+)
Zm00001d017308::5:192347315-192349316(+)
Zm00001d010803::8:128339218-128341219(+)
Zm00001d024507::10:74831192-74833193(+)
Zm00001d016905::5:179658184-179660185(-)
Zm00001d012953::5:2328780-2330781(+)
Zm00001d021982::7:167527499-167529500(+)
Zm00001d028889::1:49804120-49806121(-)
Zm00001d031845::1:203909783-203911784(+)
Zm00001d048006::9:147802210-147804211(-)
Zm00001d043640::3:205806565-205808566(-)
Zm00001d015142::5:76928613-76930614(+)
Zm00001d026329::10:143623229-143625230(-)
Zm00001d034073::1:283192229-283194230(+)
Zm00001d024160::10:51313813-51315814(+)
Zm00001d015861::5:127018143-127020144(+)
Zm00001d013950::5:25863152-25865153(+)
Zm00001d027539::1:7842825-7844826(+)
Zm00001d018454::5:221153474-221155475(-)
Zm00001d028293::1:29412154-29414155(-)
Zm00001d022126::7:170889613-170891614(-)
Zm00001d021347::7:149581124-149583125(+)
Zm00001d047385::9:128362008-128364009(-)
Zm00001d047226::9:122937797-122939798(+)
Zm00001d034595::1:297418991-297420992(-)
Zm00001d023695::10:15877752-15879753(+)
Zm00001d004102::2:82837862-82839863(+)
Zm00001d036889::6:105661900-105663901(-)
Zm00001d021810::7:163427690-163429691(+)
Zm00001d040409::3:41723911-41725912(+)
Zm00001d002156::2:6880652-6882653(-)
Zm00001d045112::9:13116490-13118491(+)
Zm00001d028436::1:34966092-34968093(-)
Zm00001d002139::2:6551371-6553372(-)
Zm00001d034027::1:281458267-281460268(+)
Zm00001d005539::2:178064790-178066791(-)
Zm00001d023451::10:6035407-6037408(+)
Zm00001d027476::1:6207722-6209723(-)
Zm00001d030518::1:140873582-140875583(+)
Zm00001d039683::3:11815278-11817279(+)
Zm00001d019628::7:46877997-46879998(+)
Zm00001d047780::9:141575209-141577210(-)
Zm00001d042584::3:172738590-172740591(+)
Zm00001d045481::9:23986705-23988706(+)
Zm00001d030665::1:151884357-151886358(-)
Zm00001d016000::5:138590368-138592369(-)
Zm00001d023434::10:5437942-5439943(+)
Zm00001d041546::3:126539024-126541025(-)
Zm00001d038658::6:161950606-161952607(-)
Zm00001d017607::5:201459639-201461640(-)
Zm00001d025973::10:135021968-135023969(-)
Zm00001d040166::3:30042116-30044117(+)
Zm00001d030312::1:121814363-121816364(-)
Zm00001d004866::2:145448000-145450001(-)
Zm00001d053281::4:223895794-223897795(-)
Zm00001d049239::4:22374437-22376438(-)
Zm00001d048538::9:158094460-158096461(+)
Zm00001d013427::5:11136528-11138529(+)
Zm00001d034714::1:300525947-300527948(-)
Zm00001d004736::2:134748367-134750368(-)
Zm00001d022537::7:179681253-179683254(-)
Zm00001d018036::5:212567563-212569564(+)
Zm00001d017885::5:209619753-209621754(-)
Zm00001d003250::2:37949907-37951908(-)
Zm00001d027421::1:4899333-4901334(+)
Zm00001d011258::8:144736523-144738524(-)
Zm00001d045998::9:53118390-53120391(-)
Zm00001d051561::4:162770458-162772459(-)
Zm00001d034602::1:297603676-297605677(+)
Zm00001d016361::5:159220622-159222623(-)
Zm00001d036459::6:89231248-89233249(-)
Zm00001d020110::7:92790262-92792263(+)
Zm00001d028868::1:49086368-49088369(+)
Zm00001d048210::9:152567419-152569420(-)
Zm00001d010713::8:125356432-125358433(-)
Zm00001d001847::2:1810559-1812560(-)
Zm00001d023791::10:20591382-20593383(-)
Zm00001d048946::4:10451452-10453453(-)
Zm00001d039316::3:1540244-1542245(+)
Zm00001d021752::7:162188858-162190859(+)
Zm00001d013969::5:26701036-26703037(-)
Zm00001d041144::3:100308294-100310295(+)
Zm00001d044019::3:216881071-216883072(-)
Zm00001d027342::1:3291383-3293384(+)
Zm00001d049757::4:43338676-43340677(+)
Zm00001d047283::9:125434517-125436518(+)
Zm00001d015876::5:127615015-127617016(+)
Zm00001d045993::9:53059962-53061963(+)
Zm00001d010648::8:122890426-122892427(-)
Zm00001d033366::1:260523527-260525528(+)
Zm00001d024810::10:88886061-88888062(+)
Zm00001d029741::1:84864640-84866641(+)
Zm00001d013199::5:6336031-6338032(+)
Zm00001d017574::5:200140799-200142800(-)
Zm00001d033798::1:274053913-274055914(+)
Zm00001d051925::4:174741524-174743525(-)
Zm00001d031677::1:198455259-198457260(-)
Zm00001d034577::1:296863847-296865848(+)
Zm00001d039769::3:14339134-14341135(-)
Zm00001d009547::8:69707276-69709277(+)
Zm00001d009707::8:77012863-77014864(-)
Zm00001d033886::1:277445804-277447805(+)
Zm00001d050643::4:109048039-109050040(-)
Zm00001d053340::4:226746641-226748642(-)
Zm00001d027278::1:1532657-1534658(-)
Zm00001d034400::1:291830566-291832567(+)
Zm00001d002992::2:28976227-28978228(-)
Zm00001d004494::2:115142368-115144369(-)
Zm00001d044381::3:226484550-226486551(-)
Zm00001d035490::6:29243502-29245503(+)
Zm00001d052247::4:184665246-184667247(+)
Zm00001d003452::2:44832330-44834331(-)
Zm00001d042683::3:176793262-176795263(+)
Zm00001d029901::1:93281051-93283052(+)
Zm00001d004868::2:145453391-145455392(+)
Zm00001d016022::5:140071761-140073762(+)
Zm00001d004737::2:134904160-134906161(+)
Zm00001d039387::3:3145030-3147031(-)
Zm00001d028915::1:51159916-51161917(-)
Zm00001d027449::1:5526339-5528340(-)
Zm00001d013631::5:15865433-15867434(+)
Zm00001d015818::5:123628176-123630177(-)
Zm00001d045817::9:41018989-41020990(+)
Zm00001d015182::5:78512380-78514381(-)
Zm00001d034009::1:281123080-281125081(-)
Zm00001d045665::9:32294553-32296554(-)
Zm00001d005175::2:162407666-162409667(+)
Zm00001d013540::5:13944517-13946518(-)
Zm00001d027314::1:2811416-2813417(-)
Zm00001d023892::10:26546692-26548693(-)
Zm00001d007163::2:223619820-223621821(+)
Zm00001d020189::7:98580307-98582308(-)
Zm00001d038870::6:166161049-166163050(-)
Zm00001d002481::2:13632612-13634613(-)
Zm00001d008795::8:20661821-20663822(-)
Zm00001d027442::1:5432807-5434808(+)
Zm00001d053980::4:244565300-244567301(-)
Zm00001d052452::4:190312158-190314159(+)
Zm00001d053968::4:244417936-244419937(+)
Zm00001d015115::5:76218703-76220704(+)
Zm00001d043581::3:204419867-204421868(-)
Zm00001d050033::4:61378316-61380317(+)
Zm00001d044844::9:4960923-4962924(+)
Zm00001d032336::1:223001566-223003567(-)
Zm00001d042077::3:149834272-149836273(+)
Zm00001d012590::8:176948679-176950680(+)
Zm00001d050412::4:86683218-86685219(+)
Zm00001d021508::7:154483841-154485842(-)
Zm00001d036233::6:78381360-78383361(-)
Zm00001d006787::2:216678248-216680249(-)
Zm00001d037056::6:110798265-110800266(-)
Zm00001d011427::8:150245829-150247830(-)
Zm00001d053155::4:216731599-216733600(+)
Zm00001d013854::5:22723323-22725324(+)
Zm00001d002246::2:8910559-8912560(-)
Zm00001d016861::5:178513163-178515164(-)
Zm00001d037704::6:134490844-134492845(+)
Zm00001d027302::1:2283351-2285352(+)
Zm00001d032470::1:227689250-227691251(+)
Zm00001d027710::1:11717273-11719274(-)
Zm00001d018904::7:8858313-8860314(-)
Zm00001d051262::4:151027467-151029468(+)
Zm00001d012747::8:179642894-179644895(+)
Zm00001d005287::2:167710488-167712489(+)
Zm00001d021891::7:165508356-165510357(-)
Zm00001d039280::3:975328-977329(-)
Zm00001d008621::8:14955679-14957680(+)
Zm00001d040578::3:50996096-50998097(-)
Zm00001d039120::6:170412930-170414931(-)
Zm00001d029206::1:62416638-62418639(-)
Zm00001d036827::6:102931889-102933890(+)
Zm00001d035818::6:52788907-52790908(-)
Zm00001d048083::9:149625845-149627846(+)
Zm00001d041610::3:129608025-129610026(+)
Zm00001d022493::7:178733175-178735176(+)
Zm00001d052266::4:185247934-185249935(+)
Zm00001d040149::3:29239428-29241429(-)
Zm00001d036742::6:99716794-99718795(+)
Zm00001d043898::3:213264244-213266245(+)
Zm00001d032029::1:209941245-209943246(+)
Zm00001d016220::5:150961595-150963596(+)
Zm00001d018134::5:215048534-215050535(+)
Zm00001d049107::4:16169274-16171275(+)
Zm00001d025433::10:118610620-118612621(+)
Zm00001d045899::9:46382350-46384351(-)
Zm00001d003319::2:40119359-40121360(-)
Zm00001d041712::3:134639513-134641514(-)
Zm00001d014882::5:66934799-66936800(+)
Zm00001d022469::7:178244968-178246969(+)
Zm00001d006172::2:200513959-200515960(+)
Zm00001d051820::4:170833406-170835407(+)
Zm00001d045436::9:22156339-22158340(-)
Zm00001d050544::4:99149181-99151182(-)
Zm00001d009240::8:45923715-45925716(-)
Zm00001d008610::8:14448852-14450853(+)
Zm00001d041402::3:116831651-116833652(-)
Zm00001d052113::4:180170983-180172984(-)
Zm00001d019483::7:36377773-36379774(+)
Zm00001d012863::5:1290436-1292437(+)
Zm00001d042856::3:182226637-182228638(-)
Zm00001d009578::8:71549981-71551982(-)
Zm00001d028096::1:22878521-22880522(+)
Zm00001d016483::5:164456122-164458123(-)
Zm00001d029576::1:77174645-77176646(-)
Zm00001d052916::4:204718269-204720270(+)
Zm00001d018796::7:5385055-5387056(+)
Zm00001d030765::1:158958435-158960436(-)
Zm00001d008349::8:6122698-6124699(+)
Zm00001d005306::2:168879036-168881037(+)
Zm00001d049241::4:22434877-22436878(-)
Zm00001d050327::4:81508605-81510606(-)
Zm00001d007572::2:235052406-235054407(+)
Zm00001d032733::1:236522213-236524214(+)
Zm00001d038842::6:165643748-165645749(-)
Zm00001d011431::8:150347404-150349405(-)
Zm00001d047861::9:143639141-143641142(+)
Zm00001d036602::6:94188753-94190754(+)
Zm00001d046476::9:91661201-91663202(-)
Zm00001d045430::9:21876298-21878299(+)
Zm00001d034152::1:285203059-285205060(+)
Zm00001d006329::2:204889252-204891253(-)
Zm00001d021680::7:159842566-159844567(-)
Zm00001d053108::4:214197422-214199423(+)
Zm00001d013485::5:12643042-12645043(-)
Zm00001d029649::1:81310792-81312793(+)
Zm00001d026396::10:145139290-145141291(+)
Zm00001d047522::9:133459476-133461477(+)
Zm00001d009037::8:31005113-31007114(-)
Zm00001d033371::1:260860264-260862265(+)
Zm00001d029758::1:86006570-86008571(-)
Zm00001d033235::1:255313723-255315724(+)
Zm00001d019822::7:65801685-65803686(+)
Zm00001d030239::1:115446852-115448853(+)
Zm00001d052944::4:205743534-205745535(+)
Zm00001d033632::1:269321328-269323329(-)
Zm00001d033259::1:256313562-256315563(+)
Zm00001d031676::1:198304449-198306450(-)
Zm00001d027551::1:8057417-8059418(+)
Zm00001d042796::3:180093125-180095126(-)
Zm00001d032958::1:244778491-244780492(+)
Zm00001d019434::7:33731059-33733060(+)
Zm00001d028471::1:35964249-35966250(-)
Zm00001d009517::8:68554880-68556881(+)
Zm00001d050612::4:104382162-104384163(-)
Zm00001d038004::6:144864535-144866536(+)
Zm00001d012786::8:180930552-180932553(-)
Zm00001d039623::3:9343833-9345834(+)
Zm00001d023587::10:10861885-10863886(-)
Zm00001d004621::2:122478123-122480124(-)
Zm00001d020639::7:125924340-125926341(+)
Zm00001d048503::9:157462500-157464501(+)
Zm00001d015006::5:72023125-72025126(-)
Zm00001d009250::8:47174574-47176575(+)
Zm00001d040405::3:41587845-41589846(-)
Zm00001d033898::1:277880378-277882379(+)
Zm00001d003937::2:70460266-70462267(-)
Zm00001d025057::10:102028060-102030061(-)
Zm00001d052797::4:201288749-201290750(+)
Zm00001d019069::7:15124028-15126029(-)
Zm00001d013519::5:13445572-13447573(-)
Zm00001d051776::4:169252919-169254920(+)
Zm00001d005094::2:158028686-158030687(-)
Zm00001d040639::3:55592319-55594320(-)
Zm00001d020040::7:87958970-87960971(+)
Zm00001d044978::9:9098780-9100781(+)
Zm00001d028372::1:32432250-32434251(+)
Zm00001d009348::8:57760516-57762517(-)
Zm00001d027333::1:3122366-3124367(-)
Zm00001d033879::1:277216123-277218124(+)
Zm00001d002783::2:22582589-22584590(-)
Zm00001d007417::2:231187393-231189394(-)
Zm00001d052504::4:191567822-191569823(-)
Zm00001d021859::7:164646745-164648746(+)
Zm00001d022198::7:172649912-172651913(-)
Zm00001d019138::7:18718227-18720228(+)
Zm00001d011781::8:161474622-161476623(-)
Zm00001d051589::4:163587259-163589260(+)
Zm00001d028720::1:44243118-44245119(+)
Zm00001d053016::4:209192561-209194562(+)
Zm00001d051683::4:166649721-166651722(+)
Zm00001d040960::3:83470006-83472007(+)
Zm00001d052233::4:184158764-184160765(+)
Zm00001d013445::5:11751830-11753831(-)
Zm00001d025710::10:126951104-126953105(-)
Zm00001d005627::2:181172506-181174507(-)
Zm00001d039047::6:169238625-169240626(-)
Zm00001d027943::1:18046724-18048725(-)
Zm00001d044407::3:227370761-227372762(-)
Zm00001d042400::3:164743956-164745957(+)
Zm00001d013629::5:15858669-15860670(-)
Zm00001d006366::2:205738742-205740743(+)
Zm00001d002399::2:11971342-11973343(-)
Zm00001d013271::5:7525975-7527976(+)
Zm00001d019173::7:20341646-20343647(+)
Zm00001d031938::1:207472593-207474594(+)
Zm00001d048692::4:3357761-3359762(-)
Zm00001d031059::1:175154809-175156810(+)
Zm00001d048945::4:10444293-10446294(+)
Zm00001d053747::4:240389378-240391379(-)
Zm00001d043522::3:202711782-202713783(-)
Zm00001d050251::4:76395410-76397411(-)
Zm00001d017850::5:208740950-208742951(+)
Zm00001d049762::4:43589566-43591567(+)
Zm00001d019547::7:41807295-41809296(+)
Zm00001d020404::7:111768458-111770459(+)
Zm00001d021900::7:165633862-165635863(-)
Zm00001d038529::6:159354562-159356563(-)
Zm00001d005074::2:157273300-157275301(-)
Zm00001d015571::5:98875414-98877415(-)
Zm00001d038576::6:160352812-160354813(-)
Zm00001d046231::9:73619809-73621810(+)
Zm00001d019254::7:24098344-24100345(+)
Zm00001d051600::4:164092547-164094548(+)
Zm00001d034376::1:291269844-291271845(+)
Zm00001d006608::2:212459227-212461228(+)
Zm00001d027402::1:4420558-4422559(-)
Zm00001d052306::4:186599224-186601225(-)
Zm00001d040724::3:60046640-60048641(+)
Zm00001d011220::8:143285769-143287770(+)
Zm00001d016662::5:171758149-171760150(+)
Zm00001d034917::1:305579868-305581869(+)
Zm00001d034829::1:303242069-303244070(+)
Zm00001d033020::1:247313813-247315814(-)
Zm00001d042549::3:171512698-171514699(+)
Zm00001d053014::4:209051562-209053563(+)
Zm00001d021644::7:158950893-158952894(+)
Zm00001d002936::2:27321786-27323787(-)
Zm00001d004497::2:115224692-115226693(+)
Zm00001d002229::2:8408369-8410370(+)
Zm00001d028876::1:49475357-49477358(-)
Zm00001d015309::5:84027255-84029256(-)
Zm00001d031437::1:190182536-190184537(-)
Zm00001d026702::10:150490276-150492277(-)
Zm00001d025273::10:112115363-112117364(+)
Zm00001d007773::2:239376941-239378942(-)
Zm00001d042638::3:174858287-174860288(-)
Zm00001d044745::9:1024011-1026012(-)
Zm00001d011233::8:144127336-144129337(-)
Zm00001d013840::5:22103745-22105746(+)
Zm00001d013475::5:12421039-12423040(+)
Zm00001d046719::9:103321767-103323768(+)
Zm00001d047559::9:135501992-135503993(-)
Zm00001d016529::5:166526704-166528705(+)
Zm00001d024041::10:39071696-39073697(+)
Zm00001d031065::1:175608843-175610844(-)
Zm00001d041331::3:112435674-112437675(-)
Zm00001d045297::9:18175172-18177173(-)
Zm00001d031413::1:189317042-189319043(+)
Zm00001d020463::7:116464809-116466810(-)
Zm00001d050218::4:74245096-74247097(-)
Zm00001d051115::4:143889599-143891600(+)
Zm00001d020643::7:126242993-126244994(-)
Zm00001d042615::3:173789596-173791597(+)
Zm00001d003431::2:44206850-44208851(-)
Zm00001d037775::6:137238226-137240227(+)
Zm00001d005876::2:191463050-191465051(+)
Zm00001d015553::5:97240483-97242484(-)
Zm00001d053599::4:235961239-235963240(-)
Zm00001d029611::1:79331590-79333591(+)
Zm00001d009558::8:70098873-70100874(-)
Zm00001d014058::5:30943540-30945541(-)
Zm00001d041073::3:95309915-95311916(-)
Zm00001d023523::10:8709581-8711582(+)
Zm00001d031655::1:197548551-197550552(-)
Zm00001d006340::2:205018505-205020506(-)
Zm00001d032734::1:236592508-236594509(-)
Zm00001d039096::6:169964159-169966160(-)
Zm00001d037984::6:144390351-144392352(-)
Zm00001d039563::3:8065001-8067002(-)
Zm00001d047302::9:126071914-126073915(-)
Zm00001d029688::1:82825640-82827641(+)
Zm00001d024892::10:93170976-93172977(-)
Zm00001d048334::9:154592080-154594081(+)
Zm00001d022614::7:181105702-181107703(+)
Zm00001d035162::6:7404516-7406517(-)
Zm00001d039004::6:168637458-168639459(-)
Zm00001d017961::5:210939252-210941253(-)
Zm00001d013411::5:10556447-10558448(+)
Zm00001d020178::7:97688496-97690497(+)
Zm00001d047020::9:115532698-115534699(-)
Zm00001d017862::5:209094978-209096979(-)
Zm00001d044024::3:217055871-217057872(+)
Zm00001d052810::4:201665923-201667924(+)
Zm00001d016452::5:162870177-162872178(-)
Zm00001d013212::5:6624046-6626047(+)
Zm00001d028511::1:37579097-37581098(+)
Zm00001d010180::8:103280760-103282761(+)
Zm00001d040259::3:34378465-34380466(-)
Zm00001d031580::1:195290256-195292257(+)
Zm00001d012918::5:1956456-1958457(-)
Zm00001d042870::3:182561540-182563541(-)
Zm00001d039409::3:3618779-3620780(+)
Zm00001d027352::1:3491306-3493307(-)
Zm00001d045047::9:10989027-10991028(+)
Zm00001d018973::7:11247077-11249078(+)
Zm00001d029548::1:75697684-75699685(+)
Zm00001d019703::7:52139037-52141038(+)
Zm00001d033559::1:267207219-267209220(-)
Zm00001d023444::10:5652798-5654799(-)
Zm00001d003939::2:70547348-70549349(+)
Zm00001d012817::5:833191-835192(+)
Zm00001d046440::9:89863835-89865836(-)
Zm00001d021951::7:166929643-166931644(-)
Zm00001d002313::2:10131838-10133839(-)
Zm00001d026248::10:141803745-141805746(+)
Zm00001d006343::2:205075360-205077361(+)
Zm00001d029419::1:69747281-69749282(-)
Zm00001d018364::5:219212300-219214301(+)
Zm00001d010409::8:113369256-113371257(-)
Zm00001d016977::5:181787780-181789781(+)
Zm00001d049443::4:30517355-30519356(+)
Zm00001d023243::10:1293877-1295878(+)
Zm00001d030955::1:168927885-168929886(-)
Zm00001d014094::5:32206321-32208322(+)
Zm00001d021330::7:149053880-149055881(-)
Zm00001d027589::1:8573590-8575591(-)
Zm00001d044939::9:7774209-7776210(+)
Zm00001d029768::1:86259615-86261616(+)
Zm00001d005108::2:158571631-158573632(-)
Zm00001d039963::3:20812401-20814402(+)
Zm00001d053798::4:241315847-241317848(+)
Zm00001d044506::3:230184742-230186743(-)
Zm00001d043293::3:194810235-194812236(-)
Zm00001d027757::1:12715888-12717889(-)
Zm00001d023517::10:8590707-8592708(+)
Zm00001d032163::1:215115982-215117983(+)
Zm00001d042541::3:171424900-171426901(-)
Zm00001d027576::1:8335861-8337862(-)
Zm00001d020675::7:127688993-127690994(-)
Zm00001d038532::6:159375146-159377147(+)
Zm00001d044534::3:231137831-231139832(-)
Zm00001d018230::5:217044195-217046196(+)
Zm00001d010353::8:110728229-110730230(-)
Zm00001d032334::1:222822613-222824614(+)
Zm00001d043387::3:198387662-198389663(+)
Zm00001d044222::3:222371205-222373206(-)
Zm00001d016757::5:175072114-175074115(+)
Zm00001d027769::1:13183133-13185134(-)
Zm00001d040816::3:67781328-67783329(-)
Zm00001d049698::4:40546777-40548778(-)
Zm00001d033402::1:261928658-261930659(+)
Zm00001d015012::5:72081808-72083809(-)
Zm00001d015396::5:88226586-88228587(+)
Zm00001d043707::3:207961800-207963801(-)
Zm00001d033990::1:280545148-280547149(-)
Zm00001d009642::8:74130066-74132067(-)
Zm00001d037315::6:120634699-120636700(-)
Zm00001d002743::2:21268443-21270444(+)
Zm00001d016056::5:141856900-141858901(+)
Zm00001d047290::9:125665339-125667340(-)
Zm00001d047492::9:132372232-132374233(-)
Zm00001d048994::4:11922811-11924812(-)
Zm00001d018195::5:216246824-216248825(+)
Zm00001d023682::10:15279218-15281219(-)
Zm00001d004719::2:133584319-133586320(-)
Zm00001d013248::5:7098583-7100584(-)
Zm00001d038155::6:149714409-149716410(+)
Zm00001d013557::5:14235195-14237196(-)
Zm00001d021817::7:163562113-163564114(+)
Zm00001d017748::5:205852975-205854976(-)
Zm00001d010492::8:117779665-117781666(-)
Zm00001d006931::2:219608784-219610785(+)
Zm00001d039878::3:17380493-17382494(-)
Zm00001d034919::1:305596849-305598850(+)
Zm00001d018497::5:221815454-221817455(+)
Zm00001d005529::2:177315737-177317738(-)
Zm00001d053721::4:239843795-239845796(+)
Zm00001d050877::4:128070958-128072959(-)
Zm00001d026695::10:150142683-150144684(-)
Zm00001d028690::1:43283857-43285858(+)
Zm00001d012308::8:172185948-172187949(+)
Zm00001d032298::1:220973248-220975249(-)
Zm00001d042093::3:150549842-150551843(-)
Zm00001d005154::2:161426563-161428564(-)
Zm00001d024509::10:74929228-74931229(-)
Zm00001d034109::1:284174836-284176837(+)
Zm00001d039334::3:2018961-2020962(+)
Zm00001d050024::4:60836067-60838068(+)
Zm00001d050850::4:126962364-126964365(-)
Zm00001d037617::6:131898972-131900973(+)
Zm00001d034667::1:299310709-299312710(-)
Zm00001d034537::1:295875238-295877239(-)
Zm00001d021681::7:159846732-159848733(-)
Zm00001d002499::2:14084878-14086879(+)
Zm00001d020443::7:114658015-114660016(-)
Zm00001d039283::3:1001733-1003734(-)
Zm00001d015445::5:90497601-90499602(-)
Zm00001d002715::2:20228631-20230632(-)
Zm00001d041307::3:111424068-111426069(-)
Zm00001d006522::2:210475903-210477904(-)
Zm00001d041510::3:125027555-125029556(-)
Zm00001d048592::4:920496-922497(-)
Zm00001d017071::5:184387655-184389656(-)
Zm00001d050482::4:91989824-91991825(-)
Zm00001d031251::1:183679258-183681259(-)
Zm00001d016587::5:168559733-168561734(+)
Zm00001d037084::6:111707845-111709846(-)
Zm00001d016198::5:150299475-150301476(+)
Zm00001d040614::3:54000569-54002570(+)
Zm00001d011429::8:150283477-150285478(-)
Zm00001d025240::10:110663050-110665051(-)
Zm00001d049230::4:21787410-21789411(+)
Zm00001d019060::7:14497424-14499425(-)
Zm00001d012719::8:179162954-179164955(+)
Zm00001d033340::1:259604370-259606371(-)
Zm00001d040503::3:47222312-47224313(+)
Zm00001d007302::2:227312081-227314082(+)
Zm00001d011847::8:162656484-162658485(-)
Zm00001d046740::9:103971728-103973729(-)
Zm00001d034435::1:292946770-292948771(+)
Zm00001d025494::10:120564881-120566882(-)
Zm00001d006700::2:214677169-214679170(-)
Zm00001d018608::7:746343-748344(-)
Zm00001d008720::8:17733127-17735128(-)
Zm00001d018791::7:5301257-5303258(-)
Zm00001d025720::10:127518290-127520291(-)
Zm00001d034848::1:303768171-303770172(-)
Zm00001d036842::6:103493190-103495191(-)
Zm00001d028075::1:22052044-22054045(+)
Zm00001d048701::4:3508033-3510034(+)
Zm00001d022286::7:174471490-174473491(+)
Zm00001d050747::4:120553388-120555389(-)
Zm00001d033090::1:250038191-250040192(+)
Zm00001d041733::3:135477315-135479316(+)
Zm00001d047175::9:120987935-120989936(-)
Zm00001d047843::9:143116021-143118022(-)
Zm00001d051227::4:149226426-149228427(+)
Zm00001d012112::8:168391736-168393737(-)
Zm00001d049798::4:45037939-45039940(+)
Zm00001d006797::2:216891199-216893200(+)
Zm00001d044086::3:218643257-218645258(-)
Zm00001d002610::2:16710167-16712168(-)
Zm00001d010478::8:117171257-117173258(+)
Zm00001d013781::5:19949288-19951289(+)
Zm00001d020512::7:119801665-119803666(+)
Zm00001d011941::8:164858602-164860603(+)
Zm00001d014911::5:67868738-67870739(+)
Zm00001d002742::2:21196959-21198960(+)
Zm00001d038530::6:159371492-159373493(-)
Zm00001d020963::7:138061000-138063001(-)
Zm00001d048092::9:149968569-149970570(-)
Zm00001d045948::9:49020495-49022496(-)
Zm00001d048079::9:149448294-149450295(+)
Zm00001d039098::6:169967273-169969274(-)
Zm00001d037848::6:139631411-139633412(+)
Zm00001d002267::2:9176253-9178254(-)
Zm00001d023557::10:10157648-10159649(+)
Zm00001d003666::2:53216925-53218926(+)
Zm00001d025682::10:126120224-126122225(-)
Zm00001d047228::9:123041790-123043791(+)
Zm00001d018912::7:9136416-9138417(-)
Zm00001d028837::1:48282428-48284429(-)
Zm00001d053399::4:229335648-229337649(-)
Zm00001d032242::1:218582303-218584304(-)
Zm00001d020020::7:86223580-86225581(-)
Zm00001d032874::1:241150751-241152752(+)
Zm00001d032681::1:234065233-234067234(+)
Zm00001d036878::6:105498039-105500040(-)
Zm00001d036575::6:93375250-93377251(-)
Zm00001d041798::3:138775680-138777681(-)
Zm00001d012030::8:166783565-166785566(-)
Zm00001d015156::5:77314859-77316860(+)
Zm00001d045493::9:24429607-24431608(-)
Zm00001d001880::2:2262407-2264408(-)
Zm00001d048364::9:155129589-155131590(+)
Zm00001d030613::1:148630519-148632520(+)
Zm00001d054055::4:245632793-245634794(-)
Zm00001d015203::5:79241687-79243688(-)
Zm00001d052040::4:177079455-177081456(-)
Zm00001d039657::3:10867659-10869660(-)
Zm00001d031672::1:198167907-198169908(-)
Zm00001d026560::10:148133414-148135415(-)
Zm00001d052809::4:201660474-201662475(+)
Zm00001d019162::7:19624329-19626330(-)
Zm00001d033645::1:269532497-269534498(-)
Zm00001d035258::6:17776344-17778345(-)
Zm00001d036775::6:100475732-100477733(-)
Zm00001d018135::5:215070459-215072460(+)
Zm00001d028197::1:25931938-25933939(+)
Zm00001d008499::8:10457081-10459082(+)
Zm00001d033026::1:247669796-247671797(+)
Zm00001d023733::10:17845174-17847175(+)
Zm00001d009938::8:90685623-90687624(+)
Zm00001d016897::5:179620919-179622920(-)
Zm00001d044297::3:224482875-224484876(+)
Zm00001d021960::7:167126621-167128622(+)
Zm00001d012004::8:166295067-166297068(+)
Zm00001d024435::10:70734695-70736696(-)
Zm00001d024540::10:77142690-77144691(+)
Zm00001d039131::6:170738880-170740881(-)
Zm00001d013865::5:23268393-23270394(+)
Zm00001d003143::2:33543776-33545777(-)
Zm00001d009814::8:82750164-82752165(+)
Zm00001d019944::7:78421684-78423685(-)
Zm00001d028866::1:48954981-48956982(+)
Zm00001d030079::1:104117204-104119205(+)
Zm00001d013705::5:18162888-18164889(-)
Zm00001d034734::1:300961699-300963700(+)
Zm00001d024824::10:89685762-89687763(+)
Zm00001d048857::4:6484293-6486294(-)
Zm00001d041393::3:115714969-115716970(-)
Zm00001d033102::1:250201773-250203774(+)
Zm00001d052668::4:196531389-196533390(+)
Zm00001d012398::8:173579511-173581512(+)
Zm00001d047257::9:124523890-124525891(+)
Zm00001d020955::7:137672334-137674335(-)
Zm00001d015720::5:112430302-112432303(-)
Zm00001d031275::1:184818985-184820986(-)
Zm00001d018345::5:218956032-218958033(-)
Zm00001d030109::1:106378383-106380384(-)
Zm00001d012591::8:176953965-176955966(+)
Zm00001d044188::3:221439887-221441888(-)
Zm00001d049259::4:23411967-23413968(+)
Zm00001d030191::1:112124483-112126484(+)
Zm00001d020532::7:121212532-121214533(+)
Zm00001d035764::6:46348037-46350038(+)
Zm00001d028040::1:21292496-21294497(+)
Zm00001d018890::7:8477838-8479839(-)
Zm00001d016406::5:161247970-161249971(+)
Zm00001d017871::5:209249618-209251619(-)
Zm00001d053374::4:228208158-228210159(-)
Zm00001d020623::7:125322228-125324229(-)
Zm00001d003751::2:57535066-57537067(-)
Zm00001d023784::10:20015130-20017131(+)
Zm00001d049427::4:30057474-30059475(-)
Zm00001d004471::2:113976129-113978130(+)
Zm00001d002538::2:14985197-14987198(+)
Zm00001d008585::8:13621725-13623726(-)
Zm00001d040343::3:39040379-39042380(+)
Zm00001d053999::4:244868882-244870883(+)
Zm00001d044272::3:223524902-223526903(-)
Zm00001d044343::3:225523347-225525348(+)
Zm00001d010115::8:99792382-99794383(+)
Zm00001d051203::4:148593111-148595112(-)
Zm00001d012126::8:168498481-168500482(+)
Zm00001d020807::7:133509665-133511666(-)
Zm00001d020043::7:88464728-88466729(+)
Zm00001d007691::2:237502453-237504454(-)
Zm00001d019350::7:29355755-29357756(+)
Zm00001d018770::7:4773820-4775821(-)
Zm00001d040641::3:55751987-55753988(-)
Zm00001d042384::3:164051072-164053073(+)
Zm00001d013135::5:5327919-5329920(-)
Zm00001d043286::3:194423256-194425257(-)
Zm00001d002953::2:27990944-27992945(+)
Zm00001d019079::7:15546052-15548053(+)
Zm00001d033858::1:276050694-276052695(+)
Zm00001d047750::9:140832565-140834566(+)
Zm00001d052318::4:187013267-187015268(-)
Zm00001d050969::4:134224449-134226450(-)
Zm00001d012460::8:174879704-174881705(+)
Zm00001d044115::3:219646123-219648124(-)
Zm00001d019631::7:47058125-47060126(+)
Zm00001d036198::6:76871511-76873512(-)
Zm00001d049474::4:31491420-31493421(-)
Zm00001d014773::5:62645963-62647964(-)
Zm00001d007117::2:222665199-222667200(-)
Zm00001d052723::4:198868966-198870967(+)
Zm00001d049975::4:56361648-56363649(+)
Zm00001d054090::4:246279941-246281942(+)
Zm00001d050816::4:124422559-124424560(-)
Zm00001d003531::2:46843574-46845575(-)
Zm00001d034321::1:289224258-289226259(-)
Zm00001d015020::5:72635762-72637763(+)
Zm00001d024659::10:82480585-82482586(+)
Zm00001d015653::5:103231198-103233199(+)
Zm00001d028986::1:53578144-53580145(+)
Zm00001d053541::4:233442571-233444572(-)
Zm00001d034380::1:291359322-291361323(-)
Zm00001d013872::5:23534386-23536387(-)
Zm00001d029155::1:60831490-60833491(-)
Zm00001d049133::4:17078632-17080633(-)
Zm00001d037777::6:137325250-137327251(-)
Zm00001d045505::9:24934917-24936918(-)
Zm00001d049011::4:12469806-12471807(+)
Zm00001d037734::6:135561002-135563003(+)
Zm00001d012597::8:177039449-177041450(-)
Zm00001d030421::1:131280386-131282387(+)
Zm00001d030846::1:162954757-162956758(+)
Zm00001d023462::10:6348637-6350638(-)
Zm00001d004105::2:83175330-83177331(-)
Zm00001d007902::2:242058937-242060938(-)
Zm00001d006823::2:217337761-217339762(+)
Zm00001d007783::2:239498895-239500896(+)
Zm00001d026379::10:144779615-144781616(-)
Zm00001d038133::6:148943154-148945155(+)
Zm00001d050300::4:79803276-79805277(+)
Zm00001d020594::7:124091533-124093534(-)
Zm00001d053878::4:242760456-242762457(-)
Zm00001d030068::1:103204159-103206160(-)
Zm00001d036790::6:100940858-100942859(+)
Zm00001d035714::6:42351451-42353452(-)
Zm00001d042626::3:174362275-174364276(+)
Zm00001d043095::3:189139311-189141312(+)
Zm00001d006441::2:208267866-208269867(+)
Zm00001d048320::9:154472256-154474257(+)
Zm00001d041593::3:129048171-129050172(-)
Zm00001d049113::4:16447230-16449231(+)
Zm00001d008601::8:14156748-14158749(+)
Zm00001d027375::1:3971632-3973633(-)
Zm00001d031183::1:181579006-181581007(+)
Zm00001d040815::3:67778839-67780840(-)
Zm00001d016572::5:167862242-167864243(-)
Zm00001d039176::6:171822726-171824727(+)
Zm00001d043914::3:213713641-213715642(+)
Zm00001d047174::9:120958949-120960950(-)
Zm00001d033979::1:279977929-279979930(-)
Zm00001d048352::9:154856894-154858895(-)
Zm00001d017096::5:185265828-185267829(+)
Zm00001d036520::6:91156814-91158815(-)
Zm00001d035033::6:2455768-2457769(+)
Zm00001d050096::4:65399558-65401559(-)
Zm00001d036601::6:94184221-94186222(+)
Zm00001d032280::1:220118145-220120146(+)
Zm00001d037988::6:144426061-144428062(+)
Zm00001d009580::8:71629141-71631142(-)
Zm00001d028019::1:20431493-20433494(-)
Zm00001d033260::1:256387097-256389098(-)
Zm00001d029387::1:68546972-68548973(+)
Zm00001d027637::1:9636740-9638741(+)
Zm00001d025524::10:121272115-121274116(-)
Zm00001d039619::3:9221053-9223054(+)
Zm00001d028180::1:25636217-25638218(-)
Zm00001d043618::3:205357400-205359401(+)
Zm00001d047054::9:116803863-116805864(+)
Zm00001d051609::4:164484029-164486030(-)
Zm00001d036833::6:103276056-103278057(+)
Zm00001d030981::1:171567591-171569592(-)
Zm00001d042097::3:150612736-150614737(+)
Zm00001d011631::8:156789958-156791959(-)
Zm00001d014121::5:33102579-33104580(+)
Zm00001d010268::8:106749444-106751445(-)
Zm00001d018513::5:222214239-222216240(+)
Zm00001d043071::3:188319147-188321148(+)
Zm00001d042493::3:169440991-169442992(-)
Zm00001d040003::3:22543841-22545842(-)
Zm00001d048421::9:155969653-155971654(-)
Zm00001d007154::2:223383441-223385442(-)
Zm00001d038877::6:166220365-166222366(-)
Zm00001d039081::6:169690491-169692492(+)
Zm00001d040968::3:85427561-85429562(-)
Zm00001d009873::8:86616254-86618255(-)
Zm00001d043187::3:190909409-190911410(-)
Zm00001d006593::2:211763934-211765935(+)
Zm00001d031352::1:187067409-187069410(+)
Zm00001d045133::9:13838041-13840042(+)
Zm00001d019704::7:52250033-52252034(-)
Zm00001d047698::9:139492979-139494980(+)
Zm00001d013105::5:4766139-4768140(-)
Zm00001d048343::9:154789658-154791659(+)
Zm00001d028254::1:28054309-28056310(+)
Zm00001d049948::4:54775830-54777831(-)
Zm00001d033711::1:271956160-271958161(+)
Zm00001d003157::2:33979992-33981993(+)
Zm00001d018450::5:221116790-221118791(-)
Zm00001d047445::9:130358123-130360124(-)
Zm00001d016121::5:145590516-145592517(-)
Zm00001d006758::2:216068290-216070291(+)
Zm00001d028071::1:21981622-21983623(-)
Zm00001d053631::4:237404506-237406507(+)
Zm00001d050501::4:94342958-94344959(+)
Zm00001d043148::3:190151073-190153074(+)
Zm00001d053382::4:228562208-228564209(+)
Zm00001d036175::6:75715341-75717342(-)
Zm00001d045435::9:22151982-22153983(-)
Zm00001d027694::1:11303085-11305086(-)
Zm00001d022033::7:168321523-168323524(+)
Zm00001d014152::5:34257724-34259725(-)
Zm00001d025735::10:127935663-127937664(-)
Zm00001d032962::1:244880479-244882480(+)
Zm00001d033992::1:280594048-280596049(-)
Zm00001d007043::2:220737887-220739888(+)
Zm00001d046272::9:77372747-77374748(-)
Zm00001d042667::3:176039957-176041958(-)
Zm00001d019262::7:24653893-24655894(+)
Zm00001d052392::4:188986973-188988974(+)
Zm00001d053232::4:221135726-221137727(+)
Zm00001d024952::10:96584860-96586861(+)
Zm00001d048445::9:156576083-156578084(+)
Zm00001d020936::7:137154151-137156152(-)
Zm00001d016040::5:140980135-140982136(+)
Zm00001d012629::8:177494508-177496509(+)
Zm00001d014758::5:61808516-61810517(-)
Zm00001d015557::5:97443592-97445593(-)
Zm00001d032529::1:229639590-229641591(-)
Zm00001d036137::6:74141108-74143109(-)
Zm00001d002140::2:6554039-6556040(+)
Zm00001d010629::8:122276782-122278783(+)
Zm00001d025857::10:131576348-131578349(+)
Zm00001d043107::3:189321499-189323500(+)
Zm00001d049645::4:38597888-38599889(+)
Zm00001d038681::6:162448211-162450212(+)
Zm00001d031682::1:198601324-198603325(-)
Zm00001d003099::2:32034379-32036380(-)
Zm00001d014489::5:50006861-50008862(-)
Zm00001d009600::8:72507836-72509837(-)
Zm00001d036539::6:91463355-91465356(-)
Zm00001d046468::9:91363829-91365830(+)
Zm00001d015283::5:82649600-82651601(+)
Zm00001d042896::3:183207401-183209402(-)
Zm00001d050396::4:85841022-85843023(-)
Zm00001d013547::5:14034207-14036208(-)
Zm00001d017417::5:195361930-195363931(-)
Zm00001d052680::4:197116841-197118842(-)
Zm00001d004740::2:135146203-135148204(+)
Zm00001d006810::2:217188749-217190750(-)
Zm00001d008569::8:13255328-13257329(-)
Zm00001d014933::5:68961253-68963254(-)
Zm00001d038007::6:145009086-145011087(-)
Zm00001d051980::4:175834684-175836685(-)
Zm00001d005543::2:178129162-178131163(-)
Zm00001d047204::9:121910123-121912124(-)
Zm00001d042916::3:183870289-183872290(-)
Zm00001d007070::2:221395198-221397199(+)
Zm00001d053827::4:241946191-241948192(-)
Zm00001d037940::6:142844233-142846234(+)
Zm00001d015500::5:94104611-94106612(-)
Zm00001d033149::1:252138037-252140038(-)
Zm00001d042906::3:183580916-183582917(-)
Zm00001d043669::3:206831854-206833855(+)
Zm00001d002317::2:10168160-10170161(+)
Zm00001d005890::2:191853396-191855397(-)
Zm00001d023720::10:16781189-16783190(-)
Zm00001d033312::1:258661650-258663651(-)
Zm00001d049141::4:17582810-17584811(-)
Zm00001d049270::4:23899417-23901418(-)
Zm00001d022339::7:175735328-175737329(-)
Zm00001d022582::7:180321469-180323470(+)
Zm00001d010971::8:135476919-135478920(+)
Zm00001d029386::1:68539633-68541634(-)
Zm00001d005893::2:191935862-191937863(-)
Zm00001d036496::6:90595516-90597517(+)
Zm00001d039404::3:3479128-3481129(-)
Zm00001d052598::4:194315307-194317308(-)
Zm00001d043023::3:186820459-186822460(-)
Zm00001d034382::1:291400331-291402332(+)
Zm00001d053371::4:227974496-227976497(+)
Zm00001d038676::6:162391071-162393072(-)
Zm00001d013265::5:7396289-7398290(+)
Zm00001d048684::4:3249337-3251338(-)
Zm00001d053076::4:212573673-212575674(-)
Zm00001d039518::3:6561665-6563666(-)
Zm00001d017494::5:197533297-197535298(-)
Zm00001d037608::6:131622870-131624871(+)
Zm00001d004414::2:110342134-110344135(+)
Zm00001d031926::1:206981101-206983102(+)
Zm00001d046714::9:103123058-103125059(-)
Zm00001d050201::4:73396830-73398831(-)
Zm00001d008271::8:3628768-3630769(-)
Zm00001d042084::3:150156956-150158957(+)
Zm00001d005006::2:153447982-153449983(-)
Zm00001d007514::2:233611077-233613078(-)
Zm00001d044503::3:230005887-230007888(+)
Zm00001d003664::2:53139244-53141245(+)
Zm00001d025397::10:116908780-116910781(+)
Zm00001d034196::1:286306526-286308527(+)
Zm00001d017832::5:208256774-208258775(-)
Zm00001d030860::1:164030517-164032518(-)
Zm00001d004300::2:101491788-101493789(-)
Zm00001d029039::1:55698708-55700709(+)
Zm00001d035614::6:36915850-36917851(-)
Zm00001d020280::7:103975936-103977937(+)
Zm00001d024148::10:49669659-49671660(-)
Zm00001d048325::9:154498334-154500335(+)
Zm00001d048516::9:157630575-157632576(+)
Zm00001d052893::4:203855657-203857658(-)
Zm00001d051258::4:150959290-150961291(-)
Zm00001d049430::4:30112484-30114485(-)
Zm00001d021085::7:142438205-142440206(-)
Zm00001d011152::8:140851841-140853842(+)
Zm00001d051157::4:146404389-146406390(+)
Zm00001d036432::6:88266221-88268222(+)
Zm00001d023617::10:12274024-12276025(+)
Zm00001d035570::6:34075049-34077050(-)
Zm00001d015481::5:92809680-92811681(+)
Zm00001d015504::5:94166540-94168541(-)
Zm00001d038533::6:159379115-159381116(+)
Zm00001d005726::2:184841113-184843114(+)
Zm00001d050970::4:134313262-134315263(+)
Zm00001d004957::2:150615780-150617781(-)
Zm00001d031101::1:177234238-177236239(+)
Zm00001d004790::2:139457003-139459004(-)
Zm00001d048070::9:149341670-149343671(+)
Zm00001d017110::5:185768359-185770360(-)
Zm00001d014621::5:56113172-56115173(+)
Zm00001d041873::3:141733592-141735593(+)
Zm00001d048034::9:148451374-148453375(+)
Zm00001d051627::4:165053943-165055944(-)
Zm00001d012758::8:180043624-180045625(+)
Zm00001d028390::1:33084730-33086731(+)
Zm00001d009017::8:30235862-30237863(+)
Zm00001d012257::8:171225542-171227543(-)
Zm00001d043134::3:189964910-189966911(-)
Zm00001d037535::6:128523120-128525121(+)
Zm00001d047592::9:136547358-136549359(+)
Zm00001d053722::4:239848212-239850213(+)
Zm00001d039239::3:381710-383711(-)
Zm00001d016782::5:175732273-175734274(-)
Zm00001d018498::5:221847295-221849296(+)
Zm00001d052875::4:203132026-203134027(-)
Zm00001d025208::10:109170394-109172395(+)
Zm00001d004409::2:110210397-110212398(-)
Zm00001d047884::9:144199072-144201073(-)
Zm00001d031372::1:187619886-187621887(+)
Zm00001d020519::7:120445075-120447076(-)
Zm00001d038880::6:166317759-166319760(-)
Zm00001d017247::5:190231144-190233145(+)
Zm00001d014109::5:32776593-32778594(+)
Zm00001d026386::10:144860999-144863000(-)
Zm00001d010387::8:112569526-112571527(+)
Zm00001d002434::2:12566695-12568696(-)
Zm00001d040952::3:82335738-82337739(+)
Zm00001d049067::4:14624692-14626693(-)
Zm00001d041719::3:134965723-134967724(-)
Zm00001d033557::1:267124416-267126417(-)
Zm00001d022085::7:169772456-169774457(-)
Zm00001d034461::1:293621152-293623153(+)
Zm00001d029102::1:58053748-58055749(+)
Zm00001d027762::1:13030068-13032069(-)
Zm00001d018105::5:214435985-214437986(+)
Zm00001d040442::3:43567909-43569910(+)
Zm00001d037824::6:138841865-138843866(-)
Zm00001d004794::2:139749457-139751458(+)
Zm00001d038801::6:164732860-164734861(+)
Zm00001d010940::8:134325603-134327604(-)
Zm00001d029010::1:54756297-54758298(-)
Zm00001d016518::5:165881212-165883213(+)
Zm00001d043186::3:190901035-190903036(+)
Zm00001d016816::5:177057782-177059783(-)
Zm00001d028218::1:26885862-26887863(+)
Zm00001d053662::4:238374489-238376490(+)
Zm00001d044906::9:6894512-6896513(-)
Zm00001d006410::2:206970586-206972587(+)
Zm00001d013614::5:15424506-15426507(-)
Zm00001d033840::1:275465568-275467569(+)
Zm00001d026129::10:139298234-139300235(-)
Zm00001d039231::6:173935546-173937547(-)
Zm00001d049462::4:31240886-31242887(+)
Zm00001d015955::5:134003894-134005895(-)
Zm00001d030366::1:126624457-126626458(+)
Zm00001d012737::8:179529750-179531751(-)
Zm00001d023392::10:4493822-4495823(+)
Zm00001d023912::10:27885432-27887433(-)
Zm00001d038830::6:165361825-165363826(+)
Zm00001d020309::7:105198433-105200434(+)
Zm00001d046097::9:63159236-63161237(+)
Zm00001d048180::9:151803415-151805416(-)
Zm00001d015789::5:119786098-119788099(-)
Zm00001d005215::2:163861149-163863150(+)
Zm00001d045347::9:19261985-19263986(+)
Zm00001d014449::5:47750303-47752304(+)
Zm00001d019241::7:23594765-23596766(+)
Zm00001d020157::7:96197519-96199520(+)
Zm00001d046005::9:53475690-53477691(-)
Zm00001d012880::5:1566420-1568421(-)
Zm00001d028672::1:42562369-42564370(+)
Zm00001d022239::7:173395198-173397199(+)
Zm00001d026091::10:138164619-138166620(-)
Zm00001d019696::7:51336876-51338877(-)
Zm00001d037759::6:136600359-136602360(-)
Zm00001d017079::5:184662059-184664060(-)
Zm00001d044724::9:323118-325119(+)
Zm00001d038059::6:146580506-146582507(+)
Zm00001d028397::1:33447635-33449636(-)
Zm00001d051465::4:159609924-159611925(-)
Zm00001d040526::3:48127055-48129056(+)
Zm00001d053442::4:231581188-231583189(+)
Zm00001d007287::2:226855384-226857385(-)
Zm00001d042178::3:155177198-155179199(+)
Zm00001d043566::3:204190894-204192895(-)
Zm00001d038271::6:152899043-152901044(+)
Zm00001d030527::1:141840301-141842302(-)
Zm00001d046710::9:103065705-103067706(-)
Zm00001d053162::4:217402909-217404910(-)
Zm00001d027771::1:13242953-13244954(-)
Zm00001d033860::1:276303680-276305681(-)
Zm00001d040941::3:81367601-81369602(+)
Zm00001d012341::8:172723826-172725827(+)
Zm00001d047581::9:136324664-136326665(+)
Zm00001d048621::4:1523901-1525902(-)
Zm00001d009597::8:72400203-72402204(-)
Zm00001d013156::5:5558767-5560768(-)
Zm00001d009908::8:88818871-88820872(+)
Zm00001d017202::5:188701990-188703991(+)
Zm00001d035734::6:44156868-44158869(+)
Zm00001d051652::4:165774799-165776800(+)
Zm00001d010678::8:124073171-124075172(-)
Zm00001d031680::1:198548624-198550625(+)
Zm00001d018947::7:10200768-10202769(+)
Zm00001d033749::1:272719227-272721228(-)
Zm00001d002584::2:16079481-16081482(+)
Zm00001d042106::3:150767047-150769048(-)
Zm00001d039706::3:12672899-12674900(+)
Zm00001d019280::7:25459078-25461079(-)
Zm00001d046276::9:77508538-77510539(-)
Zm00001d005170::2:162190210-162192211(+)
Zm00001d029566::1:76606487-76608488(+)
Zm00001d013415::5:10717962-10719963(-)
Zm00001d021142::7:143949286-143951287(-)
Zm00001d024049::10:39764007-39766008(+)
Zm00001d005350::2:170611704-170613705(-)
Zm00001d041395::3:116080125-116082126(-)
Zm00001d039840::3:16368684-16370685(-)
Zm00001d035993::6:65162781-65164782(-)
Zm00001d020603::7:124350584-124352585(-)
Zm00001d038310::6:154171567-154173568(-)
Zm00001d044147::3:220484946-220486947(+)
Zm00001d021541::7:155419921-155421922(-)
Zm00001d029307::1:65559190-65561191(+)
Zm00001d052905::4:204262166-204264167(-)
Zm00001d033804::1:274204975-274206976(-)
Zm00001d006726::2:215374208-215376209(-)
Zm00001d044524::3:230863462-230865463(+)
Zm00001d016606::5:169949247-169951248(-)
Zm00001d045398::9:20630477-20632478(+)
Zm00001d027623::1:9254892-9256893(+)
Zm00001d020771::7:131822927-131824928(+)
Zm00001d044094::3:218985005-218987006(+)
Zm00001d013554::5:14165986-14167987(-)
Zm00001d043579::3:204369810-204371811(+)
Zm00001d024756::10:86467645-86469646(+)
Zm00001d039745::3:13653612-13655613(-)
Zm00001d011873::8:163444789-163446790(-)
Zm00001d018609::7:833954-835955(+)
Zm00001d021070::7:142138300-142140301(-)
Zm00001d020821::7:133910274-133912275(+)
Zm00001d026057::10:137264662-137266663(+)
Zm00001d039935::3:19868982-19870983(-)
Zm00001d008405::8:7746490-7748491(+)
Zm00001d037427::6:125222560-125224561(-)
Zm00001d016332::5:157722042-157724043(+)
Zm00001d037362::6:122861418-122863419(+)
Zm00001d002962::2:28202644-28204645(+)
Zm00001d032766::1:237646338-237648339(-)
Zm00001d026398::10:145218112-145220113(-)
Zm00001d029044::1:55935543-55937544(-)
Zm00001d009407::8:63280965-63282966(-)
Zm00001d012800::5:118055-120056(+)
Zm00001d042366::3:163352886-163354887(+)
Zm00001d021551::7:155651299-155653300(-)
Zm00001d047323::9:126611104-126613105(-)
Zm00001d018525::5:222473387-222475388(+)
Zm00001d050368::4:84246002-84248003(+)
Zm00001d016544::5:166730121-166732122(+)
Zm00001d033098::1:250181261-250183262(-)
Zm00001d049500::4:32586779-32588780(-)
Zm00001d003539::2:47414315-47416316(-)
Zm00001d049030::4:13050018-13052019(+)
Zm00001d014753::5:61555899-61557900(-)
Zm00001d018290::5:218020909-218022910(+)
Zm00001d022218::7:172978929-172980930(+)
Zm00001d036031::6:67355532-67357533(-)
Zm00001d041791::3:138258881-138260882(-)
Zm00001d004387::2:107999331-108001332(-)
Zm00001d044469::3:229009000-229011001(+)
Zm00001d003726::2:56550688-56552689(+)
Zm00001d011403::8:149537653-149539654(+)
Zm00001d026240::10:141713088-141715089(+)
Zm00001d020845::7:134489306-134491307(-)
Zm00001d015183::5:78676570-78678571(-)
Zm00001d033203::1:253922414-253924415(+)
Zm00001d037420::6:124958460-124960461(-)
Zm00001d030620::1:148967457-148969458(+)
Zm00001d016395::5:160743513-160745514(+)
Zm00001d050026::4:60972867-60974868(+)
Zm00001d033981::1:279980894-279982895(+)
Zm00001d044593::3:232899272-232901273(+)
Zm00001d025865::10:132006937-132008938(-)
Zm00001d019481::7:36310352-36312353(-)
Zm00001d002439::2:12645894-12647895(+)
Zm00001d018730::7:3306399-3308400(-)
Zm00001d042804::3:180462506-180464507(-)
Zm00001d052533::4:192457754-192459755(-)
Zm00001d031178::1:181313754-181315755(-)
Zm00001d022502::7:179045769-179047770(-)
Zm00001d037203::6:115604344-115606345(+)
Zm00001d050174::4:70785210-70787211(-)
Zm00001d052977::4:206918169-206920170(+)
Zm00001d052362::4:188297356-188299357(+)
Zm00001d050826::4:124868566-124870567(-)
Zm00001d035413::6:24626121-24628122(-)
Zm00001d038046::6:145995507-145997508(+)
Zm00001d037875::6:140721260-140723261(+)
Zm00001d006759::2:216114439-216116440(+)
Zm00001d019430::7:33330968-33332969(-)
Zm00001d008239::8:2302138-2304139(-)
Zm00001d002043::2:4927969-4929970(-)
Zm00001d043355::3:197512756-197514757(+)
Zm00001d040037::3:24015511-24017512(-)
Zm00001d048134::9:150638075-150640076(+)
Zm00001d046300::9:79373958-79375959(-)
Zm00001d048218::9:152656588-152658589(-)
Zm00001d044746::9:1054860-1056861(-)
Zm00001d042608::3:173417922-173419923(+)
Zm00001d003022::2:29677018-29679019(-)
Zm00001d006853::2:217838693-217840694(-)
Zm00001d042092::3:150546422-150548423(-)
Zm00001d010725::8:125966734-125968735(-)
Zm00001d013166::5:5732870-5734871(-)
Zm00001d018523::5:222460371-222462372(+)
Zm00001d034054::1:282597064-282599065(-)
Zm00001d052543::4:192655866-192657867(+)
Zm00001d037232::6:116992551-116994552(+)
Zm00001d032575::1:231048109-231050110(+)
Zm00001d052715::4:198521165-198523166(-)
Zm00001d011506::8:152788371-152790372(-)
Zm00001d051421::4:158023293-158025294(-)
Zm00001d002378::2:11473614-11475615(-)
Zm00001d028718::1:44177871-44179872(+)
Zm00001d018529::5:222528225-222530226(-)
Zm00001d011955::8:165138989-165140990(-)
Zm00001d021196::7:145567033-145569034(-)
Zm00001d010231::8:104888002-104890003(+)
Zm00001d044814::9:3498520-3500521(-)
Zm00001d021340::7:149326732-149328733(-)
Zm00001d051267::4:151180627-151182628(-)
Zm00001d051754::4:168915157-168917158(+)
Zm00001d044584::3:232524653-232526654(+)
Zm00001d039348::3:2276272-2278273(+)
Zm00001d049320::4:26182897-26184898(-)
Zm00001d016134::5:146040672-146042673(+)
Zm00001d041696::3:133857824-133859825(-)
Zm00001d028219::1:26907855-26909856(-)
Zm00001d021304::7:148346768-148348769(+)
Zm00001d036296::6:82462156-82464157(+)
Zm00001d034099::1:283990184-283992185(-)
Zm00001d018943::7:10082607-10084608(-)
Zm00001d032245::1:218618887-218620888(+)
Zm00001d022340::7:175735047-175737048(+)
Zm00001d007854::2:240968195-240970196(+)
Zm00001d027892::1:16848094-16850095(-)
Zm00001d004650::2:125936080-125938081(+)
Zm00001d005323::2:169610081-169612082(+)
Zm00001d051707::4:167317990-167319991(+)
Zm00001d048710::4:3839429-3841430(-)
Zm00001d010974::8:135528519-135530520(+)
Zm00001d009025::8:30577569-30579570(-)
Zm00001d042724::3:178234849-178236850(+)
Zm00001d037547::6:128953500-128955501(-)
Zm00001d023934::10:29996129-29998130(+)
Zm00001d036312::6:83912210-83914211(-)
Zm00001d041352::3:113914958-113916959(+)
Zm00001d006841::2:217690372-217692373(+)
Zm00001d051314::4:153284199-153286200(+)
Zm00001d053191::4:219109278-219111279(-)
Zm00001d017650::5:203140994-203142995(-)
Zm00001d050081::4:64817763-64819764(+)
Zm00001d014157::5:34360299-34362300(+)
Zm00001d028730::1:44535802-44537803(-)
Zm00001d053762::4:240653438-240655439(-)
Zm00001d032027::1:209850066-209852067(+)
Zm00001d029657::1:81703856-81705857(-)
Zm00001d047842::9:143023868-143025869(+)
Zm00001d004898::2:147701535-147703536(+)
Zm00001d032855::1:240359559-240361560(+)
Zm00001d043330::3:196833712-196835713(+)
Zm00001d018891::7:8476819-8478820(+)
Zm00001d038355::6:155175699-155177700(-)
Zm00001d024070::10:41423063-41425064(-)
Zm00001d037870::6:140474105-140476106(-)
Zm00001d023473::10:6836458-6838459(+)
Zm00001d005241::2:165405623-165407624(+)
Zm00001d003062::2:30968932-30970933(-)
Zm00001d037326::6:121211895-121213896(+)
Zm00001d045825::9:41800211-41802212(-)
Zm00001d051532::4:161647209-161649210(+)
Zm00001d039309::3:1443386-1445387(-)
Zm00001d001838::2:1681170-1683171(-)
Zm00001d047788::9:141788542-141790543(+)
Zm00001d032271::1:219876304-219878305(-)
Zm00001d011994::8:166067874-166069875(-)
Zm00001d004821::2:141197742-141199743(-)
Zm00001d017692::5:204452860-204454861(-)
Zm00001d018449::5:221103598-221105599(+)
Zm00001d026625::10:149118262-149120263(-)
Zm00001d049956::4:55428562-55430563(-)
Zm00001d021306::7:148365332-148367333(-)
Zm00001d017454::5:196310076-196312077(-)
Zm00001d033606::1:268497623-268499624(-)
Zm00001d031733::1:200067070-200069071(+)
Zm00001d021864::7:164878626-164880627(+)
Zm00001d032617::1:232183751-232185752(-)
Zm00001d045024::9:10461220-10463221(+)
Zm00001d020253::7:102361795-102363796(+)
Zm00001d045816::9:40985753-40987754(+)
Zm00001d016154::5:147355331-147357332(+)
Zm00001d007434::2:231626989-231628990(+)
Zm00001d047769::9:141368439-141370440(-)
Zm00001d037712::6:134847144-134849145(+)
Zm00001d049812::4:45786856-45788857(+)
Zm00001d044387::3:226733862-226735863(-)
Zm00001d012715::8:179101080-179103081(+)
Zm00001d040984::3:88119177-88121178(-)
Zm00001d002131::2:6426821-6428822(+)
Zm00001d027845::1:15018198-15020199(-)
Zm00001d010782::8:127601267-127603268(+)
Zm00001d009810::8:82420139-82422140(-)
Zm00001d017804::5:207300317-207302318(-)
Zm00001d042099::3:150689093-150691094(+)
Zm00001d011597::8:155438384-155440385(+)
Zm00001d042142::3:153383173-153385174(-)
Zm00001d017787::5:206750651-206752652(+)
Zm00001d020533::7:121240590-121242591(-)
Zm00001d026712::10:150829978-150831979(+)
Zm00001d003996::2:74406428-74408429(+)
Zm00001d053603::4:236103901-236105902(+)
Zm00001d037139::6:113725928-113727929(+)
Zm00001d014888::5:67030608-67032609(-)
Zm00001d027288::1:1840221-1842222(+)
Zm00001d013920::5:24846044-24848045(+)
Zm00001d047910::9:144996038-144998039(+)
Zm00001d012679::8:178501965-178503966(-)
Zm00001d011904::8:164283328-164285329(-)
Zm00001d033716::1:272004434-272006435(+)
Zm00001d015340::5:85303578-85305579(+)
Zm00001d010305::8:108604378-108606379(+)
Zm00001d033152::1:252203257-252205258(-)
Zm00001d016531::5:166563333-166565334(+)
Zm00001d046643::9:100130120-100132121(+)
Zm00001d052170::4:181658708-181660709(+)
Zm00001d028380::1:32691518-32693519(-)
Zm00001d040270::3:35198727-35200728(+)
Zm00001d029568::1:76659386-76661387(-)
Zm00001d028355::1:31793089-31795090(+)
Zm00001d029550::1:75806102-75808103(-)
Zm00001d011226::8:143744168-143746169(+)
Zm00001d020423::7:113099007-113101008(+)
Zm00001d045394::9:20531717-20533718(-)
Zm00001d022204::7:172766044-172768045(-)
Zm00001d002266::2:9172098-9174099(-)
Zm00001d007495::2:233065871-233067872(+)
Zm00001d003986::2:73814096-73816097(-)
Zm00001d002950::2:27938357-27940358(-)
Zm00001d020208::7:100210682-100212683(-)
Zm00001d038022::6:145413687-145415688(+)
Zm00001d019495::7:37539321-37541322(-)
Zm00001d011872::8:163437077-163439078(+)
Zm00001d006028::2:195578299-195580300(+)
Zm00001d051452::4:159113005-159115006(+)
Zm00001d020650::7:126591872-126593873(-)
Zm00001d029841::1:89616220-89618221(+)
Zm00001d021994::7:167662420-167664421(-)
Zm00001d016770::5:175412022-175414023(+)
Zm00001d048077::9:149407405-149409406(+)
Zm00001d005199::2:163238450-163240451(+)
Zm00001d053741::4:240157417-240159418(+)
Zm00001d047497::9:132660998-132662999(+)
Zm00001d043292::3:194730315-194732316(-)
Zm00001d017296::5:192047534-192049535(-)
Zm00001d043165::3:190399742-190401743(+)
Zm00001d030011::1:99112328-99114329(+)
Zm00001d049501::4:32643205-32645206(-)
Zm00001d041714::3:134687582-134689583(-)
Zm00001d008852::8:22555172-22557173(+)
Zm00001d009063::8:33993973-33995974(-)
Zm00001d034521::1:295608392-295610393(+)
Zm00001d007968::2:244322993-244324994(-)
Zm00001d004891::2:147084631-147086632(+)
Zm00001d017689::5:204309433-204311434(+)
Zm00001d040625::3:54766671-54768672(+)
Zm00001d044533::3:231098803-231100804(+)
Zm00001d011706::8:159313575-159315576(-)
Zm00001d038282::6:153249871-153251872(-)
Zm00001d043639::3:205802763-205804764(-)
Zm00001d044289::3:224352095-224354096(+)
Zm00001d022346::7:175970383-175972384(-)
Zm00001d051415::4:157607945-157609946(-)
Zm00001d033375::1:260985014-260987015(+)
Zm00001d004689::2:131240892-131242893(+)
Zm00001d048454::9:156679029-156681030(-)
Zm00001d025948::10:134517863-134519864(+)
Zm00001d033746::1:272704105-272706106(-)
Zm00001d038678::6:162440543-162442544(-)
Zm00001d032335::1:222954644-222956645(-)
Zm00001d041444::3:120185268-120187269(+)
Zm00001d020176::7:97545566-97547567(+)
Zm00001d027990::1:19498327-19500328(+)
Zm00001d033121::1:250964376-250966377(+)
Zm00001d020352::7:108497650-108499651(-)
Zm00001d011319::8:146545490-146547491(+)
Zm00001d018328::5:218518011-218520012(-)
Zm00001d017982::5:211342756-211344757(-)
Zm00001d052525::4:192079382-192081383(+)
Zm00001d031505::1:192250988-192252989(+)
Zm00001d052081::4:178938650-178940651(-)
Zm00001d046630::9:99657414-99659415(+)
Zm00001d025326::10:114245760-114247761(+)
Zm00001d028770::1:46010025-46012026(+)
Zm00001d015683::5:107118304-107120305(+)
Zm00001d032227::1:217947371-217949372(-)
Zm00001d040864::3:73202367-73204368(+)
Zm00001d054093::4:246369613-246371614(+)
Zm00001d040190::3:31508236-31510237(+)
Zm00001d043272::3:193960259-193962260(+)
Zm00001d002075::2:5454738-5456739(+)
Zm00001d031430::1:189861143-189863144(+)
Zm00001d001860::2:2043458-2045459(+)
Zm00001d053786::4:241015362-241017363(+)
Zm00001d017429::5:195831361-195833362(+)
Zm00001d028481::1:36484948-36486949(-)
Zm00001d014148::5:34130117-34132118(-)
Zm00001d025412::10:117874055-117876056(-)
Zm00001d051055::4:139226388-139228389(+)
Zm00001d053813::4:241603722-241605723(-)
Zm00001d014383::5:43799921-43801922(+)
Zm00001d001814::2:1414385-1416386(+)
Zm00001d045907::9:46988625-46990626(-)
Zm00001d027872::1:16016912-16018913(-)
Zm00001d017066::5:184298782-184300783(+)
Zm00001d049805::4:45461241-45463242(-)
Zm00001d008748::8:18883032-18885033(-)
Zm00001d044550::3:231456366-231458367(+)
Zm00001d036798::6:101219738-101221739(+)
Zm00001d018713::7:3004646-3006647(-)
Zm00001d018041::5:212696435-212698436(-)
Zm00001d046369::9:84829047-84831048(-)
Zm00001d014582::5:54366783-54368784(+)
Zm00001d013989::5:27687162-27689163(-)
Zm00001d007200::2:224489508-224491509(-)
Zm00001d025354::10:115242456-115244457(+)
Zm00001d053122::4:214602508-214604509(-)
Zm00001d031854::1:204240914-204242915(-)
Zm00001d048096::9:150082376-150084377(+)
Zm00001d015217::5:79955856-79957857(-)
Zm00001d007715::2:238065672-238067673(-)
Zm00001d002843::2:24292345-24294346(+)
Zm00001d004551::2:117421714-117423715(-)
Zm00001d037321::6:121015922-121017923(-)
Zm00001d015328::5:84700225-84702226(+)
Zm00001d041169::3:101799735-101801736(+)
Zm00001d025750::10:128379295-128381296(-)
Zm00001d013863::5:23247678-23249679(+)
Zm00001d020911::7:136266089-136268090(+)
Zm00001d036310::6:83873480-83875481(-)
Zm00001d049502::4:32645496-32647497(-)
Zm00001d037468::6:126303224-126305225(-)
Zm00001d043479::3:201464489-201466490(+)
Zm00001d003426::2:43973513-43975514(+)
Zm00001d004019::2:76036069-76038070(-)
Zm00001d002032::2:4805775-4807776(-)
Zm00001d036179::6:75758809-75760810(+)
Zm00001d038213::6:151785768-151787769(-)
Zm00001d025738::10:127955592-127957593(+)
Zm00001d001949::2:3417431-3419432(+)
Zm00001d050845::4:126546232-126548233(+)
Zm00001d031483::1:191559110-191561111(-)
Zm00001d017423::5:195640312-195642313(+)
Zm00001d050388::4:85200274-85202275(+)
Zm00001d005769::2:187444520-187446521(+)
Zm00001d052093::4:179380371-179382372(-)
Zm00001d024016::10:37082743-37084744(-)
Zm00001d013283::5:7814775-7816776(-)
Zm00001d046882::9:108785442-108787443(-)
Zm00001d022378::7:176443502-176445503(-)
Zm00001d009424::8:63826492-63828493(-)
Zm00001d013242::5:6932516-6934517(+)
Zm00001d034250::1:287920535-287922536(-)
Zm00001d025202::10:108880926-108882927(-)
Zm00001d026465::10:146400042-146402043(-)
Zm00001d013850::5:22704457-22706458(+)
Zm00001d043696::3:207621572-207623573(+)
Zm00001d052699::4:198045358-198047359(+)
Zm00001d045257::9:17232353-17234354(+)
Zm00001d048673::4:3100353-3102354(-)
Zm00001d001859::2:2043346-2045347(-)
Zm00001d036966::6:107626982-107628983(+)
Zm00001d012242::8:170789555-170791556(+)
Zm00001d025869::10:132104009-132106010(-)
Zm00001d001858::2:2034006-2036007(-)
Zm00001d014688::5:59061550-59063551(-)
Zm00001d038156::6:149719874-149721875(+)
Zm00001d021186::7:145201284-145203285(+)
Zm00001d002236::2:8477625-8479626(-)
Zm00001d048137::9:150681028-150683029(-)
Zm00001d021968::7:167230650-167232651(+)
Zm00001d041385::3:115250409-115252410(+)
Zm00001d008493::8:10297510-10299511(-)
Zm00001d022585::7:180347907-180349908(+)
Zm00001d014780::5:62837246-62839247(+)
Zm00001d044181::3:221275337-221277338(-)
Zm00001d048060::9:149091684-149093685(+)
Zm00001d052788::4:200897156-200899157(-)
Zm00001d050534::4:97670651-97672652(-)
Zm00001d029598::1:78389560-78391561(+)
Zm00001d012811::5:695770-697771(-)
Zm00001d006549::2:210778100-210780101(+)
Zm00001d002961::2:28153093-28155094(+)
Zm00001d038806::6:164811547-164813548(-)
Zm00001d040251::3:33859457-33861458(-)
Zm00001d044130::3:220029888-220031889(-)
Zm00001d005513::2:176945383-176947384(+)
Zm00001d003602::2:49528261-49530262(-)
Zm00001d030212::1:113401652-113403653(-)
Zm00001d014718::5:60364503-60366504(-)
Zm00001d010336::8:110255016-110257017(-)
Zm00001d028074::1:22018085-22020086(-)
Zm00001d034118::1:284445142-284447143(-)
Zm00001d021024::7:140749487-140751488(+)
Zm00001d033708::1:271817644-271819645(+)
Zm00001d003115::2:32716159-32718160(-)
Zm00001d023867::10:25589671-25591672(-)
Zm00001d047526::9:133627549-133629550(+)
Zm00001d023939::10:30316570-30318571(-)
Zm00001d039204::6:172471318-172473319(-)
Zm00001d048126::9:150510748-150512749(-)
Zm00001d048430::9:156104298-156106299(-)
Zm00001d029860::1:90855931-90857932(+)
Zm00001d039295::3:1200297-1202298(+)
Zm00001d021388::7:150651041-150653042(+)
Zm00001d015320::5:84433018-84435019(-)
Zm00001d033611::1:268582628-268584629(+)
Zm00001d021452::7:152566106-152568107(+)
Zm00001d039708::3:12739090-12741091(+)
Zm00001d032371::1:224167988-224169989(-)
Zm00001d007814::2:240147022-240149023(-)
Zm00001d012400::8:173701397-173703398(-)
Zm00001d044987::9:9415194-9417195(-)
Zm00001d028549::1:38972464-38974465(-)
Zm00001d019706::7:52681921-52683922(-)
Zm00001d039533::3:7444884-7446885(+)
Zm00001d046592::9:97668226-97670227(+)
Zm00001d013343::5:8968175-8970176(+)
Zm00001d041138::3:99795458-99797459(+)
Zm00001d040234::3:33189528-33191529(+)
Zm00001d052005::4:176265317-176267318(+)
Zm00001d027478::1:6238322-6240323(+)
Zm00001d002471::2:13497039-13499040(-)
Zm00001d029290::1:64987711-64989712(-)
Zm00001d049898::4:51370419-51372420(+)
Zm00001d026010::10:135907951-135909952(-)
Zm00001d032664::1:233546581-233548582(+)
Zm00001d014082::5:31742226-31744227(-)
Zm00001d010029::8:96110358-96112359(-)
Zm00001d005578::2:179314455-179316456(+)
Zm00001d028802::1:46825004-46827005(+)
Zm00001d019018::7:12871995-12873996(+)
Zm00001d030034::1:101178796-101180797(-)
Zm00001d053853::4:242216202-242218203(-)
Zm00001d043336::3:197012636-197014637(-)
Zm00001d008989::8:29002356-29004357(+)
Zm00001d044552::3:231535243-231537244(+)
Zm00001d038143::6:149270132-149272133(-)
Zm00001d011511::8:152926522-152928523(-)
Zm00001d049428::4:30062787-30064788(-)
Zm00001d005149::2:161140791-161142792(+)
Zm00001d047216::9:122524063-122526064(-)
Zm00001d032659::1:233389265-233391266(+)
Zm00001d009327::8:56286577-56288578(-)
Zm00001d009329::8:56606033-56608034(+)
Zm00001d036318::6:83998983-84000984(-)
Zm00001d047677::9:139093937-139095938(-)
Zm00001d006698::2:214595197-214597198(-)
Zm00001d044869::9:5912133-5914134(+)
Zm00001d009522::8:68812739-68814740(+)
Zm00001d025111::10:104815851-104817852(+)
Zm00001d039729::3:13047676-13049677(+)
Zm00001d032114::1:213512670-213514671(-)
Zm00001d043164::3:190400287-190402288(-)
Zm00001d029163::1:60870544-60872545(-)
Zm00001d012728::8:179395639-179397640(-)
Zm00001d011754::8:160753982-160755983(+)
Zm00001d053563::4:234356018-234358019(+)
Zm00001d006448::2:208516908-208518909(+)
Zm00001d034688::1:300051345-300053346(+)
Zm00001d028574::1:39488612-39490613(+)
Zm00001d024646::10:82009123-82011124(+)
Zm00001d045263::9:17434928-17436929(-)
Zm00001d010198::8:103714123-103716124(-)
Zm00001d016714::5:173522758-173524759(+)
Zm00001d023254::10:1476784-1478785(+)
Zm00001d049964::4:56141558-56143559(+)
Zm00001d007064::2:221090253-221092254(-)
Zm00001d047603::9:136814508-136816509(+)
Zm00001d029640::1:80884696-80886697(+)
Zm00001d017617::5:201802314-201804315(+)
Zm00001d025204::10:109023015-109025016(-)
Zm00001d028465::1:35817053-35819054(-)
Zm00001d004673::2:129471012-129473013(-)
Zm00001d033217::1:254542736-254544737(-)
Zm00001d017197::5:188619588-188621589(+)
Zm00001d042520::3:170386953-170388954(+)
Zm00001d029281::1:64727226-64729227(+)
Zm00001d006871::2:218307897-218309898(+)
Zm00001d045395::9:20534537-20536538(-)
Zm00001d039141::6:170968563-170970564(+)
Zm00001d021383::7:150575385-150577386(+)
Zm00001d053138::4:215591612-215593613(-)
Zm00001d046294::9:78786780-78788781(+)
Zm00001d002128::2:6412308-6414309(-)
Zm00001d052056::4:177954468-177956469(+)
Zm00001d037724::6:135243216-135245217(-)
Zm00001d051096::4:142175231-142177232(-)
Zm00001d035099::6:5211672-5213673(-)
Zm00001d026429::10:145718007-145720008(-)
Zm00001d039975::3:21321658-21323659(+)
Zm00001d047146::9:120059410-120061411(+)
Zm00001d031418::1:189514274-189516275(-)
Zm00001d011595::8:155341106-155343107(+)
Zm00001d049855::4:48357656-48359657(-)
Zm00001d018651::7:1788971-1790972(+)
Zm00001d014416::5:45483462-45485463(+)
Zm00001d015066::5:73960058-73962059(+)
Zm00001d007186::2:224116465-224118466(-)
Zm00001d020230::7:101299476-101301477(-)
Zm00001d031323::1:185976238-185978239(+)
Zm00001d051442::4:158805850-158807851(+)
Zm00001d047183::9:121228858-121230859(-)
Zm00001d053719::4:239820769-239822770(+)
Zm00001d018431::5:220632542-220634543(+)
Zm00001d010714::8:125355729-125357730(+)
Zm00001d004004::2:74915271-74917272(-)
Zm00001d052092::4:179373549-179375550(-)
Zm00001d035962::6:62957007-62959008(-)
Zm00001d019426::7:33142068-33144069(-)
Zm00001d021586::7:157211602-157213603(-)
Zm00001d028424::1:34546042-34548043(-)
Zm00001d018977::7:11478767-11480768(-)
Zm00001d040390::3:41122305-41124306(-)
Zm00001d034083::1:283637634-283639635(-)
Zm00001d031082::1:176365592-176367593(+)
Zm00001d006377::2:206074499-206076500(+)
Zm00001d036356::6:85557800-85559801(-)
Zm00001d032156::1:214678412-214680413(-)
Zm00001d028601::1:40430518-40432519(-)
Zm00001d042883::3:182828299-182830300(-)
Zm00001d008742::8:18839493-18841494(-)
Zm00001d031435::1:190084447-190086448(+)
Zm00001d015929::5:132195138-132197139(-)
Zm00001d037083::6:111668249-111670250(-)
Zm00001d050470::4:91086624-91088625(+)
Zm00001d046222::9:72971914-72973915(+)
Zm00001d034447::1:293288350-293290351(+)
Zm00001d032565::1:230665744-230667745(-)
Zm00001d036121::6:73079261-73081262(+)
Zm00001d008422::8:8317409-8319410(-)
Zm00001d036305::6:83683419-83685420(-)
Zm00001d009840::8:84664814-84666815(-)
Zm00001d017177::5:188084070-188086071(+)
Zm00001d047045::9:116589938-116591939(+)
Zm00001d053553::4:233806192-233808193(+)
Zm00001d018093::5:214082460-214084461(-)
Zm00001d025465::10:119818641-119820642(-)
Zm00001d018596::7:294937-296938(-)
Zm00001d053294::4:224640472-224642473(-)
Zm00001d028926::1:51753051-51755052(+)
Zm00001d022144::7:171126049-171128050(+)
Zm00001d050917::4:130889208-130891209(-)
Zm00001d043069::3:188279071-188281072(+)
Zm00001d029451::1:71331131-71333132(-)
Zm00001d013599::5:15108990-15110991(+)
Zm00001d022588::7:180431639-180433640(+)
Zm00001d020396::7:111244055-111246056(-)
Zm00001d012634::8:177535855-177537856(+)
Zm00001d003400::2:43086535-43088536(-)
Zm00001d019106::7:16906771-16908772(-)
Zm00001d032150::1:214517215-214519216(-)
Zm00001d033866::1:276736549-276738550(+)
Zm00001d027458::1:5700179-5702180(+)
Zm00001d049094::4:15845167-15847168(+)
Zm00001d031593::1:195678057-195680058(-)
Zm00001d011624::8:156534558-156536559(-)
Zm00001d004831::2:142067077-142069078(+)
Zm00001d017240::5:190057516-190059517(-)
Zm00001d035168::6:7511174-7513175(-)
Zm00001d014608::5:55122765-55124766(-)
Zm00001d004118::2:83789550-83791551(-)
Zm00001d018090::5:214041373-214043374(+)
Zm00001d007652::2:236953006-236955007(+)
Zm00001d004510::2:115886064-115888065(+)
Zm00001d049421::4:29957585-29959586(-)
Zm00001d025211::10:109334894-109336895(+)
Zm00001d038081::6:147118144-147120145(-)
Zm00001d003274::2:38559360-38561361(-)
Zm00001d011486::8:152037296-152039297(-)
Zm00001d031270::1:184548616-184550617(+)
Zm00001d015611::5:101016146-101018147(+)
Zm00001d032554::1:230368304-230370305(+)
Zm00001d042691::3:177193190-177195191(+)
Zm00001d005083::2:157650805-157652806(+)
Zm00001d047495::9:132533108-132535109(-)
Zm00001d053783::4:240994594-240996595(-)
Zm00001d047994::9:147451821-147453822(-)
Zm00001d052992::4:207904167-207906168(+)
Zm00001d045618::9:28911038-28913039(+)
Zm00001d040079::3:26047112-26049113(-)
Zm00001d003992::2:74078181-74080182(-)
Zm00001d008959::8:27418266-27420267(-)
Zm00001d044112::3:219574422-219576423(-)
Zm00001d006446::2:208455626-208457627(+)
Zm00001d048578::4:48775-50776(+)
Zm00001d033250::1:256133576-256135577(+)
Zm00001d039852::3:16633490-16635491(+)
Zm00001d050123::4:67475037-67477038(+)
Zm00001d028840::1:48336988-48338989(-)
Zm00001d012868::5:1374865-1376866(-)
Zm00001d040235::3:33199241-33201242(+)
Zm00001d008342::8:5859698-5861699(-)
Zm00001d043831::3:211087672-211089673(+)
Zm00001d006942::2:219960390-219962391(+)
Zm00001d052048::4:177562717-177564718(-)
Zm00001d045788::9:39267309-39269310(-)
Zm00001d040901::3:77300704-77302705(-)
Zm00001d042183::3:155338424-155340425(-)
Zm00001d034486::1:294253905-294255906(-)
Zm00001d011353::8:147895503-147897504(-)
Zm00001d031819::1:202905977-202907978(+)
Zm00001d046958::9:113034202-113036203(+)
Zm00001d010502::8:118239542-118241543(-)
Zm00001d003621::2:50706324-50708325(-)
Zm00001d013334::5:8852771-8854772(-)
Zm00001d035195::6:9101653-9103654(+)
Zm00001d011917::8:164543624-164545625(-)
Zm00001d021048::7:141204006-141206007(+)
Zm00001d015175::5:78398159-78400160(+)
Zm00001d052038::4:177038241-177040242(+)
Zm00001d021351::7:149690356-149692357(+)
Zm00001d009928::8:90106585-90108586(-)
Zm00001d027523::1:7399081-7401082(-)
Zm00001d003695::2:54866684-54868685(+)
Zm00001d038684::6:162568245-162570246(-)
Zm00001d005473::2:175394154-175396155(+)
Zm00001d034630::1:298535554-298537555(-)
Zm00001d007059::2:221007383-221009384(-)
Zm00001d004083::2:80850565-80852566(-)
Zm00001d024873::10:91646235-91648236(-)
Zm00001d047388::9:128466181-128468182(+)
Zm00001d012537::8:176317598-176319599(+)
Zm00001d008985::8:28619603-28621604(-)
Zm00001d039012::6:168697851-168699852(+)
Zm00001d029530::1:75040277-75042278(+)
Zm00001d020057::7:89266534-89268535(+)
Zm00001d006502::2:210094606-210096607(-)
Zm00001d034725::1:300788593-300790594(+)
Zm00001d017270::5:191244627-191246628(-)
Zm00001d019331::7:28125887-28127888(-)
Zm00001d010617::8:122036631-122038632(+)
Zm00001d013906::5:24368668-24370669(-)
Zm00001d044780::9:2212787-2214788(-)
Zm00001d039719::3:12976778-12978779(+)
Zm00001d010992::8:136137315-136139316(-)
Zm00001d021764::7:162636908-162638909(+)
Zm00001d016907::5:179672624-179674625(-)
Zm00001d029420::1:69748276-69750277(+)
Zm00001d046530::9:94211357-94213358(-)
Zm00001d048375::9:155254919-155256920(-)
Zm00001d018616::7:1053585-1055586(+)
Zm00001d013787::5:20162127-20164128(+)
Zm00001d036301::6:83169716-83171717(+)
Zm00001d039499::3:6008714-6010715(+)
Zm00001d042367::3:163387836-163389837(+)
Zm00001d009760::8:80072788-80074789(+)
Zm00001d051132::4:145257234-145259235(-)
Zm00001d002540::2:14992152-14994153(+)
Zm00001d050575::4:101596726-101598727(-)
Zm00001d012338::8:172707163-172709164(+)
Zm00001d028633::1:41472451-41474452(-)
Zm00001d049251::4:22915751-22917752(+)
Zm00001d028319::1:30563058-30565059(-)
Zm00001d033465::1:263447964-263449965(-)
Zm00001d038397::6:156311835-156313836(+)
Zm00001d015676::5:105120601-105122602(+)
Zm00001d024092::10:43764558-43766559(+)
Zm00001d027506::1:7033579-7035580(-)
Zm00001d001826::2:1536220-1538221(+)
Zm00001d042094::3:150548807-150550808(+)
Zm00001d027708::1:11663282-11665283(+)
Zm00001d015379::5:87174197-87176198(+)
Zm00001d051453::4:159244049-159246050(-)
Zm00001d052962::4:206382148-206384149(-)
Zm00001d050993::4:135910110-135912111(+)
Zm00001d013463::5:12127009-12129010(-)
Zm00001d007857::2:241014292-241016293(+)
Zm00001d039526::3:7129757-7131758(-)
Zm00001d016496::5:164785745-164787746(+)
Zm00001d037458::6:126006290-126008291(-)
Zm00001d052232::4:184154644-184156645(+)
Zm00001d044983::9:9318975-9320976(-)
Zm00001d009383::8:61552327-61554328(-)
Zm00001d042107::3:150854636-150856637(-)
Zm00001d045959::9:49796368-49798369(+)
Zm00001d005695::2:183652197-183654198(+)
Zm00001d044827::9:4126998-4128999(-)
Zm00001d010313::8:109191134-109193135(-)
Zm00001d044376::3:226414289-226416290(+)
Zm00001d049135::4:17286614-17288615(-)
Zm00001d047794::9:141972054-141974055(-)
Zm00001d014090::5:31978095-31980096(+)
Zm00001d052591::4:193978723-193980724(+)
Zm00001d036454::6:89089202-89091203(-)
Zm00001d018001::5:211693140-211695141(+)
Zm00001d046777::9:105536509-105538510(+)
Zm00001d010131::8:100727283-100729284(+)
Zm00001d034888::1:304817186-304819187(-)
Zm00001d034575::1:296748994-296750995(+)
Zm00001d038232::6:152067880-152069881(-)
Zm00001d048819::4:5971417-5973418(-)
Zm00001d002850::2:24661252-24663253(+)
Zm00001d047703::9:139531995-139533996(+)
Zm00001d022302::7:174784056-174786057(-)
Zm00001d023696::10:15887956-15889957(-)
Zm00001d012404::8:173925006-173927007(-)
Zm00001d031088::1:176620836-176622837(+)
Zm00001d040301::3:36556465-36558466(+)
Zm00001d043405::3:198923251-198925252(-)
Zm00001d015839::5:124934813-124936814(+)
Zm00001d022062::7:169197280-169199281(-)
Zm00001d006552::2:210879032-210881033(-)
Zm00001d052697::4:197840354-197842355(-)
Zm00001d016256::5:153842958-153844959(+)
Zm00001d002038::2:4865478-4867479(-)
Zm00001d040383::3:40872305-40874306(+)
Zm00001d025436::10:118679266-118681267(-)
Zm00001d004751::2:136248133-136250134(-)
Zm00001d044335::3:225401998-225403999(-)
Zm00001d033713::1:271990528-271992529(-)
Zm00001d014272::5:38674216-38676217(+)
Zm00001d043354::3:197461657-197463658(+)
Zm00001d042049::3:148580973-148582974(+)
Zm00001d006567::2:211047161-211049162(-)
Zm00001d017087::5:184915619-184917620(-)
Zm00001d008429::8:8453445-8455446(+)
Zm00001d009594::8:72102734-72104735(-)
Zm00001d048957::4:10670336-10672337(+)
Zm00001d046474::9:91599358-91601359(+)
Zm00001d031670::1:198162877-198164878(-)
Zm00001d022479::7:178452302-178454303(+)
Zm00001d048041::9:148609509-148611510(+)
Zm00001d046039::9:58106013-58108014(+)
Zm00001d006214::2:201992106-201994107(+)
Zm00001d014066::5:31261443-31263444(+)
Zm00001d034934::1:306088606-306090607(+)
Zm00001d050411::4:86642364-86644365(+)
Zm00001d046595::9:97779932-97781933(-)
Zm00001d017252::5:190433299-190435300(+)
Zm00001d049120::4:16706151-16708152(+)
Zm00001d027714::1:11887051-11889052(-)
Zm00001d045739::9:36162201-36164202(+)
Zm00001d034930::1:305983757-305985758(-)
Zm00001d036145::6:74427820-74429821(-)
Zm00001d007597::2:235975631-235977632(-)
Zm00001d010526::8:119278467-119280468(-)
Zm00001d039702::3:12559252-12561253(+)
Zm00001d034373::1:291110321-291112322(+)
Zm00001d025784::10:129518655-129520656(-)
Zm00001d010899::8:132498699-132500700(-)
Zm00001d034918::1:305582648-305584649(+)
Zm00001d049734::4:42101939-42103940(-)
Zm00001d011225::8:143690530-143692531(-)
Zm00001d047153::9:120195332-120197333(-)
Zm00001d022519::7:179285128-179287129(+)
Zm00001d010816::8:128724864-128726865(-)
Zm00001d041474::3:122397411-122399412(+)
Zm00001d002661::2:18651995-18653996(-)
Zm00001d020975::7:138261323-138263324(+)
Zm00001d003850::2:62449299-62451300(-)
Zm00001d016737::5:174731384-174733385(-)
Zm00001d005073::2:157270631-157272632(-)
Zm00001d050893::4:128779826-128781827(-)
Zm00001d023309::10:2638937-2640938(+)
Zm00001d018011::5:211974128-211976129(+)
Zm00001d008245::8:2493127-2495128(-)
Zm00001d002891::2:25943275-25945276(+)
Zm00001d052556::4:192906762-192908763(+)
Zm00001d028206::1:26187305-26189306(+)
Zm00001d053732::4:240025236-240027237(+)
Zm00001d028208::1:26434243-26436244(-)
Zm00001d035800::6:50542268-50544269(-)
Zm00001d023944::10:30899074-30901075(-)
Zm00001d023281::10:2044801-2046802(-)
Zm00001d033808::1:274300169-274302170(+)
Zm00001d051871::4:172952675-172954676(+)
Zm00001d011877::8:163764912-163766913(-)
Zm00001d053846::4:242168572-242170573(+)
Zm00001d051365::4:156030576-156032577(+)
Zm00001d003212::2:36100868-36102869(+)
Zm00001d047466::9:130969440-130971441(-)
Zm00001d039931::3:19829014-19831015(-)
Zm00001d022252::7:173654808-173656809(+)
Zm00001d031777::1:201512698-201514699(-)
Zm00001d012662::8:178242489-178244490(+)
Zm00001d053962::4:244376778-244378779(-)
Zm00001d042356::3:163103032-163105033(-)
Zm00001d040213::3:32147137-32149138(+)
Zm00001d001837::2:1672702-1674703(-)
Zm00001d027940::1:18008514-18010515(+)
Zm00001d038536::6:159543124-159545125(-)
Zm00001d011514::8:152939269-152941270(+)
Zm00001d011696::8:159024126-159026127(-)
Zm00001d040364::3:40089111-40091112(+)
Zm00001d009312::8:54232641-54234642(-)
Zm00001d009693::8:76215415-76217416(-)
Zm00001d048336::9:154666607-154668608(-)
Zm00001d042104::3:150757559-150759560(+)
Zm00001d028984::1:53533485-53535486(-)
Zm00001d029371::1:67929160-67931161(-)
Zm00001d008395::8:7172472-7174473(+)
Zm00001d034319::1:289128415-289130416(+)
Zm00001d006620::2:212764114-212766115(+)
Zm00001d038668::6:162274262-162276263(+)
Zm00001d037727::6:135294643-135296644(+)
Zm00001d032866::1:240601508-240603509(-)
Zm00001d013425::5:11127210-11129211(-)
Zm00001d044733::9:706204-708205(-)
Zm00001d020783::7:132506381-132508382(+)
Zm00001d029193::1:61663167-61665168(+)
Zm00001d010993::8:136139246-136141247(-)
Zm00001d005064::2:156946568-156948569(-)
Zm00001d018632::7:1390029-1392030(-)
Zm00001d024835::10:90193869-90195870(+)
Zm00001d036451::6:89033199-89035200(-)
Zm00001d006672::2:214009344-214011345(-)
Zm00001d031813::1:202631010-202633011(+)
Zm00001d003252::2:37955393-37957394(+)
Zm00001d046545::9:95155220-95157221(+)
Zm00001d039181::6:172034439-172036440(+)
Zm00001d031665::1:198076898-198078899(+)
Zm00001d034710::1:300426235-300428236(-)
Zm00001d025100::10:104003766-104005767(+)
Zm00001d017217::5:189239656-189241657(+)
Zm00001d051693::4:166936411-166938412(+)
Zm00001d028810::1:47150550-47152551(-)
Zm00001d032293::1:220722643-220724644(-)
Zm00001d053767::4:240717926-240719927(-)
Zm00001d043599::3:204840405-204842406(-)
Zm00001d036038::6:67842621-67844622(+)
Zm00001d014147::5:34123346-34125347(-)
Zm00001d044581::3:232478393-232480394(-)
Zm00001d037746::6:136204147-136206148(+)
Zm00001d040276::3:35445843-35447844(+)
Zm00001d040318::3:37806511-37808512(+)
Zm00001d034130::1:284698755-284700756(-)
Zm00001d013596::5:15093270-15095271(+)
Zm00001d038846::6:165728967-165730968(+)
Zm00001d017525::5:198705388-198707389(+)
Zm00001d039837::3:16286391-16288392(+)
Zm00001d052303::4:186499140-186501141(+)
Zm00001d037538::6:128638751-128640752(+)
Zm00001d033056::1:248797398-248799399(+)
Zm00001d047732::9:140180426-140182427(+)
Zm00001d025926::10:133897223-133899224(+)
Zm00001d007411::2:231130198-231132199(-)
Zm00001d041287::3:110469093-110471094(-)
Zm00001d012570::8:176790528-176792529(+)
Zm00001d024935::10:95664516-95666517(+)
Zm00001d030486::1:136739039-136741040(+)
Zm00001d044624::3:233512187-233514188(-)
Zm00001d028535::1:38519513-38521514(-)
Zm00001d034444::1:293193140-293195141(-)
Zm00001d015406::5:88520297-88522298(-)
Zm00001d038525::6:159274682-159276683(-)
Zm00001d020658::7:126932954-126934955(+)
Zm00001d035036::6:2734403-2736404(-)
Zm00001d048483::9:157067300-157069301(-)
Zm00001d048265::9:153447759-153449760(+)
Zm00001d008285::8:4083314-4085315(-)
Zm00001d011616::8:156077621-156079622(+)
Zm00001d002130::2:6424486-6426487(-)
Zm00001d042259::3:157664493-157666494(+)
Zm00001d039321::3:1750930-1752931(+)
Zm00001d002163::2:6958395-6960396(+)
Zm00001d037234::6:117127708-117129709(-)
Zm00001d041777::3:137269104-137271105(-)
Zm00001d051018::4:137139948-137141949(+)
Zm00001d047849::9:143266966-143268967(+)
Zm00001d033619::1:269010775-269012776(-)
Zm00001d035934::6:61205642-61207643(+)
Zm00001d011699::8:159171349-159173350(-)
Zm00001d045125::9:13617234-13619235(-)
Zm00001d033787::1:273744770-273746771(-)
Zm00001d043538::3:203304532-203306533(-)
Zm00001d021278::7:147636388-147638389(-)
Zm00001d004807::2:140592272-140594273(-)
Zm00001d050115::4:66961637-66963638(+)
Zm00001d047612::9:137001588-137003589(+)
Zm00001d024647::10:82042396-82044397(-)
Zm00001d034534::1:295788306-295790307(+)
Zm00001d044216::3:222095400-222097401(-)
Zm00001d052114::4:180175906-180177907(+)
Zm00001d018653::7:1880248-1882249(+)
Zm00001d030583::1:146256718-146258719(+)
Zm00001d011370::8:148839450-148841451(-)
Zm00001d022391::7:176621718-176623719(+)
Zm00001d031442::1:190247586-190249587(+)
Zm00001d008455::8:9189150-9191151(+)
Zm00001d021873::7:165218953-165220954(-)
Zm00001d049311::4:25826671-25828672(+)
Zm00001d007210::2:224790418-224792419(-)
Zm00001d002029::2:4664810-4666811(+)
Zm00001d044191::3:221511230-221513231(-)
Zm00001d033961::1:279741755-279743756(+)
Zm00001d026375::10:144613269-144615270(+)
Zm00001d041192::3:104336910-104338911(+)
Zm00001d011066::8:138000492-138002493(-)
Zm00001d017796::5:207004725-207006726(-)
Zm00001d032520::1:229236834-229238835(+)
Zm00001d011988::8:165998039-166000040(+)
Zm00001d010796::8:128044576-128046577(-)
Zm00001d024412::10:69679530-69681531(-)
```
