## Supplementary material for "A comprehensive map of preferentially located motifs reveals distinct proximal *cis*-regulatory elements in plants": TTGTAA_containing_gene_set.txt

```
#Occurences of TTGTAA between 27 and 152 (positions relative to the transcription start site)
#3938 sequences with TTGTAA in this interval
#15.63% of the sequences in promoter set with TTGTAA (set with 25199 sequences)
Zm00001d014392::5:44431558-44433559(+)
Zm00001d014147::5:34123346-34125347(-)
Zm00001d012634::8:177535855-177537856(+)
Zm00001d034151::1:285168179-285170180(+)
Zm00001d010834::8:129333942-129335943(-)
Zm00001d045024::9:10461220-10463221(+)
Zm00001d047091::9:118284404-118286405(-)
Zm00001d017432::5:195843467-195845468(+)
Zm00001d025231::10:110226164-110228165(-)
Zm00001d043806::3:210669824-210671825(+)
Zm00001d048703::4:3613198-3615199(+)
Zm00001d033873::1:277021533-277023534(+)
Zm00001d008816::8:21386924-21388925(+)
Zm00001d010758::8:127182935-127184936(-)
Zm00001d002759::2:21821129-21823130(+)
Zm00001d048102::9:150277776-150279777(+)
Zm00001d034735::1:300978901-300980902(-)
Zm00001d053412::4:230691148-230693149(+)
Zm00001d003824::2:61095513-61097514(-)
Zm00001d002836::2:24256947-24258948(+)
Zm00001d024510::10:74928691-74930692(+)
Zm00001d010523::8:119141665-119143666(+)
Zm00001d046134::9:65719218-65721219(-)
Zm00001d050158::4:69693141-69695142(-)
Zm00001d018980::7:11652436-11654437(-)
Zm00001d013486::5:12650834-12652835(-)
Zm00001d023337::10:3660276-3662277(-)
Zm00001d017106::5:185553901-185555902(-)
Zm00001d045434::9:22074835-22076836(-)
Zm00001d010585::8:121018814-121020815(-)
Zm00001d010803::8:128339218-128341219(+)
Zm00001d044144::3:220422111-220424112(+)
Zm00001d001837::2:1672702-1674703(-)
Zm00001d024596::10:79829434-79831435(+)
Zm00001d051399::4:157120049-157122050(-)
Zm00001d009776::8:80599242-80601243(+)
Zm00001d051475::4:159942229-159944230(+)
Zm00001d026571::10:148198880-148200881(-)
Zm00001d051753::4:168865481-168867482(+)
Zm00001d015194::5:78921273-78923274(-)
Zm00001d035054::6:3284204-3286205(+)
Zm00001d034608::1:297742653-297744654(+)
Zm00001d013808::5:21105944-21107945(+)
Zm00001d015246::5:81106312-81108313(-)
Zm00001d013658::5:16520366-16522367(+)
Zm00001d025129::10:105675881-105677882(-)
Zm00001d014309::5:40504108-40506109(-)
Zm00001d043934::3:214154205-214156206(+)
Zm00001d037511::6:127650780-127652781(+)
Zm00001d014911::5:67868738-67870739(+)
Zm00001d013471::5:12400483-12402484(-)
Zm00001d053448::4:232003961-232005962(-)
Zm00001d032280::1:220118145-220120146(+)
Zm00001d019110::7:17241802-17243803(-)
Zm00001d030809::1:161203730-161205731(-)
Zm00001d011699::8:159171349-159173350(-)
Zm00001d005539::2:178064790-178066791(-)
Zm00001d013283::5:7814775-7816776(-)
Zm00001d011620::8:156255835-156257836(-)
Zm00001d020612::7:125101108-125103109(-)
Zm00001d042123::3:151898722-151900723(+)
Zm00001d027801::1:13827051-13829052(-)
Zm00001d024606::10:80158892-80160893(-)
Zm00001d048080::9:149453468-149455469(+)
Zm00001d037990::6:144437433-144439434(-)
Zm00001d009341::8:57439683-57441684(-)
Zm00001d044273::3:223524842-223526843(+)
Zm00001d021469::7:153016514-153018515(+)
Zm00001d002129::2:6411408-6413409(+)
Zm00001d047467::9:130969944-130971945(+)
Zm00001d024323::10:64613330-64615331(-)
Zm00001d038613::6:160914933-160916934(+)
Zm00001d014718::5:60364503-60366504(-)
Zm00001d011348::8:147531783-147533784(+)
Zm00001d038199::6:151390493-151392494(-)
Zm00001d038486::6:158499537-158501538(+)
Zm00001d048340::9:154758548-154760549(-)
Zm00001d023234::10:982190-984191(+)
Zm00001d048564::9:158843560-158845561(-)
Zm00001d049479::4:31732163-31734164(-)
Zm00001d021768::7:162730127-162732128(-)
Zm00001d049461::4:31105016-31107017(-)
Zm00001d008826::8:21785737-21787738(+)
Zm00001d012713::8:179099455-179101456(-)
Zm00001d031593::1:195678057-195680058(-)
Zm00001d036771::6:100196199-100198200(+)
Zm00001d043240::3:192836964-192838965(-)
Zm00001d006864::2:218097367-218099368(-)
Zm00001d014060::5:31077870-31079871(+)
Zm00001d002032::2:4805775-4807776(-)
Zm00001d033248::1:256109749-256111750(-)
Zm00001d003271::2:38439170-38441171(-)
Zm00001d009844::8:84735344-84737345(-)
Zm00001d026439::10:145896508-145898509(-)
Zm00001d010426::8:114525754-114527755(+)
Zm00001d015176::5:78494485-78496486(+)
Zm00001d028877::1:49476889-49478890(-)
Zm00001d037241::6:117496580-117498581(+)
Zm00001d016727::5:174364285-174366286(+)
Zm00001d014863::5:66023194-66025195(+)
Zm00001d011988::8:165998039-166000040(+)
Zm00001d050115::4:66961637-66963638(+)
Zm00001d028966::1:53180511-53182512(-)
Zm00001d035206::6:9901888-9903889(-)
Zm00001d041229::3:106715442-106717443(-)
Zm00001d043168::3:190458081-190460082(-)
Zm00001d028962::1:53031625-53033626(-)
Zm00001d037607::6:131562271-131564272(-)
Zm00001d033477::1:263852801-263854802(-)
Zm00001d009121::8:37568162-37570163(-)
Zm00001d019031::7:13557545-13559546(-)
Zm00001d033504::1:264693828-264695829(+)
Zm00001d036241::6:78622118-78624119(+)
Zm00001d040270::3:35198727-35200728(+)
Zm00001d049762::4:43589566-43591567(+)
Zm00001d006197::2:201328338-201330339(+)
Zm00001d004102::2:82837862-82839863(+)
Zm00001d018526::5:222484456-222486457(-)
Zm00001d038846::6:165728967-165730968(+)
Zm00001d043231::3:192585991-192587992(+)
Zm00001d038077::6:147020514-147022515(+)
Zm00001d004022::2:76079876-76081877(+)
Zm00001d036920::6:106396776-106398777(+)
Zm00001d027326::1:2975513-2977514(+)
Zm00001d052266::4:185247934-185249935(+)
Zm00001d052404::4:189189502-189191503(-)
Zm00001d026218::10:141369471-141371472(-)
Zm00001d050514::4:95578419-95580420(+)
Zm00001d023258::10:1496022-1498023(+)
Zm00001d044663::3:234340496-234342497(-)
Zm00001d038871::6:166182006-166184007(-)
Zm00001d035496::6:29556467-29558468(-)
Zm00001d017169::5:187813004-187815005(-)
Zm00001d036495::6:90595757-90597758(-)
Zm00001d020936::7:137154151-137156152(-)
Zm00001d016288::5:155698104-155700105(+)
Zm00001d023436::10:5476660-5478661(-)
Zm00001d036301::6:83169716-83171717(+)
Zm00001d038228::6:152046965-152048966(-)
Zm00001d004787::2:139195963-139197964(+)
Zm00001d036765::6:100107064-100109065(-)
Zm00001d002168::2:7086894-7088895(+)
Zm00001d011606::8:155794184-155796185(-)
Zm00001d040816::3:67781328-67783329(-)
Zm00001d008229::8:1981565-1983566(+)
Zm00001d013629::5:15858669-15860670(-)
Zm00001d030720::1:155597776-155599777(+)
Zm00001d037240::6:117482115-117484116(+)
Zm00001d053953::4:244173159-244175160(-)
Zm00001d004342::2:105056916-105058917(+)
Zm00001d022454::7:178058726-178060727(-)
Zm00001d043776::3:209888007-209890008(+)
Zm00001d053761::4:240644314-240646315(-)
Zm00001d016311::5:156650876-156652877(+)
Zm00001d021004::7:140076344-140078345(+)
Zm00001d050747::4:120553388-120555389(-)
Zm00001d029106::1:58277566-58279567(-)
Zm00001d026551::10:148014256-148016257(+)
Zm00001d035700::6:41697930-41699931(-)
Zm00001d027314::1:2811416-2813417(-)
Zm00001d011631::8:156789958-156791959(-)
Zm00001d051843::4:171967779-171969780(-)
Zm00001d025951::10:134561579-134563580(+)
Zm00001d003369::2:41786589-41788590(-)
Zm00001d048338::9:154674103-154676104(+)
Zm00001d012807::5:471226-473227(+)
Zm00001d043069::3:188279071-188281072(+)
Zm00001d043986::3:215656475-215658476(-)
Zm00001d017966::5:210967822-210969823(+)
Zm00001d023534::10:9084199-9086200(-)
Zm00001d020807::7:133509665-133511666(-)
Zm00001d014882::5:66934799-66936800(+)
Zm00001d039539::3:7536718-7538719(+)
Zm00001d034571::1:296600182-296602183(-)
Zm00001d009631::8:73924623-73926624(+)
Zm00001d016736::5:174720345-174722346(+)
Zm00001d009288::8:52378482-52380483(-)
Zm00001d007401::2:230847126-230849127(+)
Zm00001d021994::7:167662420-167664421(-)
Zm00001d004775::2:138479346-138481347(-)
Zm00001d038367::6:155636143-155638144(-)
Zm00001d013300::5:8014822-8016823(+)
Zm00001d041049::3:92913221-92915222(-)
Zm00001d038630::6:161313663-161315664(+)
Zm00001d035721::6:42949401-42951402(-)
Zm00001d045082::9:11881103-11883104(+)
Zm00001d011660::8:157768681-157770682(-)
Zm00001d003539::2:47414315-47416316(-)
Zm00001d032732::1:236511137-236513138(-)
Zm00001d015138::5:76840568-76842569(+)
Zm00001d035302::6:20200991-20202992(+)
Zm00001d028520::1:38039114-38041115(-)
Zm00001d043295::3:194899108-194901109(+)
Zm00001d011424::8:150166168-150168169(-)
Zm00001d008405::8:7746490-7748491(+)
Zm00001d049349::4:27565237-27567238(-)
Zm00001d019279::7:25304087-25306088(-)
Zm00001d016182::5:148938778-148940779(+)
Zm00001d034581::1:297047439-297049440(-)
Zm00001d052810::4:201665923-201667924(+)
Zm00001d007871::2:241407018-241409019(-)
Zm00001d040127::3:28622279-28624280(+)
Zm00001d017087::5:184915619-184917620(-)
Zm00001d013061::5:4065303-4067304(-)
Zm00001d002853::2:24771721-24773722(-)
Zm00001d011817::8:162013394-162015395(+)
Zm00001d005175::2:162407666-162409667(+)
Zm00001d035051::6:3224975-3226976(+)
Zm00001d004456::2:113207755-113209756(+)
Zm00001d008457::8:9221435-9223436(-)
Zm00001d032939::1:244120664-244122665(+)
Zm00001d044846::9:5041957-5043958(+)
Zm00001d046170::9:68849593-68851594(+)
Zm00001d012856::5:1127922-1129923(+)
Zm00001d053098::4:213555982-213557983(-)
Zm00001d050905::4:129474898-129476899(+)
Zm00001d009222::8:44259355-44261356(+)
Zm00001d003670::2:53320966-53322967(+)
Zm00001d031483::1:191559110-191561111(-)
Zm00001d044855::9:5308026-5310027(+)
Zm00001d034887::1:304718458-304720459(+)
Zm00001d039451::3:4732899-4734900(+)
Zm00001d009789::8:81405251-81407252(-)
Zm00001d034058::1:282720525-282722526(-)
Zm00001d013445::5:11751830-11753831(-)
Zm00001d048100::9:150164485-150166486(+)
Zm00001d035734::6:44156868-44158869(+)
Zm00001d053983::4:244580296-244582297(+)
Zm00001d009374::8:60783585-60785586(-)
Zm00001d012041::8:167027887-167029888(+)
Zm00001d021518::7:154961455-154963456(-)
Zm00001d013196::5:6189701-6191702(+)
Zm00001d008535::8:12034517-12036518(+)
Zm00001d038840::6:165627328-165629329(-)
Zm00001d018890::7:8477838-8479839(-)
Zm00001d022449::7:177946382-177948383(-)
Zm00001d017550::5:199323840-199325841(-)
Zm00001d013014::5:3232700-3234701(-)
Zm00001d002703::2:19701727-19703728(+)
Zm00001d019282::7:25498640-25500641(-)
Zm00001d023462::10:6348637-6350638(-)
Zm00001d053371::4:227974496-227976497(+)
Zm00001d048643::4:2541327-2543328(-)
Zm00001d008519::8:11313437-11315438(-)
Zm00001d026070::10:137649911-137651912(+)
Zm00001d041741::3:135628918-135630919(+)
Zm00001d018896::7:8601679-8603680(+)
Zm00001d038937::6:167326113-167328114(-)
Zm00001d012831::5:955609-957610(-)
Zm00001d029719::1:84035291-84037292(-)
Zm00001d021817::7:163562113-163564114(+)
Zm00001d052969::4:206590729-206592730(+)
Zm00001d046620::9:99029210-99031211(+)
Zm00001d053180::4:218448355-218450356(-)
Zm00001d039102::6:170100518-170102519(+)
Zm00001d029576::1:77174645-77176646(-)
Zm00001d002638::2:17669084-17671085(+)
Zm00001d038995::6:168422573-168424574(-)
Zm00001d045518::9:25252653-25254654(+)
Zm00001d002348::2:10672981-10674982(-)
Zm00001d050808::4:123988092-123990093(+)
Zm00001d036651::6:96420451-96422452(+)
Zm00001d024723::10:85126622-85128623(+)
Zm00001d050544::4:99149181-99151182(-)
Zm00001d047502::9:132771922-132773923(-)
Zm00001d033986::1:280284579-280286580(+)
Zm00001d009329::8:56606033-56608034(+)
Zm00001d036840::6:103389123-103391124(-)
Zm00001d011465::8:151222310-151224311(+)
Zm00001d005398::2:172428144-172430145(-)
Zm00001d012126::8:168498481-168500482(+)
Zm00001d005546::2:178194309-178196310(+)
Zm00001d004840::2:143077580-143079581(+)
Zm00001d034039::1:282001888-282003889(+)
Zm00001d020352::7:108497650-108499651(-)
Zm00001d044908::9:6926229-6928230(+)
Zm00001d035766::6:46355303-46357304(+)
Zm00001d023998::10:35440028-35442029(+)
Zm00001d034996::6:1309162-1311163(-)
Zm00001d042675::3:176503712-176505713(-)
Zm00001d018090::5:214041373-214043374(+)
Zm00001d030795::1:160028115-160030116(+)
Zm00001d009305::8:53633516-53635517(+)
Zm00001d040192::3:31630268-31632269(-)
Zm00001d017445::5:196084606-196086607(+)
Zm00001d047607::9:136964367-136966368(-)
Zm00001d017312::5:192404756-192406757(-)
Zm00001d036425::6:87901769-87903770(-)
Zm00001d013286::5:7894508-7896509(+)
Zm00001d046941::9:111968501-111970502(-)
Zm00001d051421::4:158023293-158025294(-)
Zm00001d032402::1:225529074-225531075(+)
Zm00001d049516::4:32965401-32967402(-)
Zm00001d036459::6:89231248-89233249(-)
Zm00001d002878::2:25537220-25539221(+)
Zm00001d018544::5:222687797-222689798(+)
Zm00001d014278::5:39076417-39078418(-)
Zm00001d002006::2:4276022-4278023(+)
Zm00001d009760::8:80072788-80074789(+)
Zm00001d023241::10:1288999-1291000(-)
Zm00001d041871::3:141634842-141636843(-)
Zm00001d035829::6:53795246-53797247(-)
Zm00001d009419::8:63662210-63664211(+)
Zm00001d044985::9:9339268-9341269(-)
Zm00001d040079::3:26047112-26049113(-)
Zm00001d010773::8:127461298-127463299(+)
Zm00001d018207::5:216596324-216598325(+)
Zm00001d004950::2:150219138-150221139(-)
Zm00001d021877::7:165276944-165278945(-)
Zm00001d007435::2:231644638-231646639(-)
Zm00001d044732::9:666265-668266(+)
Zm00001d036072::6:70420825-70422826(-)
Zm00001d030468::1:134961328-134963329(+)
Zm00001d052667::4:196489843-196491844(+)
Zm00001d037092::6:111876859-111878860(+)
Zm00001d045679::9:32794727-32796728(+)
Zm00001d036063::6:69685099-69687100(+)
Zm00001d043544::3:203537953-203539954(-)
Zm00001d028086::1:22489094-22491095(-)
Zm00001d053767::4:240717926-240719927(-)
Zm00001d037734::6:135561002-135563003(+)
Zm00001d051557::4:162757100-162759101(+)
Zm00001d045160::9:14628822-14630823(+)
Zm00001d046357::9:83805539-83807540(-)
Zm00001d043762::3:209226906-209228907(+)
Zm00001d037196::6:115286932-115288933(+)
Zm00001d036432::6:88266221-88268222(+)
Zm00001d052138::4:180629613-180631614(-)
Zm00001d051688::4:166788999-166791000(-)
Zm00001d048368::9:155196991-155198992(-)
Zm00001d029721::1:84035686-84037687(+)
Zm00001d027402::1:4420558-4422559(-)
Zm00001d012598::8:177039167-177041168(+)
Zm00001d007837::2:240567696-240569697(+)
Zm00001d053122::4:214602508-214604509(-)
Zm00001d014701::5:59906929-59908930(-)
Zm00001d028153::1:24332595-24334596(-)
Zm00001d029464::1:71980181-71982182(+)
Zm00001d035288::6:19438585-19440586(-)
Zm00001d034917::1:305579868-305581869(+)
Zm00001d039120::6:170412930-170414931(-)
Zm00001d017885::5:209619753-209621754(-)
Zm00001d010940::8:134325603-134327604(-)
Zm00001d016406::5:161247970-161249971(+)
Zm00001d029359::1:67310464-67312465(+)
Zm00001d011745::8:160625540-160627541(+)
Zm00001d010062::8:97853754-97855755(+)
Zm00001d044615::3:233456760-233458761(+)
Zm00001d043868::3:212516955-212518956(-)
Zm00001d018375::5:219480190-219482191(+)
Zm00001d034463::1:293747500-293749501(+)
Zm00001d027589::1:8573590-8575591(-)
Zm00001d017252::5:190433299-190435300(+)
Zm00001d031345::1:186946079-186948080(-)
Zm00001d044550::3:231456366-231458367(+)
Zm00001d047184::9:121264612-121266613(+)
Zm00001d022318::7:175221461-175223462(+)
Zm00001d041385::3:115250409-115252410(+)
Zm00001d014880::5:66842495-66844496(+)
Zm00001d010614::8:121854339-121856340(+)
Zm00001d026670::10:149699286-149701287(+)
Zm00001d026260::10:142290948-142292949(-)
Zm00001d015139::5:76862351-76864352(-)
Zm00001d050334::4:81954793-81956794(-)
Zm00001d041776::3:137249156-137251157(+)
Zm00001d005064::2:156946568-156948569(-)
Zm00001d053342::4:226825396-226827397(+)
Zm00001d033657::1:269825155-269827156(+)
Zm00001d020975::7:138261323-138263324(+)
Zm00001d027618::1:9115167-9117168(-)
Zm00001d019432::7:33468517-33470518(+)
Zm00001d044028::3:217225481-217227482(+)
Zm00001d018851::7:7331986-7333987(-)
Zm00001d010835::8:129350134-129352135(+)
Zm00001d023292::10:2235929-2237930(+)
Zm00001d012890::5:1616537-1618538(+)
Zm00001d050214::4:73914672-73916673(-)
Zm00001d042493::3:169440991-169442992(-)
Zm00001d040901::3:77300704-77302705(-)
Zm00001d051849::4:172181018-172183019(+)
Zm00001d012653::8:177999694-178001695(-)
Zm00001d022594::7:180719722-180721723(+)
Zm00001d005668::2:182819593-182821594(+)
Zm00001d019985::7:82805360-82807361(-)
Zm00001d033780::1:273611556-273613557(-)
Zm00001d051948::4:175078843-175080844(+)
Zm00001d004070::2:80080758-80082759(-)
Zm00001d028256::1:28102419-28104420(-)
Zm00001d050981::4:134991010-134993011(-)
Zm00001d018793::7:5332751-5334752(-)
Zm00001d028243::1:27821333-27823334(-)
Zm00001d020971::7:138208835-138210836(+)
Zm00001d028457::1:35509530-35511531(-)
Zm00001d045603::9:28456774-28458775(-)
Zm00001d011775::8:161304592-161306593(-)
Zm00001d007630::2:236507349-236509350(-)
Zm00001d014989::5:71261439-71263440(+)
Zm00001d030374::1:127339805-127341806(-)
Zm00001d033375::1:260985014-260987015(+)
Zm00001d010406::8:113200869-113202870(+)
Zm00001d021368::7:150083816-150085817(-)
Zm00001d002602::2:16547101-16549102(-)
Zm00001d033170::1:252784462-252786463(-)
Zm00001d041772::3:137007168-137009169(-)
Zm00001d025075::10:102768962-102770963(+)
Zm00001d027352::1:3491306-3493307(-)
Zm00001d004153::2:86908636-86910637(+)
Zm00001d010442::8:115335181-115337182(-)
Zm00001d042026::3:147733667-147735668(-)
Zm00001d046552::9:95730723-95732724(-)
Zm00001d048162::9:151215656-151217657(+)
Zm00001d051015::4:137038813-137040814(+)
Zm00001d019944::7:78421684-78423685(-)
Zm00001d037856::6:139900806-139902807(-)
Zm00001d043765::3:209277168-209279169(-)
Zm00001d031327::1:186074959-186076960(-)
Zm00001d038595::6:160664053-160666054(+)
Zm00001d049816::4:45969510-45971511(-)
Zm00001d005176::2:162432381-162434382(-)
Zm00001d021681::7:159846732-159848733(-)
Zm00001d015721::5:112710310-112712311(-)
Zm00001d052742::4:199483780-199485781(+)
Zm00001d006184::2:200976572-200978573(-)
Zm00001d015455::5:91168860-91170861(-)
Zm00001d022114::7:170596748-170598749(+)
Zm00001d024854::10:90670913-90672914(-)
Zm00001d015243::5:80675459-80677460(+)
Zm00001d049508::4:32711382-32713383(-)
Zm00001d043134::3:189964910-189966911(-)
Zm00001d014898::5:67326332-67328333(-)
Zm00001d016587::5:168559733-168561734(+)
Zm00001d042651::3:175306143-175308144(+)
Zm00001d040768::3:64625982-64627983(-)
Zm00001d021379::7:150378780-150380781(+)
Zm00001d041327::3:112399398-112401399(-)
Zm00001d038256::6:152463861-152465862(-)
Zm00001d027708::1:11663282-11665283(+)
Zm00001d052346::4:187719710-187721711(+)
Zm00001d043556::3:203752028-203754029(-)
Zm00001d053805::4:241440399-241442400(+)
Zm00001d014124::5:33237570-33239571(+)
Zm00001d006866::2:218205167-218207168(+)
Zm00001d042982::3:185782469-185784470(-)
Zm00001d018199::5:216420911-216422912(-)
Zm00001d021891::7:165508356-165510357(-)
Zm00001d006316::2:204321535-204323536(-)
Zm00001d004633::2:124218287-124220288(-)
Zm00001d019326::7:27939086-27941087(+)
Zm00001d042455::3:168344796-168346797(+)
Zm00001d017049::5:183885700-183887701(+)
Zm00001d031509::1:192303852-192305853(-)
Zm00001d045590::9:27536449-27538450(+)
Zm00001d018709::7:2898574-2900575(-)
Zm00001d026014::10:136048922-136050923(-)
Zm00001d031583::1:195480442-195482443(+)
Zm00001d028613::1:40786001-40788002(+)
Zm00001d033090::1:250038191-250040192(+)
Zm00001d049087::4:15651062-15653063(-)
Zm00001d017787::5:206750651-206752652(+)
Zm00001d032740::1:237002243-237004244(+)
Zm00001d012445::8:174634218-174636219(-)
Zm00001d028203::1:26140004-26142005(-)
Zm00001d025661::10:125346768-125348769(-)
Zm00001d004782::2:138883129-138885130(+)
Zm00001d041753::3:135971167-135973168(+)
Zm00001d004293::2:100987502-100989503(-)
Zm00001d046652::9:100616350-100618351(-)
Zm00001d032699::1:235071762-235073763(+)
Zm00001d015174::5:78398413-78400414(-)
Zm00001d032888::1:241519395-241521396(-)
Zm00001d027709::1:11677945-11679946(-)
Zm00001d012666::8:178292851-178294852(+)
Zm00001d021716::7:161219158-161221159(+)
Zm00001d044398::3:227149861-227151862(+)
Zm00001d046400::9:87394202-87396203(-)
Zm00001d008332::8:5547337-5549338(-)
Zm00001d021648::7:159052008-159054009(-)
Zm00001d003663::2:53139924-53141925(-)
Zm00001d041112::3:98129360-98131361(+)
Zm00001d022062::7:169197280-169199281(-)
Zm00001d039663::3:11201476-11203477(-)
Zm00001d013295::5:7988662-7990663(+)
Zm00001d044699::3:235216469-235218470(+)
Zm00001d020535::7:121376859-121378860(-)
Zm00001d041608::3:129600194-129602195(+)
Zm00001d011401::8:149538186-149540187(-)
Zm00001d015234::5:80279570-80281571(+)
Zm00001d024148::10:49669659-49671660(-)
Zm00001d040364::3:40089111-40091112(+)
Zm00001d024441::10:70869322-70871323(-)
Zm00001d007975::2:244365411-244367412(+)
Zm00001d008395::8:7172472-7174473(+)
Zm00001d052668::4:196531389-196533390(+)
Zm00001d046405::9:87581498-87583499(+)
Zm00001d026238::10:141678541-141680542(+)
Zm00001d043827::3:211043325-211045326(-)
Zm00001d011397::8:149489732-149491733(-)
Zm00001d022286::7:174471490-174473491(+)
Zm00001d049437::4:30245415-30247416(-)
Zm00001d002600::2:16446626-16448627(+)
Zm00001d051879::4:173235281-173237282(+)
Zm00001d035310::6:20535439-20537440(-)
Zm00001d012468::8:175070484-175072485(-)
Zm00001d007778::2:239426271-239428272(+)
Zm00001d004727::2:134137132-134139133(-)
Zm00001d005541::2:178095462-178097463(-)
Zm00001d010526::8:119278467-119280468(-)
Zm00001d047887::9:144329924-144331925(-)
Zm00001d001859::2:2043346-2045347(-)
Zm00001d008726::8:17929193-17931194(+)
Zm00001d026690::10:150051359-150053360(-)
Zm00001d052967::4:206533928-206535929(+)
Zm00001d037540::6:128728306-128730307(-)
Zm00001d021535::7:155282939-155284940(-)
Zm00001d030061::1:102722604-102724605(-)
Zm00001d012465::8:174978305-174980306(-)
Zm00001d015427::5:89586290-89588291(-)
Zm00001d039387::3:3145030-3147031(-)
Zm00001d050430::4:87435582-87437583(-)
Zm00001d042260::3:157877975-157879976(+)
Zm00001d028920::1:51489552-51491553(+)
Zm00001d026016::10:136072775-136074776(-)
Zm00001d017193::5:188493340-188495341(+)
Zm00001d038496::6:158592449-158594450(+)
Zm00001d045514::9:25083682-25085683(-)
Zm00001d043991::3:215826579-215828580(+)
Zm00001d002684::2:19211382-19213383(-)
Zm00001d046831::9:107711904-107713905(+)
Zm00001d004099::2:82706836-82708837(+)
Zm00001d009348::8:57760516-57762517(-)
Zm00001d001908::2:2696640-2698641(-)
Zm00001d017676::5:203884147-203886148(-)
Zm00001d046679::9:102107969-102109970(-)
Zm00001d046112::9:63976991-63978992(-)
Zm00001d044110::3:219539766-219541767(+)
Zm00001d026588::10:148411355-148413356(+)
Zm00001d019314::7:27314102-27316103(+)
Zm00001d022194::7:172578846-172580847(-)
Zm00001d005769::2:187444520-187446521(+)
Zm00001d024937::10:95810534-95812535(-)
Zm00001d007078::2:221779724-221781725(-)
Zm00001d030942::1:168493203-168495204(-)
Zm00001d047058::9:116829060-116831061(-)
Zm00001d028926::1:51753051-51755052(+)
Zm00001d029814::1:88198130-88200131(-)
Zm00001d017069::5:184383370-184385371(-)
Zm00001d020544::7:121749211-121751212(+)
Zm00001d031674::1:198271491-198273492(-)
Zm00001d006573::2:211265084-211267085(-)
Zm00001d012869::5:1397429-1399430(-)
Zm00001d038163::6:150035216-150037217(-)
Zm00001d018674::7:2273709-2275710(+)
Zm00001d016006::5:138920917-138922918(-)
Zm00001d034508::1:294975905-294977906(+)
Zm00001d026437::10:145819942-145821943(+)
Zm00001d013863::5:23247678-23249679(+)
Zm00001d029437::1:70447703-70449704(-)
Zm00001d003649::2:51956233-51958234(-)
Zm00001d027236::1:136877-138878(+)
Zm00001d006936::2:219732584-219734585(-)
Zm00001d007060::2:221014968-221016969(-)
Zm00001d046450::9:90490328-90492329(+)
Zm00001d050670::4:114196186-114198187(+)
Zm00001d038850::6:165840283-165842284(-)
Zm00001d012394::8:173520610-173522611(+)
Zm00001d008349::8:6122698-6124699(+)
Zm00001d018203::5:216532118-216534119(-)
Zm00001d050242::4:75573212-75575213(-)
Zm00001d007783::2:239498895-239500896(+)
Zm00001d039390::3:3171011-3173012(-)
Zm00001d001949::2:3417431-3419432(+)
Zm00001d013489::5:12660539-12662540(-)
Zm00001d030020::1:99950181-99952182(-)
Zm00001d017376::5:193827588-193829589(+)
Zm00001d047395::9:128652398-128654399(+)
Zm00001d042718::3:178120136-178122137(-)
Zm00001d025023::10:100053957-100055958(+)
Zm00001d048079::9:149448294-149450295(+)
Zm00001d018943::7:10082607-10084608(-)
Zm00001d025745::10:128264257-128266258(+)
Zm00001d038326::6:154564037-154566038(-)
Zm00001d043146::3:190112197-190114198(-)
Zm00001d016816::5:177057782-177059783(-)
Zm00001d034052::1:282584594-282586595(+)
Zm00001d034944::1:306362491-306364492(-)
Zm00001d029211::1:62493411-62495412(-)
Zm00001d044023::3:217008306-217010307(-)
Zm00001d003107::2:32462691-32464692(-)
Zm00001d004955::2:150558245-150560246(-)
Zm00001d008399::8:7351504-7353505(-)
Zm00001d024710::10:84553132-84555133(-)
Zm00001d039342::3:2140947-2142948(-)
Zm00001d024068::10:41311662-41313663(+)
Zm00001d033532::1:266015890-266017891(+)
Zm00001d007108::2:222398183-222400184(+)
Zm00001d031093::1:176925597-176927598(-)
Zm00001d034951::1:306512208-306514209(-)
Zm00001d025697::10:126599725-126601726(+)
Zm00001d051017::4:137139854-137141855(-)
Zm00001d044704::3:235440996-235442997(-)
Zm00001d041880::3:142196775-142198776(-)
Zm00001d008310::8:4841088-4843089(-)
Zm00001d030981::1:171567591-171569592(-)
Zm00001d042615::3:173789596-173791597(+)
Zm00001d023817::10:23330949-23332950(+)
Zm00001d010409::8:113369256-113371257(-)
Zm00001d042747::3:178863927-178865928(-)
Zm00001d039471::3:5160148-5162149(-)
Zm00001d048597::4:1023616-1025617(+)
Zm00001d053162::4:217402909-217404910(-)
Zm00001d003143::2:33543776-33545777(-)
Zm00001d021687::7:160064710-160066711(+)
Zm00001d048784::4:5511174-5513175(-)
Zm00001d004322::2:103035106-103037107(-)
Zm00001d046306::9:79734841-79736842(+)
Zm00001d020157::7:96197519-96199520(+)
Zm00001d011226::8:143744168-143746169(+)
Zm00001d011118::8:139411954-139413955(-)
Zm00001d015929::5:132195138-132197139(-)
Zm00001d021938::7:166549090-166551091(+)
Zm00001d034387::1:291603772-291605773(+)
Zm00001d044585::3:232637656-232639657(-)
Zm00001d013033::5:3490634-3492635(+)
Zm00001d016913::5:179730050-179732051(-)
Zm00001d041818::3:139106338-139108339(-)
Zm00001d021216::7:146425038-146427039(+)
Zm00001d016912::5:179722159-179724160(-)
Zm00001d039051::6:169305938-169307939(-)
Zm00001d035501::6:29603185-29605186(+)
Zm00001d041169::3:101799735-101801736(+)
Zm00001d009005::8:29719885-29721886(-)
Zm00001d045816::9:40985753-40987754(+)
Zm00001d018257::5:217523950-217525951(-)
Zm00001d018927::7:9493978-9495979(+)
Zm00001d018828::7:6679616-6681617(-)
Zm00001d022193::7:172483458-172485459(+)
Zm00001d017174::5:187967856-187969857(-)
Zm00001d027546::1:8016152-8018153(+)
Zm00001d028020::1:20538912-20540913(-)
Zm00001d022204::7:172766044-172768045(-)
Zm00001d045230::9:16635879-16637880(-)
Zm00001d047167::9:120746200-120748201(+)
Zm00001d024035::10:38785596-38787597(+)
Zm00001d014458::5:48266072-48268073(-)
Zm00001d025166::10:107140406-107142407(+)
Zm00001d041888::3:142426497-142428498(+)
Zm00001d037139::6:113725928-113727929(+)
Zm00001d030091::1:105033715-105035716(+)
Zm00001d039409::3:3618779-3620780(+)
Zm00001d036575::6:93375250-93377251(-)
Zm00001d050754::4:121062015-121064016(-)
Zm00001d028986::1:53578144-53580145(+)
Zm00001d010048::8:96826357-96828358(-)
Zm00001d009426::8:63984068-63986069(-)
Zm00001d013222::5:6719056-6721057(-)
Zm00001d011614::8:155952199-155954200(-)
Zm00001d020003::7:84904763-84906764(-)
Zm00001d021763::7:162635024-162637025(+)
Zm00001d052886::4:203411780-203413781(-)
Zm00001d011414::8:149850040-149852041(+)
Zm00001d021005::7:140102480-140104481(+)
Zm00001d032764::1:237637564-237639565(-)
Zm00001d018280::5:217836825-217838826(-)
Zm00001d051096::4:142175231-142177232(-)
Zm00001d004564::2:118173841-118175842(+)
Zm00001d052660::4:196212462-196214463(-)
Zm00001d045739::9:36162201-36164202(+)
Zm00001d017771::5:206341600-206343601(+)
Zm00001d017729::5:205466528-205468529(-)
Zm00001d002773::2:22214304-22216305(-)
Zm00001d014129::5:33510097-33512098(+)
Zm00001d033247::1:256002679-256004680(-)
Zm00001d044971::9:8654602-8656603(-)
Zm00001d047729::9:140071151-140073152(+)
Zm00001d043489::3:201662808-201664809(+)
Zm00001d052682::4:197138005-197140006(-)
Zm00001d009915::8:89357311-89359312(+)
Zm00001d052349::4:187822922-187824923(+)
Zm00001d006377::2:206074499-206076500(+)
Zm00001d044665::3:234416047-234418048(-)
Zm00001d043909::3:213585749-213587750(-)
Zm00001d018105::5:214435985-214437986(+)
Zm00001d004466::2:113645136-113647137(+)
Zm00001d003584::2:49055544-49057545(-)
Zm00001d020623::7:125322228-125324229(-)
Zm00001d034775::1:301935996-301937997(+)
Zm00001d047382::9:128263440-128265441(-)
Zm00001d025503::10:120607718-120609719(-)
Zm00001d048171::9:151308893-151310894(+)
Zm00001d029645::1:80946588-80948589(-)
Zm00001d012663::8:178278042-178280043(+)
Zm00001d033879::1:277216123-277218124(+)
Zm00001d047367::9:127882786-127884787(-)
Zm00001d012122::8:168484977-168486978(-)
Zm00001d003659::2:52837912-52839913(+)
Zm00001d011174::8:141812116-141814117(-)
Zm00001d031065::1:175608843-175610844(-)
Zm00001d042005::3:147029715-147031716(+)
Zm00001d026532::10:147804255-147806256(-)
Zm00001d052022::4:176743712-176745713(+)
Zm00001d026706::10:150555300-150557301(+)
Zm00001d005826::2:189989648-189991649(+)
Zm00001d006180::2:200829044-200831045(+)
Zm00001d011851::8:162804980-162806981(-)
Zm00001d051906::4:174318427-174320428(-)
Zm00001d041445::3:120189678-120191679(+)
Zm00001d014775::5:62832366-62834367(-)
Zm00001d024702::10:84128805-84130806(+)
Zm00001d024160::10:51313813-51315814(+)
Zm00001d044086::3:218643257-218645258(-)
Zm00001d042402::3:164919386-164921387(+)
Zm00001d048822::4:6008250-6010251(+)
Zm00001d024262::10:59949052-59951053(+)
Zm00001d021985::7:167549126-167551127(-)
Zm00001d048000::9:147666840-147668841(-)
Zm00001d029758::1:86006570-86008571(-)
Zm00001d010047::8:96820544-96822545(-)
Zm00001d027383::1:4114170-4116171(-)
Zm00001d051009::4:136550720-136552721(-)
Zm00001d038786::6:164346541-164348542(+)
Zm00001d018596::7:294937-296938(-)
Zm00001d031849::1:203991671-203993672(+)
Zm00001d013779::5:19940220-19942221(+)
Zm00001d003833::2:61459934-61461935(-)
Zm00001d026600::10:148724283-148726284(-)
Zm00001d048045::9:148688551-148690552(-)
Zm00001d030989::1:172180222-172182223(+)
Zm00001d016343::5:158389940-158391941(+)
Zm00001d017756::5:206002771-206004772(+)
Zm00001d022273::7:174092295-174094296(+)
Zm00001d028693::1:43341507-43343508(+)
Zm00001d002178::2:7304064-7306065(-)
Zm00001d053984::4:244596837-244598838(-)
Zm00001d041520::3:125608899-125610900(-)
Zm00001d042683::3:176793262-176795263(+)
Zm00001d032444::1:226775748-226777749(+)
Zm00001d029343::1:66654593-66656594(-)
Zm00001d005920::2:192760848-192762849(+)
Zm00001d014204::5:36527214-36529215(+)
Zm00001d053932::4:243766589-243768590(+)
Zm00001d026306::10:143269898-143271899(+)
Zm00001d038549::6:159753637-159755638(-)
Zm00001d052713::4:198405628-198407629(+)
Zm00001d011321::8:146622498-146624499(-)
Zm00001d031933::1:207281118-207283119(-)
Zm00001d042397::3:164479813-164481814(-)
Zm00001d029336::1:66392559-66394560(-)
Zm00001d023945::10:30975806-30977807(-)
Zm00001d034519::1:295594107-295596108(+)
Zm00001d032994::1:246211311-246213312(+)
Zm00001d039719::3:12976778-12978779(+)
Zm00001d028199::1:26000271-26002272(+)
Zm00001d025497::10:120582967-120584968(-)
Zm00001d027808::1:14083061-14085062(-)
Zm00001d047857::9:143573182-143575183(+)
Zm00001d024016::10:37082743-37084744(-)
Zm00001d029908::1:93677352-93679353(+)
Zm00001d047436::9:129912122-129914123(+)
Zm00001d016836::5:177821854-177823855(+)
Zm00001d039345::3:2189775-2191776(+)
Zm00001d053980::4:244565300-244567301(-)
Zm00001d002538::2:14985197-14987198(+)
Zm00001d010928::8:133837910-133839911(+)
Zm00001d017247::5:190231144-190233145(+)
Zm00001d008771::8:19579679-19581680(-)
Zm00001d002961::2:28153093-28155094(+)
Zm00001d052537::4:192552295-192554296(+)
Zm00001d001960::2:3560450-3562451(-)
Zm00001d003782::2:59186009-59188010(-)
Zm00001d037199::6:115497865-115499866(-)
Zm00001d017456::5:196439200-196441201(-)
Zm00001d043263::3:193702239-193704240(-)
Zm00001d022343::7:175915589-175917590(-)
Zm00001d012931::5:2171688-2173689(+)
Zm00001d009105::8:36612742-36614743(+)
Zm00001d011722::8:159972349-159974350(-)
Zm00001d006663::2:213811478-213813479(-)
Zm00001d008651::8:15981768-15983769(+)
Zm00001d034406::1:292052586-292054587(-)
Zm00001d027868::1:15767948-15769949(-)
Zm00001d010796::8:128044576-128046577(-)
Zm00001d017492::5:197500970-197502971(+)
Zm00001d035933::6:61045004-61047005(+)
Zm00001d010395::8:112625631-112627632(+)
Zm00001d034106::1:284126209-284128210(-)
Zm00001d010514::8:118705203-118707204(+)
Zm00001d029848::1:89935498-89937499(-)
Zm00001d041914::3:143310825-143312826(+)
Zm00001d016230::5:151211534-151213535(+)
Zm00001d020176::7:97545566-97547567(+)
Zm00001d044127::3:219912411-219914412(+)
Zm00001d018653::7:1880248-1882249(+)
Zm00001d034166::1:285646783-285648784(-)
Zm00001d013943::5:25538208-25540209(+)
Zm00001d027745::1:12531465-12533466(-)
Zm00001d019600::7:45982893-45984894(-)
Zm00001d051662::4:165926585-165928586(-)
Zm00001d018355::5:219131061-219133062(+)
Zm00001d016884::5:179291242-179293243(-)
Zm00001d001826::2:1536220-1538221(+)
Zm00001d044467::3:228979857-228981858(-)
Zm00001d036862::6:104410750-104412751(+)
Zm00001d007569::2:235042501-235044502(-)
Zm00001d043434::3:199732392-199734393(+)
Zm00001d042225::3:156803668-156805669(-)
Zm00001d036592::6:93916083-93918084(-)
Zm00001d015090::5:75189531-75191532(-)
Zm00001d028608::1:40718005-40720006(-)
Zm00001d053095::4:213516111-213518112(-)
Zm00001d047005::9:114949544-114951545(+)
Zm00001d021829::7:164024509-164026510(-)
Zm00001d029688::1:82825640-82827641(+)
Zm00001d018435::5:220826886-220828887(+)
Zm00001d011891::8:164104670-164106671(+)
Zm00001d040456::3:44225537-44227538(+)
Zm00001d022432::7:177639197-177641198(-)
Zm00001d017995::5:211640101-211642102(-)
Zm00001d023384::10:4333597-4335598(+)
Zm00001d010059::8:97530922-97532923(+)
Zm00001d030648::1:150687934-150689935(+)
Zm00001d052079::4:178763054-178765055(+)
Zm00001d050800::4:123704789-123706790(-)
Zm00001d005659::2:182561137-182563138(+)
Zm00001d031182::1:181579153-181581154(-)
Zm00001d010337::8:110337533-110339534(-)
Zm00001d014091::5:31999284-32001285(+)
Zm00001d053719::4:239820769-239822770(+)
Zm00001d004510::2:115886064-115888065(+)
Zm00001d010385::8:112507802-112509803(-)
Zm00001d020008::7:85217242-85219243(+)
Zm00001d006917::2:219338751-219340752(+)
Zm00001d048545::9:158376750-158378751(-)
Zm00001d026348::10:143977994-143979995(+)
Zm00001d023595::10:11317697-11319698(-)
Zm00001d020669::7:127430980-127432981(-)
Zm00001d039265::3:825867-827868(-)
Zm00001d040318::3:37806511-37808512(+)
Zm00001d027523::1:7399081-7401082(-)
Zm00001d009037::8:31005113-31007114(-)
Zm00001d021968::7:167230650-167232651(+)
Zm00001d051773::4:169204227-169206228(-)
Zm00001d045752::9:37136369-37138370(+)
Zm00001d017308::5:192347315-192349316(+)
Zm00001d028472::1:35963998-35965999(+)
Zm00001d037273::6:119047220-119049221(-)
Zm00001d027842::1:14880957-14882958(+)
Zm00001d009439::8:64593420-64595421(-)
Zm00001d020443::7:114658015-114660016(-)
Zm00001d017203::5:188720224-188722225(+)
Zm00001d007214::2:224879581-224881582(+)
Zm00001d035139::6:6671323-6673324(+)
Zm00001d052092::4:179373549-179375550(-)
Zm00001d053134::4:215434169-215436170(+)
Zm00001d032691::1:234673862-234675863(-)
Zm00001d013317::5:8501333-8503334(-)
Zm00001d044506::3:230184742-230186743(-)
Zm00001d034592::1:297389185-297391186(-)
Zm00001d017997::5:211653098-211655099(-)
Zm00001d050024::4:60836067-60838068(+)
Zm00001d054014::4:245165072-245167073(+)
Zm00001d032249::1:218789153-218791154(+)
Zm00001d014011::5:28550892-28552893(-)
Zm00001d021961::7:167200157-167202158(+)
Zm00001d043036::3:187093867-187095868(+)
Zm00001d048334::9:154592080-154594081(+)
Zm00001d002137::2:6508852-6510853(-)
Zm00001d028397::1:33447635-33449636(-)
Zm00001d013199::5:6336031-6338032(+)
Zm00001d030380::1:127552095-127554096(-)
Zm00001d046181::9:69845598-69847599(-)
Zm00001d029290::1:64987711-64989712(-)
Zm00001d028141::1:23990305-23992306(+)
Zm00001d027889::1:16774822-16776823(+)
Zm00001d032181::1:216011063-216013064(-)
Zm00001d049928::4:53481681-53483682(+)
Zm00001d030672::1:152350953-152352954(+)
Zm00001d029620::1:79986057-79988058(-)
Zm00001d018362::5:219166989-219168990(+)
Zm00001d053722::4:239848212-239850213(+)
Zm00001d016572::5:167862242-167864243(-)
Zm00001d033102::1:250201773-250203774(+)
Zm00001d008656::8:16235958-16237959(-)
Zm00001d020502::7:119517677-119519678(-)
Zm00001d005713::2:184334969-184336970(-)
Zm00001d004616::2:122071791-122073792(+)
Zm00001d007729::2:238305982-238307983(-)
Zm00001d007692::2:237531946-237533947(-)
Zm00001d018112::5:214562580-214564581(+)
Zm00001d048454::9:156679029-156681030(-)
Zm00001d006797::2:216891199-216893200(+)
Zm00001d048729::4:4325153-4327154(-)
Zm00001d041989::3:146712874-146714875(+)
Zm00001d023254::10:1476784-1478785(+)
Zm00001d050962::4:133773381-133775382(+)
Zm00001d029901::1:93281051-93283052(+)
Zm00001d028485::1:36683955-36685956(-)
Zm00001d047929::9:145593270-145595271(-)
Zm00001d043484::3:201623429-201625430(+)
Zm00001d002871::2:25169605-25171606(+)
Zm00001d012206::8:170078256-170080257(-)
Zm00001d034521::1:295608392-295610393(+)
Zm00001d028653::1:41837703-41839704(-)
Zm00001d047853::9:143468049-143470050(+)
Zm00001d049699::4:40546166-40548167(+)
Zm00001d033226::1:255203210-255205211(+)
Zm00001d051778::4:169304161-169306162(+)
Zm00001d012591::8:176953965-176955966(+)
Zm00001d035195::6:9101653-9103654(+)
Zm00001d019162::7:19624329-19626330(-)
Zm00001d037539::6:128703850-128705851(-)
Zm00001d010366::8:111286770-111288771(-)
Zm00001d040442::3:43567909-43569910(+)
Zm00001d043515::3:202395254-202397255(+)
Zm00001d002850::2:24661252-24663253(+)
Zm00001d006131::2:199414716-199416717(+)
Zm00001d039075::6:169615671-169617672(-)
Zm00001d043207::3:191796083-191798084(-)
Zm00001d043124::3:189750918-189752919(-)
Zm00001d050822::4:124716937-124718938(-)
Zm00001d013817::5:21327743-21329744(-)
Zm00001d027705::1:11552486-11554487(+)
Zm00001d004348::2:105687883-105689884(-)
Zm00001d039272::3:901352-903353(-)
Zm00001d026345::10:143893760-143895761(-)
Zm00001d035570::6:34075049-34077050(-)
Zm00001d008271::8:3628768-3630769(-)
Zm00001d026113::10:138718038-138720039(+)
Zm00001d027571::1:8285347-8287348(+)
Zm00001d025633::10:124644428-124646429(+)
Zm00001d045418::9:21511007-21513008(-)
Zm00001d005108::2:158571631-158573632(-)
Zm00001d007533::2:234174346-234176347(-)
Zm00001d049809::4:45662907-45664908(+)
Zm00001d016613::5:170112200-170114201(+)
Zm00001d049277::4:24289802-24291803(-)
Zm00001d048697::4:3462765-3464766(+)
Zm00001d023476::10:6859896-6861897(+)
Zm00001d007963::2:244275459-244277460(-)
Zm00001d015384::5:87549297-87551298(-)
Zm00001d053389::4:228944855-228946856(+)
Zm00001d017682::5:204119336-204121337(+)
Zm00001d010657::8:123114247-123116248(-)
Zm00001d044993::9:9497746-9499747(-)
Zm00001d042104::3:150757559-150759560(+)
Zm00001d052689::4:197455803-197457804(-)
Zm00001d025713::10:127153277-127155278(+)
Zm00001d020163::7:96648493-96650494(+)
Zm00001d047830::9:142672292-142674293(-)
Zm00001d037613::6:131763560-131765561(+)
Zm00001d004921::2:148711117-148713118(-)
Zm00001d043432::3:199634804-199636805(+)
Zm00001d042039::3:148143622-148145623(+)
Zm00001d010414::8:113687279-113689280(-)
Zm00001d048381::9:155281416-155283417(-)
Zm00001d007441::2:231771928-231773929(-)
Zm00001d030984::1:172055248-172057249(+)
Zm00001d017865::5:209122038-209124039(+)
Zm00001d012937::5:2228925-2230926(-)
Zm00001d028777::1:46188190-46190191(+)
Zm00001d036031::6:67355532-67357533(-)
Zm00001d052562::4:193206387-193208388(+)
Zm00001d029852::1:90296907-90298908(-)
Zm00001d044382::3:226544674-226546675(-)
Zm00001d037315::6:120634699-120636700(-)
Zm00001d014874::5:66660542-66662543(+)
Zm00001d022096::7:170214165-170216166(-)
Zm00001d032156::1:214678412-214680413(-)
Zm00001d048323::9:154488737-154490738(-)
Zm00001d035854::6:56295065-56297066(+)
Zm00001d031435::1:190084447-190086448(+)
Zm00001d032085::1:212118772-212120773(+)
Zm00001d025160::10:106965432-106967433(-)
Zm00001d010401::8:112912585-112914586(+)
Zm00001d042961::3:184963095-184965096(+)
Zm00001d007516::2:233645885-233647886(-)
Zm00001d005250::2:165696144-165698145(-)
Zm00001d032470::1:227689250-227691251(+)
Zm00001d026301::10:143202582-143204583(+)
Zm00001d038870::6:166161049-166163050(-)
Zm00001d020695::7:128801282-128803283(+)
Zm00001d046494::9:92366158-92368159(-)
Zm00001d030683::1:152854104-152856105(-)
Zm00001d002590::2:16292195-16294196(+)
Zm00001d024600::10:79989693-79991694(+)
Zm00001d003512::2:46294855-46296856(+)
Zm00001d049023::4:12946568-12948569(-)
Zm00001d024583::10:79184009-79186010(-)
Zm00001d017036::5:183332993-183334994(-)
Zm00001d009960::8:92434489-92436490(-)
Zm00001d032279::1:220035339-220037340(+)
Zm00001d044431::3:227754422-227756423(-)
Zm00001d029592::1:78161433-78163434(+)
Zm00001d013579::5:14717511-14719512(-)
Zm00001d040536::3:48597413-48599414(+)
Zm00001d051465::4:159609924-159611925(-)
Zm00001d034164::1:285591040-285593041(-)
Zm00001d043237::3:192733381-192735382(+)
Zm00001d038377::6:155919643-155921644(-)
Zm00001d016119::5:145524527-145526528(-)
Zm00001d040310::3:37113475-37115476(+)
Zm00001d020963::7:138061000-138063001(-)
Zm00001d052543::4:192655866-192657867(+)
Zm00001d039841::3:16412197-16414198(+)
Zm00001d035645::6:38127283-38129284(+)
Zm00001d021338::7:149250546-149252547(-)
Zm00001d028565::1:39239162-39241163(-)
Zm00001d052269::4:185374597-185376598(-)
Zm00001d021651::7:159108157-159110158(-)
Zm00001d010870::8:131540884-131542885(+)
Zm00001d037626::6:132310937-132312938(-)
Zm00001d042608::3:173417922-173419923(+)
Zm00001d004621::2:122478123-122480124(-)
Zm00001d051873::4:172994409-172996410(+)
Zm00001d047808::9:142329849-142331850(+)
Zm00001d048893::4:7223154-7225155(+)
Zm00001d013534::5:13762372-13764373(+)
Zm00001d035320::6:21082454-21084455(-)
Zm00001d027441::1:5433965-5435966(-)
Zm00001d015948::5:133563508-133565509(+)
Zm00001d010620::8:122051464-122053465(+)
Zm00001d019613::7:46352258-46354259(+)
Zm00001d003210::2:36091936-36093937(+)
Zm00001d003114::2:32676042-32678043(+)
Zm00001d038676::6:162391071-162393072(-)
Zm00001d029126::1:59131129-59133130(+)
Zm00001d049929::4:53636472-53638473(+)
Zm00001d015724::5:113203313-113205314(+)
Zm00001d023755::10:18799800-18801801(+)
Zm00001d017380::5:193885663-193887664(+)
Zm00001d034051::1:282577257-282579258(+)
Zm00001d050220::4:74497352-74499353(+)
Zm00001d026186::10:140540620-140542621(+)
Zm00001d003180::2:34887126-34889127(-)
Zm00001d030790::1:159883990-159885991(-)
Zm00001d012718::8:179118908-179120909(+)
Zm00001d050501::4:94342958-94344959(+)
Zm00001d004431::2:111473012-111475013(-)
Zm00001d041735::3:135547530-135549531(-)
Zm00001d016207::5:150431435-150433436(+)
Zm00001d008666::8:16424714-16426715(+)
Zm00001d013549::5:14085548-14087549(-)
Zm00001d011567::8:154588233-154590234(+)
Zm00001d052103::4:179681710-179683711(-)
Zm00001d009167::8:40632546-40634547(-)
Zm00001d037836::6:139250121-139252122(-)
Zm00001d010658::8:123181159-123183160(+)
Zm00001d014876::5:66768129-66770130(+)
Zm00001d028601::1:40430518-40432519(-)
Zm00001d038797::6:164588041-164590042(-)
Zm00001d034272::1:288311693-288313694(+)
Zm00001d005529::2:177315737-177317738(-)
Zm00001d032160::1:214992423-214994424(-)
Zm00001d049428::4:30062787-30064788(-)
Zm00001d027277::1:1230044-1232045(+)
Zm00001d008758::8:19239886-19241887(-)
Zm00001d004655::2:126654232-126656233(-)
Zm00001d021828::7:163878547-163880548(+)
Zm00001d029649::1:81310792-81312793(+)
Zm00001d032658::1:233388404-233390405(-)
Zm00001d049625::4:37974897-37976898(+)
Zm00001d028354::1:31744163-31746164(+)
Zm00001d035522::6:30886597-30888598(+)
Zm00001d011300::8:146135309-146137310(+)
Zm00001d004468::2:113817369-113819370(+)
Zm00001d032722::1:236114814-236116815(+)
Zm00001d017832::5:208256774-208258775(-)
Zm00001d016472::5:163708271-163710272(-)
Zm00001d024892::10:93170976-93172977(-)
Zm00001d040981::3:87915186-87917187(-)
Zm00001d032661::1:233440303-233442304(-)
Zm00001d049870::4:49699952-49701953(+)
Zm00001d022344::7:175931186-175933187(-)
Zm00001d043906::3:213466048-213468049(-)
Zm00001d004728::2:134138076-134140077(+)
Zm00001d041345::3:113724464-113726465(+)
Zm00001d053308::4:225413200-225415201(+)
Zm00001d021153::7:144191670-144193671(-)
Zm00001d002149::2:6818250-6820251(+)
Zm00001d009186::8:41873750-41875751(+)
Zm00001d040550::3:49052482-49054483(-)
Zm00001d038681::6:162448211-162450212(+)
Zm00001d014155::5:34329633-34331634(-)
Zm00001d041416::3:118099570-118101571(+)
Zm00001d043462::3:200761210-200763211(-)
Zm00001d025607::10:123737129-123739130(-)
Zm00001d039465::3:5027126-5029127(-)
Zm00001d020679::7:127859342-127861343(-)
Zm00001d018259::5:217538767-217540768(+)
Zm00001d021824::7:163781513-163783514(+)
Zm00001d012760::8:180055415-180057416(-)
Zm00001d010881::8:132067670-132069671(+)
Zm00001d014542::5:52453046-52455047(+)
Zm00001d038059::6:146580506-146582507(+)
Zm00001d038044::6:145986184-145988185(-)
Zm00001d034019::1:281285299-281287300(-)
Zm00001d028262::1:28404645-28406646(-)
Zm00001d048507::9:157491599-157493600(+)
Zm00001d021347::7:149581124-149583125(+)
Zm00001d016711::5:173430742-173432743(-)
Zm00001d020041::7:88136758-88138759(-)
Zm00001d033404::1:262063312-262065313(-)
Zm00001d006414::2:207261901-207263902(-)
Zm00001d003207::2:35905982-35907983(+)
Zm00001d031300::1:185592462-185594463(-)
Zm00001d051188::4:147842976-147844977(-)
Zm00001d012301::8:172071454-172073455(+)
Zm00001d020445::7:114911485-114913486(-)
Zm00001d035124::6:6266125-6268126(-)
Zm00001d012226::8:170454487-170456488(-)
Zm00001d033244::1:255757181-255759182(-)
Zm00001d040365::3:40178932-40180933(+)
Zm00001d049630::4:38146089-38148090(+)
Zm00001d007782::2:239485123-239487124(+)
Zm00001d007938::2:243479225-243481226(-)
Zm00001d031059::1:175154809-175156810(+)
Zm00001d036798::6:101219738-101221739(+)
Zm00001d009578::8:71549981-71551982(-)
Zm00001d046524::9:93804482-93806483(-)
Zm00001d035986::6:64768890-64770891(+)
Zm00001d010421::8:114337463-114339464(-)
Zm00001d023650::10:13642080-13644081(-)
Zm00001d049197::4:20093781-20095782(+)
Zm00001d051589::4:163587259-163589260(+)
Zm00001d016826::5:177537520-177539521(+)
Zm00001d009617::8:73342103-73344104(+)
Zm00001d023993::10:35137842-35139843(+)
Zm00001d006937::2:219870493-219872494(+)
Zm00001d023420::10:5097783-5099784(+)
Zm00001d005238::2:165157341-165159342(-)
Zm00001d037182::6:114977999-114980000(+)
Zm00001d028380::1:32691518-32693519(-)
Zm00001d035916::6:60138069-60140070(-)
Zm00001d034606::1:297655800-297657801(-)
Zm00001d023471::10:6715835-6717836(-)
Zm00001d014148::5:34130117-34132118(-)
Zm00001d015557::5:97443592-97445593(-)
Zm00001d045887::9:45748901-45750902(-)
Zm00001d018055::5:213272816-213274817(-)
Zm00001d007124::2:222818900-222820901(-)
Zm00001d039294::3:1169565-1171566(+)
Zm00001d011156::8:141116479-141118480(+)
Zm00001d051363::4:155988767-155990768(+)
Zm00001d048320::9:154472256-154474257(+)
Zm00001d037870::6:140474105-140476106(-)
Zm00001d009148::8:39613876-39615877(+)
Zm00001d008455::8:9189150-9191151(+)
Zm00001d021711::7:160979791-160981792(+)
Zm00001d042979::3:185648145-185650146(+)
Zm00001d034868::1:304295726-304297727(+)
Zm00001d045298::9:18174729-18176730(+)
Zm00001d014479::5:49672527-49674528(-)
Zm00001d044632::3:233649221-233651222(-)
Zm00001d006692::2:214485905-214487906(+)
Zm00001d043839::3:211456517-211458518(+)
Zm00001d034575::1:296748994-296750995(+)
Zm00001d010610::8:121825386-121827387(-)
Zm00001d039091::6:169863184-169865185(+)
Zm00001d025714::10:127158788-127160789(+)
Zm00001d053985::4:244595866-244597867(+)
Zm00001d021861::7:164832796-164834797(+)
Zm00001d008393::8:7168968-7170969(-)
Zm00001d051262::4:151027467-151029468(+)
Zm00001d015188::5:78733670-78735671(-)
Zm00001d039072::6:169541862-169543863(+)
Zm00001d039065::6:169495606-169497607(-)
Zm00001d017079::5:184662059-184664060(-)
Zm00001d052233::4:184158764-184160765(+)
Zm00001d025353::10:115204960-115206961(-)
Zm00001d010710::8:125241084-125243085(+)
Zm00001d034371::1:291105111-291107112(-)
Zm00001d016800::5:176391055-176393056(+)
Zm00001d038865::6:166069966-166071967(+)
Zm00001d043249::3:193231402-193233403(+)
Zm00001d027652::1:10149335-10151336(+)
Zm00001d009948::8:91812183-91814184(+)
Zm00001d023544::10:9590922-9592923(+)
Zm00001d044060::3:218237997-218239998(-)
Zm00001d031643::1:197141503-197143504(-)
Zm00001d031682::1:198601324-198603325(-)
Zm00001d002019::2:4429876-4431877(+)
Zm00001d023715::10:16711239-16713240(-)
Zm00001d009280::8:50949934-50951935(+)
Zm00001d034128::1:284687287-284689288(-)
Zm00001d012425::8:174295715-174297716(+)
Zm00001d014697::5:59817036-59819037(+)
Zm00001d007490::2:232869274-232871275(-)
Zm00001d042856::3:182226637-182228638(-)
Zm00001d023979::10:33920636-33922637(+)
Zm00001d037143::6:113822583-113824584(+)
Zm00001d008824::8:21739238-21741239(+)
Zm00001d017810::5:207490204-207492205(+)
Zm00001d036175::6:75715341-75717342(-)
Zm00001d009950::8:91953676-91955677(-)
Zm00001d052618::4:195012938-195014939(+)
Zm00001d005368::2:171121880-171123881(-)
Zm00001d029318::1:65780643-65782644(+)
Zm00001d012822::5:924170-926171(-)
Zm00001d046190::9:71024134-71026135(+)
Zm00001d045326::9:19065211-19067212(-)
Zm00001d037142::6:113764092-113766093(+)
Zm00001d014114::5:32987543-32989544(+)
Zm00001d016683::5:172409269-172411270(+)
Zm00001d014263::5:38540508-38542509(+)
Zm00001d020533::7:121240590-121242591(-)
Zm00001d024835::10:90193869-90195870(+)
Zm00001d035324::6:21484881-21486882(+)
Zm00001d020498::7:119317431-119319432(+)
Zm00001d045400::9:20676678-20678679(+)
Zm00001d008485::8:9906537-9908538(+)
Zm00001d045232::9:16745585-16747586(-)
Zm00001d028730::1:44535802-44537803(-)
Zm00001d046274::9:77372531-77374532(+)
Zm00001d014671::5:58565969-58567970(-)
Zm00001d046120::9:64632385-64634386(-)
Zm00001d025706::10:126879048-126881049(+)
Zm00001d051617::4:164897074-164899075(+)
Zm00001d053827::4:241946191-241948192(-)
Zm00001d008417::8:8200146-8202147(+)
Zm00001d034038::1:281977493-281979494(+)
Zm00001d046035::9:57473525-57475526(-)
Zm00001d041402::3:116831651-116833652(-)
Zm00001d052029::4:176874880-176876881(+)
Zm00001d031543::1:193780028-193782029(-)
Zm00001d009016::8:30235883-30237884(-)
Zm00001d006916::2:219338969-219340970(-)
Zm00001d023710::10:16565465-16567466(-)
Zm00001d033038::1:248252646-248254647(-)
Zm00001d013533::5:13759891-13761892(+)
Zm00001d047838::9:142885992-142887993(+)
Zm00001d025780::10:129427633-129429634(-)
Zm00001d012475::8:175176644-175178645(+)
Zm00001d045217::9:16431475-16433476(+)
Zm00001d020858::7:134904278-134906279(-)
Zm00001d006322::2:204519771-204521772(+)
Zm00001d002328::2:10447086-10449087(+)
Zm00001d025126::10:105634455-105636456(-)
Zm00001d014417::5:45493231-45495232(-)
Zm00001d033976::1:279921556-279923557(+)
Zm00001d002090::2:5805645-5807646(+)
Zm00001d038565::6:159993310-159995311(+)
Zm00001d018797::7:5388112-5390113(-)
Zm00001d041949::3:144973323-144975324(+)
Zm00001d042883::3:182828299-182830300(-)
Zm00001d043835::3:211304882-211306883(-)
Zm00001d051690::4:166837837-166839838(-)
Zm00001d008248::8:2568074-2570075(-)
Zm00001d026263::10:142358552-142360553(-)
Zm00001d001789::2:953328-955329(+)
Zm00001d025975::10:135053066-135055067(+)
Zm00001d047635::9:137665994-137667995(+)
Zm00001d027386::1:4120279-4122280(+)
Zm00001d052584::4:193587270-193589271(-)
Zm00001d028698::1:43438025-43440026(+)
Zm00001d012778::8:180738610-180740611(-)
Zm00001d010656::8:123102085-123104086(+)
Zm00001d042515::3:170298863-170300864(+)
Zm00001d008403::8:7620781-7622782(-)
Zm00001d048040::9:148599129-148601130(+)
Zm00001d050359::4:83500357-83502358(-)
Zm00001d036632::6:95750844-95752845(+)
Zm00001d030960::1:169239261-169241262(-)
Zm00001d044313::3:224995504-224997505(-)
Zm00001d021503::7:154182424-154184425(+)
Zm00001d043414::3:199049465-199051466(+)
Zm00001d018365::5:219234736-219236737(-)
Zm00001d010782::8:127601267-127603268(+)
Zm00001d015839::5:124934813-124936814(+)
Zm00001d025208::10:109170394-109172395(+)
Zm00001d031104::1:177426540-177428541(+)
Zm00001d005543::2:178129162-178131163(-)
Zm00001d014423::5:46039312-46041313(+)
Zm00001d027479::1:6245361-6247362(+)
Zm00001d006080::2:197573605-197575606(+)
Zm00001d022230::7:173270907-173272908(-)
Zm00001d015097::5:75310204-75312205(-)
Zm00001d004125::2:84509773-84511774(-)
Zm00001d047309::9:126280513-126282514(-)
Zm00001d003590::2:49122337-49124338(+)
Zm00001d005391::2:172031414-172033415(+)
Zm00001d026143::10:139607551-139609552(-)
Zm00001d007826::2:240373431-240375432(+)
Zm00001d045784::9:38916985-38918986(-)
Zm00001d046630::9:99657414-99659415(+)
Zm00001d021551::7:155651299-155653300(-)
Zm00001d038232::6:152067880-152069881(-)
Zm00001d037779::6:137398626-137400627(-)
Zm00001d049746::4:42781980-42783981(-)
Zm00001d044376::3:226414289-226416290(+)
Zm00001d029841::1:89616220-89618221(+)
Zm00001d020719::7:130054037-130056038(-)
Zm00001d004831::2:142067077-142069078(+)
Zm00001d053999::4:244868882-244870883(+)
Zm00001d038730::6:163422659-163424660(+)
Zm00001d012590::8:176948679-176950680(+)
Zm00001d022485::7:178576975-178578976(-)
Zm00001d023765::10:19356827-19358828(+)
Zm00001d019481::7:36310352-36312353(-)
Zm00001d048180::9:151803415-151805416(-)
Zm00001d017118::5:185973045-185975046(+)
Zm00001d012672::8:178371889-178373890(-)
Zm00001d018929::7:9544488-9546489(+)
Zm00001d044821::9:3895508-3897509(+)
Zm00001d005501::2:176339237-176341238(-)
Zm00001d022512::7:179139053-179141054(-)
Zm00001d009843::8:84729802-84731803(-)
Zm00001d010349::8:110700756-110702757(-)
Zm00001d020006::7:85215927-85217928(-)
Zm00001d021838::7:164316025-164318026(-)
Zm00001d028759::1:45723184-45725185(+)
Zm00001d018988::7:12178726-12180727(-)
Zm00001d039861::3:17120279-17122280(-)
Zm00001d007454::2:232020017-232022018(+)
Zm00001d037538::6:128638751-128640752(+)
Zm00001d016483::5:164456122-164458123(-)
Zm00001d010520::8:118978275-118980276(-)
Zm00001d027484::1:6294734-6296735(+)
Zm00001d037420::6:124958460-124960461(-)
Zm00001d017382::5:193929483-193931484(+)
Zm00001d036489::6:90387148-90389149(-)
Zm00001d021340::7:149326732-149328733(-)
Zm00001d003675::2:53662663-53664664(+)
Zm00001d028021::1:20538960-20540961(+)
Zm00001d018339::5:218840594-218842595(-)
Zm00001d045117::9:13302190-13304191(+)
Zm00001d047085::9:117780678-117782679(-)
Zm00001d046947::9:112274778-112276779(-)
Zm00001d042667::3:176039957-176041958(-)
Zm00001d029747::1:85173963-85175964(-)
Zm00001d035995::6:65186917-65188918(+)
Zm00001d050534::4:97670651-97672652(-)
Zm00001d013911::5:24429438-24431439(+)
Zm00001d035705::6:41906739-41908740(+)
Zm00001d006726::2:215374208-215376209(-)
Zm00001d046934::9:111768237-111770238(-)
Zm00001d006871::2:218307897-218309898(+)
Zm00001d018523::5:222460371-222462372(+)
Zm00001d041625::3:129828587-129830588(+)
Zm00001d035702::6:41776380-41778381(+)
Zm00001d006430::2:207772493-207774494(+)
Zm00001d007055::2:220971102-220973103(-)
Zm00001d046277::9:77637834-77639835(-)
Zm00001d005102::2:158272477-158274478(+)
Zm00001d048901::4:7405386-7407387(-)
Zm00001d053155::4:216731599-216733600(+)
Zm00001d008389::8:7027045-7029046(-)
Zm00001d010305::8:108604378-108606379(+)
Zm00001d020262::7:102846904-102848905(+)
Zm00001d012719::8:179162954-179164955(+)
Zm00001d021032::7:140953247-140955248(+)
Zm00001d026086::10:138087364-138089365(+)
Zm00001d025557::10:122325015-122327016(-)
Zm00001d049338::4:27144495-27146496(+)
Zm00001d002003::2:4173047-4175048(-)
Zm00001d049324::4:26336806-26338807(-)
Zm00001d023682::10:15279218-15281219(-)
Zm00001d051776::4:169252919-169254920(+)
Zm00001d019507::7:38300453-38302454(+)
Zm00001d048383::9:155285341-155287342(+)
Zm00001d047595::9:136680181-136682182(+)
Zm00001d023636::10:13144432-13146433(+)
Zm00001d011624::8:156534558-156536559(-)
Zm00001d030031::1:100840492-100842493(-)
Zm00001d029102::1:58053748-58055749(+)
Zm00001d036742::6:99716794-99718795(+)
Zm00001d014973::5:70726802-70728803(-)
Zm00001d043410::3:199002370-199004371(+)
Zm00001d046294::9:78786780-78788781(+)
Zm00001d034429::1:292816269-292818270(-)
Zm00001d044035::3:217294836-217296837(+)
Zm00001d030010::1:98968787-98970788(-)
Zm00001d027673::1:10750626-10752627(+)
Zm00001d006837::2:217661200-217663201(+)
Zm00001d031407::1:189256335-189258336(+)
Zm00001d001820::2:1438370-1440371(+)
Zm00001d042059::3:149109991-149111992(+)
Zm00001d031687::1:198648274-198650275(-)
Zm00001d043962::3:214956396-214958397(-)
Zm00001d005785::2:188392702-188394703(-)
Zm00001d048379::9:155273208-155275209(-)
Zm00001d042847::3:181899040-181901041(+)
Zm00001d003939::2:70547348-70549349(+)
Zm00001d049319::4:26180010-26182011(-)
Zm00001d034852::1:303811320-303813321(+)
Zm00001d051928::4:174744996-174746997(+)
Zm00001d024890::10:93050918-93052919(+)
Zm00001d027743::1:12510090-12512091(-)
Zm00001d016305::5:156483288-156485289(-)
Zm00001d041546::3:126539024-126541025(-)
Zm00001d004764::2:137388617-137390618(-)
Zm00001d033916::1:278528209-278530210(-)
Zm00001d039503::3:6082514-6084515(-)
Zm00001d044527::3:230890004-230892005(+)
Zm00001d040409::3:41723911-41725912(+)
Zm00001d046444::9:90218665-90220666(-)
Zm00001d053587::4:235505032-235507033(+)
Zm00001d043165::3:190399742-190401743(+)
Zm00001d013318::5:8533835-8535836(-)
Zm00001d008987::8:28722074-28724075(-)
Zm00001d019036::7:13737083-13739084(-)
Zm00001d029418::1:69730792-69732793(+)
Zm00001d004300::2:101491788-101493789(-)
Zm00001d049067::4:14624692-14626693(-)
Zm00001d036025::6:66929497-66931498(-)
Zm00001d045435::9:22151982-22153983(-)
Zm00001d032245::1:218618887-218620888(+)
Zm00001d009658::8:74912045-74914046(+)
Zm00001d010997::8:136179724-136181725(+)
Zm00001d025542::10:121759084-121761085(+)
Zm00001d042125::3:152139783-152141784(-)
Zm00001d046342::9:81727756-81729757(+)
Zm00001d044987::9:9415194-9417195(-)
Zm00001d013760::5:19609300-19611301(+)
Zm00001d051062::4:140041172-140043173(-)
Zm00001d046047::9:58962104-58964105(-)
Zm00001d034066::1:283058572-283060573(-)
Zm00001d047884::9:144199072-144201073(-)
Zm00001d033100::1:250193584-250195585(+)
Zm00001d052110::4:179898571-179900572(+)
Zm00001d008789::8:20245982-20247983(+)
Zm00001d010828::8:129174681-129176682(+)
Zm00001d010403::8:113057676-113059677(+)
Zm00001d030062::1:102951524-102953525(+)
Zm00001d049898::4:51370419-51372420(+)
Zm00001d031691::1:198671395-198673396(-)
Zm00001d039499::3:6008714-6010715(+)
Zm00001d005857::2:190969443-190971444(+)
Zm00001d019788::7:61523854-61525855(-)
Zm00001d006221::2:202186829-202188830(+)
Zm00001d050552::4:99665453-99667454(+)
Zm00001d050396::4:85841022-85843023(-)
Zm00001d036602::6:94188753-94190754(+)
Zm00001d044559::3:231693124-231695125(+)
Zm00001d015349::5:85750850-85752851(-)
Zm00001d039626::3:9424306-9426307(+)
Zm00001d041695::3:133724778-133726779(+)
Zm00001d044844::9:4960923-4962924(+)
Zm00001d031733::1:200067070-200069071(+)
Zm00001d012595::8:177030939-177032940(-)
Zm00001d029380::1:68390922-68392923(+)
Zm00001d035876::6:58232013-58234014(+)
Zm00001d028233::1:27422151-27424152(-)
Zm00001d034668::1:299313017-299315018(-)
Zm00001d046490::9:92159169-92161170(+)
Zm00001d019421::7:32978257-32980258(-)
Zm00001d025733::10:127880015-127882016(+)
Zm00001d040777::3:65155110-65157111(+)
Zm00001d033855::1:275937456-275939457(+)
Zm00001d041159::3:100702519-100704520(-)
Zm00001d048134::9:150638075-150640076(+)
Zm00001d048546::9:158403487-158405488(+)
Zm00001d034187::1:285957841-285959842(+)
Zm00001d019365::7:29972391-29974392(+)
Zm00001d010908::8:133020174-133022175(+)
Zm00001d048122::9:150494867-150496868(-)
Zm00001d022346::7:175970383-175972384(-)
Zm00001d029608::1:79093380-79095381(+)
Zm00001d043217::3:192242576-192244577(-)
Zm00001d051511::4:160982826-160984827(+)
Zm00001d008874::8:23549331-23551332(-)
Zm00001d029266::1:64356702-64358703(-)
Zm00001d024507::10:74831192-74833193(+)
Zm00001d005545::2:178132804-178134805(+)
Zm00001d030675::1:152399313-152401314(+)
Zm00001d031138::1:179386820-179388821(-)
Zm00001d011643::8:157372796-157374797(+)
Zm00001d017598::5:201226125-201228126(-)
Zm00001d045354::9:19438783-19440784(-)
Zm00001d049987::4:57418326-57420327(-)
Zm00001d053128::4:214989340-214991341(-)
Zm00001d009840::8:84664814-84666815(-)
Zm00001d016347::5:158592345-158594346(+)
Zm00001d005258::2:166061798-166063799(+)
Zm00001d028894::1:49990310-49992311(-)
Zm00001d019434::7:33731059-33733060(+)
Zm00001d006237::2:202590733-202592734(-)
Zm00001d032391::1:225163417-225165418(+)
Zm00001d020989::7:139623517-139625518(-)
Zm00001d049259::4:23411967-23413968(+)
Zm00001d007530::2:234054329-234056330(-)
Zm00001d035491::6:29353703-29355704(-)
Zm00001d024429::10:70576238-70578239(+)
Zm00001d048173::9:151393789-151395790(+)
Zm00001d029916::1:94182867-94184868(-)
Zm00001d013598::5:15103358-15105359(+)
Zm00001d054098::4:246454035-246456036(+)
Zm00001d006793::2:216857910-216859911(-)
Zm00001d051693::4:166936411-166938412(+)
Zm00001d003867::2:64010224-64012225(+)
Zm00001d015611::5:101016146-101018147(+)
Zm00001d009403::8:63099416-63101417(-)
Zm00001d002954::2:28066151-28068152(+)
Zm00001d032058::1:211052637-211054638(+)
Zm00001d018011::5:211974128-211976129(+)
Zm00001d049855::4:48357656-48359657(-)
Zm00001d047054::9:116803863-116805864(+)
Zm00001d029441::1:70620804-70622805(-)
Zm00001d045505::9:24934917-24936918(-)
Zm00001d004862::2:145378553-145380554(+)
Zm00001d019555::7:42145529-42147530(-)
Zm00001d044001::3:216150999-216153000(+)
Zm00001d050329::4:81616436-81618437(+)
Zm00001d005666::2:182757929-182759930(-)
Zm00001d013030::5:3470729-3472730(+)
Zm00001d018983::7:11818244-11820245(+)
Zm00001d051521::4:161218050-161220051(+)
Zm00001d013599::5:15108990-15110991(+)
Zm00001d026413::10:145391763-145393764(-)
Zm00001d039708::3:12739090-12741091(+)
Zm00001d023300::10:2364919-2366920(-)
Zm00001d029085::1:57455028-57457029(-)
Zm00001d003630::2:51050211-51052212(-)
Zm00001d023905::10:27381209-27383210(+)
Zm00001d028129::1:23626869-23628870(-)
Zm00001d014109::5:32776593-32778594(+)
Zm00001d048011::9:147987904-147989905(+)
Zm00001d016982::5:181882578-181884579(+)
Zm00001d026185::10:140540561-140542562(-)
Zm00001d045993::9:53059962-53061963(+)
Zm00001d013906::5:24368668-24370669(-)
Zm00001d047886::9:144312450-144314451(-)
Zm00001d042024::3:147727400-147729401(-)
Zm00001d004434::2:111526563-111528564(+)
Zm00001d041824::3:139353725-139355726(+)
Zm00001d025457::10:119084982-119086983(+)
Zm00001d021804::7:163314131-163316132(-)
Zm00001d026467::10:146437714-146439715(+)
Zm00001d046973::9:113646338-113648339(+)
Zm00001d050844::4:126331469-126333470(+)
Zm00001d009731::8:78410570-78412571(-)
Zm00001d023523::10:8709581-8711582(+)
Zm00001d050977::4:134809833-134811834(+)
Zm00001d006422::2:207464054-207466055(+)
Zm00001d029833::1:89363212-89365213(-)
Zm00001d051446::4:158849280-158851281(-)
Zm00001d035336::6:21912465-21914466(-)
Zm00001d052264::4:185236291-185238292(+)
Zm00001d021988::7:167556758-167558759(+)
Zm00001d021536::7:155282153-155284154(+)
Zm00001d034600::1:297596021-297598022(-)
Zm00001d052420::4:189611804-189613805(-)
Zm00001d036968::6:107777707-107779708(+)
Zm00001d037381::6:123787016-123789017(-)
Zm00001d035538::6:31605111-31607112(+)
Zm00001d043336::3:197012636-197014637(-)
Zm00001d036049::6:68974107-68976108(+)
Zm00001d033528::1:265790369-265792370(-)
Zm00001d036629::6:95621033-95623034(+)
Zm00001d032114::1:213512670-213514671(-)
Zm00001d013288::5:7910497-7912498(+)
Zm00001d012460::8:174879704-174881705(+)
Zm00001d006190::2:201033852-201035853(+)
Zm00001d017119::5:185982938-185984939(-)
Zm00001d042584::3:172738590-172740591(+)
Zm00001d022586::7:180371982-180373983(-)
Zm00001d009642::8:74130066-74132067(-)
Zm00001d034432::1:292891596-292893597(+)
Zm00001d026586::10:148396481-148398482(+)
Zm00001d053393::4:229061160-229063161(-)
Zm00001d002143::2:6642334-6644335(-)
Zm00001d011658::8:157725221-157727222(-)
Zm00001d039871::3:17286395-17288396(+)
Zm00001d034968::6:378128-380129(+)
Zm00001d015121::5:76474396-76476397(-)
Zm00001d017329::5:192999208-193001209(+)
Zm00001d005961::2:194014832-194016833(-)
Zm00001d037083::6:111668249-111670250(-)
Zm00001d047794::9:141972054-141974055(-)
Zm00001d029386::1:68539633-68541634(-)
Zm00001d012929::5:2168643-2170644(-)
Zm00001d025081::10:102854285-102856286(+)
Zm00001d029141::1:60321449-60323450(+)
Zm00001d012800::5:118055-120056(+)
Zm00001d027520::1:7358098-7360099(-)
Zm00001d050218::4:74245096-74247097(-)
Zm00001d033307::1:258335964-258337965(-)
Zm00001d038476::6:158312484-158314485(+)
Zm00001d043021::3:186773425-186775426(-)
Zm00001d020606::7:124626052-124628053(+)
Zm00001d006118::2:199152330-199154331(-)
Zm00001d037628::6:132319160-132321161(+)
Zm00001d047869::9:143861640-143863641(+)
Zm00001d012079::8:167757839-167759840(+)
Zm00001d034649::1:298759957-298761958(+)
Zm00001d005695::2:183652197-183654198(+)
Zm00001d021401::7:151066912-151068913(-)
Zm00001d040593::3:52127826-52129827(-)
Zm00001d001972::2:3716022-3718023(+)
Zm00001d014983::5:71061769-71063770(+)
Zm00001d030707::1:154856553-154858554(-)
Zm00001d010521::8:119049574-119051575(-)
Zm00001d002043::2:4927969-4929970(-)
Zm00001d018159::5:215716900-215718901(+)
Zm00001d033786::1:273677507-273679508(-)
Zm00001d038792::6:164387594-164389595(+)
Zm00001d048393::9:155562684-155564685(-)
Zm00001d013424::5:11125617-11127618(-)
Zm00001d027257::1:559455-561456(+)
Zm00001d044287::3:224226425-224228426(+)
Zm00001d005902::2:192280049-192282050(-)
Zm00001d052251::4:184751097-184753098(-)
Zm00001d008815::8:21388042-21390043(-)
Zm00001d023560::10:10217233-10219234(+)
Zm00001d038250::6:152369895-152371896(+)
Zm00001d001858::2:2034006-2036007(-)
Zm00001d044455::3:228438543-228440544(-)
Zm00001d035008::6:1587849-1589850(+)
Zm00001d039131::6:170738880-170740881(-)
Zm00001d038112::6:148376747-148378748(+)
Zm00001d048559::9:158674750-158676751(+)
Zm00001d021863::7:164879532-164881533(-)
Zm00001d051791::4:169880776-169882777(-)
Zm00001d024614::10:80364519-80366520(+)
Zm00001d023475::10:6849374-6851375(+)
Zm00001d032511::1:229018790-229020791(-)
Zm00001d016977::5:181787780-181789781(+)
Zm00001d022576::7:180279897-180281898(-)
Zm00001d025750::10:128379295-128381296(-)
Zm00001d008493::8:10297510-10299511(-)
Zm00001d005890::2:191853396-191855397(-)
Zm00001d027593::1:8595005-8597006(+)
Zm00001d042313::3:160479170-160481171(+)
Zm00001d026135::10:139370171-139372172(+)
Zm00001d041696::3:133857824-133859825(-)
Zm00001d050388::4:85200274-85202275(+)
Zm00001d010599::8:121490362-121492363(+)
Zm00001d023906::10:27455358-27457359(+)
Zm00001d002597::2:16396917-16398918(+)
Zm00001d027892::1:16848094-16850095(-)
Zm00001d037493::6:127216358-127218359(+)
Zm00001d032633::1:232600545-232602546(+)
Zm00001d015272::5:82369915-82371916(-)
Zm00001d043234::3:192676570-192678571(+)
Zm00001d053801::4:241343297-241345298(+)
Zm00001d041588::3:128520263-128522264(-)
Zm00001d053867::4:242571102-242573103(-)
Zm00001d015658::5:103849341-103851342(+)
Zm00001d014674::5:58596134-58598135(+)
Zm00001d033153::1:252245262-252247263(+)
Zm00001d040302::3:36667663-36669664(+)
Zm00001d022049::7:168877250-168879251(-)
Zm00001d052389::4:188963364-188965365(+)
Zm00001d013238::5:6854257-6856258(+)
Zm00001d002732::2:20701822-20703823(+)
Zm00001d043505::3:202185126-202187127(+)
Zm00001d040005::3:22640898-22642899(-)
Zm00001d033265::1:256500404-256502405(-)
Zm00001d010318::8:109303761-109305762(-)
Zm00001d048529::9:157910947-157912948(+)
Zm00001d038551::6:159761241-159763242(+)
Zm00001d050026::4:60972867-60974868(+)
Zm00001d049930::4:53739058-53741059(-)
Zm00001d029675::1:82277870-82279871(-)
Zm00001d029137::1:60111385-60113386(+)
Zm00001d012535::8:176257315-176259316(+)
Zm00001d003329::2:40261405-40263406(+)
Zm00001d039718::3:12977193-12979194(-)
Zm00001d042756::3:179000229-179002230(+)
Zm00001d045481::9:23986705-23988706(+)
Zm00001d035182::6:8506746-8508747(+)
Zm00001d047482::9:131697467-131699468(-)
Zm00001d017367::5:193691642-193693643(+)
Zm00001d026422::10:145494236-145496237(-)
Zm00001d052145::4:181032590-181034591(-)
Zm00001d013501::5:12923087-12925088(+)
Zm00001d004790::2:139457003-139459004(-)
Zm00001d044920::9:7253104-7255105(-)
Zm00001d001843::2:1709416-1711417(+)
Zm00001d046076::9:61762767-61764768(-)
Zm00001d007348::2:229306678-229308679(-)
Zm00001d052318::4:187013267-187015268(-)
Zm00001d028241::1:27699202-27701203(+)
Zm00001d013865::5:23268393-23270394(+)
Zm00001d033523::1:265545423-265547424(+)
Zm00001d008893::8:24166477-24168478(+)
Zm00001d006198::2:201399506-201401507(-)
Zm00001d024563::10:78388695-78390696(+)
Zm00001d053234::4:221209508-221211509(+)
Zm00001d018384::5:219711967-219713968(+)
Zm00001d037203::6:115604344-115606345(+)
Zm00001d051321::4:154088080-154090081(-)
Zm00001d045379::9:20169272-20171273(+)
Zm00001d029027::1:55244009-55246010(-)
Zm00001d019150::7:19292026-19294027(+)
Zm00001d042106::3:150767047-150769048(-)
Zm00001d025010::10:99532412-99534413(+)
Zm00001d029994::1:98231007-98233008(-)
Zm00001d028385::1:32819921-32821922(-)
Zm00001d053732::4:240025236-240027237(+)
Zm00001d018041::5:212696435-212698436(-)
Zm00001d008201::8:988322-990323(+)
Zm00001d026193::10:140680376-140682377(-)
Zm00001d007635::2:236676807-236678808(-)
Zm00001d037582::6:130522958-130524959(-)
Zm00001d033708::1:271817644-271819645(+)
Zm00001d010482::8:117403098-117405099(-)
Zm00001d001866::2:2106670-2108671(-)
Zm00001d007319::2:228326529-228328530(-)
Zm00001d013406::5:10500823-10502824(-)
Zm00001d018796::7:5385055-5387056(+)
Zm00001d013597::5:15104382-15106383(-)
Zm00001d045509::9:25026313-25028314(+)
Zm00001d024241::10:59154892-59156893(-)
Zm00001d027672::1:10689672-10691673(-)
Zm00001d043227::3:192431480-192433481(+)
Zm00001d012825::5:929186-931187(+)
Zm00001d044956::9:8215777-8217778(-)
Zm00001d010615::8:121857918-121859919(+)
Zm00001d042116::3:151478765-151480766(-)
Zm00001d053998::4:244828511-244830512(+)
Zm00001d034099::1:283990184-283992185(-)
Zm00001d016698::5:172856241-172858242(-)
Zm00001d026695::10:150142683-150144684(-)
Zm00001d040389::3:41016174-41018175(+)
Zm00001d011562::8:154551055-154553056(+)
Zm00001d024105::10:45701738-45703739(+)
Zm00001d037691::6:134087330-134089331(+)
Zm00001d002654::2:18310994-18312995(+)
Zm00001d026654::10:149501234-149503235(-)
Zm00001d018462::5:221219109-221221110(+)
Zm00001d048819::4:5971417-5973418(-)
Zm00001d029647::1:80969055-80971056(+)
Zm00001d025241::10:110755784-110757785(-)
Zm00001d006737::2:215596133-215598134(+)
Zm00001d023426::10:5283401-5285402(+)
Zm00001d033876::1:277134491-277136492(-)
Zm00001d045138::9:14008150-14010151(-)
Zm00001d043059::3:187826748-187828749(-)
Zm00001d012950::5:2321180-2323181(-)
Zm00001d038728::6:163420281-163422282(-)
Zm00001d004875::2:145682177-145684178(+)
Zm00001d017808::5:207424996-207426997(-)
Zm00001d003112::2:32670067-32672068(-)
Zm00001d003836::2:61530596-61532597(+)
Zm00001d031115::1:177819949-177821950(+)
Zm00001d009930::8:90322183-90324184(+)
Zm00001d026240::10:141713088-141715089(+)
Zm00001d033333::1:259330034-259332035(-)
Zm00001d002424::2:12403005-12405006(-)
Zm00001d039642::3:9975822-9977823(+)
Zm00001d041777::3:137269104-137271105(-)
Zm00001d004868::2:145453391-145455392(+)
Zm00001d005480::2:175578719-175580720(+)
Zm00001d049260::4:23474623-23476624(+)
Zm00001d024587::10:79471657-79473658(-)
Zm00001d013485::5:12643042-12645043(-)
Zm00001d052988::4:207716450-207718451(+)
Zm00001d039263::3:763932-765933(+)
Zm00001d050386::4:85165605-85167606(+)
Zm00001d032472::1:227852297-227854298(+)
Zm00001d005928::2:193093534-193095535(-)
Zm00001d003162::2:34078660-34080661(+)
Zm00001d046786::9:105954353-105956354(+)
Zm00001d033795::1:273936340-273938341(+)
Zm00001d046172::9:68903413-68905414(+)
Zm00001d049239::4:22374437-22376438(-)
Zm00001d013296::5:7997612-7999613(-)
Zm00001d029372::1:67965494-67967495(-)
Zm00001d051337::4:155168591-155170592(-)
Zm00001d014753::5:61555899-61557900(-)
Zm00001d013131::5:5237815-5239816(+)
Zm00001d006575::2:211368868-211370869(-)
Zm00001d040798::3:66472279-66474280(+)
Zm00001d013294::5:7988705-7990706(-)
Zm00001d028006::1:20027288-20029289(+)
Zm00001d003756::2:57731192-57733193(+)
Zm00001d038970::6:167998223-168000224(-)
Zm00001d010212::8:104225266-104227267(-)
Zm00001d028164::1:24950902-24952903(-)
Zm00001d015127::5:76603201-76605202(+)
Zm00001d052010::4:176414388-176416389(-)
Zm00001d029968::1:96899387-96901388(+)
Zm00001d030232::1:114927283-114929284(+)
Zm00001d019374::7:30593528-30595529(+)
Zm00001d038306::6:154121526-154123527(-)
Zm00001d029741::1:84864640-84866641(+)
Zm00001d018610::7:837728-839729(+)
Zm00001d043619::3:205361260-205363261(+)
Zm00001d017144::5:186768538-186770539(+)
Zm00001d016162::5:147919878-147921879(-)
Zm00001d039657::3:10867659-10869660(-)
Zm00001d044760::9:1599795-1601796(+)
Zm00001d040968::3:85427561-85429562(-)
Zm00001d046767::9:104953386-104955387(+)
Zm00001d017983::5:211348125-211350126(+)
Zm00001d026071::10:137672646-137674647(+)
Zm00001d007922::2:242731904-242733905(+)
Zm00001d006823::2:217337761-217339762(+)
Zm00001d046658::9:100817927-100819928(-)
Zm00001d034401::1:291860545-291862546(+)
Zm00001d002875::2:25268172-25270173(-)
Zm00001d036601::6:94184221-94186222(+)
Zm00001d036238::6:78465294-78467295(-)
Zm00001d017960::5:210910426-210912427(+)
Zm00001d040614::3:54000569-54002570(+)
Zm00001d011697::8:159026631-159028632(+)
Zm00001d025833::10:131302577-131304578(+)
Zm00001d051541::4:161913839-161915840(-)
Zm00001d022321::7:175369650-175371651(+)
Zm00001d007077::2:221762059-221764060(-)
Zm00001d045321::9:18924777-18926778(+)
Zm00001d010213::8:104358967-104360968(-)
Zm00001d002332::2:10487389-10489390(+)
Zm00001d038101::6:147947337-147949338(+)
Zm00001d041744::3:135683490-135685491(+)
Zm00001d008641::8:15542669-15544670(+)
Zm00001d017860::5:209069846-209071847(-)
Zm00001d026288::10:142885860-142887861(+)
Zm00001d039348::3:2276272-2278273(+)
Zm00001d038841::6:165628066-165630067(+)
Zm00001d034033::1:281630221-281632222(+)
Zm00001d052461::4:190491320-190493321(-)
Zm00001d048318::9:154467690-154469691(-)
Zm00001d007302::2:227312081-227314082(+)
Zm00001d032961::1:244866916-244868917(-)
Zm00001d045665::9:32294553-32296554(-)
Zm00001d035081::6:4036470-4038471(+)
Zm00001d018031::5:212484806-212486807(-)
Zm00001d009315::8:54552440-54554441(-)
Zm00001d015009::5:72038824-72040825(+)
Zm00001d007752::2:238825746-238827747(+)
Zm00001d023776::10:19784122-19786123(+)
Zm00001d021248::7:146831565-146833566(-)
Zm00001d009196::8:42152427-42154428(-)
Zm00001d038996::6:168444825-168446826(+)
Zm00001d033989::1:280530083-280532084(+)
Zm00001d036668::6:97148611-97150612(-)
Zm00001d034965::6:288545-290546(+)
Zm00001d034380::1:291359322-291361323(-)
Zm00001d037252::6:118128456-118130457(+)
Zm00001d051605::4:164207838-164209839(+)
Zm00001d006918::2:219347281-219349282(+)
Zm00001d031470::1:191262339-191264340(+)
Zm00001d042868::3:182503991-182505992(+)
Zm00001d037220::6:116363085-116365086(+)
Zm00001d033273::1:257012767-257014768(-)
Zm00001d028627::1:41326555-41328556(-)
Zm00001d023530::10:8783374-8785375(+)
Zm00001d025025::10:100276927-100278928(+)
Zm00001d039691::3:11922143-11924144(-)
Zm00001d032022::1:209619359-209621360(+)
Zm00001d022479::7:178452302-178454303(+)
Zm00001d053697::4:239380846-239382847(+)
Zm00001d043104::3:189315970-189317971(-)
Zm00001d041231::3:106718207-106720208(+)
Zm00001d043878::3:212686424-212688425(+)
Zm00001d041484::3:123241202-123243203(+)
Zm00001d038301::6:153935443-153937444(-)
Zm00001d034080::1:283579498-283581499(-)
Zm00001d008513::8:11211771-11213772(-)
Zm00001d043266::3:193800966-193802967(+)
Zm00001d017523::5:198636421-198638422(+)
Zm00001d042689::3:177012860-177014861(+)
Zm00001d006922::2:219446556-219448557(+)
Zm00001d042282::3:158689469-158691470(-)
Zm00001d008600::8:14152202-14154203(-)
Zm00001d046761::9:104737263-104739264(+)
Zm00001d049141::4:17582810-17584811(-)
Zm00001d026375::10:144613269-144615270(+)
Zm00001d003119::2:32816193-32818194(+)
Zm00001d030138::1:108423803-108425804(+)
Zm00001d052911::4:204479263-204481264(+)
Zm00001d013680::5:17217899-17219900(-)
Zm00001d030542::1:142567689-142569690(+)
Zm00001d040003::3:22543841-22545842(-)
Zm00001d020093::7:91455485-91457486(+)
Zm00001d033808::1:274300169-274302170(+)
Zm00001d011561::8:154494614-154496615(-)
Zm00001d047457::9:130798771-130800772(+)
Zm00001d028543::1:38736698-38738699(-)
Zm00001d003062::2:30968932-30970933(-)
Zm00001d044333::3:225389208-225391209(-)
Zm00001d018651::7:1788971-1790972(+)
Zm00001d030711::1:154989719-154991720(-)
Zm00001d044803::9:2818659-2820660(+)
Zm00001d047494::9:132525109-132527110(-)
Zm00001d053800::4:241340219-241342220(+)
Zm00001d019733::7:54453071-54455072(+)
Zm00001d046255::9:77035305-77037306(-)
Zm00001d011220::8:143285769-143287770(+)
Zm00001d039415::3:3818977-3820978(-)
Zm00001d038348::6:154952599-154954600(+)
Zm00001d023423::10:5172303-5174304(+)
Zm00001d016408::5:161312903-161314904(-)
Zm00001d024310::10:63453494-63455495(-)
Zm00001d029420::1:69748276-69750277(+)
Zm00001d002711::2:19967420-19969421(-)
Zm00001d034070::1:283085784-283087785(+)
Zm00001d027699::1:11365014-11367015(-)
Zm00001d016968::5:181545374-181547375(-)
Zm00001d005747::2:185849680-185851681(-)
Zm00001d044976::9:9000798-9002799(+)
Zm00001d047840::9:143015578-143017579(+)
Zm00001d025629::10:124620762-124622763(+)
Zm00001d039391::3:3169821-3171822(+)
Zm00001d048047::9:148735280-148737281(+)
Zm00001d014665::5:58165204-58167205(-)
Zm00001d036855::6:104126121-104128122(+)
Zm00001d045883::9:45476605-45478606(-)
Zm00001d004488::2:114730912-114732913(-)
Zm00001d017970::5:211022707-211024708(-)
Zm00001d010239::8:105571153-105573154(+)
Zm00001d044677::3:234649704-234651705(-)
Zm00001d014786::5:63025743-63027744(+)
Zm00001d013071::5:4311440-4313441(-)
Zm00001d034444::1:293193140-293195141(-)
Zm00001d030026::1:100646761-100648762(-)
Zm00001d014033::5:29806868-29808869(+)
Zm00001d018290::5:218020909-218022910(+)
Zm00001d036318::6:83998983-84000984(-)
Zm00001d023451::10:6035407-6037408(+)
Zm00001d044982::9:9210968-9212969(-)
Zm00001d023887::10:26415995-26417996(-)
Zm00001d024423::10:70412397-70414398(-)
Zm00001d019922::7:76563254-76565255(+)
Zm00001d037790::6:137864862-137866863(-)
Zm00001d021823::7:163772261-163774262(+)
Zm00001d043465::3:200809580-200811581(-)
Zm00001d019262::7:24653893-24655894(+)
Zm00001d017084::5:184853725-184855726(+)
Zm00001d022225::7:173082983-173084984(+)
Zm00001d018113::5:214623836-214625837(-)
Zm00001d038936::6:167323085-167325086(-)
Zm00001d017947::5:210664205-210666206(+)
Zm00001d012408::8:173985432-173987433(+)
Zm00001d025599::10:123601318-123603319(-)
Zm00001d046882::9:108785442-108787443(-)
Zm00001d026702::10:150490276-150492277(-)
Zm00001d023830::10:23733482-23735483(-)
Zm00001d041975::3:146345386-146347387(-)
Zm00001d031522::1:192761815-192763816(-)
Zm00001d048333::9:154593153-154595154(-)
Zm00001d014299::5:40084666-40086667(+)
Zm00001d028188::1:25758819-25760820(+)
Zm00001d020182::7:98086606-98088607(-)
Zm00001d035937::6:61317958-61319959(+)
Zm00001d036984::6:108313417-108315418(+)
Zm00001d015406::5:88520297-88522298(-)
Zm00001d024083::10:42506236-42508237(+)
Zm00001d034439::1:292991396-292993397(+)
Zm00001d029177::1:61045455-61047456(-)
Zm00001d029039::1:55698708-55700709(+)
Zm00001d030865::1:164102207-164104208(+)
Zm00001d051180::4:147441511-147443512(+)
Zm00001d033799::1:274076896-274078897(+)
Zm00001d018151::5:215568487-215570488(+)
Zm00001d013560::5:14346696-14348697(-)
Zm00001d029875::1:91424625-91426626(-)
Zm00001d051652::4:165774799-165776800(+)
Zm00001d013240::5:6866632-6868633(+)
Zm00001d039916::3:19341189-19343190(-)
Zm00001d013522::5:13538430-13540431(-)
Zm00001d053746::4:240331866-240333867(-)
Zm00001d003754::2:57603643-57605644(+)
Zm00001d014177::5:34996600-34998601(+)
Zm00001d051396::4:157088653-157090654(-)
Zm00001d029503::1:73478767-73480768(+)
Zm00001d045181::9:15337945-15339946(-)
Zm00001d011667::8:158091723-158093724(-)
Zm00001d046855::9:108418711-108420712(-)
Zm00001d048354::9:154870183-154872184(+)
Zm00001d045282::9:17932774-17934775(-)
Zm00001d007904::2:242173496-242175497(-)
Zm00001d015990::5:137521533-137523534(-)
Zm00001d012857::5:1165091-1167092(-)
Zm00001d033510::1:265097990-265099991(-)
Zm00001d029412::1:69430284-69432285(-)
Zm00001d035920::6:60306607-60308608(+)
Zm00001d007853::2:240958743-240960744(+)
Zm00001d037265::6:118740606-118742607(-)
Zm00001d042643::3:175226104-175228105(-)
Zm00001d018469::5:221352662-221354663(+)
Zm00001d031040::1:174738137-174740138(+)
Zm00001d044353::3:225693648-225695649(-)
Zm00001d015364::5:86324270-86326271(+)
Zm00001d016106::5:144945802-144947803(+)
Zm00001d015999::5:138483165-138485166(-)
Zm00001d037412::6:124818510-124820511(+)
Zm00001d012817::5:833191-835192(+)
Zm00001d011444::8:150556098-150558099(-)
Zm00001d018004::5:211767222-211769223(+)
Zm00001d052666::4:196480102-196482103(-)
Zm00001d041822::3:139335329-139337330(-)
Zm00001d008938::8:26103291-26105292(+)
Zm00001d022048::7:168860229-168862230(-)
Zm00001d040166::3:30042116-30044117(+)
Zm00001d008314::8:4959594-4961595(+)
Zm00001d018450::5:221116790-221118791(-)
Zm00001d015672::5:105096523-105098524(+)
Zm00001d021236::7:146656809-146658810(+)
Zm00001d011427::8:150245829-150247830(-)
Zm00001d014368::5:43190380-43192381(+)
Zm00001d037727::6:135294643-135296644(+)
Zm00001d044584::3:232524653-232526654(+)
Zm00001d032605::1:231854778-231856779(+)
Zm00001d010919::8:133389467-133391468(+)
Zm00001d053861::4:242522030-242524031(-)
Zm00001d015183::5:78676570-78678571(-)
Zm00001d049950::4:55132977-55134978(-)
Zm00001d005148::2:161095983-161097984(-)
Zm00001d023704::10:16364523-16366524(+)
Zm00001d024463::10:71954866-71956867(+)
Zm00001d023653::10:13699971-13701972(+)
Zm00001d019853::7:70485347-70487348(-)
Zm00001d043819::3:210961866-210963867(+)
Zm00001d051288::4:151820544-151822545(+)
Zm00001d048352::9:154856894-154858895(-)
Zm00001d025798::10:129881014-129883015(-)
Zm00001d039518::3:6561665-6563666(-)
Zm00001d036783::6:100790250-100792251(-)
Zm00001d052247::4:184665246-184667247(+)
Zm00001d046581::9:96873603-96875604(+)
Zm00001d024621::10:80564639-80566640(-)
Zm00001d019230::7:23065088-23067089(-)
Zm00001d011370::8:148839450-148841451(-)
Zm00001d008277::8:3713505-3715506(-)
Zm00001d014275::5:38950076-38952077(-)
Zm00001d043523::3:202711130-202713131(+)
Zm00001d032520::1:229236834-229238835(+)
Zm00001d018001::5:211693140-211695141(+)
Zm00001d017275::5:191465929-191467930(+)
Zm00001d047581::9:136324664-136326665(+)
Zm00001d020511::7:119802631-119804632(-)
Zm00001d033650::1:269667658-269669659(+)
Zm00001d049812::4:45786856-45788857(+)
Zm00001d044733::9:706204-708205(-)
Zm00001d005074::2:157273300-157275301(-)
Zm00001d034204::1:286729934-286731935(-)
Zm00001d026531::10:147767690-147769691(+)
Zm00001d024610::10:80279369-80281370(-)
Zm00001d038655::6:161935769-161937770(-)
Zm00001d004154::2:86918314-86920315(+)
Zm00001d018776::7:4960160-4962161(+)
Zm00001d030831::1:162195579-162197580(-)
Zm00001d027888::1:16747259-16749260(+)
Zm00001d028816::1:47446387-47448388(-)
Zm00001d035180::6:8229140-8231141(-)
Zm00001d020454::7:115405551-115407552(+)
Zm00001d053294::4:224640472-224642473(-)
Zm00001d015571::5:98875414-98877415(-)
Zm00001d017931::5:210260876-210262877(+)
Zm00001d045002::9:9721740-9723741(+)
Zm00001d016496::5:164785745-164787746(+)
Zm00001d031534::1:193341563-193343564(+)
Zm00001d003274::2:38559360-38561361(-)
Zm00001d004861::2:145375659-145377660(-)
Zm00001d040606::3:53040005-53042006(-)
Zm00001d032992::1:246073987-246075988(-)
Zm00001d050164::4:70176711-70178712(+)
Zm00001d019084::7:15695032-15697033(-)
Zm00001d026111::10:138707716-138709717(-)
Zm00001d011696::8:159024126-159026127(-)
Zm00001d050937::4:132631935-132633936(-)
Zm00001d019042::7:13943663-13945664(-)
Zm00001d053583::4:235337934-235339935(+)
Zm00001d038409::6:156601501-156603502(+)
Zm00001d045292::9:18059907-18061908(-)
Zm00001d047388::9:128466181-128468182(+)
Zm00001d024807::10:88841904-88843905(-)
Zm00001d048461::9:156767802-156769803(-)
Zm00001d020087::7:91037629-91039630(-)
Zm00001d053138::4:215591612-215593613(-)
Zm00001d012341::8:172723826-172725827(+)
Zm00001d046936::9:111777213-111779214(+)
Zm00001d011968::8:165307781-165309782(+)
Zm00001d013310::5:8292761-8294762(+)
Zm00001d029261::1:63989559-63991560(+)
Zm00001d023517::10:8590707-8592708(+)
Zm00001d044809::9:3124644-3126645(-)
Zm00001d043280::3:194296051-194298052(-)
Zm00001d043813::3:210935766-210937767(-)
Zm00001d004119::2:83932434-83934435(+)
Zm00001d001856::2:1966140-1968141(+)
Zm00001d005751::2:186193560-186195561(-)
Zm00001d043705::3:207926159-207928160(-)
Zm00001d034688::1:300051345-300053346(+)
Zm00001d053784::4:240996626-240998627(+)
Zm00001d052679::4:197089473-197091474(+)
Zm00001d017435::5:195862640-195864641(+)
Zm00001d008307::8:4782462-4784463(+)
Zm00001d031352::1:187067409-187069410(+)
Zm00001d020202::7:98959006-98961007(-)
Zm00001d016373::5:159725859-159727860(+)
Zm00001d019256::7:24212359-24214360(-)
Zm00001d028960::1:52937129-52939130(+)
Zm00001d042807::3:180565274-180567275(+)
Zm00001d028762::1:45895994-45897995(-)
Zm00001d009023::8:30574793-30576794(-)
Zm00001d011889::8:164044359-164046360(-)
Zm00001d008863::8:23092225-23094226(+)
Zm00001d008312::8:4853710-4855711(+)
Zm00001d034400::1:291830566-291832567(+)
Zm00001d017702::5:204634803-204636804(-)
Zm00001d044898::9:6691580-6693581(-)
Zm00001d014922::5:68478641-68480642(+)
Zm00001d024647::10:82042396-82044397(-)
Zm00001d022421::7:177322534-177324535(+)
Zm00001d042530::3:170936870-170938871(+)
Zm00001d023576::10:10617204-10619205(+)
Zm00001d023711::10:16566441-16568442(+)
Zm00001d021201::7:145830568-145832569(-)
Zm00001d045540::9:25854574-25856575(-)
Zm00001d027848::1:15119243-15121244(+)
Zm00001d017573::5:200052575-200054576(-)
Zm00001d012854::5:1118456-1120457(+)
Zm00001d017727::5:205302583-205304584(+)
Zm00001d048082::9:149620801-149622802(-)
Zm00001d003776::2:58878826-58880827(-)
Zm00001d038270::6:152873349-152875350(-)
Zm00001d026091::10:138164619-138166620(-)
Zm00001d022244::7:173495677-173497678(+)
Zm00001d024049::10:39764007-39766008(+)
Zm00001d043504::3:202109272-202111273(+)
Zm00001d028325::1:30792236-30794237(+)
Zm00001d028277::1:28938767-28940768(-)
Zm00001d023762::10:19187682-19189683(+)
Zm00001d025593::10:123449823-123451824(-)
Zm00001d048705::4:3673902-3675903(-)
Zm00001d049423::4:29990506-29992507(-)
Zm00001d047234::9:123498618-123500619(-)
Zm00001d017390::5:194299361-194301362(+)
Zm00001d050960::4:133587982-133589983(+)
Zm00001d035243::6:16654999-16657000(-)
Zm00001d011298::8:146113272-146115273(-)
Zm00001d041436::3:119389024-119391025(+)
Zm00001d010210::8:104160954-104162955(-)
Zm00001d043062::3:187860542-187862543(-)
Zm00001d012654::8:178001180-178003181(+)
Zm00001d042366::3:163352886-163354887(+)
Zm00001d012970::5:2557706-2559707(-)
Zm00001d037237::6:117260079-117262080(+)
Zm00001d013827::5:21508353-21510354(-)
Zm00001d022139::7:171051525-171053526(-)
Zm00001d041383::3:115221349-115223350(+)
Zm00001d008649::8:15901205-15903206(+)
Zm00001d030851::1:163237498-163239499(+)
Zm00001d002797::2:22936556-22938557(-)
Zm00001d040695::3:58716213-58718214(+)
Zm00001d047885::9:144244706-144246707(-)
Zm00001d042692::3:177202536-177204537(+)
Zm00001d026012::10:135965135-135967136(+)
Zm00001d031372::1:187619886-187621887(+)
Zm00001d021383::7:150575385-150577386(+)
Zm00001d029096::1:57820196-57822197(+)
Zm00001d044524::3:230863462-230865463(+)
Zm00001d026313::10:143374058-143376059(+)
Zm00001d006862::2:218052822-218054823(+)
Zm00001d020969::7:138207552-138209553(-)
Zm00001d023556::10:10136357-10138358(-)
Zm00001d013582::5:14851411-14853412(-)
Zm00001d028574::1:39488612-39490613(+)
Zm00001d002848::2:24519525-24521526(+)
Zm00001d048891::4:7213032-7215033(+)
Zm00001d028034::1:20938794-20940795(-)
Zm00001d029948::1:96082881-96084882(+)
Zm00001d037103::6:112381515-112383516(-)
Zm00001d020425::7:113229811-113231812(-)
Zm00001d038227::6:151994455-151996456(+)
Zm00001d018527::5:222516482-222518483(-)
Zm00001d041322::3:112348696-112350697(-)
Zm00001d011967::8:165308911-165310912(-)
Zm00001d041823::3:139355083-139357084(-)
Zm00001d047349::9:127181186-127183187(-)
Zm00001d037174::6:114774932-114776933(+)
Zm00001d028896::1:50023421-50025422(+)
Zm00001d005863::2:191082957-191084958(-)
Zm00001d008959::8:27418266-27420267(-)
Zm00001d015340::5:85303578-85305579(+)
Zm00001d005338::2:170012975-170014976(+)
Zm00001d029103::1:58174344-58176345(-)
Zm00001d045223::9:16506330-16508331(-)
Zm00001d010258::8:106427559-106429560(-)
Zm00001d013112::5:4876052-4878053(-)
Zm00001d017046::5:183594627-183596628(+)
Zm00001d019345::7:28903362-28905363(+)
Zm00001d028756::1:45718976-45720977(-)
Zm00001d021613::7:158090845-158092846(+)
Zm00001d028384::1:32808904-32810905(-)
Zm00001d037499::6:127493599-127495600(-)
Zm00001d011595::8:155341106-155343107(+)
Zm00001d016054::5:141751231-141753232(+)
Zm00001d018891::7:8476819-8478820(+)
Zm00001d038115::6:148505357-148507358(-)
Zm00001d007296::2:227087891-227089892(-)
Zm00001d026106::10:138567653-138569654(+)
Zm00001d022156::7:171401174-171403175(-)
Zm00001d045495::9:24434348-24436349(+)
Zm00001d024154::10:50362372-50364373(-)
Zm00001d043325::3:196558358-196560359(+)
Zm00001d046919::9:110695902-110697903(-)
Zm00001d052865::4:202875101-202877102(-)
Zm00001d048453::9:156668058-156670059(+)
Zm00001d041711::3:134554029-134556030(-)
Zm00001d027887::1:16742839-16744840(+)
Zm00001d003196::2:35306444-35308445(+)
Zm00001d002497::2:14016042-14018043(+)
Zm00001d033557::1:267124416-267126417(-)
Zm00001d033713::1:271990528-271992529(-)
Zm00001d026129::10:139298234-139300235(-)
Zm00001d002951::2:27936513-27938514(+)
Zm00001d023492::10:7293092-7295093(+)
Zm00001d016552::5:167127606-167129607(-)
Zm00001d050509::4:94924357-94926358(+)
Zm00001d033278::1:257231601-257233602(-)
Zm00001d033235::1:255313723-255315724(+)
Zm00001d033886::1:277445804-277447805(+)
Zm00001d007814::2:240147022-240149023(-)
Zm00001d047534::9:134029056-134031057(+)
Zm00001d044634::3:233671316-233673317(+)
Zm00001d040820::3:67929063-67931064(+)
Zm00001d012567::8:176778732-176780733(-)
Zm00001d053695::4:239188555-239190556(+)
Zm00001d029487::1:72835526-72837527(-)
Zm00001d035488::6:28985264-28987265(+)
Zm00001d037967::6:143819744-143821745(+)
Zm00001d052113::4:180170983-180172984(-)
Zm00001d016056::5:141856900-141858901(+)
Zm00001d045392::9:20481250-20483251(-)
Zm00001d022200::7:172709997-172711998(-)
Zm00001d053786::4:241015362-241017363(+)
Zm00001d027752::1:12627388-12629389(+)
Zm00001d014194::5:35979207-35981208(+)
Zm00001d018135::5:215070459-215072460(+)
Zm00001d016949::5:180939039-180941040(-)
Zm00001d052178::4:181727932-181729933(+)
Zm00001d024220::10:57647078-57649079(+)
Zm00001d034537::1:295875238-295877239(-)
Zm00001d018514::5:222229660-222231661(-)
Zm00001d037223::6:116550244-116552245(-)
Zm00001d010192::8:103465613-103467614(-)
Zm00001d037871::6:140508518-140510519(+)
Zm00001d025474::10:119965820-119967821(+)
Zm00001d002717::2:20390520-20392521(-)
Zm00001d033218::1:254668053-254670054(+)
Zm00001d017953::5:210790015-210792016(-)
Zm00001d034321::1:289224258-289226259(-)
Zm00001d035319::6:21078637-21080638(+)
Zm00001d053575::4:234980132-234982133(-)
Zm00001d005081::2:157618390-157620391(-)
Zm00001d051453::4:159244049-159246050(-)
Zm00001d039710::3:12753335-12755336(-)
Zm00001d016452::5:162870177-162872178(-)
Zm00001d016591::5:168783565-168785566(+)
Zm00001d011245::8:144405880-144407881(-)
Zm00001d038240::6:152196760-152198761(+)
Zm00001d044052::3:217878768-217880769(-)
Zm00001d016920::5:180058877-180060878(+)
Zm00001d015007::5:72034312-72036313(-)
Zm00001d032617::1:232183751-232185752(-)
Zm00001d029149::1:60534896-60536897(-)
Zm00001d045521::9:25316978-25318979(+)
Zm00001d011510::8:152921150-152923151(-)
Zm00001d046644::9:100190940-100192941(-)
Zm00001d018297::5:218087246-218089247(+)
Zm00001d035878::6:58269534-58271535(+)
Zm00001d002614::2:16768458-16770459(+)
Zm00001d030773::1:159069558-159071559(-)
Zm00001d027451::1:5535611-5537612(+)
Zm00001d035925::6:60487798-60489799(+)
Zm00001d042955::3:184757923-184759924(-)
Zm00001d042166::3:154389748-154391749(+)
Zm00001d023874::10:25934964-25936965(+)
Zm00001d032261::1:219345684-219347685(-)
Zm00001d049617::4:37705696-37707697(+)
Zm00001d017505::5:197822884-197824885(-)
Zm00001d038341::6:154861966-154863967(-)
Zm00001d020531::7:121212803-121214804(-)
Zm00001d031958::1:208014352-208016353(-)
Zm00001d047306::9:126203510-126205511(-)
Zm00001d052825::4:202032404-202034405(+)
Zm00001d038378::6:155918527-155920528(+)
Zm00001d047988::9:147318358-147320359(-)
Zm00001d012893::5:1660017-1662018(+)
Zm00001d027384::1:4117218-4119219(-)
Zm00001d046625::9:99492426-99494427(-)
Zm00001d049944::4:54581547-54583548(+)
Zm00001d049178::4:19295477-19297478(+)
Zm00001d008922::8:25308752-25310753(-)
Zm00001d005520::2:177216581-177218582(+)
Zm00001d015333::5:84886884-84888885(-)
Zm00001d021470::7:153073848-153075849(+)
Zm00001d026477::10:146709101-146711102(-)
Zm00001d037346::6:122283854-122285855(-)
Zm00001d052399::4:189154201-189156202(-)
Zm00001d009383::8:61552327-61554328(-)
Zm00001d010907::8:132972883-132974884(-)
Zm00001d042338::3:162017959-162019960(-)
Zm00001d022498::7:178848110-178850111(-)
Zm00001d049880::4:50008394-50010395(+)
Zm00001d048839::4:6203299-6205300(+)
Zm00001d015921::5:131468115-131470116(+)
Zm00001d010711::8:125270620-125272621(-)
Zm00001d032328::1:222600862-222602863(+)
Zm00001d035934::6:61205642-61207643(+)
Zm00001d053245::4:221813915-221815916(+)
Zm00001d033232::1:255275108-255277109(+)
Zm00001d018084::5:213933828-213935829(-)
Zm00001d017700::5:204561835-204563836(-)
Zm00001d050950::4:133223517-133225518(-)
Zm00001d040724::3:60046640-60048641(+)
Zm00001d043222::3:192361581-192363582(-)
Zm00001d024231::10:58448386-58450387(+)
Zm00001d033596::1:268073040-268075041(+)
Zm00001d044266::3:223382148-223384149(-)
Zm00001d031640::1:197107201-197109202(+)
Zm00001d005710::2:184114767-184116768(+)
Zm00001d018472::5:221367796-221369797(+)
Zm00001d044608::3:233326909-233328910(+)
Zm00001d048573::9:159284386-159286387(-)
Zm00001d043218::3:192248470-192250471(+)
Zm00001d032380::1:224651043-224653044(+)
Zm00001d044880::9:6452212-6454213(+)
Zm00001d007565::2:234946765-234948766(+)
Zm00001d046972::9:113639386-113641387(+)
Zm00001d019191::7:21064581-21066582(-)
Zm00001d050728::4:118947240-118949241(+)
Zm00001d011512::8:152934806-152936807(-)
Zm00001d008295::8:4452495-4454496(-)
Zm00001d008322::8:5180573-5182574(-)
Zm00001d019233::7:23218272-23220273(-)
Zm00001d018859::7:7530477-7532478(+)
Zm00001d008725::8:17919979-17921980(+)
Zm00001d025431::10:118600746-118602747(+)
Zm00001d025763::10:128650184-128652185(+)
Zm00001d035817::6:52289328-52291329(-)
Zm00001d027845::1:15018198-15020199(-)
Zm00001d025682::10:126120224-126122225(-)
Zm00001d045490::9:24405199-24407200(+)
Zm00001d034050::1:282508068-282510069(-)
Zm00001d036511::6:90947955-90949956(-)
Zm00001d038877::6:166220365-166222366(-)
Zm00001d052792::4:201130287-201132288(-)
Zm00001d053961::4:244357245-244359246(-)
Zm00001d022339::7:175735328-175737329(-)
Zm00001d008477::8:9805694-9807695(+)
Zm00001d047796::9:141978085-141980086(+)
Zm00001d002419::2:12299519-12301520(+)
Zm00001d029734::1:84451470-84453471(+)
Zm00001d025171::10:107514682-107516683(+)
Zm00001d039639::3:9877722-9879723(+)
Zm00001d009693::8:76215415-76217416(-)
Zm00001d011497::8:152511559-152513560(-)
Zm00001d040040::3:24345828-24347829(+)
Zm00001d010083::8:98784785-98786786(-)
Zm00001d011402::8:149528632-149530633(+)
Zm00001d030652::1:151022443-151024444(+)
Zm00001d008721::8:17742869-17744870(-)
Zm00001d037861::6:140083361-140085362(-)
Zm00001d048868::4:6759153-6761154(+)
Zm00001d032587::1:231371816-231373817(-)
Zm00001d013427::5:11136528-11138529(+)
Zm00001d012170::8:169427553-169429554(+)
Zm00001d003159::2:33999002-34001003(-)
Zm00001d013532::5:13748319-13750320(+)
Zm00001d038397::6:156311835-156313836(+)
Zm00001d004610::2:121565816-121567817(+)
Zm00001d017601::5:201316417-201318418(-)
Zm00001d011989::8:166004809-166006810(+)
Zm00001d034764::1:301650752-301652753(+)
Zm00001d022311::7:174915215-174917216(+)
Zm00001d029448::1:71160169-71162170(+)
Zm00001d043239::3:192800589-192802590(-)
Zm00001d042044::3:148448263-148450264(-)
Zm00001d039066::6:169500564-169502565(-)
Zm00001d034586::1:297170027-297172028(+)
Zm00001d021075::7:142290627-142292628(-)
Zm00001d042918::3:183916046-183918047(+)
Zm00001d024952::10:96584860-96586861(+)
Zm00001d018431::5:220632542-220634543(+)
Zm00001d048239::9:153032693-153034694(+)
Zm00001d015950::5:133615682-133617683(+)
Zm00001d015656::5:103457428-103459429(+)
Zm00001d050548::4:99406520-99408521(+)
Zm00001d047814::9:142496281-142498282(+)
Zm00001d030827::1:162051544-162053545(-)
Zm00001d053196::4:219346524-219348525(-)
Zm00001d020638::7:125922209-125924210(-)
Zm00001d013432::5:11288798-11290799(+)
Zm00001d052952::4:206115389-206117390(-)
Zm00001d016923::5:180093857-180095858(-)
Zm00001d035973::6:63732964-63734965(-)
Zm00001d011941::8:164858602-164860603(+)
Zm00001d031322::1:185963872-185965873(+)
Zm00001d011363::8:148504956-148506957(+)
Zm00001d012607::8:177129406-177131407(+)
Zm00001d022324::7:175458707-175460708(+)
Zm00001d013276::5:7613787-7615788(+)
Zm00001d014327::5:41099668-41101669(-)
Zm00001d035761::6:46128766-46130767(+)
Zm00001d036583::6:93723979-93725980(-)
Zm00001d034522::1:295611298-295613299(+)
Zm00001d007652::2:236953006-236955007(+)
Zm00001d025658::10:125253111-125255112(+)
Zm00001d001779::2:705982-707983(+)
Zm00001d026147::10:139789775-139791776(-)
Zm00001d013319::5:8615615-8617616(+)
Zm00001d023756::10:18992217-18994218(-)
Zm00001d053220::4:220715944-220717945(+)
Zm00001d042541::3:171424900-171426901(-)
Zm00001d013032::5:3491025-3493026(-)
Zm00001d012102::8:168289076-168291077(-)
Zm00001d027539::1:7842825-7844826(+)
Zm00001d014186::5:35492744-35494745(-)
Zm00001d021825::7:163781537-163783538(+)
Zm00001d025524::10:121272115-121274116(-)
Zm00001d043548::3:203544912-203546913(+)
Zm00001d044284::3:224172828-224174829(-)
Zm00001d010427::8:114559776-114561777(+)
Zm00001d022337::7:175702612-175704613(-)
Zm00001d028528::1:38242163-38244164(-)
Zm00001d010287::8:107620784-107622785(-)
Zm00001d043078::3:188514710-188516711(-)
Zm00001d027470::1:6026351-6028352(+)
Zm00001d029650::1:81320141-81322142(+)
Zm00001d022373::7:176274549-176276550(-)
Zm00001d038300::6:153810854-153812855(-)
Zm00001d038622::6:161063560-161065561(+)
Zm00001d007905::2:242174090-242176091(+)
Zm00001d016988::5:182120409-182122410(-)
Zm00001d002549::2:15220431-15222432(-)
Zm00001d017908::5:209972774-209974775(+)
Zm00001d033815::1:274394836-274396837(-)
Zm00001d051099::4:142304019-142306020(-)
Zm00001d038334::6:154785668-154787669(+)
Zm00001d032676::1:233775864-233777865(+)
Zm00001d035544::6:32005939-32007940(+)
Zm00001d019165::7:19781636-19783637(+)
Zm00001d015586::5:99713230-99715231(-)
Zm00001d052021::4:176744912-176746913(-)
Zm00001d051867::4:172768632-172770633(-)
Zm00001d031270::1:184548616-184550617(+)
Zm00001d038513::6:159020539-159022540(-)
Zm00001d009178::8:41091194-41093195(+)
Zm00001d044878::9:6369798-6371799(-)
Zm00001d034453::1:293422186-293424187(+)
Zm00001d044135::3:220065084-220067085(+)
Zm00001d005199::2:163238450-163240451(+)
Zm00001d018333::5:218590949-218592950(+)
Zm00001d005507::2:176647409-176649410(+)
Zm00001d033927::1:278714211-278716212(+)
Zm00001d014427::5:46503856-46505857(-)
Zm00001d025211::10:109334894-109336895(+)
Zm00001d039287::3:1053928-1055929(+)
Zm00001d051154::4:146256323-146258324(+)
Zm00001d038838::6:165591991-165593992(-)
Zm00001d007241::2:225525758-225527759(+)
Zm00001d017038::5:183361187-183363188(-)
Zm00001d024935::10:95664516-95666517(+)
Zm00001d039407::3:3617689-3619690(-)
Zm00001d028690::1:43283857-43285858(+)
Zm00001d028474::1:36146939-36148940(-)
Zm00001d039983::3:21766127-21768128(-)
Zm00001d029550::1:75806102-75808103(-)
Zm00001d047951::9:146065674-146067675(-)
Zm00001d052788::4:200897156-200899157(-)
Zm00001d031669::1:198141157-198143158(-)
Zm00001d040727::3:60292661-60294662(+)
Zm00001d014503::5:50643265-50645266(+)
Zm00001d017708::5:204750193-204752194(+)
Zm00001d051115::4:143889599-143891600(+)
Zm00001d033362::1:260334052-260336053(-)
Zm00001d016686::5:172492001-172494002(-)
Zm00001d019079::7:15546052-15548053(+)
Zm00001d032597::1:231551544-231553545(+)
Zm00001d044801::9:2727159-2729160(+)
Zm00001d017786::5:206747208-206749209(+)
Zm00001d027242::1:208478-210479(+)
Zm00001d047374::9:128060235-128062236(+)
Zm00001d037789::6:137841872-137843873(+)
Zm00001d017034::5:183227842-183229843(+)
Zm00001d001946::2:3401618-3403619(-)
Zm00001d004042::2:78549416-78551417(-)
Zm00001d026318::10:143502275-143504276(+)
Zm00001d017750::5:205888206-205890207(-)
Zm00001d031595::1:195841424-195843425(-)
Zm00001d013577::5:14624610-14626611(-)
Zm00001d018438::5:220883776-220885777(+)
Zm00001d004948::2:150134516-150136517(-)
Zm00001d027810::1:14246373-14248374(+)
Zm00001d005082::2:157617603-157619604(+)
Zm00001d009969::8:92862669-92864670(+)
Zm00001d024936::10:95804916-95806917(-)
Zm00001d032269::1:219851704-219853705(+)
Zm00001d031709::1:199080821-199082822(+)
Zm00001d003179::2:34713274-34715275(-)
Zm00001d003857::2:63031868-63033869(+)
Zm00001d038546::6:159660155-159662156(+)
Zm00001d039204::6:172471318-172473319(-)
Zm00001d002451::2:12960604-12962605(-)
Zm00001d031351::1:187060983-187062984(+)
Zm00001d023610::10:11916067-11918068(-)
Zm00001d047023::9:115637979-115639980(+)
Zm00001d027816::1:14364635-14366636(-)
Zm00001d026377::10:144639653-144641654(-)
Zm00001d041052::3:93328175-93330176(-)
Zm00001d025911::10:133612128-133614129(-)
Zm00001d013077::5:4389124-4391125(-)
Zm00001d014243::5:37787617-37789618(-)
Zm00001d018906::7:8963689-8965690(-)
Zm00001d049129::4:16981980-16983981(+)
Zm00001d013443::5:11709279-11711280(+)
Zm00001d010723::8:125887321-125889322(+)
Zm00001d017207::5:188937225-188939226(-)
Zm00001d043912::3:213677313-213679314(-)
Zm00001d038691::6:162628134-162630135(-)
Zm00001d006291::2:203789685-203791686(-)
Zm00001d038880::6:166317759-166319760(-)
Zm00001d040541::3:48777273-48779274(-)
Zm00001d024572::10:78702391-78704392(+)
Zm00001d053962::4:244376778-244378779(-)
Zm00001d036831::6:103116020-103118021(-)
Zm00001d046643::9:100130120-100132121(+)
Zm00001d007733::2:238323047-238325048(+)
Zm00001d038142::6:149257298-149259299(-)
Zm00001d002326::2:10328817-10330818(+)
Zm00001d036274::6:81290479-81292480(+)
Zm00001d052002::4:176256286-176258287(+)
Zm00001d007312::2:227515288-227517289(-)
Zm00001d016568::5:167815823-167817824(+)
Zm00001d012349::8:172828279-172830280(-)
Zm00001d046091::9:62562395-62564396(+)
Zm00001d004640::2:124683033-124685034(-)
Zm00001d045987::9:52750061-52752062(-)
Zm00001d028358::1:31908276-31910277(-)
Zm00001d006631::2:213060132-213062133(+)
Zm00001d053970::4:244440286-244442287(-)
Zm00001d051609::4:164484029-164486030(-)
Zm00001d015759::5:116971351-116973352(+)
Zm00001d017293::5:192009857-192011858(-)
Zm00001d018939::7:9879387-9881388(-)
Zm00001d017613::5:201702770-201704771(-)
Zm00001d022499::7:178847061-178849062(+)
Zm00001d048243::9:153110118-153112119(-)
Zm00001d047960::9:146286596-146288597(+)
Zm00001d016441::5:162433399-162435400(-)
Zm00001d047218::9:122652957-122654958(+)
Zm00001d010452::8:115781555-115783556(+)
Zm00001d006275::2:203398554-203400555(-)
Zm00001d025654::10:125147212-125149213(+)
Zm00001d047252::9:124158276-124160277(-)
Zm00001d023376::10:4270767-4272768(+)
Zm00001d021388::7:150651041-150653042(+)
Zm00001d025722::10:127565303-127567304(-)
Zm00001d008839::8:22126635-22128636(+)
Zm00001d039266::3:825314-827315(+)
Zm00001d033029::1:247786161-247788162(-)
Zm00001d006479::2:209562316-209564317(+)
Zm00001d032687::1:234435047-234437048(+)
Zm00001d017539::5:199060898-199062899(-)
Zm00001d041844::3:140393003-140395004(-)
Zm00001d035875::6:58237328-58239329(-)
Zm00001d048609::4:1280450-1282451(-)
Zm00001d029014::1:54936013-54938014(+)
Zm00001d003679::2:53859569-53861570(+)
Zm00001d012270::8:171647628-171649629(+)
Zm00001d018864::7:7673653-7675654(+)
Zm00001d012030::8:166783565-166785566(-)
Zm00001d025480::10:120106396-120108397(+)
Zm00001d008230::8:2035817-2037818(-)
Zm00001d016957::5:181273354-181275355(-)
Zm00001d011580::8:154910540-154912541(-)
Zm00001d042158::3:154271291-154273292(-)
Zm00001d041287::3:110469093-110471094(-)
Zm00001d034461::1:293621152-293623153(+)
Zm00001d039546::3:7805769-7807770(+)
Zm00001d015605::5:100773083-100775084(-)
Zm00001d015944::5:133070079-133072080(+)
Zm00001d002431::2:12536041-12538042(-)
Zm00001d020444::7:114902099-114904100(+)
Zm00001d013506::5:12947642-12949643(+)
Zm00001d042977::3:185627854-185629855(-)
Zm00001d035323::6:21264194-21266195(+)
Zm00001d005696::2:183688634-183690635(+)
Zm00001d023230::10:953178-955179(+)
Zm00001d009780::8:80735770-80737771(-)
Zm00001d009705::8:76825394-76827395(-)
Zm00001d016531::5:166563333-166565334(+)
Zm00001d032333::1:222796969-222798970(+)
Zm00001d006913::2:219296688-219298689(-)
Zm00001d005627::2:181172506-181174507(-)
Zm00001d012755::8:179883322-179885323(-)
Zm00001d010488::8:117500904-117502905(-)
Zm00001d041996::3:146871796-146873797(+)
Zm00001d042043::3:148438006-148440007(+)
Zm00001d038333::6:154780145-154782146(+)
Zm00001d017566::5:199765912-199767913(-)
Zm00001d024047::10:39669314-39671315(-)
Zm00001d045519::9:25260935-25262936(-)
Zm00001d010990::8:136107110-136109111(-)
Zm00001d038451::6:157438306-157440307(+)
Zm00001d017704::5:204691936-204693937(-)
Zm00001d008625::8:15174519-15176520(-)
Zm00001d020956::7:137672466-137674467(+)
Zm00001d041274::3:109615180-109617181(-)
Zm00001d001818::2:1430576-1432577(+)
Zm00001d029442::1:70782690-70784691(+)
Zm00001d045373::9:20001093-20003094(-)
Zm00001d034754::1:301384040-301386041(-)
Zm00001d017869::5:209161413-209163414(-)
Zm00001d029451::1:71331131-71333132(-)
Zm00001d007610::2:236213371-236215372(+)
Zm00001d034520::1:295605156-295607157(+)
Zm00001d027623::1:9254892-9256893(+)
Zm00001d009787::8:81151446-81153447(-)
Zm00001d026039::10:136646291-136648292(-)
Zm00001d045596::9:28031173-28033174(-)
Zm00001d015729::5:114039948-114041949(-)
Zm00001d031532::1:193256479-193258480(-)
Zm00001d018656::7:2051328-2053329(-)
Zm00001d003378::2:42146836-42148837(+)
Zm00001d021375::7:150244088-150246089(-)
Zm00001d035703::6:41835952-41837953(-)
Zm00001d017862::5:209094978-209096979(-)
Zm00001d013135::5:5327919-5329920(-)
Zm00001d040581::3:51340851-51342852(-)
Zm00001d030184::1:111923423-111925424(-)
Zm00001d011132::8:140009458-140011459(-)
Zm00001d047503::9:132778819-132780820(-)
Zm00001d053237::4:221577964-221579965(-)
Zm00001d044534::3:231137831-231139832(-)
Zm00001d011388::8:149329264-149331265(-)
Zm00001d033992::1:280594048-280596049(-)
Zm00001d006037::2:195920014-195922015(+)
Zm00001d007160::2:223567377-223569378(-)
Zm00001d043116::3:189580163-189582164(+)
Zm00001d043206::3:191717531-191719532(-)
Zm00001d044523::3:230845113-230847114(+)
Zm00001d039383::3:3078792-3080793(-)
Zm00001d037156::6:114066190-114068191(+)
Zm00001d049346::4:27239037-27241038(+)
Zm00001d027851::1:15173713-15175714(+)
Zm00001d011051::8:137413411-137415412(+)
Zm00001d005516::2:177060317-177062318(+)
Zm00001d031216::1:182484329-182486330(-)
Zm00001d009402::8:62917478-62919479(-)
Zm00001d013976::5:26944287-26946288(+)
Zm00001d036788::6:100888163-100890164(+)
Zm00001d041955::3:145501431-145503432(+)
Zm00001d018947::7:10200768-10202769(+)
Zm00001d042943::3:184609389-184611390(+)
Zm00001d042598::3:173102454-173104455(-)
Zm00001d028079::1:22189289-22191290(+)
Zm00001d051571::4:163131713-163133714(-)
Zm00001d046246::9:76265941-76267942(+)
Zm00001d007080::2:221782580-221784581(+)
Zm00001d031296::1:185531656-185533657(+)
Zm00001d029811::1:88023423-88025424(+)
Zm00001d019337::7:28500732-28502733(-)
Zm00001d037490::6:127184123-127186124(-)
Zm00001d029251::1:63832815-63834816(+)
Zm00001d044666::3:234414896-234416897(+)
Zm00001d042669::3:176162398-176164399(-)
Zm00001d016193::5:149828870-149830871(+)
Zm00001d047128::9:119418021-119420022(-)
Zm00001d002708::2:19910062-19912063(+)
Zm00001d018042::5:212716409-212718410(-)
Zm00001d051924::4:174720062-174722063(-)
Zm00001d051871::4:172952675-172954676(+)
Zm00001d021526::7:155152346-155154347(+)
Zm00001d046587::9:97427379-97429380(+)
Zm00001d021846::7:164383727-164385728(+)
Zm00001d034082::1:283606245-283608246(-)
Zm00001d033160::1:252544618-252546619(+)
Zm00001d010180::8:103280760-103282761(+)
Zm00001d047861::9:143639141-143641142(+)
Zm00001d002275::2:9315866-9317867(-)
Zm00001d033360::1:260214374-260216375(-)
Zm00001d027363::1:3773716-3775717(+)
Zm00001d037815::6:138657582-138659583(+)
Zm00001d042795::3:180009399-180011400(+)
Zm00001d028088::1:22606023-22608024(-)
Zm00001d012983::5:2773328-2775329(+)
Zm00001d031685::1:198626744-198628745(-)
Zm00001d050125::4:67725487-67727488(+)
Zm00001d021491::7:153943025-153945026(-)
Zm00001d033594::1:268071626-268073627(-)
Zm00001d017206::5:188877182-188879183(+)
Zm00001d045163::9:14785015-14787016(+)
Zm00001d030609::1:148190047-148192048(-)
Zm00001d042259::3:157664493-157666494(+)
Zm00001d052750::4:199670746-199672747(-)
Zm00001d034273::1:288319963-288321964(-)
Zm00001d037236::6:117250222-117252223(-)
Zm00001d031779::1:201519019-201521020(+)
Zm00001d025470::10:119893449-119895450(-)
Zm00001d014207::5:36627846-36629847(+)
Zm00001d027590::1:8572454-8574455(+)
Zm00001d025888::10:133101483-133103484(-)
Zm00001d005814::2:189520121-189522122(-)
Zm00001d011855::8:162938267-162940268(+)
Zm00001d021752::7:162188858-162190859(+)
Zm00001d010823::8:128843344-128845345(+)
Zm00001d053701::4:239542363-239544364(+)
Zm00001d008727::8:17937884-17939885(+)
Zm00001d020222::7:100720626-100722627(+)
Zm00001d035776::6:48052687-48054688(-)
Zm00001d039860::3:16956005-16958006(+)
Zm00001d005598::2:180220767-180222768(+)
Zm00001d021721::7:161429834-161431835(-)
Zm00001d009676::8:75412252-75414253(-)
Zm00001d030005::1:98583926-98585927(+)
Zm00001d030080::1:104120378-104122379(-)
Zm00001d029663::1:81794656-81796657(+)
Zm00001d012404::8:173925006-173927007(-)
Zm00001d004526::2:116650952-116652953(+)
Zm00001d009268::8:49302850-49304851(-)
Zm00001d016822::5:177285433-177287434(-)
Zm00001d003401::2:43086992-43088993(+)
Zm00001d045825::9:41800211-41802212(-)
Zm00001d017807::5:207377684-207379685(-)
Zm00001d010868::8:131400810-131402811(+)
Zm00001d011786::8:161547184-161549185(+)
Zm00001d017066::5:184298782-184300783(+)
Zm00001d042461::3:168476674-168478675(+)
Zm00001d002156::2:6880652-6882653(-)
Zm00001d018545::5:222761766-222763767(+)
Zm00001d052734::4:199309917-199311918(-)
Zm00001d005431::2:173758442-173760443(-)
Zm00001d040049::3:24777980-24779981(-)
Zm00001d026434::10:145758930-145760931(-)
Zm00001d042470::3:168712048-168714049(-)
Zm00001d011684::8:158594493-158596494(-)
Zm00001d008953::8:26882731-26884732(-)
Zm00001d049273::4:24003989-24005990(-)
Zm00001d043191::3:191139471-191141472(-)
Zm00001d019288::7:25847332-25849333(+)
Zm00001d045529::9:25601894-25603895(-)
Zm00001d044387::3:226733862-226735863(-)
Zm00001d021643::7:158944890-158946891(+)
Zm00001d036715::6:98446028-98448029(+)
Zm00001d017373::5:193775599-193777600(-)
Zm00001d008781::8:19830841-19832842(-)
Zm00001d036609::6:94238876-94240877(-)
Zm00001d009872::8:86439760-86441761(-)
Zm00001d036420::6:87681861-87683862(+)
Zm00001d028417::1:34214690-34216691(+)
Zm00001d025735::10:127935663-127937664(-)
Zm00001d032336::1:223001566-223003567(-)
Zm00001d027442::1:5432807-5434808(+)
Zm00001d034949::1:306488817-306490818(+)
Zm00001d049351::4:27712313-27714314(-)
Zm00001d003202::2:35511428-35513429(+)
Zm00001d042829::3:181366922-181368923(+)
Zm00001d002349::2:10672697-10674698(+)
Zm00001d032157::1:214724542-214726543(-)
Zm00001d026363::10:144368244-144370245(+)
Zm00001d047313::9:126352060-126354061(+)
Zm00001d036723::6:99025808-99027809(+)
Zm00001d051600::4:164092547-164094548(+)
Zm00001d043253::3:193362995-193364996(+)
Zm00001d016203::5:150384526-150386527(+)
Zm00001d049727::4:41550992-41552993(+)
Zm00001d034772::1:301745444-301747445(-)
Zm00001d038011::6:145086293-145088294(+)
Zm00001d025894::10:133242510-133244511(-)
Zm00001d003101::2:32088213-32090214(-)
Zm00001d022231::7:173269791-173271792(+)
Zm00001d025303::10:113469735-113471736(-)
Zm00001d037864::6:140111632-140113633(+)
Zm00001d002650::2:18184684-18186685(-)
Zm00001d048620::4:1474146-1476147(+)
Zm00001d020593::7:123983403-123985404(+)
Zm00001d040368::3:40483558-40485559(+)
Zm00001d023452::10:6044669-6046670(+)
Zm00001d024765::10:87213030-87215031(-)
Zm00001d033769::1:273098356-273100357(+)
Zm00001d004707::2:132431553-132433554(+)
Zm00001d040033::3:23714433-23716434(+)
Zm00001d009448::8:64902751-64904752(-)
Zm00001d022364::7:176148477-176150478(+)
Zm00001d042762::3:179102814-179104815(-)
Zm00001d011880::8:163861207-163863208(+)
Zm00001d016163::5:147969614-147971615(-)
Zm00001d024709::10:84545485-84547486(-)
Zm00001d050518::4:96147893-96149894(+)
Zm00001d016198::5:150299475-150301476(+)
Zm00001d024114::10:46727676-46729677(-)
Zm00001d031134::1:178997080-178999081(+)
Zm00001d019542::7:41593272-41595273(+)
Zm00001d033645::1:269532497-269534498(-)
Zm00001d034002::1:280777173-280779174(+)
Zm00001d011601::8:155560917-155562918(-)
Zm00001d013411::5:10556447-10558448(+)
Zm00001d036312::6:83912210-83914211(-)
Zm00001d028915::1:51159916-51161917(-)
Zm00001d018345::5:218956032-218958033(-)
Zm00001d007500::2:233354945-233356946(-)
Zm00001d035187::6:8603192-8605193(+)
Zm00001d027302::1:2283351-2285352(+)
Zm00001d052983::4:207294156-207296157(+)
Zm00001d043907::3:213514226-213516227(+)
Zm00001d008238::8:2260461-2262462(-)
Zm00001d040971::3:85996865-85998866(+)
Zm00001d053977::4:244548891-244550892(+)
Zm00001d030162::1:109715808-109717809(-)
Zm00001d042004::3:146967031-146969032(+)
Zm00001d020696::7:128931426-128933427(-)
Zm00001d009555::8:70019409-70021410(-)
Zm00001d043614::3:205245438-205247439(-)
Zm00001d052336::4:187362481-187364482(-)
Zm00001d036423::6:87795439-87797440(+)
Zm00001d045756::9:37393322-37395323(-)
Zm00001d020345::7:108137622-108139623(-)
Zm00001d043625::3:205467191-205469192(+)
Zm00001d015829::5:124542774-124544775(+)
Zm00001d033917::1:278528041-278530042(+)
Zm00001d006604::2:211886192-211888193(-)
Zm00001d006586::2:211672501-211674502(-)
Zm00001d026303::10:143229815-143231816(+)
Zm00001d028297::1:29517416-29519417(-)
Zm00001d002241::2:8685625-8687626(-)
Zm00001d044303::3:224621278-224623279(+)
Zm00001d033892::1:277643679-277645680(-)
Zm00001d028013::1:20302978-20304979(+)
Zm00001d008563::8:13131465-13133466(-)
Zm00001d017826::5:207859263-207861264(+)
Zm00001d053359::4:227595982-227597983(+)
Zm00001d021661::7:159415793-159417794(+)
Zm00001d010609::8:121806963-121808964(-)
Zm00001d052338::4:187388656-187390657(+)
Zm00001d008817::8:21515442-21517443(-)
Zm00001d002474::2:13571712-13573713(-)
Zm00001d035861::6:57252661-57254662(-)
Zm00001d030482::1:136726089-136728090(+)
Zm00001d045199::9:15862470-15864471(-)
Zm00001d037537::6:128613331-128615332(-)
Zm00001d006373::2:205994735-205996736(+)
Zm00001d030007::1:98893382-98895383(-)
Zm00001d027694::1:11303085-11305086(-)
Zm00001d005244::2:165519627-165521628(+)
Zm00001d014773::5:62645963-62647964(-)
Zm00001d051546::4:162061928-162063929(+)
Zm00001d003255::2:38079158-38081159(-)
Zm00001d007503::2:233399094-233401095(+)
Zm00001d047210::9:122121221-122123222(+)
Zm00001d013089::5:4536026-4538027(-)
Zm00001d004547::2:117340653-117342654(-)
Zm00001d032095::1:212362821-212364822(+)
Zm00001d016407::5:161267998-161269999(+)
Zm00001d053158::4:217087549-217089550(+)
Zm00001d023294::10:2260953-2262954(+)
Zm00001d016445::5:162600501-162602502(-)
Zm00001d034667::1:299310709-299312710(-)
Zm00001d002736::2:20733950-20735951(-)
Zm00001d019945::7:78502546-78504547(+)
Zm00001d006576::2:211372057-211374058(-)
Zm00001d018912::7:9136416-9138417(-)
Zm00001d046135::9:65830147-65832148(+)
Zm00001d044738::9:829698-831699(-)
Zm00001d045501::9:24650318-24652319(+)
Zm00001d045911::9:47100002-47102003(-)
Zm00001d044442::3:228213307-228215308(+)
Zm00001d013908::5:24405278-24407279(+)
Zm00001d020189::7:98580307-98582308(-)
Zm00001d041829::3:139488554-139490555(+)
Zm00001d048209::9:152521348-152523349(+)
Zm00001d041768::3:136776301-136778302(-)
Zm00001d012283::8:171846734-171848735(+)
Zm00001d032083::1:212105383-212107384(-)
Zm00001d015578::5:99038895-99040896(+)
Zm00001d039283::3:1001733-1003734(-)
Zm00001d045696::9:33748625-33750626(+)
Zm00001d011315::8:146511536-146513537(+)
Zm00001d027385::1:4117196-4119197(+)
Zm00001d021313::7:148568147-148570148(+)
Zm00001d028425::1:34593327-34595328(-)
Zm00001d053066::4:211862318-211864319(-)
Zm00001d049186::4:19703787-19705788(-)
Zm00001d003460::2:45033127-45035128(-)
Zm00001d017577::5:200284311-200286312(+)
Zm00001d011087::8:138478000-138480001(-)
Zm00001d002181::2:7402296-7404297(-)
Zm00001d053721::4:239843795-239845796(+)
Zm00001d039487::3:5626595-5628596(-)
Zm00001d039840::3:16368684-16370685(-)
Zm00001d014946::5:69426454-69428455(-)
Zm00001d023641::10:13342480-13344481(-)
Zm00001d047492::9:132372232-132374233(-)
Zm00001d049701::4:40570491-40572492(+)
Zm00001d011043::8:137266958-137268959(+)
Zm00001d023816::10:23317761-23319762(-)
Zm00001d026000::10:135749795-135751796(-)
Zm00001d052680::4:197116841-197118842(-)
Zm00001d047863::9:143658056-143660057(+)
Zm00001d013537::5:13911312-13913313(-)
Zm00001d031329::1:186193254-186195255(+)
Zm00001d018528::5:222515900-222517901(+)
Zm00001d004392::2:108516933-108518934(+)
Zm00001d024806::10:88832883-88834884(-)
Zm00001d006344::2:205080697-205082698(+)
Zm00001d035747::6:44788854-44790855(-)
Zm00001d044045::3:217681558-217683559(-)
Zm00001d040274::3:35355732-35357733(-)
Zm00001d003400::2:43086535-43088536(-)
Zm00001d009010::8:30105463-30107464(+)
Zm00001d021179::7:145105402-145107403(-)
Zm00001d001819::2:1433256-1435257(+)
Zm00001d041607::3:129570867-129572868(+)
Zm00001d027375::1:3971632-3973633(-)
Zm00001d017951::5:210778767-210780768(-)
Zm00001d032056::1:210973273-210975274(-)
Zm00001d011274::8:145455064-145457065(-)
Zm00001d037561::6:129537686-129539687(+)
Zm00001d039157::6:171237521-171239522(+)
Zm00001d035902::6:58856726-58858727(+)
Zm00001d043773::3:209658987-209660988(+)
Zm00001d005049::2:156251538-156253539(+)
Zm00001d039183::6:172093555-172095556(-)
Zm00001d033056::1:248797398-248799399(+)
Zm00001d021562::7:156104922-156106923(+)
Zm00001d009430::8:64107060-64109061(-)
Zm00001d032806::1:238895620-238897621(-)
Zm00001d003986::2:73814096-73816097(-)
Zm00001d002371::2:11320258-11322259(-)
Zm00001d031418::1:189514274-189516275(-)
Zm00001d031996::1:209090245-209092246(+)
Zm00001d048165::9:151241801-151243802(-)
Zm00001d018061::5:213498155-213500156(-)
Zm00001d034978::6:668026-670027(+)
Zm00001d022588::7:180431639-180433640(+)
Zm00001d044640::3:233821506-233823507(-)
Zm00001d007954::2:243985026-243987027(+)
Zm00001d034382::1:291400331-291402332(+)
Zm00001d035253::6:17368646-17370647(+)
Zm00001d052551::4:192870026-192872027(-)
Zm00001d052050::4:177641700-177643701(+)
Zm00001d040563::3:50100099-50102100(+)
Zm00001d012811::5:695770-697771(-)
Zm00001d002621::2:16978862-16980863(+)
Zm00001d006448::2:208516908-208518909(+)
Zm00001d030982::1:171822795-171824796(-)
Zm00001d005076::2:157558988-157560989(-)
Zm00001d020081::7:90819615-90821616(-)
Zm00001d039683::3:11815278-11817279(+)
Zm00001d002139::2:6551371-6553372(-)
Zm00001d047194::9:121578298-121580299(+)
Zm00001d019978::7:81484882-81486883(+)
Zm00001d043038::3:187166041-187168042(+)
Zm00001d023934::10:29996129-29998130(+)
Zm00001d050297::4:79516716-79518717(-)
Zm00001d012503::8:175570172-175572173(-)
Zm00001d003132::2:33348134-33350135(-)
Zm00001d028803::1:46851201-46853202(+)
Zm00001d005170::2:162190210-162192211(+)
Zm00001d044845::9:5034123-5036124(-)
Zm00001d019642::7:47826403-47828404(+)
Zm00001d049645::4:38597888-38599889(+)
Zm00001d038761::6:163996495-163998496(-)
Zm00001d011459::8:150996494-150998495(-)
Zm00001d002277::2:9316524-9318525(+)
Zm00001d043329::3:196700300-196702301(+)
Zm00001d047419::9:129496718-129498719(-)
Zm00001d033670::1:270254103-270256104(+)
Zm00001d004481::2:114557137-114559138(-)
Zm00001d013859::5:23094422-23096423(-)
Zm00001d033025::1:247650362-247652363(+)
Zm00001d023943::10:30681833-30683834(+)
Zm00001d002690::2:19340969-19342970(+)
Zm00001d037966::6:143781601-143783602(-)
Zm00001d052049::4:177642510-177644511(-)
Zm00001d018495::5:221802635-221804636(-)
Zm00001d016131::5:145810992-145812993(+)
Zm00001d002865::2:24998207-25000208(+)
Zm00001d019987::7:82855337-82857338(-)
Zm00001d042567::3:172186635-172188636(-)
Zm00001d005780::2:188120486-188122487(-)
Zm00001d051769::4:169021657-169023658(-)
Zm00001d023220::10:698908-700909(+)
Zm00001d042485::3:169165518-169167519(+)
Zm00001d014094::5:32206321-32208322(+)
Zm00001d053642::4:238093639-238095640(-)
Zm00001d046569::9:96320635-96322636(+)
Zm00001d008986::8:28667294-28669295(+)
Zm00001d001978::2:3823391-3825392(-)
Zm00001d052835::4:202209500-202211501(-)
Zm00001d015549::5:96928475-96930476(-)
Zm00001d027697::1:11317575-11319576(-)
Zm00001d045080::9:11801656-11803657(+)
Zm00001d024804::10:88760312-88762313(+)
Zm00001d048954::4:10621603-10623604(-)
Zm00001d041647::3:131553866-131555867(-)
Zm00001d038165::6:150161189-150163190(-)
Zm00001d033349::1:259901209-259903210(-)
Zm00001d017241::5:190063440-190065441(-)
Zm00001d035088::6:4650257-4652258(+)
Zm00001d003750::2:57474446-57476447(+)
Zm00001d040185::3:31046780-31048781(-)
Zm00001d033910::1:278288283-278290284(+)
Zm00001d038944::6:167400927-167402928(-)
Zm00001d053149::4:216218339-216220340(-)
Zm00001d053282::4:223914509-223916510(-)
Zm00001d052948::4:205893818-205895819(+)
Zm00001d010852::8:130479481-130481482(-)
Zm00001d029083::1:57397206-57399207(-)
Zm00001d021064::7:141947975-141949976(+)
Zm00001d049241::4:22434877-22436878(-)
Zm00001d031636::1:197044857-197046858(+)
Zm00001d021731::7:161605305-161607306(+)
Zm00001d030684::1:152891070-152893071(-)
Zm00001d039828::3:15997969-15999970(-)
Zm00001d044191::3:221511230-221513231(-)
Zm00001d025302::10:113397948-113399949(-)
Zm00001d045978::9:51356828-51358829(+)
Zm00001d001788::2:947943-949944(-)
Zm00001d049636::4:38205110-38207111(+)
Zm00001d010822::8:128820821-128822822(-)
Zm00001d020160::7:96520969-96522970(-)
Zm00001d021582::7:156870547-156872548(+)
Zm00001d019348::7:29127873-29129874(-)
Zm00001d008321::8:5133690-5135691(-)
Zm00001d002319::2:10183926-10185927(+)
Zm00001d052840::4:202394123-202396124(-)
Zm00001d041363::3:114362393-114364394(+)
Zm00001d020620::7:125258004-125260005(+)
Zm00001d037453::6:125872274-125874275(-)
Zm00001d005579::2:179321520-179323521(+)
Zm00001d033647::1:269563707-269565708(-)
Zm00001d032447::1:226863466-226865467(-)
Zm00001d020764::7:131556448-131558449(+)
Zm00001d030540::1:142545284-142547285(+)
Zm00001d017954::5:210810986-210812987(-)
Zm00001d027371::1:3916562-3918563(-)
Zm00001d035170::6:7521149-7523150(-)
Zm00001d028671::1:42455672-42457673(+)
Zm00001d005648::2:181903814-181905815(-)
Zm00001d010324::8:109668874-109670875(+)
Zm00001d011214::8:143199886-143201887(+)
Zm00001d013812::5:21293155-21295156(-)
Zm00001d047020::9:115532698-115534699(-)
Zm00001d041653::3:131870455-131872456(-)
Zm00001d025044::10:101441581-101443582(-)
Zm00001d009349::8:57888839-57890840(-)
Zm00001d042884::3:182845256-182847257(+)
Zm00001d026281::10:142748448-142750449(+)
Zm00001d007057::2:220978431-220980432(+)
Zm00001d029361::1:67434465-67436466(+)
Zm00001d041510::3:125027555-125029556(-)
Zm00001d012284::8:171866955-171868956(-)
Zm00001d015378::5:87173465-87175466(-)
Zm00001d013667::5:16893740-16895741(-)
Zm00001d017868::5:209146416-209148417(+)
Zm00001d027789::1:13532643-13534644(-)
Zm00001d036833::6:103276056-103278057(+)
Zm00001d048157::9:151090958-151092959(+)
Zm00001d040213::3:32147137-32149138(+)
Zm00001d019329::7:28113383-28115384(+)
Zm00001d042441::3:167537469-167539470(-)
Zm00001d016204::5:150389773-150391774(+)
Zm00001d016060::5:142154366-142156367(-)
Zm00001d011519::8:153387710-153389711(-)
Zm00001d005308::2:169026342-169028343(-)
Zm00001d030018::1:99935787-99937788(+)
Zm00001d017187::5:188278797-188280798(+)
Zm00001d039824::3:15917477-15919478(+)
Zm00001d027472::1:6066782-6068783(+)
Zm00001d006698::2:214595197-214597198(-)
Zm00001d028984::1:53533485-53535486(-)
Zm00001d040334::3:38517852-38519853(+)
Zm00001d037813::6:138599600-138601601(-)
Zm00001d007034::2:220602098-220604099(-)
Zm00001d007111::2:222485064-222487065(-)
Zm00001d038126::6:148783438-148785439(+)
Zm00001d016154::5:147355331-147357332(+)
Zm00001d052240::4:184367540-184369541(+)
Zm00001d049225::4:21650001-21652002(+)
Zm00001d026513::10:147432625-147434626(+)
Zm00001d005286::2:167708054-167710055(+)
Zm00001d046468::9:91363829-91365830(+)
Zm00001d020309::7:105198433-105200434(+)
Zm00001d043525::3:202742656-202744657(-)
Zm00001d034826::1:303086939-303088940(+)
Zm00001d017417::5:195361930-195363931(-)
Zm00001d033020::1:247313813-247315814(-)
Zm00001d041612::3:129687470-129689471(-)
Zm00001d037902::6:141552379-141554380(-)
Zm00001d010493::8:117902516-117904517(-)
Zm00001d036202::6:76919883-76921884(+)
Zm00001d009028::8:30677491-30679492(+)
Zm00001d028194::1:25920124-25922125(+)
Zm00001d032591::1:231454653-231456654(-)
Zm00001d030796::1:160085864-160087865(+)
Zm00001d030317::1:122081451-122083452(+)
Zm00001d019398::7:32006004-32008005(-)
Zm00001d015433::5:89795062-89797063(+)
Zm00001d023941::10:30405138-30407139(-)
Zm00001d045112::9:13116490-13118491(+)
Zm00001d005484::2:175597588-175599589(+)
Zm00001d053038::4:210229506-210231507(-)
Zm00001d025739::10:128020107-128022108(+)
Zm00001d043464::3:200801005-200803006(+)
Zm00001d022199::7:172706718-172708719(-)
Zm00001d047087::9:118039544-118041545(+)
Zm00001d006796::2:216892306-216894307(-)
Zm00001d037974::6:143932121-143934122(-)
Zm00001d031082::1:176365592-176367593(+)
Zm00001d051960::4:175361274-175363275(+)
Zm00001d050258::4:77039820-77041821(+)
Zm00001d052862::4:202849064-202851065(+)
Zm00001d026429::10:145718007-145720008(-)
Zm00001d051806::4:170135936-170137937(-)
Zm00001d014153::5:34319921-34321922(-)
Zm00001d025071::10:102507530-102509531(-)
Zm00001d003470::2:45286174-45288175(-)
Zm00001d033632::1:269321328-269323329(-)
Zm00001d034636::1:298591073-298593074(+)
Zm00001d015504::5:94166540-94168541(-)
Zm00001d049155::4:18235809-18237810(-)
Zm00001d036443::6:88820589-88822590(+)
Zm00001d040544::3:48923073-48925074(-)
Zm00001d025057::10:102028060-102030061(-)
Zm00001d049394::4:29100035-29102036(+)
Zm00001d017137::5:186653387-186655388(-)
Zm00001d033334::1:259328814-259330815(+)
Zm00001d017201::5:188699277-188701278(-)
Zm00001d032894::1:241913258-241915259(-)
Zm00001d051703::4:167219760-167221761(+)
Zm00001d040611::3:53777212-53779213(-)
Zm00001d004021::2:76079942-76081943(-)
Zm00001d007694::2:237550239-237552240(+)
Zm00001d012446::8:174686321-174688322(+)
Zm00001d004794::2:139749457-139751458(+)
Zm00001d012918::5:1956456-1958457(-)
Zm00001d052904::4:204245162-204247163(-)
Zm00001d032636::1:232681071-232683072(-)
Zm00001d040667::3:57057070-57059071(+)
Zm00001d029044::1:55935543-55937544(-)
Zm00001d031127::1:178715519-178717520(+)
Zm00001d023235::10:1052526-1054527(-)
Zm00001d018077::5:213825661-213827662(-)
Zm00001d043898::3:213264244-213266245(+)
Zm00001d038617::6:160993674-160995675(+)
Zm00001d021821::7:163719827-163721828(-)
Zm00001d006001::2:195045687-195047688(+)
Zm00001d029443::1:70816226-70818227(+)
Zm00001d004586::2:120068171-120070172(-)
Zm00001d012269::8:171647127-171649128(-)
Zm00001d050889::4:128497520-128499521(+)
Zm00001d020057::7:89266534-89268535(+)
Zm00001d033040::1:248322750-248324751(-)
Zm00001d017717::5:205085169-205087170(-)
Zm00001d053790::4:241107556-241109557(+)
Zm00001d005874::2:191434668-191436669(+)
Zm00001d039664::3:11344281-11346282(-)
Zm00001d052527::4:192220127-192222128(-)
Zm00001d002395::2:11862303-11864304(+)
Zm00001d035390::6:24032706-24034707(+)
Zm00001d044814::9:3498520-3500521(-)
Zm00001d038366::6:155618214-155620215(-)
Zm00001d041560::3:127260772-127262773(+)
Zm00001d016792::5:176046583-176048584(+)
Zm00001d026603::10:148756522-148758523(+)
Zm00001d020097::7:91749643-91751644(+)
Zm00001d038589::6:160578170-160580171(+)
Zm00001d010920::8:133481322-133483323(+)
Zm00001d028964::1:53154353-53156354(-)
Zm00001d051799::4:169986852-169988853(-)
Zm00001d051447::4:158958021-158960022(-)
Zm00001d024775::10:87331726-87333727(-)
Zm00001d005172::2:162265624-162267625(+)
Zm00001d023339::10:3669172-3671173(-)
Zm00001d004196::2:90585875-90587876(-)
Zm00001d052215::4:183481447-183483448(-)
Zm00001d028445::1:35202817-35204818(+)
Zm00001d033423::1:262651704-262653705(+)
Zm00001d042211::3:156122602-156124603(+)
Zm00001d048358::9:154913541-154915542(+)
Zm00001d032710::1:235776910-235778911(-)
Zm00001d019123::7:17936213-17938214(+)
Zm00001d040344::3:39048918-39050919(-)
Zm00001d046949::9:112339349-112341350(+)
Zm00001d023552::10:9847377-9849378(+)
Zm00001d051998::4:176220760-176222761(-)
Zm00001d027734::1:12378038-12380039(-)
Zm00001d032192::1:216395954-216397955(-)
Zm00001d007041::2:220734219-220736220(-)
Zm00001d039231::6:173935546-173937547(-)
Zm00001d047283::9:125434517-125436518(+)
Zm00001d021646::7:158958752-158960753(+)
Zm00001d001903::2:2639242-2641243(-)
Zm00001d023892::10:26546692-26548693(-)
Zm00001d039946::3:20169460-20171461(-)
Zm00001d019138::7:18718227-18720228(+)
Zm00001d010440::8:115241865-115243866(-)
Zm00001d002592::2:16314303-16316304(-)
Zm00001d045645::9:30796622-30798623(-)
Zm00001d015657::5:103723020-103725021(+)
Zm00001d025700::10:126771226-126773227(+)
Zm00001d022333::7:175625263-175627264(-)
Zm00001d011791::8:161665460-161667461(+)
Zm00001d029198::1:61902600-61904601(+)
Zm00001d037405::6:124642461-124644462(-)
Zm00001d024338::10:65529590-65531591(-)
Zm00001d051823::4:171070080-171072081(-)
Zm00001d047834::9:142799552-142801553(-)
Zm00001d009810::8:82420139-82422140(-)
Zm00001d001884::2:2354440-2356441(-)
Zm00001d004729::2:134367657-134369658(-)
Zm00001d040839::3:69849798-69851799(-)
Zm00001d031942::1:207639210-207641211(-)
Zm00001d050081::4:64817763-64819764(+)
Zm00001d048385::9:155336458-155338459(-)
Zm00001d023796::10:21534110-21536111(-)
Zm00001d027337::1:3230146-3232147(-)
Zm00001d010151::8:101519226-101521227(-)
Zm00001d005708::2:184107711-184109712(+)
Zm00001d011330::8:146960981-146962982(-)
Zm00001d042906::3:183580916-183582917(-)
Zm00001d053036::4:210076030-210078031(-)
Zm00001d013331::5:8801686-8803687(+)
Zm00001d019893::7:73480050-73482051(-)
Zm00001d032178::1:215898042-215900043(-)
Zm00001d038910::6:166846667-166848668(+)
Zm00001d012213::8:170142685-170144686(+)
Zm00001d049781::4:44221085-44223086(+)
Zm00001d007712::2:237953825-237955826(-)
Zm00001d014445::5:47370982-47372983(+)
Zm00001d014763::5:62079380-62081381(+)
Zm00001d039673::3:11574181-11576182(-)
Zm00001d021260::7:147098094-147100095(+)
Zm00001d017067::5:184306775-184308776(+)
Zm00001d022081::7:169730022-169732023(-)
Zm00001d021301::7:148263073-148265074(+)
Zm00001d033646::1:269550094-269552095(+)
Zm00001d013544::5:13975045-13977046(-)
Zm00001d042066::3:149519951-149521952(+)
Zm00001d019754::7:56515022-56517023(+)
Zm00001d019822::7:65801685-65803686(+)
Zm00001d017216::5:189151358-189153359(+)
Zm00001d037612::6:131755883-131757884(+)
Zm00001d007599::2:235983345-235985346(-)
Zm00001d030385::1:127953711-127955712(+)
Zm00001d042542::3:171439098-171441099(+)
Zm00001d014128::5:33411908-33413909(+)
Zm00001d012794::5:30867-32868(+)
Zm00001d045735::9:36013388-36015389(-)
Zm00001d007840::2:240627166-240629167(-)
Zm00001d034790::1:302357665-302359666(+)
Zm00001d035589::6:35388078-35390079(+)
Zm00001d046905::9:109918390-109920391(-)
Zm00001d020639::7:125924340-125926341(+)
Zm00001d041714::3:134687582-134689583(-)
Zm00001d049354::4:27734435-27736436(+)
Zm00001d034250::1:287920535-287922536(-)
Zm00001d002099::2:5967615-5969616(+)
Zm00001d005620::2:180839107-180841108(-)
Zm00001d048655::4:2666691-2668692(+)
Zm00001d047615::9:137069744-137071745(+)
Zm00001d024540::10:77142690-77144691(+)
Zm00001d017614::5:201748122-201750123(-)
Zm00001d045734::9:35998093-36000094(-)
Zm00001d029193::1:61663167-61665168(+)
Zm00001d039323::3:1837546-1839547(+)
Zm00001d037084::6:111707845-111709846(-)
Zm00001d022407::7:176982282-176984283(+)
Zm00001d008795::8:20661821-20663822(-)
Zm00001d029365::1:67597911-67599912(-)
Zm00001d022111::7:170577401-170579402(+)
Zm00001d024605::10:80140137-80142138(-)
Zm00001d017595::5:201213515-201215516(-)
Zm00001d005179::2:162708052-162710053(-)
Zm00001d015837::5:124878212-124880213(-)
Zm00001d035763::6:46349121-46351122(-)
Zm00001d028054::1:21773444-21775445(-)
Zm00001d012866::5:1362449-1364450(-)
Zm00001d052569::4:193345861-193347862(-)
Zm00001d004646::2:124950039-124952040(-)
Zm00001d004225::2:93291167-93293168(-)
Zm00001d047051::9:116627560-116629561(+)
Zm00001d030019::1:99944051-99946052(-)
Zm00001d038868::6:166156847-166158848(-)
Zm00001d018370::5:219419253-219421254(+)
Zm00001d048538::9:158094460-158096461(+)
Zm00001d040625::3:54766671-54768672(+)
Zm00001d018946::7:10192757-10194758(+)
Zm00001d004497::2:115224692-115226693(+)
Zm00001d028619::1:41021501-41023502(-)
Zm00001d006672::2:214009344-214011345(-)
Zm00001d005083::2:157650805-157652806(+)
Zm00001d024808::10:88846373-88848374(-)
Zm00001d007070::2:221395198-221397199(+)
Zm00001d049419::4:29926160-29928161(+)
Zm00001d028118::1:23360747-23362748(+)
Zm00001d048115::9:150407617-150409618(-)
Zm00001d034344::1:290265951-290267952(+)
Zm00001d039456::3:4837065-4839066(+)
Zm00001d023939::10:30316570-30318571(-)
Zm00001d010648::8:122890426-122892427(-)
Zm00001d028293::1:29412154-29414155(-)
Zm00001d052144::4:180986404-180988405(+)
Zm00001d030375::1:127340502-127342503(+)
Zm00001d042948::3:184686061-184688062(-)
Zm00001d021420::7:151703506-151705507(-)
Zm00001d042492::3:169437861-169439862(-)
Zm00001d053632::4:237549622-237551623(+)
Zm00001d038491::6:158533454-158535455(-)
Zm00001d027916::1:17552668-17554669(-)
Zm00001d041887::3:142422057-142424058(+)
Zm00001d038381::6:155952799-155954800(+)
Zm00001d002953::2:27990944-27992945(+)
Zm00001d032109::1:213254479-213256480(-)
Zm00001d045703::9:33993666-33995667(+)
Zm00001d011776::8:161305649-161307650(+)
Zm00001d026684::10:149858648-149860649(-)
Zm00001d026485::10:146890121-146892122(-)
Zm00001d044931::9:7605714-7607715(-)
Zm00001d051388::4:156843910-156845911(+)
Zm00001d018048::5:212840380-212842381(+)
Zm00001d013248::5:7098583-7100584(-)
Zm00001d038027::6:145582987-145584988(+)
Zm00001d022598::7:180745164-180747165(+)
Zm00001d040381::3:40871144-40873145(-)
Zm00001d007688::2:237428738-237430739(-)
Zm00001d019503::7:37972442-37974443(-)
Zm00001d007558::2:234869971-234871972(-)
Zm00001d004337::2:104457818-104459819(-)
Zm00001d050974::4:134744644-134746645(-)
Zm00001d003252::2:37955393-37957394(+)
Zm00001d017115::5:185869144-185871145(-)
Zm00001d017470::5:196850894-196852895(+)
Zm00001d028646::1:41718044-41720045(+)
Zm00001d004768::2:137855739-137857740(-)
Zm00001d017371::5:193737501-193739502(-)
Zm00001d009726::8:77932261-77934262(+)
Zm00001d041136::3:99779122-99781123(-)
Zm00001d015085::5:74829894-74831895(-)
Zm00001d038815::6:165171944-165173945(+)
Zm00001d046260::9:77052790-77054791(-)
Zm00001d029568::1:76659386-76661387(-)
Zm00001d042551::3:171553224-171555225(+)
Zm00001d032190::1:216309087-216311088(+)
Zm00001d038775::6:164199727-164201728(+)
Zm00001d019619::7:46403812-46405813(-)
Zm00001d032807::1:238895006-238897007(+)
Zm00001d037641::6:132668290-132670291(-)
Zm00001d036137::6:74141108-74143109(-)
Zm00001d048216::9:152613281-152615282(+)
Zm00001d024646::10:82009123-82011124(+)
Zm00001d039373::3:2748188-2750189(-)
Zm00001d038510::6:158913488-158915489(-)
Zm00001d020340::7:107528390-107530391(+)
Zm00001d027506::1:7033579-7035580(-)
Zm00001d029776::1:86458637-86460638(+)
Zm00001d015319::5:84426196-84428197(-)
Zm00001d007186::2:224116465-224118466(-)
Zm00001d034682::1:299672845-299674846(-)
Zm00001d043522::3:202711782-202713783(-)
Zm00001d041873::3:141733592-141735593(+)
Zm00001d004083::2:80850565-80852566(-)
Zm00001d035812::6:51700603-51702604(+)
Zm00001d027477::1:6236165-6238166(+)
Zm00001d016963::5:181499530-181501531(-)
Zm00001d021263::7:147164712-147166713(-)
Zm00001d038109::6:148259613-148261614(-)
Zm00001d051974::4:175667790-175669791(-)
Zm00001d013090::5:4572825-4574826(+)
Zm00001d010770::8:127403750-127405751(+)
Zm00001d003996::2:74406428-74408429(+)
Zm00001d001914::2:2802375-2804376(+)
Zm00001d018029::5:212388586-212390587(+)
Zm00001d033156::1:252350900-252352901(-)
Zm00001d038276::6:153102836-153104837(-)
Zm00001d012689::8:178699545-178701546(+)
Zm00001d041956::3:145602869-145604870(-)
Zm00001d024713::10:84558554-84560555(+)
Zm00001d002962::2:28202644-28204645(+)
Zm00001d010670::8:123790283-123792284(-)
Zm00001d009398::8:62428718-62430719(-)
Zm00001d043736::3:208698184-208700185(+)
Zm00001d044264::3:223328732-223330733(+)
Zm00001d006587::2:211691819-211693820(+)
Zm00001d025018::10:99918340-99920341(-)
Zm00001d014823::5:64556520-64558521(-)
Zm00001d017013::5:182696979-182698980(-)
Zm00001d009967::8:92804970-92806971(+)
Zm00001d018487::5:221686655-221688656(+)
Zm00001d029640::1:80884696-80886697(+)
Zm00001d027230::1:49336-51337(-)
Zm00001d025777::10:129237883-129239884(+)
Zm00001d046592::9:97668226-97670227(+)
Zm00001d008354::8:6162976-6164977(-)
Zm00001d014052::5:30818782-30820783(+)
Zm00001d051401::4:157152668-157154669(-)
Zm00001d037695::6:134310044-134312045(+)
Zm00001d004525::2:116606016-116608017(+)
Zm00001d040599::3:52520564-52522565(-)
Zm00001d028810::1:47150550-47152551(-)
Zm00001d045056::9:11224307-11226308(-)
Zm00001d050470::4:91086624-91088625(+)
Zm00001d044745::9:1024011-1026012(-)
Zm00001d037643::6:132727072-132729073(-)
Zm00001d017602::5:201331689-201333690(-)
Zm00001d033749::1:272719227-272721228(-)
Zm00001d006593::2:211763934-211765935(+)
Zm00001d018595::7:182583-184584(-)
Zm00001d011754::8:160753982-160755983(+)
Zm00001d003284::2:38747433-38749434(+)
Zm00001d048591::4:819852-821853(+)
Zm00001d022276::7:174237358-174239359(+)
Zm00001d019992::7:83431033-83433034(-)
Zm00001d038380::6:155925230-155927231(+)
Zm00001d048959::4:10752825-10754826(+)
Zm00001d025720::10:127518290-127520291(-)
Zm00001d015396::5:88226586-88228587(+)
Zm00001d031639::1:197108339-197110340(-)
Zm00001d002714::2:20018282-20020283(-)
Zm00001d014302::5:40155589-40157590(+)
Zm00001d007180::2:223925019-223927020(-)
Zm00001d023964::10:32321676-32323677(+)
Zm00001d002473::2:13528580-13530581(-)
Zm00001d027645::1:9878863-9880864(+)
Zm00001d015142::5:76928613-76930614(+)
Zm00001d029555::1:76054618-76056619(-)
Zm00001d010967::8:135275390-135277391(-)
Zm00001d002591::2:16302059-16304060(+)
Zm00001d004396::2:108734741-108736742(+)
Zm00001d046513::9:93331911-93333912(-)
Zm00001d015082::5:74822782-74824783(-)
Zm00001d042804::3:180462506-180464507(-)
Zm00001d052143::4:180870218-180872219(-)
Zm00001d037532::6:128418120-128420121(-)
Zm00001d015197::5:78934779-78936780(-)
Zm00001d021728::7:161526736-161528737(-)
Zm00001d030654::1:151041070-151043071(+)
Zm00001d023592::10:11125240-11127241(-)
Zm00001d049299::4:25176211-25178212(-)
Zm00001d021870::7:164999821-165001822(-)
Zm00001d050375::4:84711147-84713148(+)
Zm00001d036672::6:97223641-97225642(+)
Zm00001d024205::10:56275256-56277257(-)
Zm00001d037997::6:144725714-144727715(-)
Zm00001d050393::4:85558922-85560923(+)
Zm00001d028363::1:32143679-32145680(+)
Zm00001d013203::5:6419270-6421271(-)
Zm00001d008646::8:15708275-15710276(+)
Zm00001d052453::4:190346607-190348608(-)
Zm00001d042093::3:150549842-150551843(-)
Zm00001d045548::9:26522145-26524146(+)
Zm00001d007719::2:238200053-238202054(-)
Zm00001d025501::10:120599528-120601529(-)
Zm00001d024053::10:40256178-40258179(-)
Zm00001d021521::7:155090924-155092925(-)
Zm00001d004331::2:103985982-103987983(+)
Zm00001d052130::4:180442054-180444055(-)
Zm00001d009716::8:77439965-77441966(-)
Zm00001d032353::1:223543781-223545782(+)
Zm00001d022582::7:180321469-180323470(+)
Zm00001d037177::6:114826574-114828575(-)
Zm00001d042084::3:150156956-150158957(+)
Zm00001d042590::3:172908807-172910808(+)
Zm00001d045675::9:32679790-32681791(+)
Zm00001d015988::5:137082607-137084608(+)
Zm00001d048116::9:150406495-150408496(+)
Zm00001d045604::9:28455683-28457684(+)
Zm00001d014702::5:59907638-59909639(+)
Zm00001d039309::3:1443386-1445387(-)
Zm00001d032239::1:218501122-218503123(-)
Zm00001d050604::4:103430578-103432579(-)
Zm00001d012239::8:170750040-170752041(+)
Zm00001d045359::9:19536327-19538328(-)
Zm00001d038804::6:164798806-164800807(-)
Zm00001d052695::4:197648959-197650960(+)
Zm00001d033465::1:263447964-263449965(-)
Zm00001d012168::8:169390161-169392162(+)
Zm00001d050910::4:130229839-130231840(-)
Zm00001d038081::6:147118144-147120145(-)
Zm00001d020149::7:95875137-95877138(-)
Zm00001d003855::2:62853801-62855802(+)
Zm00001d050877::4:128070958-128072959(-)
Zm00001d007158::2:223468721-223470722(-)
Zm00001d029136::1:60084548-60086549(+)
Zm00001d029215::1:62738587-62740588(-)
Zm00001d030116::1:107056186-107058187(-)
Zm00001d034859::1:303998765-304000766(-)
Zm00001d050168::4:70221161-70223162(-)
Zm00001d019268::7:25030427-25032428(-)
Zm00001d038890::6:166480883-166482884(+)
Zm00001d051481::4:160050420-160052421(-)
Zm00001d026010::10:135907951-135909952(-)
Zm00001d051061::4:139806990-139808991(+)
Zm00001d042392::3:164354374-164356375(-)
Zm00001d015987::5:137033102-137035103(+)
Zm00001d032516::1:229141562-229143563(-)
Zm00001d035764::6:46348037-46350038(+)
Zm00001d008251::8:2929922-2931923(-)
Zm00001d016490::5:164554731-164556732(-)
Zm00001d012040::8:167028681-167030682(-)
Zm00001d023583::10:10820955-10822956(+)
Zm00001d041867::3:141612826-141614827(+)
Zm00001d045889::9:46115908-46117909(-)
Zm00001d037326::6:121211895-121213896(+)
Zm00001d023987::10:34452377-34454378(+)
Zm00001d016728::5:174372039-174374040(-)
Zm00001d038739::6:163587808-163589809(+)
Zm00001d033623::1:269052373-269054374(-)
Zm00001d028946::1:52508897-52510898(-)
Zm00001d033658::1:269841299-269843300(-)
Zm00001d007715::2:238065672-238067673(-)
Zm00001d005733::2:185170564-185172565(-)
Zm00001d012761::8:180180791-180182792(-)
Zm00001d025590::10:123319861-123321862(+)
Zm00001d001943::2:3242431-3244432(-)
Zm00001d023291::10:2236284-2238285(-)
Zm00001d051908::4:174317507-174319508(+)
Zm00001d003653::2:52012730-52014731(-)
Zm00001d002385::2:11638231-11640232(-)
Zm00001d049717::4:41324463-41326464(-)
Zm00001d010231::8:104888002-104890003(+)
Zm00001d016786::5:175958382-175960383(+)
Zm00001d041144::3:100308294-100310295(+)
Zm00001d011319::8:146545490-146547491(+)
Zm00001d005519::2:177084844-177086845(+)
Zm00001d015088::5:75059122-75061123(+)
Zm00001d030910::1:166755964-166757965(+)
Zm00001d048092::9:149968569-149970570(-)
Zm00001d013963::5:26423793-26425794(-)
Zm00001d043775::3:209810821-209812822(-)
Zm00001d015120::5:76337674-76339675(+)
Zm00001d007279::2:226698040-226700041(-)
Zm00001d046436::9:89640044-89642045(-)
Zm00001d029410::1:69319404-69321405(+)
Zm00001d013031::5:3484805-3486806(+)
Zm00001d051234::4:149419761-149421762(+)
Zm00001d012870::5:1410264-1412265(-)
Zm00001d014467::5:49122273-49124274(-)
Zm00001d022638::7:181988078-181990079(-)
Zm00001d045340::9:19214810-19216811(+)
Zm00001d017943::5:210530676-210532677(-)
Zm00001d035207::6:9900664-9902665(+)
Zm00001d039619::3:9221053-9223054(+)
Zm00001d048718::4:4151864-4153865(+)
Zm00001d044043::3:217620381-217622382(-)
Zm00001d015212::5:79553002-79555003(+)
Zm00001d037685::6:133971065-133973066(+)
Zm00001d007667::2:237163235-237165236(+)
Zm00001d030765::1:158958435-158960436(-)
Zm00001d036784::6:100809745-100811746(-)
Zm00001d051242::4:150077365-150079366(-)
Zm00001d032508::1:228911686-228913687(+)
Zm00001d031672::1:198167907-198169908(-)
Zm00001d037302::6:120023972-120025973(+)
Zm00001d002471::2:13497039-13499040(-)
Zm00001d019177::7:20468933-20470934(-)
Zm00001d028255::1:28076061-28078062(-)
Zm00001d025884::10:132880161-132882162(+)
Zm00001d033394::1:261704462-261706463(+)
Zm00001d026347::10:143973129-143975130(-)
Zm00001d033322::1:258960481-258962482(-)
Zm00001d024779::10:87527742-87529743(-)
Zm00001d008529::8:11907380-11909381(-)
Zm00001d038480::6:158351279-158353280(-)
Zm00001d041690::3:133493228-133495229(-)
Zm00001d048684::4:3249337-3251338(-)
Zm00001d029715::1:83657461-83659462(+)
Zm00001d011283::8:145771744-145773745(-)
Zm00001d007471::2:232435119-232437120(-)
Zm00001d049502::4:32645496-32647497(-)
Zm00001d020423::7:113099007-113101008(+)
Zm00001d053762::4:240653438-240655439(-)
Zm00001d009814::8:82750164-82752165(+)
Zm00001d021282::7:147764399-147766400(-)
Zm00001d021635::7:158754647-158756648(-)
Zm00001d019704::7:52250033-52252034(-)
Zm00001d042147::3:153597841-153599842(-)
Zm00001d025914::10:133732103-133734104(-)
Zm00001d048927::4:8249523-8251524(+)
Zm00001d011347::8:147385770-147387771(+)
Zm00001d009004::8:29653918-29655919(-)
Zm00001d037546::6:128909149-128911150(-)
Zm00001d025117::10:105060036-105062037(-)
Zm00001d030613::1:148630519-148632520(+)
Zm00001d023445::10:5692329-5694330(-)
Zm00001d014655::5:57564768-57566769(+)
Zm00001d017691::5:204332123-204334124(+)
Zm00001d026187::10:140543009-140545010(+)
Zm00001d043692::3:207547877-207549878(-)
Zm00001d047240::9:123670249-123672250(+)
Zm00001d031049::1:174838418-174840419(+)
Zm00001d005298::2:168388647-168390648(-)
Zm00001d036195::6:76726429-76728430(-)
Zm00001d016885::5:179323687-179325688(-)
Zm00001d008299::8:4563025-4565026(+)
Zm00001d038561::6:159879134-159881135(-)
Zm00001d019866::7:71124137-71126138(+)
Zm00001d004725::2:134071707-134073708(+)
Zm00001d006167::2:200297737-200299738(+)
Zm00001d016216::5:150673816-150675817(-)
Zm00001d027766::1:13139792-13141793(-)
Zm00001d042719::3:178122366-178124367(+)
Zm00001d040725::3:60287597-60289598(-)
Zm00001d012750::8:179681528-179683529(+)
Zm00001d003676::2:53792398-53794399(-)
Zm00001d014661::5:57852181-57854182(-)
Zm00001d016849::5:178265628-178267629(-)
Zm00001d046929::9:111342412-111344413(-)
Zm00001d010546::8:120068222-120070223(+)
Zm00001d012701::8:178881381-178883382(-)
Zm00001d053907::4:243381875-243383876(+)
Zm00001d044057::3:218049330-218051331(+)
Zm00001d012451::8:174783521-174785522(-)
Zm00001d008259::8:3339126-3341127(+)
Zm00001d011604::8:155680413-155682414(-)
Zm00001d050054::4:62672480-62674481(-)
Zm00001d037744::6:136170645-136172646(-)
Zm00001d023696::10:15887956-15889957(-)
Zm00001d004957::2:150615780-150617781(-)
Zm00001d005911::2:192481552-192483553(-)
Zm00001d006860::2:218020581-218022582(-)
Zm00001d035303::6:20254276-20256277(-)
Zm00001d034838::1:303464302-303466303(+)
Zm00001d008422::8:8317409-8319410(-)
Zm00001d050606::4:103705099-103707100(+)
Zm00001d018951::7:10360182-10362183(-)
Zm00001d030239::1:115446852-115448853(+)
Zm00001d029144::1:60425616-60427617(+)
Zm00001d034932::1:306070953-306072954(+)
Zm00001d037425::6:125121986-125123987(+)
Zm00001d004624::2:122504788-122506789(-)
Zm00001d043238::3:192751449-192753450(-)
Zm00001d020280::7:103975936-103977937(+)
Zm00001d035575::6:34431850-34433851(+)
Zm00001d014272::5:38674216-38676217(+)
Zm00001d041595::3:129154865-129156866(-)
Zm00001d034594::1:297414122-297416123(-)
Zm00001d009156::8:39940272-39942273(+)
Zm00001d041740::3:135594016-135596017(+)
Zm00001d007832::2:240515421-240517422(+)
Zm00001d033994::1:280607719-280609720(-)
Zm00001d011527::8:153563670-153565671(+)
Zm00001d023273::10:1809571-1811572(+)
Zm00001d006473::2:209330475-209332476(+)
Zm00001d029548::1:75697684-75699685(+)
Zm00001d041307::3:111424068-111426069(-)
Zm00001d040440::3:43521296-43523297(+)
Zm00001d034424::1:292623499-292625500(+)
Zm00001d003953::2:72082466-72084467(+)
Zm00001d049826::4:46703735-46705736(+)
Zm00001d026386::10:144860999-144863000(-)
Zm00001d024268::10:60228336-60230337(-)
Zm00001d034577::1:296863847-296865848(+)
Zm00001d028895::1:49991404-49993405(+)
Zm00001d011873::8:163444789-163446790(-)
Zm00001d052009::4:176345107-176347108(+)
Zm00001d013045::5:3685822-3687823(-)
Zm00001d028096::1:22878521-22880522(+)
Zm00001d004471::2:113976129-113978130(+)
Zm00001d049435::4:30183539-30185540(-)
Zm00001d010039::8:96547567-96549568(-)
Zm00001d006446::2:208455626-208457627(+)
Zm00001d034888::1:304817186-304819187(-)
Zm00001d007978::2:244406118-244408119(+)
Zm00001d027884::1:16705700-16707701(+)
Zm00001d027885::1:16722191-16724192(-)
Zm00001d027809::1:14206162-14208163(+)
Zm00001d012789::8:181006841-181008842(+)
Zm00001d037916::6:141933012-141935013(-)
Zm00001d012325::8:172450495-172452496(+)
Zm00001d030037::1:101378532-101380533(-)
Zm00001d034829::1:303242069-303244070(+)
Zm00001d007407::2:231035134-231037135(+)
Zm00001d014735::5:61102298-61104299(+)
Zm00001d030782::1:159421555-159423556(+)
Zm00001d021570::7:156403836-156405837(+)
Zm00001d015545::5:96698484-96700485(-)
Zm00001d019923::7:76635721-76637722(-)
Zm00001d002991::2:28952172-28954173(+)
Zm00001d037762::6:136635976-136637977(+)
Zm00001d033294::1:257868129-257870130(+)
Zm00001d049421::4:29957585-29959586(-)
Zm00001d025201::10:108848121-108850122(-)
Zm00001d033621::1:269018879-269020880(-)
Zm00001d028370::1:32366525-32368526(-)
Zm00001d047460::9:130888020-130890021(+)
Zm00001d006310::2:204251068-204253069(+)
Zm00001d017409::5:195099044-195101045(-)
Zm00001d006332::2:204903144-204905145(+)
Zm00001d037375::6:123497288-123499289(+)
Zm00001d026412::10:145388072-145390073(-)
Zm00001d012747::8:179642894-179644895(+)
Zm00001d049700::4:40569089-40571090(-)
Zm00001d034196::1:286306526-286308527(+)
Zm00001d028977::1:53415800-53417801(+)
Zm00001d050715::4:117953480-117955481(+)
Zm00001d013787::5:20162127-20164128(+)
Zm00001d043404::3:198912705-198914706(+)
Zm00001d050300::4:79803276-79805277(+)
Zm00001d009493::8:67180175-67182176(-)
Zm00001d025551::10:122025529-122027530(-)
Zm00001d022205::7:172840001-172842002(-)
Zm00001d025275::10:112166824-112168825(+)
Zm00001d021447::7:152380041-152382042(+)
Zm00001d022228::7:173193414-173195415(-)
Zm00001d048825::4:6035016-6037017(-)
Zm00001d033193::1:253355576-253357577(+)
Zm00001d042074::3:149699960-149701961(-)
Zm00001d032719::1:236001747-236003748(-)
Zm00001d021145::7:144096008-144098009(-)
Zm00001d046681::9:102109866-102111867(+)
Zm00001d022088::7:169849221-169851222(-)
Zm00001d022238::7:173394812-173396813(-)
Zm00001d025295::10:113004721-113006722(+)
Zm00001d033775::1:273292808-273294809(+)
Zm00001d045237::9:16756399-16758400(+)
Zm00001d009873::8:86616254-86618255(-)
Zm00001d036013::6:66090324-66092325(-)
Zm00001d005137::2:160526205-160528206(+)
Zm00001d051683::4:166649721-166651722(+)
Zm00001d023721::10:16863593-16865594(+)
Zm00001d021936::7:166384800-166386801(-)
Zm00001d032029::1:209941245-209943246(+)
Zm00001d020953::7:137597601-137599602(+)
Zm00001d010218::8:104570457-104572458(+)
Zm00001d012808::5:570801-572802(+)
Zm00001d046016::9:55157277-55159278(+)
Zm00001d026165::10:140174425-140176426(-)
Zm00001d013705::5:18162888-18164889(-)
Zm00001d048628::4:1749864-1751865(-)
Zm00001d043079::3:188519684-188521685(-)
Zm00001d051241::4:149909729-149911730(-)
Zm00001d043215::3:192100692-192102693(+)
Zm00001d051532::4:161647209-161649210(+)
Zm00001d028540::1:38643314-38645315(+)
Zm00001d050368::4:84246002-84248003(+)
Zm00001d007810::2:240072995-240074996(-)
Zm00001d009759::8:80070688-80072689(+)
Zm00001d042110::3:150991911-150993912(-)
Zm00001d009708::8:77012098-77014099(+)
Zm00001d011373::8:148910503-148912504(+)
Zm00001d050612::4:104382162-104384163(-)
Zm00001d020399::7:111335234-111337235(+)
Zm00001d021344::7:149455169-149457170(+)
Zm00001d018036::5:212567563-212569564(+)
Zm00001d052081::4:178938650-178940651(-)
Zm00001d046020::9:55666650-55668651(+)
Zm00001d037547::6:128953500-128955501(-)
Zm00001d002819::2:23563457-23565458(-)
Zm00001d002478::2:13594207-13596208(+)
Zm00001d028219::1:26907855-26909856(-)
Zm00001d026022::10:136251788-136253789(+)
Zm00001d049563::4:35299050-35301051(+)
Zm00001d038530::6:159371492-159373493(-)
Zm00001d045884::9:45475459-45477460(+)
Zm00001d046039::9:58106013-58108014(+)
Zm00001d004730::2:134440772-134442773(-)
Zm00001d041593::3:129048171-129050172(-)
Zm00001d042293::3:159518784-159520785(+)
Zm00001d017547::5:199269454-199271455(+)
Zm00001d027485::1:6309826-6311827(-)
Zm00001d018497::5:221815454-221817455(+)
Zm00001d002659::2:18562911-18564912(+)
Zm00001d052327::4:187150990-187152991(+)
Zm00001d053636::4:237926883-237928884(+)
Zm00001d040028::3:23431955-23433956(+)
Zm00001d040189::3:31399623-31401624(+)
Zm00001d033468::1:263524083-263526084(-)
Zm00001d019187::7:20842801-20844802(+)
Zm00001d035948::6:61625587-61627588(-)
Zm00001d036090::6:71697122-71699123(-)
Zm00001d019062::7:14886494-14888495(-)
Zm00001d039674::3:11573558-11575559(+)
Zm00001d013547::5:14034207-14036208(-)
Zm00001d031655::1:197548551-197550552(-)
Zm00001d008564::8:13136731-13138732(-)
Zm00001d004048::2:78974138-78976139(-)
Zm00001d043935::3:214159058-214161059(+)
Zm00001d028963::1:53144410-53146411(-)
Zm00001d043581::3:204419867-204421868(-)
Zm00001d007854::2:240968195-240970196(+)
Zm00001d029808::1:87833600-87835601(+)
Zm00001d038084::6:147221047-147223048(-)
Zm00001d024096::10:44454587-44456588(-)
Zm00001d012112::8:168391736-168393737(-)
Zm00001d016612::5:170109560-170111561(+)
Zm00001d028080::1:22197559-22199560(-)
Zm00001d020643::7:126242993-126244994(-)
Zm00001d037050::6:110493947-110495948(-)
Zm00001d003163::2:34123795-34125796(+)
Zm00001d033057::1:248803705-248805706(+)
Zm00001d019496::7:37781574-37783575(-)
Zm00001d016766::5:175324053-175326054(-)
Zm00001d010910::8:133213395-133215396(-)
Zm00001d005616::2:180788690-180790691(+)
Zm00001d006388::2:206394965-206396966(-)
Zm00001d013475::5:12421039-12423040(+)
Zm00001d018134::5:215048534-215050535(+)
Zm00001d023759::10:19062573-19064574(-)
Zm00001d049425::4:30017749-30019750(-)
Zm00001d048238::9:153029270-153031271(+)
Zm00001d037384::6:123932694-123934695(-)
Zm00001d005983::2:194676593-194678594(+)
Zm00001d049157::4:18293745-18295746(+)
Zm00001d009250::8:47174574-47176575(+)
Zm00001d038519::6:159117012-159119013(+)
Zm00001d013340::5:8902590-8904591(+)
Zm00001d018219::5:216826116-216828117(-)
Zm00001d051308::4:152674407-152676408(+)
Zm00001d015975::5:135873318-135875319(-)
Zm00001d034423::1:292610908-292612909(+)
Zm00001d006128::2:199354641-199356642(+)
Zm00001d026256::10:142143726-142145727(-)
Zm00001d010936::8:134112917-134114918(+)
Zm00001d005462::2:175093662-175095663(+)
Zm00001d005599::2:180238190-180240191(+)
Zm00001d019531::7:40661839-40663840(-)
Zm00001d034751::1:301301932-301303933(-)
Zm00001d010697::8:124868972-124870973(-)
Zm00001d007514::2:233611077-233613078(-)
Zm00001d003203::2:35514287-35516288(+)
Zm00001d018139::5:215245015-215247016(-)
Zm00001d028098::1:22971378-22973379(-)
Zm00001d023903::10:27297496-27299497(+)
Zm00001d046221::9:72874968-72876969(-)
Zm00001d013753::5:19358708-19360709(-)
Zm00001d014688::5:59061550-59063551(-)
Zm00001d006467::2:209131199-209133200(+)
Zm00001d041347::3:113867637-113869638(-)
Zm00001d032745::1:237061813-237063814(+)
Zm00001d024756::10:86467645-86469646(+)
Zm00001d004852::2:144671202-144673203(+)
Zm00001d032027::1:209850066-209852067(+)
Zm00001d049914::4:52309510-52311511(-)
Zm00001d029143::1:60337344-60339345(+)
Zm00001d048575::9:159479492-159481493(+)
Zm00001d031088::1:176620836-176622837(+)
Zm00001d027596::1:8665370-8667371(+)
Zm00001d014436::5:46820199-46822200(-)
Zm00001d042356::3:163103032-163105033(-)
Zm00001d044813::9:3442464-3444465(+)
Zm00001d034689::1:300055944-300057945(+)
Zm00001d052779::4:200644481-200646482(+)
Zm00001d045808::9:40494376-40496377(-)
Zm00001d030345::1:123928692-123930693(+)
Zm00001d009492::8:67173270-67175271(+)
Zm00001d004979::2:151890927-151892928(+)
Zm00001d027728::1:12340165-12342166(-)
Zm00001d030090::1:104852315-104854316(-)
Zm00001d036656::6:96579414-96581415(-)
Zm00001d018325::5:218488688-218490689(-)
Zm00001d040220::3:32669714-32671715(+)
Zm00001d047739::9:140360704-140362705(-)
Zm00001d033365::1:260368865-260370866(+)
Zm00001d048324::9:154488504-154490505(+)
Zm00001d047242::9:123770839-123772840(-)
Zm00001d005652::2:182102061-182104062(-)
Zm00001d041488::3:123486566-123488567(+)
Zm00001d016737::5:174731384-174733385(-)
Zm00001d013951::5:26022290-26024291(-)
Zm00001d006070::2:197413321-197415322(+)
Zm00001d039142::6:170974125-170976126(+)
Zm00001d030710::1:154976954-154978955(-)
Zm00001d031133::1:178996749-178998750(-)
Zm00001d043174::3:190627944-190629945(-)
Zm00001d018386::5:219778344-219780345(-)
Zm00001d038555::6:159793828-159795829(-)
Zm00001d007320::2:228348560-228350561(-)
Zm00001d012060::8:167476061-167478062(-)
Zm00001d015676::5:105120601-105122602(+)
Zm00001d014249::5:38006012-38008013(-)
Zm00001d023239::10:1248042-1250043(-)
Zm00001d012643::8:177710783-177712784(+)
Zm00001d017358::5:193562207-193564208(-)
Zm00001d049643::4:38583937-38585938(-)
Zm00001d048415::9:155885443-155887444(+)
Zm00001d043056::3:187654780-187656781(-)
Zm00001d052310::4:186759269-186761270(+)
Zm00001d011706::8:159313575-159315576(-)
Zm00001d007890::2:241884772-241886773(-)
Zm00001d052939::4:205517344-205519345(-)
Zm00001d045352::9:19289799-19291800(+)
Zm00001d039837::3:16286391-16288392(+)
Zm00001d024462::10:71954650-71956651(-)
Zm00001d044588::3:232794482-232796483(+)
Zm00001d042535::3:171054016-171056017(+)
Zm00001d042958::3:184828833-184830834(-)
Zm00001d021851::7:164520993-164522994(+)
Zm00001d019573::7:43811441-43813442(-)
Zm00001d052522::4:192020479-192022480(-)
Zm00001d002727::2:20536579-20538580(-)
Zm00001d003429::2:44098840-44100841(+)
Zm00001d018517::5:222358609-222360610(-)
Zm00001d011066::8:138000492-138002493(-)
Zm00001d001987::2:3957279-3959280(+)
Zm00001d036877::6:105438112-105440113(+)
Zm00001d044553::3:231612573-231614574(+)
Zm00001d032962::1:244880479-244882480(+)
Zm00001d033585::1:267909105-267911106(-)
Zm00001d025436::10:118679266-118681267(-)
Zm00001d020879::7:135264250-135266251(+)
Zm00001d020491::7:118718938-118720939(-)
Zm00001d032582::1:231195639-231197640(+)
Zm00001d007095::2:222181014-222183015(+)
Zm00001d010825::8:128895620-128897621(+)
Zm00001d053799::4:241338481-241340482(-)
Zm00001d051876::4:173199114-173201115(-)
Zm00001d039081::6:169690491-169692492(+)
Zm00001d037056::6:110798265-110800266(-)
Zm00001d011971::8:165342309-165344310(+)
Zm00001d038143::6:149270132-149272133(-)
Zm00001d033252::1:256142315-256144316(-)
Zm00001d026178::10:140379466-140381467(-)
Zm00001d001959::2:3549431-3551432(-)
Zm00001d033709::1:271941135-271943136(+)
Zm00001d024787::10:88366370-88368371(-)
Zm00001d038255::6:152443583-152445584(-)
Zm00001d002133::2:6442830-6444831(-)
Zm00001d035270::6:18859080-18861081(-)
Zm00001d041864::3:141455904-141457905(+)
Zm00001d027943::1:18046724-18048725(-)
Zm00001d038426::6:157075400-157077401(+)
Zm00001d047763::9:141271694-141273695(-)
Zm00001d013798::5:20527896-20529897(+)
Zm00001d038759::6:163968399-163970400(-)
Zm00001d011248::8:144590601-144592602(-)
Zm00001d006433::2:207988481-207990482(-)
Zm00001d031057::1:175081054-175083055(-)
Zm00001d014554::5:52959366-52961367(+)
Zm00001d013773::5:19860932-19862933(+)
Zm00001d051267::4:151180627-151182628(-)
Zm00001d048503::9:157462500-157464501(+)
Zm00001d038779::6:164288567-164290568(-)
Zm00001d053102::4:213814612-213816613(+)
Zm00001d041476::3:122413321-122415322(+)
Zm00001d030105::1:105947804-105949805(-)
Zm00001d024961::10:96946763-96948764(+)
Zm00001d015411::5:89058273-89060274(+)
Zm00001d044417::3:227494209-227496210(+)
Zm00001d051691::4:166840680-166842681(-)
Zm00001d025397::10:116908780-116910781(+)
Zm00001d048421::9:155969653-155971654(-)
Zm00001d006608::2:212459227-212461228(+)
Zm00001d019226::7:22698761-22700762(-)
Zm00001d035399::6:24382847-24384848(-)
Zm00001d004857::2:145113386-145115387(+)
Zm00001d030398::1:129225922-129227923(+)
Zm00001d019331::7:28125887-28127888(-)
Zm00001d005724::2:184745636-184747637(-)
Zm00001d016219::5:150959023-150961024(+)
Zm00001d005893::2:191935862-191937863(-)
Zm00001d029089::1:57483411-57485412(-)
Zm00001d047788::9:141788542-141790543(+)
```
