## Supplementary material for "A comprehensive map of preferentially located motifs reveals distinct proximal *cis*-regulatory elements in plants": TTGTAAA_containing_gene_set.txt

```
#Occurences of TTGTAAA between 32 and 112 (positions relative to the transcription start site)
#897 sequences with TTGTAAA in this interval
#3.56% of the sequences in promoter set with TTGTAAA (set with 25199 sequences)
Zm00001d002319::2:10183926-10185927(+)
Zm00001d045993::9:53059962-53061963(+)
Zm00001d035170::6:7521149-7523150(-)
Zm00001d052130::4:180442054-180444055(-)
Zm00001d021005::7:140102480-140104481(+)
Zm00001d029044::1:55935543-55937544(-)
Zm00001d033038::1:248252646-248254647(-)
Zm00001d016056::5:141856900-141858901(+)
Zm00001d048575::9:159479492-159481493(+)
Zm00001d002419::2:12299519-12301520(+)
Zm00001d035139::6:6671323-6673324(+)
Zm00001d026260::10:142290948-142292949(-)
Zm00001d032633::1:232600545-232602546(+)
Zm00001d021375::7:150244088-150246089(-)
Zm00001d002478::2:13594207-13596208(+)
Zm00001d021032::7:140953247-140955248(+)
Zm00001d011459::8:150996494-150998495(-)
Zm00001d028960::1:52937129-52939130(+)
Zm00001d029747::1:85173963-85175964(-)
Zm00001d034151::1:285168179-285170180(+)
Zm00001d025171::10:107514682-107516683(+)
Zm00001d040334::3:38517852-38519853(+)
Zm00001d018497::5:221815454-221817455(+)
Zm00001d010403::8:113057676-113059677(+)
Zm00001d021613::7:158090845-158092846(+)
Zm00001d027520::1:7358098-7360099(-)
Zm00001d045665::9:32294553-32296554(-)
Zm00001d032058::1:211052637-211054638(+)
Zm00001d019945::7:78502546-78504547(+)
Zm00001d033423::1:262651704-262653705(+)
Zm00001d027477::1:6236165-6238166(+)
Zm00001d048045::9:148688551-148690552(-)
Zm00001d053953::4:244173159-244175160(-)
Zm00001d017445::5:196084606-196086607(+)
Zm00001d012672::8:178371889-178373890(-)
Zm00001d021651::7:159108157-159110158(-)
Zm00001d009121::8:37568162-37570163(-)
Zm00001d005928::2:193093534-193095535(-)
Zm00001d042492::3:169437861-169439862(-)
Zm00001d027809::1:14206162-14208163(+)
Zm00001d013427::5:11136528-11138529(+)
Zm00001d032807::1:238895006-238897007(+)
Zm00001d016305::5:156483288-156485289(-)
Zm00001d004022::2:76079876-76081877(+)
Zm00001d029875::1:91424625-91426626(-)
Zm00001d046882::9:108785442-108787443(-)
Zm00001d032939::1:244120664-244122665(+)
Zm00001d042856::3:182226637-182228638(-)
Zm00001d046494::9:92366158-92368159(-)
Zm00001d004481::2:114557137-114559138(-)
Zm00001d033465::1:263447964-263449965(-)
Zm00001d047884::9:144199072-144201073(-)
Zm00001d008201::8:988322-990323(+)
Zm00001d013471::5:12400483-12402484(-)
Zm00001d039266::3:825314-827315(+)
Zm00001d010427::8:114559776-114561777(+)
Zm00001d038366::6:155618214-155620215(-)
Zm00001d039409::3:3618779-3620780(+)
Zm00001d002961::2:28153093-28155094(+)
Zm00001d003329::2:40261405-40263406(+)
Zm00001d022343::7:175915589-175917590(-)
Zm00001d011851::8:162804980-162806981(-)
Zm00001d012168::8:169390161-169392162(+)
Zm00001d016800::5:176391055-176393056(+)
Zm00001d047869::9:143861640-143863641(+)
Zm00001d027810::1:14246373-14248374(+)
Zm00001d028457::1:35509530-35511531(-)
Zm00001d048323::9:154488737-154490738(-)
Zm00001d018290::5:218020909-218022910(+)
Zm00001d047494::9:132525109-132527110(-)
Zm00001d015349::5:85750850-85752851(-)
Zm00001d051960::4:175361274-175363275(+)
Zm00001d018001::5:211693140-211695141(+)
Zm00001d025629::10:124620762-124622763(+)
Zm00001d018890::7:8477838-8479839(-)
Zm00001d036274::6:81290479-81292480(+)
Zm00001d042961::3:184963095-184965096(+)
Zm00001d011968::8:165307781-165309782(+)
Zm00001d027709::1:11677945-11679946(-)
Zm00001d023462::10:6348637-6350638(-)
Zm00001d046620::9:99029210-99031211(+)
Zm00001d053245::4:221813915-221815916(+)
Zm00001d003867::2:64010224-64012225(+)
Zm00001d053799::4:241338481-241340482(-)
Zm00001d046679::9:102107969-102109970(-)
Zm00001d053827::4:241946191-241948192(-)
Zm00001d015007::5:72034312-72036313(-)
Zm00001d029089::1:57483411-57485412(-)
Zm00001d048697::4:3462765-3464766(+)
Zm00001d032056::1:210973273-210975274(-)
Zm00001d018055::5:213272816-213274817(-)
Zm00001d027943::1:18046724-18048725(-)
Zm00001d037815::6:138657582-138659583(+)
Zm00001d029420::1:69748276-69750277(+)
Zm00001d002871::2:25169605-25171606(+)
Zm00001d034066::1:283058572-283060573(-)
Zm00001d038691::6:162628134-162630135(-)
Zm00001d033594::1:268071626-268073627(-)
Zm00001d038348::6:154952599-154954600(+)
Zm00001d002953::2:27990944-27992945(+)
Zm00001d028485::1:36683955-36685956(-)
Zm00001d047054::9:116803863-116805864(+)
Zm00001d011298::8:146113272-146115273(-)
Zm00001d005081::2:157618390-157620391(-)
Zm00001d045354::9:19438783-19440784(-)
Zm00001d052389::4:188963364-188965365(+)
Zm00001d017908::5:209972774-209974775(+)
Zm00001d018469::5:221352662-221354663(+)
Zm00001d005710::2:184114767-184116768(+)
Zm00001d043059::3:187826748-187828749(-)
Zm00001d053359::4:227595982-227597983(+)
Zm00001d049727::4:41550992-41552993(+)
Zm00001d003378::2:42146836-42148837(+)
Zm00001d030865::1:164102207-164104208(+)
Zm00001d036840::6:103389123-103391124(-)
Zm00001d014427::5:46503856-46505857(-)
Zm00001d042608::3:173417922-173419923(+)
Zm00001d010997::8:136179724-136181725(+)
Zm00001d013582::5:14851411-14853412(-)
Zm00001d044333::3:225389208-225391209(-)
Zm00001d021870::7:164999821-165001822(-)
Zm00001d030707::1:154856553-154858554(-)
Zm00001d002592::2:16314303-16316304(-)
Zm00001d029568::1:76659386-76661387(-)
Zm00001d029848::1:89935498-89937499(-)
Zm00001d024835::10:90193869-90195870(+)
Zm00001d017432::5:195843467-195845468(+)
Zm00001d007871::2:241407018-241409019(-)
Zm00001d033992::1:280594048-280596049(-)
Zm00001d020953::7:137597601-137599602(+)
Zm00001d023641::10:13342480-13344481(-)
Zm00001d009426::8:63984068-63986069(-)
Zm00001d035766::6:46355303-46357304(+)
Zm00001d033986::1:280284579-280286580(+)
Zm00001d033646::1:269550094-269552095(+)
Zm00001d015333::5:84886884-84888885(-)
Zm00001d020097::7:91749643-91751644(+)
Zm00001d050359::4:83500357-83502358(-)
Zm00001d037789::6:137841872-137843873(+)
Zm00001d008248::8:2568074-2570075(-)
Zm00001d003659::2:52837912-52839913(+)
Zm00001d038890::6:166480883-166482884(+)
Zm00001d005368::2:171121880-171123881(-)
Zm00001d024231::10:58448386-58450387(+)
Zm00001d051769::4:169021657-169023658(-)
Zm00001d027590::1:8572454-8574455(+)
Zm00001d019600::7:45982893-45984894(-)
Zm00001d015085::5:74829894-74831895(-)
Zm00001d008277::8:3713505-3715506(-)
Zm00001d010520::8:118978275-118980276(-)
Zm00001d024723::10:85126622-85128623(+)
Zm00001d023273::10:1809571-1811572(+)
Zm00001d027916::1:17552668-17554669(-)
Zm00001d037546::6:128909149-128911150(-)
Zm00001d039708::3:12739090-12741091(+)
Zm00001d021817::7:163562113-163564114(+)
Zm00001d015384::5:87549297-87551298(-)
Zm00001d014094::5:32206321-32208322(+)
Zm00001d034002::1:280777173-280779174(+)
Zm00001d018036::5:212567563-212569564(+)
Zm00001d039309::3:1443386-1445387(-)
Zm00001d045756::9:37393322-37395323(-)
Zm00001d007279::2:226698040-226700041(-)
Zm00001d006913::2:219296688-219298689(-)
Zm00001d052835::4:202209500-202211501(-)
Zm00001d028946::1:52508897-52510898(-)
Zm00001d022344::7:175931186-175933187(-)
Zm00001d025833::10:131302577-131304578(+)
Zm00001d033029::1:247786161-247788162(-)
Zm00001d034387::1:291603772-291605773(+)
Zm00001d049155::4:18235809-18237810(-)
Zm00001d002850::2:24661252-24663253(+)
Zm00001d039391::3:3169821-3171822(+)
Zm00001d043191::3:191139471-191141472(-)
Zm00001d051799::4:169986852-169988853(-)
Zm00001d027337::1:3230146-3232147(-)
Zm00001d015839::5:124934813-124936814(+)
Zm00001d002129::2:6411408-6413409(+)
Zm00001d005391::2:172031414-172033415(+)
Zm00001d027593::1:8595005-8597006(+)
Zm00001d018472::5:221367796-221369797(+)
Zm00001d003460::2:45033127-45035128(-)
Zm00001d037326::6:121211895-121213896(+)
Zm00001d028203::1:26140004-26142005(-)
Zm00001d011967::8:165308911-165310912(-)
Zm00001d014249::5:38006012-38008013(-)
Zm00001d020087::7:91037629-91039630(-)
Zm00001d006936::2:219732584-219734585(-)
Zm00001d010773::8:127461298-127463299(+)
Zm00001d030010::1:98968787-98970788(-)
Zm00001d038792::6:164387594-164389595(+)
Zm00001d017951::5:210778767-210780768(-)
Zm00001d043935::3:214159058-214161059(+)
Zm00001d013597::5:15104382-15106383(-)
Zm00001d021340::7:149326732-149328733(-)
Zm00001d029620::1:79986057-79988058(-)
Zm00001d013294::5:7988705-7990706(-)
Zm00001d016131::5:145810992-145812993(+)
Zm00001d002326::2:10328817-10330818(+)
Zm00001d024892::10:93170976-93172977(-)
Zm00001d013406::5:10500823-10502824(-)
Zm00001d050054::4:62672480-62674481(-)
Zm00001d009280::8:50949934-50951935(+)
Zm00001d039287::3:1053928-1055929(+)
Zm00001d043912::3:213677313-213679314(-)
Zm00001d034606::1:297655800-297657801(-)
Zm00001d005780::2:188120486-188122487(-)
Zm00001d024310::10:63453494-63455495(-)
Zm00001d039674::3:11573558-11575559(+)
Zm00001d019788::7:61523854-61525855(-)
Zm00001d017174::5:187967856-187969857(-)
Zm00001d049349::4:27565237-27567238(-)
Zm00001d008817::8:21515442-21517443(-)
Zm00001d011300::8:146135309-146137310(+)
Zm00001d035270::6:18859080-18861081(-)
Zm00001d028565::1:39239162-39241163(-)
Zm00001d033375::1:260985014-260987015(+)
Zm00001d007296::2:227087891-227089892(-)
Zm00001d037237::6:117260079-117262080(+)
Zm00001d046658::9:100817927-100819928(-)
Zm00001d037836::6:139250121-139252122(-)
Zm00001d020160::7:96520969-96522970(-)
Zm00001d014114::5:32987543-32989544(+)
Zm00001d010711::8:125270620-125272621(-)
Zm00001d033632::1:269321328-269323329(-)
Zm00001d045298::9:18174729-18176730(+)
Zm00001d034401::1:291860545-291862546(+)
Zm00001d009439::8:64593420-64595421(-)
Zm00001d013077::5:4389124-4391125(-)
Zm00001d007057::2:220978431-220980432(+)
Zm00001d041996::3:146871796-146873797(+)
Zm00001d040189::3:31399623-31401624(+)
Zm00001d013760::5:19609300-19611301(+)
Zm00001d052247::4:184665246-184667247(+)
Zm00001d015433::5:89795062-89797063(+)
Zm00001d008307::8:4782462-4784463(+)
Zm00001d036788::6:100888163-100890164(+)
Zm00001d026301::10:143202582-143204583(+)
Zm00001d023544::10:9590922-9592923(+)
Zm00001d037974::6:143932121-143934122(-)
Zm00001d048079::9:149448294-149450295(+)
Zm00001d053722::4:239848212-239850213(+)
Zm00001d020971::7:138208835-138210836(+)
Zm00001d051849::4:172181018-172183019(+)
Zm00001d005696::2:183688634-183690635(+)
Zm00001d005857::2:190969443-190971444(+)
Zm00001d031182::1:181579153-181581154(-)
Zm00001d006316::2:204321535-204323536(-)
Zm00001d010218::8:104570457-104572458(+)
Zm00001d022199::7:172706718-172708719(-)
Zm00001d001884::2:2354440-2356441(-)
Zm00001d029412::1:69430284-69432285(-)
Zm00001d038256::6:152463861-152465862(-)
Zm00001d021469::7:153016514-153018515(+)
Zm00001d032472::1:227852297-227854298(+)
Zm00001d043174::3:190627944-190629945(-)
Zm00001d041871::3:141634842-141636843(-)
Zm00001d013443::5:11709279-11711280(+)
Zm00001d048216::9:152613281-152615282(+)
Zm00001d014392::5:44431558-44433559(+)
Zm00001d009969::8:92862669-92864670(+)
Zm00001d040409::3:41723911-41725912(+)
Zm00001d031942::1:207639210-207641211(-)
Zm00001d012206::8:170078256-170080257(-)
Zm00001d014458::5:48266072-48268073(-)
Zm00001d005874::2:191434668-191436669(+)
Zm00001d006631::2:213060132-213062133(+)
Zm00001d038551::6:159761241-159763242(+)
Zm00001d016552::5:167127606-167129607(-)
Zm00001d028966::1:53180511-53182512(-)
Zm00001d020081::7:90819615-90821616(-)
Zm00001d043868::3:212516955-212518956(-)
Zm00001d025025::10:100276927-100278928(+)
Zm00001d042104::3:150757559-150759560(+)
Zm00001d039390::3:3171011-3173012(-)
Zm00001d047794::9:141972054-141974055(-)
Zm00001d013061::5:4065303-4067304(-)
Zm00001d013331::5:8801686-8803687(+)
Zm00001d049516::4:32965401-32967402(-)
Zm00001d017704::5:204691936-204693937(-)
Zm00001d012983::5:2773328-2775329(+)
Zm00001d043239::3:192800589-192802590(-)
Zm00001d038306::6:154121526-154123527(-)
Zm00001d004782::2:138883129-138885130(+)
Zm00001d035303::6:20254276-20256277(-)
Zm00001d002431::2:12536041-12538042(-)
Zm00001d035916::6:60138069-60140070(-)
Zm00001d010426::8:114525754-114527755(+)
Zm00001d040614::3:54000569-54002570(+)
Zm00001d037762::6:136635976-136637977(+)
Zm00001d011971::8:165342309-165344310(+)
Zm00001d045340::9:19214810-19216811(+)
Zm00001d014874::5:66660542-66662543(+)
Zm00001d014911::5:67868738-67870739(+)
Zm00001d046513::9:93331911-93333912(-)
Zm00001d045703::9:33993666-33995667(+)
Zm00001d047388::9:128466181-128468182(+)
Zm00001d008314::8:4959594-4961595(+)
Zm00001d017293::5:192009857-192011858(-)
Zm00001d020623::7:125322228-125324229(-)
Zm00001d045911::9:47100002-47102003(-)
Zm00001d042643::3:175226104-175228105(-)
Zm00001d023939::10:30316570-30318571(-)
Zm00001d021891::7:165508356-165510357(-)
Zm00001d005431::2:173758442-173760443(-)
Zm00001d011527::8:153563670-153565671(+)
Zm00001d002711::2:19967420-19969421(-)
Zm00001d015121::5:76474396-76476397(-)
Zm00001d005172::2:162265624-162267625(+)
Zm00001d017947::5:210664205-210666206(+)
Zm00001d014423::5:46039312-46041313(+)
Zm00001d021938::7:166549090-166551091(+)
Zm00001d005529::2:177315737-177317738(-)
Zm00001d028199::1:26000271-26002272(+)
Zm00001d016472::5:163708271-163710272(-)
Zm00001d034070::1:283085784-283087785(+)
Zm00001d027645::1:9878863-9880864(+)
Zm00001d017435::5:195862640-195864641(+)
Zm00001d023650::10:13642080-13644081(-)
Zm00001d045675::9:32679790-32681791(+)
Zm00001d040901::3:77300704-77302705(-)
Zm00001d028417::1:34214690-34216691(+)
Zm00001d001779::2:705982-707983(+)
Zm00001d043253::3:193362995-193364996(+)
Zm00001d008271::8:3628768-3630769(-)
Zm00001d050470::4:91086624-91088625(+)
Zm00001d009658::8:74912045-74914046(+)
Zm00001d016054::5:141751231-141753232(+)
Zm00001d011891::8:164104670-164106671(+)
Zm00001d024160::10:51313813-51315814(+)
Zm00001d045521::9:25316978-25318979(+)
Zm00001d004525::2:116606016-116608017(+)
Zm00001d032353::1:223543781-223545782(+)
Zm00001d024429::10:70576238-70578239(+)
Zm00001d010770::8:127403750-127405751(+)
Zm00001d026702::10:150490276-150492277(-)
Zm00001d006916::2:219338969-219340970(-)
Zm00001d050754::4:121062015-121064016(-)
Zm00001d015406::5:88520297-88522298(-)
Zm00001d036651::6:96420451-96422452(+)
Zm00001d001978::2:3823391-3825392(-)
Zm00001d015411::5:89058273-89060274(+)
Zm00001d014671::5:58565969-58567970(-)
Zm00001d039157::6:171237521-171239522(+)
Zm00001d003675::2:53662663-53664664(+)
Zm00001d013534::5:13762372-13764373(+)
Zm00001d018438::5:220883776-220885777(+)
Zm00001d005175::2:162407666-162409667(+)
Zm00001d009374::8:60783585-60785586(-)
Zm00001d031352::1:187067409-187069410(+)
Zm00001d010928::8:133837910-133839911(+)
Zm00001d003782::2:59186009-59188010(-)
Zm00001d045679::9:32794727-32796728(+)
Zm00001d035854::6:56295065-56297066(+)
Zm00001d013045::5:3685822-3687823(-)
Zm00001d021491::7:153943025-153945026(-)
Zm00001d011118::8:139411954-139413955(-)
Zm00001d030796::1:160085864-160087865(+)
Zm00001d010910::8:133213395-133215396(-)
Zm00001d052399::4:189154201-189156202(-)
Zm00001d037734::6:135561002-135563003(+)
Zm00001d027801::1:13827051-13829052(-)
Zm00001d042123::3:151898722-151900723(+)
Zm00001d036459::6:89231248-89233249(-)
Zm00001d008310::8:4841088-4843089(-)
Zm00001d038334::6:154785668-154787669(+)
Zm00001d011604::8:155680413-155682414(-)
Zm00001d042948::3:184686061-184688062(-)
Zm00001d029418::1:69730792-69732793(+)
Zm00001d045434::9:22074835-22076836(-)
Zm00001d006573::2:211265084-211267085(-)
Zm00001d048564::9:158843560-158845561(-)
Zm00001d025018::10:99918340-99920341(-)
Zm00001d028233::1:27422151-27424152(-)
Zm00001d032994::1:246211311-246213312(+)
Zm00001d048684::4:3249337-3251338(-)
Zm00001d024647::10:82042396-82044397(-)
Zm00001d002819::2:23563457-23565458(-)
Zm00001d031543::1:193780028-193782029(-)
Zm00001d052269::4:185374597-185376598(-)
Zm00001d045392::9:20481250-20483251(-)
Zm00001d003203::2:35514287-35516288(+)
Zm00001d029085::1:57455028-57457029(-)
Zm00001d035538::6:31605111-31607112(+)
Zm00001d019256::7:24212359-24214360(-)
Zm00001d048333::9:154593153-154595154(-)
Zm00001d005179::2:162708052-162710053(-)
Zm00001d042884::3:182845256-182847257(+)
Zm00001d004021::2:76079942-76081943(-)
Zm00001d001856::2:1966140-1968141(+)
Zm00001d008229::8:1981565-1983566(+)
Zm00001d041768::3:136776301-136778302(-)
Zm00001d012446::8:174686321-174688322(+)
Zm00001d048040::9:148599129-148601130(+)
Zm00001d020963::7:138061000-138063001(-)
Zm00001d023560::10:10217233-10219234(+)
Zm00001d019822::7:65801685-65803686(+)
Zm00001d016483::5:164456122-164458123(-)
Zm00001d023576::10:10617204-10619205(+)
Zm00001d007733::2:238323047-238325048(+)
Zm00001d033360::1:260214374-260216375(-)
Zm00001d047840::9:143015578-143017579(+)
Zm00001d006446::2:208455626-208457627(+)
Zm00001d035310::6:20535439-20537440(-)
Zm00001d008395::8:7172472-7174473(+)
Zm00001d022081::7:169730022-169732023(-)
Zm00001d017252::5:190433299-190435300(+)
Zm00001d026129::10:139298234-139300235(-)
Zm00001d042551::3:171553224-171555225(+)
Zm00001d010907::8:132972883-132974884(-)
Zm00001d022594::7:180719722-180721723(+)
Zm00001d044760::9:1599795-1601796(+)
Zm00001d045082::9:11881103-11883104(+)
Zm00001d027884::1:16705700-16707701(+)
Zm00001d007569::2:235042501-235044502(-)
Zm00001d041741::3:135628918-135630919(+)
Zm00001d014661::5:57852181-57854182(-)
Zm00001d031115::1:177819949-177821950(+)
Zm00001d027842::1:14880957-14882958(+)
Zm00001d017614::5:201748122-201750123(-)
Zm00001d053985::4:244595866-244597867(+)
Zm00001d048115::9:150407617-150409618(-)
Zm00001d052886::4:203411780-203413781(-)
Zm00001d012689::8:178699545-178701546(+)
Zm00001d020502::7:119517677-119519678(-)
Zm00001d048180::9:151803415-151805416(-)
Zm00001d009631::8:73924623-73926624(+)
Zm00001d046020::9:55666650-55668651(+)
Zm00001d026386::10:144860999-144863000(-)
Zm00001d044467::3:228979857-228981858(-)
Zm00001d026016::10:136072775-136074776(-)
Zm00001d026586::10:148396481-148398482(+)
Zm00001d042747::3:178863927-178865928(-)
Zm00001d008953::8:26882731-26884732(-)
Zm00001d009948::8:91812183-91814184(+)
Zm00001d032508::1:228911686-228913687(+)
Zm00001d021518::7:154961455-154963456(-)
Zm00001d030020::1:99950181-99952182(-)
Zm00001d021635::7:158754647-158756648(-)
Zm00001d023339::10:3669172-3671173(-)
Zm00001d021503::7:154182424-154184425(+)
Zm00001d049717::4:41324463-41326464(-)
Zm00001d048729::4:4325153-4327154(-)
Zm00001d016347::5:158592345-158594346(+)
Zm00001d017953::5:210790015-210792016(-)
Zm00001d018912::7:9136416-9138417(-)
Zm00001d013319::5:8615615-8617616(+)
Zm00001d053977::4:244548891-244550892(+)
Zm00001d007840::2:240627166-240629167(-)
Zm00001d051843::4:171967779-171969780(-)
Zm00001d004955::2:150558245-150560246(-)
Zm00001d025661::10:125346768-125348769(-)
Zm00001d022498::7:178848110-178850111(-)
Zm00001d045987::9:52750061-52752062(-)
Zm00001d048116::9:150406495-150408496(+)
Zm00001d002717::2:20390520-20392521(-)
Zm00001d009329::8:56606033-56608034(+)
Zm00001d024890::10:93050918-93052919(+)
Zm00001d052660::4:196212462-196214463(-)
Zm00001d041777::3:137269104-137271105(-)
Zm00001d004564::2:118173841-118175842(+)
Zm00001d052145::4:181032590-181034591(-)
Zm00001d038255::6:152443583-152445584(-)
Zm00001d051061::4:139806990-139808991(+)
Zm00001d027589::1:8573590-8575591(-)
Zm00001d045217::9:16431475-16433476(+)
Zm00001d028962::1:53031625-53033626(-)
Zm00001d008477::8:9805694-9807695(+)
Zm00001d045696::9:33748625-33750626(+)
Zm00001d017966::5:210967822-210969823(+)
Zm00001d031138::1:179386820-179388821(-)
Zm00001d025739::10:128020107-128022108(+)
Zm00001d017832::5:208256774-208258775(-)
Zm00001d045514::9:25083682-25085683(-)
Zm00001d010337::8:110337533-110339534(-)
Zm00001d034965::6:288545-290546(+)
Zm00001d046112::9:63976991-63978992(-)
Zm00001d014327::5:41099668-41101669(-)
Zm00001d044550::3:231456366-231458367(+)
Zm00001d050501::4:94342958-94344959(+)
Zm00001d032719::1:236001747-236003748(-)
Zm00001d009872::8:86439760-86441761(-)
Zm00001d007978::2:244406118-244408119(+)
Zm00001d017750::5:205888206-205890207(-)
Zm00001d050514::4:95578419-95580420(+)
Zm00001d044376::3:226414289-226416290(+)
Zm00001d027230::1:49336-51337(-)
Zm00001d040033::3:23714433-23716434(+)
Zm00001d010401::8:112912585-112914586(+)
Zm00001d003756::2:57731192-57733193(+)
Zm00001d025633::10:124644428-124646429(+)
Zm00001d038199::6:151390493-151392494(-)
Zm00001d029592::1:78161433-78163434(+)
Zm00001d042584::3:172738590-172740591(+)
Zm00001d053999::4:244868882-244870883(+)
Zm00001d010828::8:129174681-129176682(+)
Zm00001d034689::1:300055944-300057945(+)
Zm00001d006128::2:199354641-199356642(+)
Zm00001d053102::4:213814612-213816613(+)
Zm00001d051465::4:159609924-159611925(-)
Zm00001d002602::2:16547101-16549102(-)
Zm00001d022346::7:175970383-175972384(-)
Zm00001d014702::5:59907638-59909639(+)
Zm00001d043104::3:189315970-189317971(-)
Zm00001d018280::5:217836825-217838826(-)
Zm00001d012451::8:174783521-174785522(-)
Zm00001d051396::4:157088653-157090654(-)
Zm00001d040724::3:60046640-60048641(+)
Zm00001d033917::1:278528041-278530042(+)
Zm00001d018113::5:214623836-214625837(-)
Zm00001d043839::3:211456517-211458518(+)
Zm00001d013248::5:7098583-7100584(-)
Zm00001d008405::8:7746490-7748491(+)
Zm00001d003939::2:70547348-70549349(+)
Zm00001d012931::5:2171688-2173689(+)
Zm00001d022088::7:169849221-169851222(-)
Zm00001d008354::8:6162976-6164977(-)
Zm00001d027470::1:6026351-6028352(+)
Zm00001d043505::3:202185126-202187127(+)
Zm00001d010231::8:104888002-104890003(+)
Zm00001d018386::5:219778344-219780345(-)
Zm00001d052825::4:202032404-202034405(+)
Zm00001d028895::1:49991404-49993405(+)
Zm00001d007441::2:231771928-231773929(-)
Zm00001d014983::5:71061769-71063770(+)
Zm00001d017676::5:203884147-203886148(-)
Zm00001d011699::8:159171349-159173350(-)
Zm00001d004794::2:139749457-139751458(+)
Zm00001d040541::3:48777273-48779274(-)
Zm00001d027451::1:5535611-5537612(+)
Zm00001d031104::1:177426540-177428541(+)
Zm00001d009705::8:76825394-76827395(-)
Zm00001d023583::10:10820955-10822956(+)
Zm00001d042074::3:149699960-149701961(-)
Zm00001d048454::9:156679029-156681030(-)
Zm00001d023934::10:29996129-29998130(+)
Zm00001d008299::8:4563025-4565026(+)
Zm00001d021368::7:150083816-150085817(-)
Zm00001d037870::6:140474105-140476106(-)
Zm00001d033873::1:277021533-277023534(+)
Zm00001d004646::2:124950039-124952040(-)
Zm00001d023595::10:11317697-11319698(-)
Zm00001d013753::5:19358708-19360709(-)
Zm00001d002385::2:11638231-11640232(-)
Zm00001d051453::4:159244049-159246050(-)
Zm00001d022318::7:175221461-175223462(+)
Zm00001d052349::4:187822922-187824923(+)
Zm00001d028730::1:44535802-44537803(-)
Zm00001d001914::2:2802375-2804376(+)
Zm00001d010452::8:115781555-115783556(+)
Zm00001d030037::1:101378532-101380533(-)
Zm00001d023220::10:698908-700909(+)
Zm00001d044086::3:218643257-218645258(-)
Zm00001d006332::2:204903144-204905145(+)
Zm00001d023426::10:5283401-5285402(+)
Zm00001d048891::4:7213032-7215033(+)
Zm00001d004293::2:100987502-100989503(-)
Zm00001d047005::9:114949544-114951545(+)
Zm00001d041776::3:137249156-137251157(+)
Zm00001d017786::5:206747208-206749209(+)
Zm00001d027623::1:9254892-9256893(+)
Zm00001d039081::6:169690491-169692492(+)
Zm00001d015097::5:75310204-75312205(-)
Zm00001d029758::1:86006570-86008571(-)
Zm00001d044845::9:5034123-5036124(-)
Zm00001d039294::3:1169565-1171566(+)
Zm00001d046681::9:102109866-102111867(+)
Zm00001d009186::8:41873750-41875751(+)
Zm00001d018159::5:215716900-215718901(+)
Zm00001d003196::2:35306444-35308445(+)
Zm00001d038565::6:159993310-159995311(+)
Zm00001d047240::9:123670249-123672250(+)
Zm00001d035088::6:4650257-4652258(+)
Zm00001d023636::10:13144432-13146433(+)
Zm00001d052750::4:199670746-199672747(-)
Zm00001d033504::1:264693828-264695829(+)
Zm00001d037967::6:143819744-143821745(+)
Zm00001d007890::2:241884772-241886773(-)
Zm00001d033657::1:269825155-269827156(+)
Zm00001d019987::7:82855337-82857338(-)
Zm00001d028920::1:51489552-51491553(+)
Zm00001d014697::5:59817036-59819037(+)
Zm00001d029608::1:79093380-79095381(+)
Zm00001d020638::7:125922209-125924210(-)
Zm00001d002736::2:20733950-20735951(-)
Zm00001d020620::7:125258004-125260005(+)
Zm00001d021521::7:155090924-155092925(-)
Zm00001d029318::1:65780643-65782644(+)
Zm00001d022204::7:172766044-172768045(-)
Zm00001d053128::4:214989340-214991341(-)
Zm00001d017691::5:204332123-204334124(+)
Zm00001d010723::8:125887321-125889322(+)
Zm00001d043909::3:213585749-213587750(-)
Zm00001d014479::5:49672527-49674528(-)
Zm00001d053158::4:217087549-217089550(+)
Zm00001d015396::5:88226586-88228587(+)
Zm00001d044303::3:224621278-224623279(+)
Zm00001d029968::1:96899387-96901388(+)
Zm00001d048320::9:154472256-154474257(+)
Zm00001d051017::4:137139854-137141855(-)
Zm00001d038333::6:154780145-154782146(+)
Zm00001d045435::9:22151982-22153983(-)
Zm00001d023292::10:2235929-2237930(+)
Zm00001d004468::2:113817369-113819370(+)
Zm00001d010523::8:119141665-119143666(+)
Zm00001d045481::9:23986705-23988706(+)
Zm00001d036984::6:108313417-108315418(+)
Zm00001d039131::6:170738880-170740881(-)
Zm00001d033294::1:257868129-257870130(+)
Zm00001d038589::6:160578170-160580171(+)
Zm00001d010318::8:109303761-109305762(-)
Zm00001d027277::1:1230044-1232045(+)
Zm00001d005751::2:186193560-186195561(-)
Zm00001d029776::1:86458637-86460638(+)
Zm00001d002139::2:6551371-6553372(-)
Zm00001d049625::4:37974897-37976898(+)
Zm00001d016106::5:144945802-144947803(+)
Zm00001d043523::3:202711130-202713131(+)
Zm00001d048839::4:6203299-6205300(+)
Zm00001d048209::9:152521348-152523349(+)
Zm00001d024323::10:64613330-64615331(-)
Zm00001d048453::9:156668058-156670059(+)
Zm00001d043410::3:199002370-199004371(+)
Zm00001d050728::4:118947240-118949241(+)
Zm00001d027236::1:136877-138878(+)
Zm00001d004070::2:80080758-80082759(-)
Zm00001d049239::4:22374437-22376438(-)
Zm00001d037790::6:137864862-137866863(-)
Zm00001d002773::2:22214304-22216305(-)
Zm00001d050386::4:85165605-85167606(+)
Zm00001d003132::2:33348134-33350135(-)
Zm00001d048545::9:158376750-158378751(-)
Zm00001d043069::3:188279071-188281072(+)
Zm00001d018495::5:221802635-221804636(-)
Zm00001d002836::2:24256947-24258948(+)
Zm00001d032582::1:231195639-231197640(+)
Zm00001d034508::1:294975905-294977906(+)
Zm00001d029663::1:81794656-81796657(+)
Zm00001d011388::8:149329264-149331265(-)
Zm00001d026347::10:143973129-143975130(-)
Zm00001d050388::4:85200274-85202275(+)
Zm00001d004621::2:122478123-122480124(-)
Zm00001d016591::5:168783565-168785566(+)
Zm00001d007490::2:232869274-232871275(-)
Zm00001d048157::9:151090958-151092959(+)
Zm00001d007302::2:227312081-227314082(+)
Zm00001d053234::4:221209508-221211509(+)
Zm00001d024646::10:82009123-82011124(+)
Zm00001d044287::3:224226425-224228426(+)
Zm00001d039626::3:9424306-9426307(+)
Zm00001d013286::5:7894508-7896509(+)
Zm00001d045519::9:25260935-25262936(-)
Zm00001d008725::8:17919979-17921980(+)
Zm00001d002621::2:16978862-16980863(+)
Zm00001d014091::5:31999284-32001285(+)
Zm00001d007652::2:236953006-236955007(+)
Zm00001d012778::8:180738610-180740611(-)
Zm00001d018527::5:222516482-222518483(-)
Zm00001d031133::1:178996749-178998750(-)
Zm00001d019704::7:52250033-52252034(-)
Zm00001d046630::9:99657414-99659415(+)
Zm00001d044846::9:5041957-5043958(+)
Zm00001d003470::2:45286174-45288175(-)
Zm00001d030062::1:102951524-102953525(+)
Zm00001d043898::3:213264244-213266245(+)
Zm00001d003584::2:49055544-49057545(-)
Zm00001d014973::5:70726802-70728803(-)
Zm00001d010514::8:118705203-118707204(+)
Zm00001d021846::7:164383727-164385728(+)
Zm00001d002848::2:24519525-24521526(+)
Zm00001d006131::2:199414716-199416717(+)
Zm00001d041867::3:141612826-141614827(+)
Zm00001d042485::3:169165518-169167519(+)
Zm00001d053371::4:227974496-227976497(+)
Zm00001d013199::5:6336031-6338032(+)
Zm00001d048559::9:158674750-158676751(+)
Zm00001d040816::3:67781328-67783329(-)
Zm00001d015557::5:97443592-97445593(-)
Zm00001d042804::3:180462506-180464507(-)
Zm00001d052021::4:176744912-176746913(-)
Zm00001d033057::1:248803705-248805706(+)
Zm00001d026345::10:143893760-143895761(-)
Zm00001d053961::4:244357245-244359246(-)
Zm00001d028241::1:27699202-27701203(+)
Zm00001d053695::4:239188555-239190556(+)
Zm00001d036420::6:87681861-87683862(+)
Zm00001d024441::10:70869322-70871323(-)
Zm00001d042530::3:170936870-170938871(+)
Zm00001d034439::1:292991396-292993397(+)
Zm00001d053642::4:238093639-238095640(-)
Zm00001d027743::1:12510090-12512091(-)
Zm00001d047242::9:123770839-123772840(-)
Zm00001d011889::8:164044359-164046360(-)
Zm00001d006575::2:211368868-211370869(-)
Zm00001d042667::3:176039957-176041958(-)
Zm00001d007922::2:242731904-242733905(+)
Zm00001d002332::2:10487389-10489390(+)
Zm00001d026684::10:149858648-149860649(-)
Zm00001d006388::2:206394965-206396966(-)
Zm00001d052178::4:181727932-181729933(+)
Zm00001d010151::8:101519226-101521227(-)
Zm00001d053342::4:226825396-226827397(+)
Zm00001d009341::8:57439683-57441684(-)
Zm00001d036318::6:83998983-84000984(-)
Zm00001d052318::4:187013267-187015268(-)
Zm00001d036656::6:96579414-96581415(-)
Zm00001d023239::10:1248042-1250043(-)
Zm00001d041445::3:120189678-120191679(+)
Zm00001d032962::1:244880479-244882480(+)
Zm00001d009915::8:89357311-89359312(+)
Zm00001d035544::6:32005939-32007940(+)
Zm00001d023241::10:1288999-1291000(-)
Zm00001d022111::7:170577401-170579402(+)
Zm00001d024241::10:59154892-59156893(-)
Zm00001d035995::6:65186917-65188918(+)
Zm00001d042762::3:179102814-179104815(-)
Zm00001d024587::10:79471657-79473658(-)
Zm00001d010796::8:128044576-128046577(-)
Zm00001d035195::6:9101653-9103654(+)
Zm00001d006586::2:211672501-211674502(-)
Zm00001d020669::7:127430980-127432981(-)
Zm00001d041887::3:142422057-142424058(+)
Zm00001d052240::4:184367540-184369541(+)
Zm00001d047885::9:144244706-144246707(-)
Zm00001d032391::1:225163417-225165418(+)
Zm00001d002143::2:6642334-6644335(-)
Zm00001d002497::2:14016042-14018043(+)
Zm00001d035319::6:21078637-21080638(+)
Zm00001d048324::9:154488504-154490505(+)
Zm00001d040456::3:44225537-44227538(+)
Zm00001d043544::3:203537953-203539954(-)
Zm00001d046652::9:100616350-100618351(-)
Zm00001d033994::1:280607719-280609720(-)
Zm00001d029290::1:64987711-64989712(-)
Zm00001d024154::10:50362372-50364373(-)
Zm00001d047886::9:144312450-144314451(-)
Zm00001d042958::3:184828833-184830834(-)
Zm00001d004857::2:145113386-145115387(+)
Zm00001d018325::5:218488688-218490689(-)
Zm00001d036063::6:69685099-69687100(+)
Zm00001d022273::7:174092295-174094296(+)
Zm00001d001858::2:2034006-2036007(-)
Zm00001d037813::6:138599600-138601601(-)
Zm00001d047887::9:144329924-144331925(-)
Zm00001d014243::5:37787617-37789618(-)
Zm00001d046644::9:100190940-100192941(-)
Zm00001d009708::8:77012098-77014099(+)
Zm00001d009693::8:76215415-76217416(-)
Zm00001d036423::6:87795439-87797440(+)
Zm00001d025658::10:125253111-125255112(+)
Zm00001d045138::9:14008150-14010151(-)
Zm00001d012079::8:167757839-167759840(+)
Zm00001d018947::7:10200768-10202769(+)
Zm00001d004640::2:124683033-124685034(-)
Zm00001d051928::4:174744996-174746997(+)
Zm00001d044665::3:234416047-234418048(-)
Zm00001d051753::4:168865481-168867482(+)
Zm00001d029343::1:66654593-66656594(-)
Zm00001d001946::2:3401618-3403619(-)
Zm00001d045490::9:24405199-24407200(+)
Zm00001d022485::7:178576975-178578976(-)
Zm00001d042338::3:162017959-162019960(-)
Zm00001d018927::7:9493978-9495979(+)
Zm00001d029380::1:68390922-68392923(+)
Zm00001d042259::3:157664493-157666494(+)
Zm00001d008649::8:15901205-15903206(+)
Zm00001d040166::3:30042116-30044117(+)
Zm00001d042598::3:173102454-173104455(-)
Zm00001d009448::8:64902751-64904752(-)
Zm00001d014554::5:52959366-52961367(+)
Zm00001d023523::10:8709581-8711582(+)
Zm00001d035861::6:57252661-57254662(-)
Zm00001d053095::4:213516111-213518112(-)
Zm00001d026086::10:138087364-138089365(+)
Zm00001d010823::8:128843344-128845345(+)
Zm00001d008987::8:28722074-28724075(-)
Zm00001d052713::4:198405628-198407629(+)
Zm00001d032636::1:232681071-232683072(-)
Zm00001d031636::1:197044857-197046858(+)
Zm00001d022228::7:173193414-173195415(-)
Zm00001d029647::1:80969055-80971056(+)
Zm00001d029443::1:70816226-70818227(+)
Zm00001d017810::5:207490204-207492205(+)
Zm00001d019084::7:15695032-15697033(-)
Zm00001d048358::9:154913541-154915542(+)
Zm00001d002181::2:7402296-7404297(-)
Zm00001d009759::8:80070688-80072689(+)
Zm00001d045816::9:40985753-40987754(+)
Zm00001d044527::3:230890004-230892005(+)
Zm00001d013976::5:26944287-26946288(+)
Zm00001d008485::8:9906537-9908538(+)
Zm00001d021535::7:155282939-155284940(-)
Zm00001d017787::5:206750651-206752652(+)
Zm00001d024596::10:79829434-79831435(+)
Zm00001d010599::8:121490362-121492363(+)
Zm00001d046357::9:83805539-83807540(-)
Zm00001d010782::8:127601267-127603268(+)
Zm00001d044666::3:234414896-234416897(+)
Zm00001d005893::2:191935862-191937863(-)
Zm00001d017069::5:184383370-184385371(-)
Zm00001d049067::4:14624692-14626693(-)
Zm00001d006937::2:219870493-219872494(+)
Zm00001d028293::1:29412154-29414155(-)
Zm00001d023294::10:2260953-2262954(+)
Zm00001d033927::1:278714211-278716212(+)
Zm00001d005074::2:157273300-157275301(-)
Zm00001d052522::4:192020479-192022480(-)
Zm00001d017470::5:196850894-196852895(+)
Zm00001d005083::2:157650805-157652806(+)
Zm00001d039824::3:15917477-15919478(+)
Zm00001d034944::1:306362491-306364492(-)
Zm00001d017970::5:211022707-211024708(-)
Zm00001d012341::8:172723826-172725827(+)
Zm00001d031709::1:199080821-199082822(+)
Zm00001d036784::6:100809745-100811746(-)
Zm00001d013506::5:12947642-12949643(+)
Zm00001d028358::1:31908276-31910277(-)
Zm00001d016119::5:145524527-145526528(-)
Zm00001d037871::6:140508518-140510519(+)
Zm00001d051998::4:176220760-176222761(-)
Zm00001d023445::10:5692329-5694330(-)
Zm00001d024540::10:77142690-77144691(+)
Zm00001d016531::5:166563333-166565334(+)
Zm00001d019922::7:76563254-76565255(+)
Zm00001d028425::1:34593327-34595328(-)
Zm00001d049241::4:22434877-22436878(-)
Zm00001d002395::2:11862303-11864304(+)
Zm00001d017118::5:185973045-185975046(+)
Zm00001d048318::9:154467690-154469691(-)
Zm00001d042470::3:168712048-168714049(-)
Zm00001d031329::1:186193254-186195255(+)
Zm00001d052562::4:193206387-193208388(+)
Zm00001d051321::4:154088080-154090081(-)
Zm00001d031300::1:185592462-185594463(-)
Zm00001d053155::4:216731599-216733600(+)
Zm00001d049354::4:27734435-27736436(+)
Zm00001d032279::1:220035339-220037340(+)
Zm00001d008789::8:20245982-20247983(+)
Zm00001d009028::8:30677491-30679492(+)
Zm00001d007160::2:223567377-223569378(-)
Zm00001d039639::3:9877722-9879723(+)
Zm00001d043515::3:202395254-202397255(+)
Zm00001d005648::2:181903814-181905815(-)
Zm00001d047283::9:125434517-125436518(+)
Zm00001d011497::8:152511559-152513560(-)
Zm00001d050396::4:85841022-85843023(-)
Zm00001d019348::7:29127873-29129874(-)
Zm00001d010648::8:122890426-122892427(-)
Zm00001d051806::4:170135936-170137937(-)
Zm00001d026437::10:145819942-145821943(+)
Zm00001d043504::3:202109272-202111273(+)
Zm00001d007034::2:220602098-220604099(-)
Zm00001d038081::6:147118144-147120145(-)
Zm00001d004392::2:108516933-108518934(+)
Zm00001d011132::8:140009458-140011459(-)
Zm00001d028013::1:20302978-20304979(+)
Zm00001d032083::1:212105383-212107384(-)
Zm00001d041625::3:129828587-129830588(+)
Zm00001d022321::7:175369650-175371651(+)
Zm00001d026695::10:150142683-150144684(-)
Zm00001d018011::5:211974128-211976129(+)
Zm00001d007814::2:240147022-240149023(-)
Zm00001d016154::5:147355331-147357332(+)
Zm00001d017983::5:211348125-211350126(+)
Zm00001d009789::8:81405251-81407252(-)
Zm00001d004852::2:144671202-144673203(+)
Zm00001d012270::8:171647628-171649629(+)
Zm00001d033855::1:275937456-275939457(+)
Zm00001d044523::3:230845113-230847114(+)
Zm00001d024702::10:84128805-84130806(+)
Zm00001d028098::1:22971378-22973379(-)
Zm00001d034600::1:297596021-297598022(-)
Zm00001d046035::9:57473525-57475526(-)
Zm00001d043206::3:191717531-191719532(-)
Zm00001d037532::6:128418120-128420121(-)
Zm00001d016737::5:174731384-174733385(-)
Zm00001d050808::4:123988092-123990093(+)
Zm00001d046450::9:90490328-90492329(+)
Zm00001d019496::7:37781574-37783575(-)
Zm00001d035829::6:53795246-53797247(-)
Zm00001d010192::8:103465613-103467614(-)
Zm00001d012718::8:179118908-179120909(+)
Zm00001d018864::7:7673653-7675654(+)
Zm00001d044023::3:217008306-217010307(-)
Zm00001d020352::7:108497650-108499651(-)
Zm00001d017960::5:210910426-210912427(+)
Zm00001d047218::9:122652957-122654958(+)
Zm00001d009005::8:29719885-29721886(-)
Zm00001d024621::10:80564639-80566640(-)
Zm00001d021420::7:151703506-151705507(-)
Zm00001d043773::3:209658987-209660988(+)
Zm00001d051532::4:161647209-161649210(+)
Zm00001d052618::4:195012938-195014939(+)
Zm00001d019268::7:25030427-25032428(-)
Zm00001d012653::8:177999694-178001695(-)
Zm00001d047796::9:141978085-141980086(+)
Zm00001d042982::3:185782469-185784470(-)
```
