## Supplementary material for "A comprehensive map of preferentially located motifs reveals distinct proximal *cis*-regulatory elements in plants": TTGTAAC_containing_gene_set.txt

```
#Occurences of TTGTAAC between 16 and 158 (positions relative to the transcription start site)
#937 sequences with TTGTAAC in this interval
#3.72% of the sequences in promoter set with TTGTAAC (set with 25199 sequences)
Zm00001d031640::1:197107201-197109202(+)
Zm00001d017756::5:206002771-206004772(+)
Zm00001d033156::1:252350900-252352901(-)
Zm00001d015333::5:84886884-84888885(-)
Zm00001d026603::10:148756522-148758523(+)
Zm00001d016408::5:161312903-161314904(-)
Zm00001d012672::8:178371889-178373890(-)
Zm00001d036784::6:100809745-100811746(-)
Zm00001d015605::5:100773083-100775084(-)
Zm00001d003776::2:58878826-58880827(-)
Zm00001d011220::8:143285769-143287770(+)
Zm00001d004119::2:83932434-83934435(+)
Zm00001d010066::8:98054971-98056972(-)
Zm00001d049462::4:31240886-31242887(+)
Zm00001d017995::5:211640101-211642102(-)
Zm00001d037156::6:114066190-114068191(+)
Zm00001d053746::4:240331866-240333867(-)
Zm00001d004979::2:151890927-151892928(+)
Zm00001d052569::4:193345861-193347862(-)
Zm00001d020719::7:130054037-130056038(-)
Zm00001d028382::1:32770310-32772311(+)
Zm00001d001943::2:3242431-3244432(-)
Zm00001d041607::3:129570867-129572868(+)
Zm00001d021711::7:160979791-160981792(+)
Zm00001d027892::1:16848094-16850095(-)
Zm00001d044585::3:232637656-232639657(-)
Zm00001d032633::1:232600545-232602546(+)
Zm00001d030232::1:114927283-114929284(+)
Zm00001d037499::6:127493599-127495600(-)
Zm00001d031583::1:195480442-195482443(+)
Zm00001d015194::5:78921273-78923274(-)
Zm00001d023765::10:19356827-19358828(+)
Zm00001d043806::3:210669824-210671825(+)
Zm00001d035763::6:46349121-46351122(-)
Zm00001d048368::9:155196991-155198992(-)
Zm00001d007778::2:239426271-239428272(+)
Zm00001d020182::7:98086606-98088607(-)
Zm00001d012503::8:175570172-175572173(-)
Zm00001d036137::6:74141108-74143109(-)
Zm00001d016407::5:161267998-161269999(+)
Zm00001d005516::2:177060317-177062318(+)
Zm00001d026238::10:141678541-141680542(+)
Zm00001d026111::10:138707716-138709717(-)
Zm00001d043765::3:209277168-209279169(-)
Zm00001d046587::9:97427379-97429380(+)
Zm00001d042975::3:185590290-185592291(-)
Zm00001d006797::2:216891199-216893200(+)
Zm00001d044031::3:217268283-217270284(-)
Zm00001d037561::6:129537686-129539687(+)
Zm00001d020956::7:137672466-137674467(+)
Zm00001d027734::1:12378038-12380039(-)
Zm00001d045400::9:20676678-20678679(+)
Zm00001d044810::9:3126524-3128525(-)
Zm00001d011606::8:155794184-155796185(-)
Zm00001d038228::6:152046965-152048966(-)
Zm00001d038730::6:163422659-163424660(+)
Zm00001d023436::10:5476660-5478661(-)
Zm00001d046569::9:96320635-96322636(+)
Zm00001d047503::9:132778819-132780820(-)
Zm00001d003833::2:61459934-61461935(-)
Zm00001d004337::2:104457818-104459819(-)
Zm00001d013031::5:3484805-3486806(+)
Zm00001d045887::9:45748901-45750902(-)
Zm00001d027326::1:2975513-2977514(+)
Zm00001d005286::2:167708054-167710055(+)
Zm00001d012126::8:168498481-168500482(+)
Zm00001d011248::8:144590601-144592602(-)
Zm00001d034855::1:303827816-303829817(-)
Zm00001d050300::4:79803276-79805277(+)
Zm00001d019288::7:25847332-25849333(+)
Zm00001d035734::6:44156868-44158869(+)
Zm00001d031534::1:193341563-193343564(+)
Zm00001d052021::4:176744912-176746913(-)
Zm00001d031435::1:190084447-190086448(+)
Zm00001d032181::1:216011063-216013064(-)
Zm00001d035934::6:61205642-61207643(+)
Zm00001d042943::3:184609389-184611390(+)
Zm00001d011414::8:149850040-149852041(+)
Zm00001d023592::10:11125240-11127241(-)
Zm00001d005695::2:183652197-183654198(+)
Zm00001d037990::6:144437433-144439434(-)
Zm00001d016467::5:163433290-163435291(+)
Zm00001d014655::5:57564768-57566769(+)
Zm00001d037465::6:126140181-126142182(+)
Zm00001d022479::7:178452302-178454303(+)
Zm00001d013296::5:7997612-7999613(-)
Zm00001d005890::2:191853396-191855397(-)
Zm00001d028967::1:53187937-53189938(-)
Zm00001d017382::5:193929483-193931484(+)
Zm00001d008758::8:19239886-19241887(-)
Zm00001d022449::7:177946382-177948383(-)
Zm00001d017144::5:186768538-186770539(+)
Zm00001d013090::5:4572825-4574826(+)
Zm00001d035054::6:3284204-3286205(+)
Zm00001d018435::5:220826886-220828887(+)
Zm00001d010385::8:112507802-112509803(-)
Zm00001d040625::3:54766671-54768672(+)
Zm00001d038655::6:161935769-161937770(-)
Zm00001d047234::9:123498618-123500619(-)
Zm00001d021248::7:146831565-146833566(-)
Zm00001d019076::7:15479279-15481280(-)
Zm00001d029136::1:60084548-60086549(+)
Zm00001d017708::5:204750193-204752194(+)
Zm00001d014309::5:40504108-40506109(-)
Zm00001d037240::6:117482115-117484116(+)
Zm00001d024049::10:39764007-39766008(+)
Zm00001d003750::2:57474446-57476447(+)
Zm00001d010835::8:129350134-129352135(+)
Zm00001d012825::5:929186-931187(+)
Zm00001d028256::1:28102419-28104420(-)
Zm00001d010825::8:128895620-128897621(+)
Zm00001d012283::8:171846734-171848735(+)
Zm00001d012719::8:179162954-179164955(+)
Zm00001d017181::5:188173143-188175144(-)
Zm00001d047747::9:140733091-140735092(+)
Zm00001d033248::1:256109749-256111750(-)
Zm00001d008656::8:16235958-16237959(-)
Zm00001d020876::7:135224244-135226245(-)
Zm00001d010526::8:119278467-119280468(-)
Zm00001d020679::7:127859342-127861343(-)
Zm00001d033153::1:252245262-252247263(+)
Zm00001d007594::2:235872541-235874542(+)
Zm00001d009349::8:57888839-57890840(-)
Zm00001d035703::6:41835952-41837953(-)
Zm00001d034231::1:287345322-287347323(+)
Zm00001d018333::5:218590949-218592950(+)
Zm00001d003429::2:44098840-44100841(+)
Zm00001d039102::6:170100518-170102519(+)
Zm00001d004434::2:111526563-111528564(+)
Zm00001d011620::8:156255835-156257836(-)
Zm00001d032661::1:233440303-233442304(-)
Zm00001d026654::10:149501234-149503235(-)
Zm00001d044745::9:1024011-1026012(-)
Zm00001d042441::3:167537469-167539470(-)
Zm00001d020498::7:119317431-119319432(+)
Zm00001d027479::1:6245361-6247362(+)
Zm00001d014763::5:62079380-62081381(+)
Zm00001d022114::7:170596748-170598749(+)
Zm00001d034080::1:283579498-283581499(-)
Zm00001d007060::2:221014968-221016969(-)
Zm00001d001903::2:2639242-2641243(-)
Zm00001d031639::1:197108339-197110340(-)
Zm00001d045889::9:46115908-46117909(-)
Zm00001d011855::8:162938267-162940268(+)
Zm00001d008826::8:21785737-21787738(+)
Zm00001d025126::10:105634455-105636456(-)
Zm00001d010395::8:112625631-112627632(+)
Zm00001d038378::6:155918527-155920528(+)
Zm00001d043878::3:212686424-212688425(+)
Zm00001d004768::2:137855739-137857740(-)
Zm00001d012394::8:173520610-173522611(+)
Zm00001d015837::5:124878212-124880213(-)
Zm00001d037139::6:113725928-113727929(+)
Zm00001d027302::1:2283351-2285352(+)
Zm00001d019503::7:37972442-37974443(-)
Zm00001d050670::4:114196186-114198187(+)
Zm00001d052969::4:206590729-206592730(+)
Zm00001d038109::6:148259613-148261614(-)
Zm00001d052213::4:183439447-183441448(-)
Zm00001d014052::5:30818782-30820783(+)
Zm00001d029126::1:59131129-59133130(+)
Zm00001d049087::4:15651062-15653063(-)
Zm00001d044028::3:217225481-217227482(+)
Zm00001d016884::5:179291242-179293243(-)
Zm00001d033709::1:271941135-271943136(+)
Zm00001d016155::5:147481061-147483062(+)
Zm00001d005598::2:180220767-180222768(+)
Zm00001d028363::1:32143679-32145680(+)
Zm00001d039231::6:173935546-173937547(-)
Zm00001d043056::3:187654780-187656781(-)
Zm00001d004456::2:113207755-113209756(+)
Zm00001d043325::3:196558358-196560359(+)
Zm00001d013346::5:9049967-9051968(+)
Zm00001d035761::6:46128766-46130767(+)
Zm00001d007390::2:230563409-230565410(-)
Zm00001d048609::4:1280450-1282451(-)
Zm00001d005652::2:182102061-182104062(-)
Zm00001d018864::7:7673653-7675654(+)
Zm00001d052050::4:177641700-177643701(+)
Zm00001d029576::1:77174645-77176646(-)
Zm00001d039204::6:172471318-172473319(-)
Zm00001d034649::1:298759957-298761958(+)
Zm00001d039294::3:1169565-1171566(+)
Zm00001d021851::7:164520993-164522994(+)
Zm00001d008874::8:23549331-23551332(-)
Zm00001d008625::8:15174519-15176520(-)
Zm00001d031694::1:198712966-198714967(-)
Zm00001d052551::4:192870026-192872027(-)
Zm00001d010442::8:115335181-115337182(-)
Zm00001d018370::5:219419253-219421254(+)
Zm00001d020454::7:115405551-115407552(+)
Zm00001d051447::4:158958021-158960022(-)
Zm00001d030020::1:99950181-99952182(-)
Zm00001d008771::8:19579679-19581680(-)
Zm00001d017067::5:184306775-184308776(+)
Zm00001d035702::6:41776380-41778381(+)
Zm00001d031532::1:193256479-193258480(-)
Zm00001d027314::1:2811416-2813417(-)
Zm00001d046039::9:58106013-58108014(+)
Zm00001d025894::10:133242510-133244511(-)
Zm00001d053583::4:235337934-235339935(+)
Zm00001d047763::9:141271694-141273695(-)
Zm00001d013579::5:14717511-14719512(-)
Zm00001d033247::1:256002679-256004680(-)
Zm00001d039657::3:10867659-10869660(-)
Zm00001d032597::1:231551544-231553545(+)
Zm00001d028241::1:27699202-27701203(+)
Zm00001d050116::4:66991996-66993997(-)
Zm00001d035124::6:6266125-6268126(-)
Zm00001d014114::5:32987543-32989544(+)
Zm00001d016683::5:172409269-172411270(+)
Zm00001d021153::7:144191670-144193671(-)
Zm00001d020544::7:121749211-121751212(+)
Zm00001d004861::2:145375659-145377660(-)
Zm00001d017550::5:199323840-199325841(-)
Zm00001d017066::5:184298782-184300783(+)
Zm00001d040368::3:40483558-40485559(+)
Zm00001d053448::4:232003961-232005962(-)
Zm00001d003986::2:73814096-73816097(-)
Zm00001d006198::2:201399506-201401507(-)
Zm00001d013310::5:8292761-8294762(+)
Zm00001d027523::1:7399081-7401082(-)
Zm00001d014735::5:61102298-61104299(+)
Zm00001d008564::8:13136731-13138732(-)
Zm00001d008251::8:2929922-2931923(-)
Zm00001d002099::2:5967615-5969616(+)
Zm00001d012713::8:179099455-179101456(-)
Zm00001d039719::3:12976778-12978779(+)
Zm00001d034608::1:297742653-297744654(+)
Zm00001d043329::3:196700300-196702301(+)
Zm00001d005863::2:191082957-191084958(-)
Zm00001d012866::5:1362449-1364450(-)
Zm00001d027652::1:10149335-10151336(+)
Zm00001d007077::2:221762059-221764060(-)
Zm00001d013859::5:23094422-23096423(-)
Zm00001d029852::1:90296907-90298908(-)
Zm00001d047615::9:137069744-137071745(+)
Zm00001d039983::3:21766127-21768128(-)
Zm00001d005082::2:157617603-157619604(+)
Zm00001d023710::10:16565465-16567466(-)
Zm00001d001987::2:3957279-3959280(+)
Zm00001d037538::6:128638751-128640752(+)
Zm00001d012918::5:1956456-1958457(-)
Zm00001d002143::2:6642334-6644335(-)
Zm00001d018469::5:221352662-221354663(+)
Zm00001d038995::6:168422573-168424574(-)
Zm00001d046947::9:112274778-112276779(-)
Zm00001d036072::6:70420825-70422826(-)
Zm00001d052022::4:176743712-176745713(+)
Zm00001d008959::8:27418266-27420267(-)
Zm00001d019177::7:20468933-20470934(-)
Zm00001d051015::4:137038813-137040814(+)
Zm00001d041520::3:125608899-125610900(-)
Zm00001d031059::1:175154809-175156810(+)
Zm00001d046400::9:87394202-87396203(-)
Zm00001d018709::7:2898574-2900575(-)
Zm00001d041989::3:146712874-146714875(+)
Zm00001d049299::4:25176211-25178212(-)
Zm00001d006917::2:219338751-219340752(+)
Zm00001d007837::2:240567696-240569697(+)
Zm00001d048340::9:154758548-154760549(-)
Zm00001d033596::1:268073040-268075041(+)
Zm00001d038059::6:146580506-146582507(+)
Zm00001d025777::10:129237883-129239884(+)
Zm00001d014368::5:43190380-43192381(+)
Zm00001d050877::4:128070958-128072959(-)
Zm00001d021582::7:156870547-156872548(+)
Zm00001d050081::4:64817763-64819764(+)
Zm00001d003953::2:72082466-72084467(+)
Zm00001d037704::6:134490844-134492845(+)
Zm00001d008513::8:11211771-11213772(-)
Zm00001d049816::4:45969510-45971511(-)
Zm00001d024205::10:56275256-56277257(-)
Zm00001d030162::1:109715808-109717809(-)
Zm00001d015090::5:75189531-75191532(-)
Zm00001d047395::9:128652398-128654399(+)
Zm00001d039348::3:2276272-2278273(+)
Zm00001d011274::8:145455064-145457065(-)
Zm00001d030026::1:100646761-100648762(-)
Zm00001d026439::10:145896508-145898509(-)
Zm00001d039619::3:9221053-9223054(+)
Zm00001d009010::8:30105463-30107464(+)
Zm00001d014302::5:40155589-40157590(+)
Zm00001d024268::10:60228336-60230337(-)
Zm00001d015188::5:78733670-78735671(-)
Zm00001d012718::8:179118908-179120909(+)
Zm00001d045163::9:14785015-14787016(+)
Zm00001d050483::4:91997433-91999434(+)
Zm00001d053180::4:218448355-218450356(-)
Zm00001d017036::5:183332993-183334994(-)
Zm00001d023423::10:5172303-5174304(+)
Zm00001d003855::2:62853801-62855802(+)
Zm00001d026091::10:138164619-138166620(-)
Zm00001d052144::4:180986404-180988405(+)
Zm00001d029441::1:70620804-70622805(-)
Zm00001d052543::4:192655866-192657867(+)
Zm00001d032027::1:209850066-209852067(+)
Zm00001d017034::5:183227842-183229843(+)
Zm00001d043227::3:192431480-192433481(+)
Zm00001d012595::8:177030939-177032940(-)
Zm00001d028803::1:46851201-46853202(+)
Zm00001d051778::4:169304161-169306162(+)
Zm00001d049508::4:32711382-32713383(-)
Zm00001d049563::4:35299050-35301051(+)
Zm00001d017885::5:209619753-209621754(-)
Zm00001d014436::5:46820199-46822200(-)
Zm00001d015411::5:89058273-89060274(+)
Zm00001d051180::4:147441511-147443512(+)
Zm00001d015578::5:99038895-99040896(+)
Zm00001d028445::1:35202817-35204818(+)
Zm00001d043835::3:211304882-211306883(-)
Zm00001d012567::8:176778732-176780733(-)
Zm00001d051691::4:166840680-166842681(-)
Zm00001d029645::1:80946588-80948589(-)
Zm00001d045181::9:15337945-15339946(-)
Zm00001d003539::2:47414315-47416316(-)
Zm00001d023759::10:19062573-19064574(-)
Zm00001d033786::1:273677507-273679508(-)
Zm00001d009167::8:40632546-40634547(-)
Zm00001d042059::3:149109991-149111992(+)
Zm00001d025023::10:100053957-100055958(+)
Zm00001d039691::3:11922143-11924144(-)
Zm00001d040550::3:49052482-49054483(-)
Zm00001d039091::6:169863184-169865185(+)
Zm00001d034682::1:299672845-299674846(-)
Zm00001d029647::1:80969055-80971056(+)
Zm00001d043462::3:200761210-200763211(-)
Zm00001d009716::8:77439965-77441966(-)
Zm00001d020858::7:134904278-134906279(-)
Zm00001d029841::1:89616220-89618221(+)
Zm00001d053587::4:235505032-235507033(+)
Zm00001d027363::1:3773716-3775717(+)
Zm00001d030942::1:168493203-168495204(-)
Zm00001d029359::1:67310464-67312465(+)
Zm00001d004840::2:143077580-143079581(+)
Zm00001d013963::5:26423793-26425794(-)
Zm00001d028088::1:22606023-22608024(-)
Zm00001d034196::1:286306526-286308527(+)
Zm00001d025480::10:120106396-120108397(+)
Zm00001d030851::1:163237498-163239499(+)
Zm00001d005520::2:177216581-177218582(+)
Zm00001d019866::7:71124137-71126138(+)
Zm00001d023452::10:6044669-6046670(+)
Zm00001d051186::4:147696042-147698043(+)
Zm00001d048857::4:6484293-6486294(-)
Zm00001d013906::5:24368668-24370669(-)
Zm00001d052193::4:182758744-182760745(+)
Zm00001d037537::6:128613331-128615332(-)
Zm00001d052420::4:189611804-189613805(-)
Zm00001d004083::2:80850565-80852566(-)
Zm00001d005579::2:179321520-179323521(+)
Zm00001d006467::2:209131199-209133200(+)
Zm00001d025470::10:119893449-119895450(-)
Zm00001d043021::3:186773425-186775426(-)
Zm00001d018482::5:221649645-221651646(-)
Zm00001d014701::5:59906929-59908930(-)
Zm00001d036862::6:104410750-104412751(+)
Zm00001d029418::1:69730792-69732793(+)
Zm00001d008563::8:13131465-13133466(-)
Zm00001d035937::6:61317958-61319959(+)
Zm00001d011347::8:147385770-147387771(+)
Zm00001d027242::1:208478-210479(+)
Zm00001d048165::9:151241801-151243802(-)
Zm00001d052170::4:181658708-181660709(+)
Zm00001d049809::4:45662907-45664908(+)
Zm00001d013533::5:13759891-13761892(+)
Zm00001d010975::8:135638788-135640789(+)
Zm00001d047853::9:143468049-143470050(+)
Zm00001d041169::3:101799735-101801736(+)
Zm00001d034321::1:289224258-289226259(-)
Zm00001d008646::8:15708275-15710276(+)
Zm00001d039272::3:901352-903353(-)
Zm00001d052310::4:186759269-186761270(+)
Zm00001d023687::10:15506832-15508833(+)
Zm00001d033307::1:258335964-258337965(-)
Zm00001d029039::1:55698708-55700709(+)
Zm00001d033232::1:255275108-255277109(+)
Zm00001d013030::5:3470729-3472730(+)
Zm00001d021301::7:148263073-148265074(+)
Zm00001d020057::7:89266534-89268535(+)
Zm00001d022344::7:175931186-175933187(-)
Zm00001d045418::9:21511007-21513008(-)
Zm00001d044431::3:227754422-227756423(-)
Zm00001d023610::10:11916067-11918068(-)
Zm00001d018796::7:5385055-5387056(+)
Zm00001d006080::2:197573605-197575606(+)
Zm00001d006918::2:219347281-219349282(+)
Zm00001d041484::3:123241202-123243203(+)
Zm00001d024621::10:80564639-80566640(-)
Zm00001d037607::6:131562271-131564272(-)
Zm00001d039142::6:170974125-170976126(+)
Zm00001d042535::3:171054016-171056017(+)
Zm00001d038165::6:150161189-150163190(-)
Zm00001d049461::4:31105016-31107017(-)
Zm00001d029833::1:89363212-89365213(-)
Zm00001d027618::1:9115167-9117168(-)
Zm00001d007635::2:236676807-236678808(-)
Zm00001d005049::2:156251538-156253539(+)
Zm00001d016330::5:157539702-157541703(+)
Zm00001d018545::5:222761766-222763767(+)
Zm00001d020280::7:103975936-103977937(+)
Zm00001d051262::4:151027467-151029468(+)
Zm00001d029177::1:61045455-61047456(-)
Zm00001d034183::1:285938040-285940041(-)
Zm00001d042397::3:164479813-164481814(-)
Zm00001d018113::5:214623836-214625837(-)
Zm00001d034423::1:292610908-292612909(+)
Zm00001d035323::6:21264194-21266195(+)
Zm00001d053761::4:240644314-240646315(-)
Zm00001d026185::10:140540561-140542562(-)
Zm00001d018776::7:4960160-4962161(+)
Zm00001d042493::3:169440991-169442992(-)
Zm00001d043116::3:189580163-189582164(+)
Zm00001d053701::4:239542363-239544364(+)
Zm00001d048393::9:155562684-155564685(-)
Zm00001d029083::1:57397206-57399207(-)
Zm00001d009178::8:41091194-41093195(+)
Zm00001d005911::2:192481552-192483553(-)
Zm00001d014922::5:68478641-68480642(+)
Zm00001d006180::2:200829044-200831045(+)
Zm00001d004957::2:150615780-150617781(-)
Zm00001d023475::10:6849374-6851375(+)
Zm00001d018112::5:214562580-214564581(+)
Zm00001d004042::2:78549416-78551417(-)
Zm00001d024035::10:38785596-38787597(+)
Zm00001d038850::6:165840283-165842284(-)
Zm00001d045056::9:11224307-11226308(-)
Zm00001d002597::2:16396917-16398918(+)
Zm00001d018906::7:8963689-8965690(-)
Zm00001d030613::1:148630519-148632520(+)
Zm00001d052666::4:196480102-196482103(-)
Zm00001d040079::3:26047112-26049113(-)
Zm00001d029503::1:73478767-73480768(+)
Zm00001d053308::4:225413200-225415201(+)
Zm00001d030609::1:148190047-148192048(-)
Zm00001d013196::5:6189701-6191702(+)
Zm00001d043625::3:205467191-205469192(+)
Zm00001d033252::1:256142315-256144316(-)
Zm00001d053962::4:244376778-244378779(-)
Zm00001d038077::6:147020514-147022515(+)
Zm00001d018345::5:218956032-218958033(-)
Zm00001d012404::8:173925006-173927007(-)
Zm00001d034187::1:285957841-285959842(+)
Zm00001d034586::1:297170027-297172028(+)
Zm00001d032605::1:231854778-231856779(+)
Zm00001d018362::5:219166989-219168990(+)
Zm00001d014674::5:58596134-58598135(+)
Zm00001d021721::7:161429834-161431835(-)
Zm00001d016963::5:181499530-181501531(-)
Zm00001d021687::7:160064710-160066711(+)
Zm00001d026514::10:147435935-147437936(+)
Zm00001d041588::3:128520263-128522264(-)
Zm00001d011595::8:155341106-155343107(+)
Zm00001d011631::8:156789958-156791959(-)
Zm00001d018315::5:218313640-218315641(-)
Zm00001d048628::4:1749864-1751865(-)
Zm00001d012425::8:174295715-174297716(+)
Zm00001d033322::1:258960481-258962482(-)
Zm00001d032732::1:236511137-236513138(-)
Zm00001d044060::3:218237997-218239998(-)
Zm00001d009843::8:84729802-84731803(-)
Zm00001d051388::4:156843910-156845911(+)
Zm00001d024105::10:45701738-45703739(+)
Zm00001d041873::3:141733592-141735593(+)
Zm00001d031593::1:195678057-195680058(-)
Zm00001d027673::1:10750626-10752627(+)
Zm00001d028384::1:32808904-32810905(-)
Zm00001d026187::10:140543009-140545010(+)
Zm00001d041593::3:129048171-129050172(-)
Zm00001d029550::1:75806102-75808103(-)
Zm00001d041822::3:139335329-139337330(-)
Zm00001d043484::3:201623429-201625430(+)
Zm00001d030007::1:98893382-98895383(-)
Zm00001d005539::2:178064790-178066791(-)
Zm00001d007667::2:237163235-237165236(+)
Zm00001d037546::6:128909149-128911150(-)
Zm00001d034996::6:1309162-1311163(-)
Zm00001d031483::1:191559110-191561111(-)
Zm00001d012750::8:179681528-179683529(+)
Zm00001d008529::8:11907380-11909381(-)
Zm00001d050544::4:99149181-99151182(-)
Zm00001d007692::2:237531946-237533947(-)
Zm00001d042847::3:181899040-181901041(+)
Zm00001d021968::7:167230650-167232651(+)
Zm00001d007630::2:236507349-236509350(-)
Zm00001d031993::1:208980623-208982624(+)
Zm00001d038877::6:166220365-166222366(-)
Zm00001d023993::10:35137842-35139843(+)
Zm00001d011873::8:163444789-163446790(-)
Zm00001d026240::10:141713088-141715089(+)
Zm00001d044127::3:219912411-219914412(+)
Zm00001d052251::4:184751097-184753098(-)
Zm00001d007694::2:237550239-237552240(+)
Zm00001d026485::10:146890121-146892122(-)
Zm00001d038645::6:161640509-161642510(-)
Zm00001d028021::1:20538960-20540961(+)
Zm00001d047482::9:131697467-131699468(-)
Zm00001d044086::3:218643257-218645258(-)
Zm00001d012634::8:177535855-177537856(+)
Zm00001d028188::1:25758819-25760820(+)
Zm00001d044931::9:7605714-7607715(-)
Zm00001d040049::3:24777980-24779981(-)
Zm00001d024606::10:80158892-80160893(-)
Zm00001d010803::8:128339218-128341219(+)
Zm00001d026600::10:148724283-148726284(-)
Zm00001d022343::7:175915589-175917590(-)
Zm00001d021965::7:167219995-167221996(-)
Zm00001d038397::6:156311835-156313836(+)
Zm00001d044506::3:230184742-230186743(-)
Zm00001d018219::5:216826116-216828117(-)
Zm00001d041488::3:123486566-123488567(+)
Zm00001d043078::3:188514710-188516711(-)
Zm00001d017492::5:197500970-197502971(+)
Zm00001d051557::4:162757100-162759101(+)
Zm00001d021824::7:163781513-163783514(+)
Zm00001d037302::6:120023972-120025973(+)
Zm00001d043234::3:192676570-192678571(+)
Zm00001d051879::4:173235281-173237282(+)
Zm00001d016692::5:172784877-172786878(+)
Zm00001d025252::10:111155437-111157438(+)
Zm00001d052010::4:176414388-176416389(-)
Zm00001d021716::7:161219158-161221159(+)
Zm00001d040365::3:40178932-40180933(+)
Zm00001d050844::4:126331469-126333470(+)
Zm00001d026434::10:145758930-145760931(-)
Zm00001d037405::6:124642461-124644462(-)
Zm00001d034859::1:303998765-304000766(-)
Zm00001d051703::4:167219760-167221761(+)
Zm00001d002629::2:17330022-17332023(-)
Zm00001d020696::7:128931426-128933427(-)
Zm00001d011684::8:158594493-158596494(-)
Zm00001d046545::9:95155220-95157221(+)
Zm00001d037420::6:124958460-124960461(-)
Zm00001d002137::2:6508852-6510853(-)
Zm00001d005920::2:192760848-192762849(+)
Zm00001d006037::2:195920014-195922015(+)
Zm00001d014753::5:61555899-61557900(-)
Zm00001d039708::3:12739090-12741091(+)
Zm00001d050747::4:120553388-120555389(-)
Zm00001d046190::9:71024134-71026135(+)
Zm00001d019329::7:28113383-28115384(+)
Zm00001d052453::4:190346607-190348608(-)
Zm00001d041049::3:92913221-92915222(-)
Zm00001d052835::4:202209500-202211501(-)
Zm00001d035207::6:9900664-9902665(+)
Zm00001d045298::9:18174729-18176730(+)
Zm00001d029226::1:63125713-63127714(+)
Zm00001d039065::6:169495606-169497607(-)
Zm00001d042651::3:175306143-175308144(+)
Zm00001d008295::8:4452495-4454496(-)
Zm00001d011643::8:157372796-157374797(+)
Zm00001d044144::3:220422111-220424112(+)
Zm00001d006796::2:216892306-216894307(-)
Zm00001d004728::2:134138076-134140077(+)
Zm00001d015120::5:76337674-76339675(+)
Zm00001d050606::4:103705099-103707100(+)
Zm00001d025303::10:113469735-113471736(-)
Zm00001d016305::5:156483288-156485289(-)
Zm00001d034581::1:297047439-297049440(-)
Zm00001d003107::2:32462691-32464692(-)
Zm00001d045002::9:9721740-9723741(+)
Zm00001d051617::4:164897074-164899075(+)
Zm00001d018090::5:214041373-214043374(+)
Zm00001d029144::1:60425616-60427617(+)
Zm00001d019225::7:22607738-22609739(+)
Zm00001d025241::10:110755784-110757785(-)
Zm00001d009617::8:73342103-73344104(+)
Zm00001d019573::7:43811441-43813442(-)
Zm00001d026589::10:148508127-148510128(+)
Zm00001d053294::4:224640472-224642473(-)
Zm00001d007832::2:240515421-240517422(+)
Zm00001d038377::6:155919643-155921644(-)
Zm00001d037695::6:134310044-134312045(+)
Zm00001d014445::5:47370982-47372983(+)
Zm00001d012325::8:172450495-172452496(+)
Zm00001d005852::2:190896844-190898845(-)
Zm00001d035320::6:21082454-21084455(-)
Zm00001d025431::10:118600746-118602747(+)
Zm00001d043168::3:190458081-190460082(-)
Zm00001d044135::3:220065084-220067085(+)
Zm00001d013560::5:14346696-14348697(-)
Zm00001d034888::1:304817186-304819187(-)
Zm00001d042005::3:147029715-147031716(+)
Zm00001d035182::6:8506746-8508747(+)
Zm00001d013486::5:12650834-12652835(-)
Zm00001d043962::3:214956396-214958397(-)
Zm00001d020157::7:96197519-96199520(+)
Zm00001d044043::3:217620381-217622382(-)
Zm00001d026429::10:145718007-145720008(-)
Zm00001d020764::7:131556448-131558449(+)
Zm00001d042044::3:148448263-148450264(-)
Zm00001d016568::5:167815823-167817824(+)
Zm00001d002149::2:6818250-6820251(+)
Zm00001d013532::5:13748319-13750320(+)
Zm00001d021470::7:153073848-153075849(+)
Zm00001d011891::8:164104670-164106671(+)
Zm00001d010180::8:103280760-103282761(+)
Zm00001d038868::6:166156847-166158848(-)
Zm00001d027816::1:14364635-14366636(-)
Zm00001d028203::1:26140004-26142005(-)
Zm00001d038491::6:158533454-158535455(-)
Zm00001d004633::2:124218287-124220288(-)
Zm00001d019398::7:32006004-32008005(-)
Zm00001d040544::3:48923073-48925074(-)
Zm00001d041735::3:135547530-135549531(-)
Zm00001d022225::7:173082983-173084984(+)
Zm00001d006070::2:197413321-197415322(+)
Zm00001d005244::2:165519627-165521628(+)
Zm00001d038838::6:165591991-165593992(-)
Zm00001d020643::7:126242993-126244994(-)
Zm00001d038250::6:152369895-152371896(+)
Zm00001d017729::5:205466528-205468529(-)
Zm00001d024441::10:70869322-70871323(-)
Zm00001d008600::8:14152202-14154203(-)
Zm00001d042773::3:179369564-179371565(-)
Zm00001d002727::2:20536579-20538580(-)
Zm00001d041345::3:113724464-113726465(+)
Zm00001d006344::2:205080697-205082698(+)
Zm00001d011424::8:150166168-150168169(-)
Zm00001d029044::1:55935543-55937544(-)
Zm00001d043906::3:213466048-213468049(-)
Zm00001d041956::3:145602869-145604870(-)
Zm00001d041914::3:143310825-143312826(+)
Zm00001d026256::10:142143726-142145727(-)
Zm00001d047054::9:116803863-116805864(+)
Zm00001d004471::2:113976129-113978130(+)
Zm00001d017115::5:185869144-185871145(-)
Zm00001d013598::5:15103358-15105359(+)
Zm00001d035491::6:29353703-29355704(-)
Zm00001d018355::5:219131061-219133062(+)
Zm00001d017312::5:192404756-192406757(-)
Zm00001d004950::2:150219138-150221139(-)
Zm00001d046643::9:100130120-100132121(+)
Zm00001d026106::10:138567653-138569654(+)
Zm00001d016920::5:180058877-180060878(+)
Zm00001d004293::2:100987502-100989503(-)
Zm00001d033935::1:279107443-279109444(-)
Zm00001d046767::9:104953386-104955387(+)
Zm00001d027868::1:15767948-15769949(-)
Zm00001d052862::4:202849064-202851065(+)
Zm00001d051906::4:174318427-174320428(-)
Zm00001d009348::8:57760516-57762517(-)
Zm00001d049157::4:18293745-18295746(+)
Zm00001d001959::2:3549431-3551432(-)
Zm00001d010287::8:107620784-107622785(-)
Zm00001d025275::10:112166824-112168825(+)
Zm00001d029448::1:71160169-71162170(+)
Zm00001d052197::4:183012605-183014606(+)
Zm00001d019331::7:28125887-28127888(-)
Zm00001d011387::8:149265713-149267714(-)
Zm00001d016826::5:177537520-177539521(+)
Zm00001d010212::8:104225266-104227267(-)
Zm00001d038840::6:165627328-165629329(-)
Zm00001d052527::4:192220127-192222128(-)
Zm00001d021379::7:150378780-150380781(+)
Zm00001d045321::9:18924777-18926778(+)
Zm00001d041159::3:100702519-100704520(-)
Zm00001d032085::1:212118772-212120773(+)
Zm00001d041327::3:112399398-112401399(-)
Zm00001d021236::7:146656809-146658810(+)
Zm00001d044284::3:224172828-224174829(-)
Zm00001d013445::5:11751830-11753831(-)
Zm00001d036495::6:90595757-90597758(-)
Zm00001d026288::10:142885860-142887861(+)
Zm00001d041740::3:135594016-135596017(+)
Zm00001d051421::4:158023293-158025294(-)
Zm00001d047834::9:142799552-142801553(-)
Zm00001d028915::1:51159916-51161917(-)
Zm00001d042536::3:171067799-171069800(-)
Zm00001d007514::2:233611077-233613078(-)
Zm00001d011754::8:160753982-160755983(+)
Zm00001d052081::4:178938650-178940651(-)
Zm00001d049855::4:48357656-48359657(-)
Zm00001d022407::7:176982282-176984283(+)
Zm00001d031830::1:203040300-203042301(+)
Zm00001d050905::4:129474898-129476899(+)
Zm00001d040596::3:52324401-52326402(-)
Zm00001d012030::8:166783565-166785566(-)
Zm00001d032992::1:246073987-246075988(-)
Zm00001d009695::8:76225893-76227894(-)
Zm00001d036915::6:106337727-106339728(-)
Zm00001d022048::7:168860229-168862230(-)
Zm00001d005724::2:184745636-184747637(-)
Zm00001d043907::3:213514226-213516227(+)
Zm00001d014876::5:66768129-66770130(+)
Zm00001d047470::9:131182862-131184863(+)
Zm00001d017417::5:195361930-195363931(-)
Zm00001d042282::3:158689469-158691470(-)
Zm00001d044588::3:232794482-232796483(+)
Zm00001d050297::4:79516716-79518717(-)
Zm00001d044971::9:8654602-8656603(-)
Zm00001d049348::4:27362906-27364907(+)
Zm00001d024952::10:96584860-96586861(+)
Zm00001d034522::1:295611298-295613299(+)
Zm00001d012831::5:955609-957610(-)
Zm00001d037425::6:125121986-125123987(+)
Zm00001d017947::5:210664205-210666206(+)
Zm00001d048039::9:148594732-148596733(+)
Zm00001d028963::1:53144410-53146411(-)
Zm00001d008399::8:7351504-7353505(-)
Zm00001d045752::9:37136369-37138370(+)
Zm00001d041608::3:129600194-129602195(+)
Zm00001d030080::1:104120378-104122379(-)
Zm00001d042883::3:182828299-182830300(-)
Zm00001d016613::5:170112200-170114201(+)
Zm00001d044733::9:706204-708205(-)
Zm00001d052215::4:183481447-183483448(-)
Zm00001d049928::4:53481681-53483682(+)
Zm00001d016193::5:149828870-149830871(+)
Zm00001d012269::8:171647127-171649128(-)
Zm00001d024423::10:70412397-70414398(-)
Zm00001d048385::9:155336458-155338459(-)
Zm00001d024462::10:71954650-71956651(-)
Zm00001d026263::10:142358552-142360553(-)
Zm00001d031620::1:196380038-196382039(-)
Zm00001d039487::3:5626595-5628596(-)
Zm00001d041383::3:115221349-115223350(+)
Zm00001d004196::2:90585875-90587876(-)
Zm00001d013014::5:3232700-3234701(-)
Zm00001d043231::3:192585991-192587992(+)
Zm00001d019345::7:28903362-28905363(+)
Zm00001d029143::1:60337344-60339345(+)
Zm00001d031470::1:191262339-191264340(+)
Zm00001d045501::9:24650318-24652319(+)
Zm00001d021145::7:144096008-144098009(-)
Zm00001d028370::1:32366525-32368526(-)
Zm00001d041546::3:126539024-126541025(-)
Zm00001d033532::1:266015890-266017891(+)
Zm00001d017727::5:205302583-205304584(+)
Zm00001d039546::3:7805769-7807770(+)
Zm00001d015950::5:133615682-133617683(+)
Zm00001d041476::3:122413321-122415322(+)
Zm00001d042125::3:152139783-152141784(-)
Zm00001d017601::5:201316417-201318418(-)
Zm00001d023653::10:13699971-13701972(+)
Zm00001d002650::2:18184684-18186685(-)
Zm00001d032745::1:237061813-237063814(+)
Zm00001d032480::1:228061647-228063648(+)
Zm00001d034521::1:295608392-295610393(+)
Zm00001d044534::3:231137831-231139832(-)
Zm00001d002348::2:10672981-10674982(-)
Zm00001d044045::3:217681558-217683559(-)
Zm00001d013667::5:16893740-16895741(-)
Zm00001d016885::5:179323687-179325688(-)
Zm00001d035875::6:58237328-58239329(-)
Zm00001d009430::8:64107060-64109061(-)
Zm00001d037142::6:113764092-113766093(+)
Zm00001d027506::1:7033579-7035580(-)
Zm00001d045080::9:11801656-11803657(+)
Zm00001d046973::9:113646338-113648339(+)
Zm00001d015009::5:72038824-72040825(+)
Zm00001d034772::1:301745444-301747445(-)
Zm00001d050950::4:133223517-133225518(-)
Zm00001d027889::1:16774822-16776823(+)
Zm00001d016441::5:162433399-162435400(-)
Zm00001d030482::1:136726089-136728090(+)
Zm00001d018048::5:212840380-212842381(+)
Zm00001d038530::6:159371492-159373493(-)
Zm00001d018041::5:212696435-212698436(-)
Zm00001d017241::5:190063440-190065441(-)
Zm00001d049197::4:20093781-20095782(+)
Zm00001d052952::4:206115389-206117390(-)
Zm00001d046831::9:107711904-107713905(+)
Zm00001d013577::5:14624610-14626611(-)
Zm00001d004497::2:115224692-115226693(+)
Zm00001d005785::2:188392702-188394703(-)
Zm00001d048171::9:151308893-151310894(+)
Zm00001d017826::5:207859263-207861264(+)
Zm00001d024961::10:96946763-96948764(+)
Zm00001d038944::6:167400927-167402928(-)
Zm00001d044110::3:219539766-219541767(+)
Zm00001d018514::5:222229660-222231661(-)
Zm00001d046625::9:99492426-99494427(-)
Zm00001d040536::3:48597413-48599414(+)
Zm00001d041824::3:139353725-139355726(+)
Zm00001d012284::8:171866955-171868956(-)
Zm00001d037050::6:110493947-110495948(-)
Zm00001d038513::6:159020539-159022540(-)
Zm00001d028293::1:29412154-29414155(-)
Zm00001d022049::7:168877250-168879251(-)
Zm00001d018528::5:222515900-222517901(+)
Zm00001d048080::9:149453468-149455469(+)
Zm00001d023300::10:2364919-2366920(-)
Zm00001d020006::7:85215927-85217928(-)
Zm00001d005733::2:185170564-185172565(-)
Zm00001d016786::5:175958382-175960383(+)
Zm00001d041322::3:112348696-112350697(-)
Zm00001d046613::9:98845008-98847009(-)
Zm00001d018656::7:2051328-2053329(-)
Zm00001d005961::2:194014832-194016833(-)
Zm00001d013943::5:25538208-25540209(+)
Zm00001d020399::7:111335234-111337235(+)
Zm00001d010906::8:132966702-132968703(+)
Zm00001d016949::5:180939039-180941040(-)
Zm00001d029014::1:54936013-54938014(+)
Zm00001d037273::6:119047220-119049221(-)
Zm00001d009493::8:67180175-67182176(-)
Zm00001d005102::2:158272477-158274478(+)
Zm00001d022346::7:175970383-175972384(-)
Zm00001d032245::1:218618887-218620888(+)
Zm00001d011363::8:148504956-148506957(+)
Zm00001d023887::10:26415995-26417996(-)
Zm00001d011512::8:152934806-152936807(-)
Zm00001d053098::4:213555982-213557983(-)
Zm00001d005747::2:185849680-185851681(-)
Zm00001d030116::1:107056186-107058187(-)
Zm00001d002703::2:19701727-19703728(+)
Zm00001d002714::2:20018282-20020283(-)
Zm00001d033404::1:262063312-262065313(-)
Zm00001d013283::5:7814775-7816776(-)
Zm00001d053066::4:211862318-211864319(-)
Zm00001d009840::8:84664814-84666815(-)
Zm00001d010414::8:113687279-113689280(-)
Zm00001d050024::4:60836067-60838068(+)
Zm00001d002471::2:13497039-13499040(-)
Zm00001d028006::1:20027288-20029289(+)
Zm00001d027484::1:6294734-6296735(+)
Zm00001d003271::2:38439170-38441171(-)
Zm00001d035764::6:46348037-46350038(+)
Zm00001d047474::9:131318675-131320676(+)
Zm00001d043525::3:202742656-202744657(-)
Zm00001d008493::8:10297510-10299511(-)
Zm00001d018797::7:5388112-5390113(-)
Zm00001d035206::6:9901888-9903889(-)
Zm00001d013475::5:12421039-12423040(+)
Zm00001d014417::5:45493231-45495232(-)
Zm00001d039861::3:17120279-17122280(-)
Zm00001d017702::5:204634803-204636804(-)
Zm00001d052734::4:199309917-199311918(-)
Zm00001d048538::9:158094460-158096461(+)
Zm00001d011562::8:154551055-154553056(+)
Zm00001d026012::10:135965135-135967136(+)
Zm00001d028698::1:43438025-43440026(+)
Zm00001d028926::1:51753051-51755052(+)
Zm00001d012170::8:169427553-169429554(+)
Zm00001d042692::3:177202536-177204537(+)
Zm00001d039072::6:169541862-169543863(+)
Zm00001d003101::2:32088213-32090214(-)
Zm00001d034461::1:293621152-293623153(+)
Zm00001d009148::8:39613876-39615877(+)
Zm00001d047857::9:143573182-143575183(+)
Zm00001d032109::1:213254479-213256480(-)
Zm00001d038841::6:165628066-165630067(+)
Zm00001d018939::7:9879387-9881388(-)
Zm00001d039265::3:825867-827868(-)
Zm00001d049929::4:53636472-53638473(+)
Zm00001d037734::6:135561002-135563003(+)
Zm00001d046306::9:79734841-79736842(+)
Zm00001d006663::2:213811478-213813479(-)
Zm00001d035390::6:24032706-24034707(+)
Zm00001d012041::8:167027887-167029888(+)
Zm00001d028986::1:53578144-53580145(+)
Zm00001d028613::1:40786001-40788002(+)
Zm00001d006473::2:209330475-209332476(+)
Zm00001d009022::8:30340291-30342292(+)
Zm00001d010406::8:113200869-113202870(+)
Zm00001d045645::9:30796622-30798623(-)
Zm00001d022205::7:172840001-172842002(-)
Zm00001d041753::3:135971167-135973168(+)
Zm00001d042093::3:150549842-150551843(-)
Zm00001d033749::1:272719227-272721228(-)
Zm00001d005258::2:166061798-166063799(+)
Zm00001d040593::3:52127826-52129827(-)
Zm00001d021825::7:163781537-163783538(+)
Zm00001d029464::1:71980181-71982182(+)
Zm00001d042948::3:184686061-184688062(-)
Zm00001d030385::1:127953711-127955712(+)
Zm00001d006310::2:204251068-204253069(+)
Zm00001d013501::5:12923087-12925088(+)
Zm00001d049898::4:51370419-51372420(+)
Zm00001d026313::10:143374058-143376059(+)
Zm00001d030138::1:108423803-108425804(+)
Zm00001d041744::3:135683490-135685491(+)
Zm00001d038486::6:158499537-158501538(+)
Zm00001d042868::3:182503991-182505992(+)
Zm00001d045540::9:25854574-25856575(-)
Zm00001d005176::2:162432381-162434382(-)
Zm00001d033557::1:267124416-267126417(-)
Zm00001d017808::5:207424996-207426997(-)
Zm00001d043548::3:203544912-203546913(+)
Zm00001d021526::7:155152346-155154347(+)
Zm00001d017869::5:209161413-209163414(-)
Zm00001d013812::5:21293155-21295156(-)
Zm00001d051188::4:147842976-147844977(-)
Zm00001d017013::5:182696979-182698980(-)
Zm00001d018438::5:220883776-220885777(+)
Zm00001d042718::3:178120136-178122137(-)
Zm00001d010409::8:113369256-113371257(-)
Zm00001d005462::2:175093662-175095663(+)
Zm00001d020695::7:128801282-128803283(+)
Zm00001d015364::5:86324270-86326271(+)
Zm00001d004785::2:139104783-139106784(-)
Zm00001d017358::5:193562207-193564208(-)
Zm00001d031655::1:197548551-197550552(-)
Zm00001d033523::1:265545423-265547424(+)
Zm00001d038142::6:149257298-149259299(-)
Zm00001d025117::10:105060036-105062037(-)
Zm00001d010521::8:119049574-119051575(-)
Zm00001d005507::2:176647409-176649410(+)
Zm00001d042829::3:181366922-181368923(+)
Zm00001d007124::2:222818900-222820901(-)
Zm00001d037346::6:122283854-122285855(-)
Zm00001d014989::5:71261439-71263440(+)
Zm00001d048320::9:154472256-154474257(+)
Zm00001d042210::3:156118020-156120021(-)
Zm00001d031216::1:182484329-182486330(-)
Zm00001d012929::5:2168643-2170644(-)
Zm00001d053697::4:239380846-239382847(+)
Zm00001d008666::8:16424714-16426715(+)
Zm00001d039860::3:16956005-16958006(+)
Zm00001d036090::6:71697122-71699123(-)
Zm00001d031327::1:186074959-186076960(-)
Zm00001d031643::1:197141503-197143504(-)
Zm00001d008422::8:8317409-8319410(-)
Zm00001d018207::5:216596324-216598325(+)
Zm00001d003284::2:38747433-38749434(+)
Zm00001d012800::5:118055-120056(+)
Zm00001d004431::2:111473012-111475013(-)
Zm00001d020176::7:97545566-97547567(+)
Zm00001d022062::7:169197280-169199281(-)
Zm00001d048597::4:1023616-1025617(+)
Zm00001d025231::10:110226164-110228165(-)
Zm00001d023964::10:32321676-32323677(+)
Zm00001d010047::8:96820544-96822545(-)
Zm00001d042356::3:163103032-163105033(-)
Zm00001d035288::6:19438585-19440586(-)
Zm00001d034917::1:305579868-305581869(+)
Zm00001d019893::7:73480050-73482051(-)
Zm00001d037856::6:139900806-139902807(-)
Zm00001d009403::8:63099416-63101417(-)
Zm00001d013112::5:4876052-4878053(-)
Zm00001d029106::1:58277566-58279567(-)
Zm00001d018523::5:222460371-222462372(+)
Zm00001d005484::2:175597588-175599589(+)
Zm00001d023230::10:953178-955179(+)
Zm00001d011706::8:159313575-159315576(-)
Zm00001d009315::8:54552440-54554441(-)
```
