## Supplementary material for "A comprehensive map of preferentially located motifs reveals distinct proximal *cis*-regulatory elements in plants": TTGTAACA_containing_gene_set.txt

```
#Occurences of TTGTAACA between 27 and 63 (positions relative to the transcription start site)
#114 sequences with TTGTAACA in this interval
#0.45% of the sequences in promoter set with TTGTAACA (set with 25199 sequences)
Zm00001d020280::7:103975936-103977937(+)
Zm00001d017312::5:192404756-192406757(-)
Zm00001d051388::4:156843910-156845911(+)
Zm00001d005695::2:183652197-183654198(+)
Zm00001d024621::10:80564639-80566640(-)
Zm00001d027242::1:208478-210479(+)
Zm00001d002714::2:20018282-20020283(-)
Zm00001d040544::3:48923073-48925074(-)
Zm00001d001943::2:3242431-3244432(-)
Zm00001d018864::7:7673653-7675654(+)
Zm00001d037607::6:131562271-131564272(-)
Zm00001d046947::9:112274778-112276779(-)
Zm00001d021721::7:161429834-161431835(-)
Zm00001d006198::2:201399506-201401507(-)
Zm00001d027302::1:2283351-2285352(+)
Zm00001d021301::7:148263073-148265074(+)
Zm00001d022205::7:172840001-172842002(-)
Zm00001d039691::3:11922143-11924144(-)
Zm00001d026238::10:141678541-141680542(+)
Zm00001d018048::5:212840380-212842381(+)
Zm00001d037538::6:128638751-128640752(+)
Zm00001d013560::5:14346696-14348697(-)
Zm00001d008422::8:8317409-8319410(-)
Zm00001d022114::7:170596748-170598749(+)
Zm00001d020157::7:96197519-96199520(+)
Zm00001d010409::8:113369256-113371257(-)
Zm00001d004456::2:113207755-113209756(+)
Zm00001d016407::5:161267998-161269999(+)
Zm00001d038838::6:165591991-165593992(-)
Zm00001d004434::2:111526563-111528564(+)
Zm00001d009315::8:54552440-54554441(-)
Zm00001d032109::1:213254479-213256480(-)
Zm00001d042044::3:148448263-148450264(-)
Zm00001d018528::5:222515900-222517901(+)
Zm00001d004633::2:124218287-124220288(-)
Zm00001d029852::1:90296907-90298908(-)
Zm00001d003953::2:72082466-72084467(+)
Zm00001d049197::4:20093781-20095782(+)
Zm00001d016920::5:180058877-180060878(+)
Zm00001d039861::3:17120279-17122280(-)
Zm00001d017550::5:199323840-199325841(-)
Zm00001d014445::5:47370982-47372983(+)
Zm00001d004768::2:137855739-137857740(-)
Zm00001d041753::3:135971167-135973168(+)
Zm00001d022062::7:169197280-169199281(-)
Zm00001d011220::8:143285769-143287770(+)
Zm00001d046306::9:79734841-79736842(+)
Zm00001d003750::2:57474446-57476447(+)
Zm00001d040365::3:40178932-40180933(+)
Zm00001d013283::5:7814775-7816776(-)
Zm00001d013532::5:13748319-13750320(+)
Zm00001d050606::4:103705099-103707100(+)
Zm00001d041484::3:123241202-123243203(+)
Zm00001d011620::8:156255835-156257836(-)
Zm00001d009403::8:63099416-63101417(-)
Zm00001d008251::8:2929922-2931923(-)
Zm00001d012672::8:178371889-178373890(-)
Zm00001d013533::5:13759891-13761892(+)
Zm00001d042692::3:177202536-177204537(+)
Zm00001d041520::3:125608899-125610900(-)
Zm00001d024462::10:71954650-71956651(-)
Zm00001d051180::4:147441511-147443512(+)
Zm00001d049157::4:18293745-18295746(+)
Zm00001d051703::4:167219760-167221761(+)
Zm00001d014674::5:58596134-58598135(+)
Zm00001d007124::2:222818900-222820901(-)
Zm00001d012394::8:173520610-173522611(+)
Zm00001d051691::4:166840680-166842681(-)
Zm00001d026012::10:135965135-135967136(+)
Zm00001d003776::2:58878826-58880827(-)
Zm00001d018545::5:222761766-222763767(+)
Zm00001d003284::2:38747433-38749434(+)
Zm00001d024423::10:70412397-70414398(-)
Zm00001d035763::6:46349121-46351122(-)
Zm00001d045163::9:14785015-14787016(+)
Zm00001d030232::1:114927283-114929284(+)
Zm00001d033156::1:252350900-252352901(-)
Zm00001d026429::10:145718007-145720008(-)
Zm00001d049809::4:45662907-45664908(+)
Zm00001d011248::8:144590601-144592602(-)
Zm00001d009716::8:77439965-77441966(-)
Zm00001d043231::3:192585991-192587992(+)
Zm00001d013090::5:4572825-4574826(+)
Zm00001d011891::8:164104670-164106671(+)
Zm00001d050844::4:126331469-126333470(+)
Zm00001d019329::7:28113383-28115384(+)
Zm00001d020182::7:98086606-98088607(-)
Zm00001d021470::7:153073848-153075849(+)
Zm00001d032027::1:209850066-209852067(+)
Zm00001d033557::1:267124416-267126417(-)
Zm00001d034772::1:301745444-301747445(-)
Zm00001d010406::8:113200869-113202870(+)
Zm00001d045080::9:11801656-11803657(+)
Zm00001d013906::5:24368668-24370669(-)
Zm00001d030385::1:127953711-127955712(+)
Zm00001d051188::4:147842976-147844977(-)
Zm00001d007692::2:237531946-237533947(-)
Zm00001d025126::10:105634455-105636456(-)
Zm00001d014989::5:71261439-71263440(+)
Zm00001d035764::6:46348037-46350038(+)
Zm00001d034461::1:293621152-293623153(+)
Zm00001d049855::4:48357656-48359657(-)
Zm00001d024268::10:60228336-60230337(-)
Zm00001d017034::5:183227842-183229843(+)
Zm00001d034682::1:299672845-299674846(-)
Zm00001d050300::4:79803276-79805277(+)
Zm00001d018656::7:2051328-2053329(-)
Zm00001d034581::1:297047439-297049440(-)
Zm00001d008563::8:13131465-13133466(-)
Zm00001d049299::4:25176211-25178212(-)
Zm00001d046831::9:107711904-107713905(+)
Zm00001d051447::4:158958021-158960022(-)
Zm00001d034996::6:1309162-1311163(-)
Zm00001d052969::4:206590729-206592730(+)
```
