## Supplementary material for "A comprehensive map of preferentially located motifs reveals distinct proximal *cis*-regulatory elements in plants": TTGTAAT_containing_gene_set.txt

```
#Occurences of TTGTAAT between 24 and 113 (positions relative to the transcription start site)
#1081 sequences with TTGTAAT in this interval
#4.29% of the sequences in promoter set with TTGTAAT (set with 25199 sequences)
Zm00001d005620::2:180839107-180841108(-)
Zm00001d036672::6:97223641-97225642(+)
Zm00001d027371::1:3916562-3918563(-)
Zm00001d031082::1:176365592-176367593(+)
Zm00001d050548::4:99406520-99408521(+)
Zm00001d033020::1:247313813-247315814(-)
Zm00001d035829::6:53795246-53797247(-)
Zm00001d016207::5:150431435-150433436(+)
Zm00001d040213::3:32147137-32149138(+)
Zm00001d032888::1:241519395-241521396(-)
Zm00001d017034::5:183227842-183229843(+)
Zm00001d015340::5:85303578-85305579(+)
Zm00001d011226::8:143744168-143746169(+)
Zm00001d002991::2:28952172-28954173(+)
Zm00001d035812::6:51700603-51702604(+)
Zm00001d031779::1:201519019-201521020(+)
Zm00001d041653::3:131870455-131872456(-)
Zm00001d005250::2:165696144-165698145(-)
Zm00001d039539::3:7536718-7538719(+)
Zm00001d049950::4:55132977-55134978(-)
Zm00001d038871::6:166182006-166184007(-)
Zm00001d010614::8:121854339-121856340(+)
Zm00001d010482::8:117403098-117405099(-)
Zm00001d047436::9:129912122-129914123(+)
Zm00001d034887::1:304718458-304720459(+)
Zm00001d051521::4:161218050-161220051(+)
Zm00001d014773::5:62645963-62647964(-)
Zm00001d007401::2:230847126-230849127(+)
Zm00001d016683::5:172409269-172411270(+)
Zm00001d013951::5:26022290-26024291(-)
Zm00001d046277::9:77637834-77639835(-)
Zm00001d023476::10:6859896-6861897(+)
Zm00001d004727::2:134137132-134139133(-)
Zm00001d005172::2:162265624-162267625(+)
Zm00001d041436::3:119389024-119391025(+)
Zm00001d025593::10:123449823-123451824(-)
Zm00001d037539::6:128703850-128705851(-)
Zm00001d050962::4:133773381-133775382(+)
Zm00001d031522::1:192761815-192763816(-)
Zm00001d042756::3:179000229-179002230(+)
Zm00001d016982::5:181882578-181884579(+)
Zm00001d034128::1:284687287-284689288(-)
Zm00001d040302::3:36667663-36669664(+)
Zm00001d017786::5:206747208-206749209(+)
Zm00001d025706::10:126879048-126881049(+)
Zm00001d004921::2:148711117-148713118(-)
Zm00001d016406::5:161247970-161249971(+)
Zm00001d037540::6:128728306-128730307(-)
Zm00001d017373::5:193775599-193777600(-)
Zm00001d011880::8:163861207-163863208(+)
Zm00001d025474::10:119965820-119967821(+)
Zm00001d047184::9:121264612-121266613(+)
Zm00001d036031::6:67355532-67357533(-)
Zm00001d053138::4:215591612-215593613(-)
Zm00001d052461::4:190491320-190493321(-)
Zm00001d016204::5:150389773-150391774(+)
Zm00001d002006::2:4276022-4278023(+)
Zm00001d043036::3:187093867-187095868(+)
Zm00001d043295::3:194899108-194901109(+)
Zm00001d021994::7:167662420-167664421(-)
Zm00001d019944::7:78421684-78423685(-)
Zm00001d053134::4:215434169-215436170(+)
Zm00001d015545::5:96698484-96700485(-)
Zm00001d045223::9:16506330-16508331(-)
Zm00001d046592::9:97668226-97670227(+)
Zm00001d004764::2:137388617-137390618(-)
Zm00001d050220::4:74497352-74499353(+)
Zm00001d009731::8:78410570-78412571(-)
Zm00001d008321::8:5133690-5135691(-)
Zm00001d044052::3:217878768-217880769(-)
Zm00001d004348::2:105687883-105689884(-)
Zm00001d011775::8:161304592-161306593(-)
Zm00001d043556::3:203752028-203754029(-)
Zm00001d034166::1:285646783-285648784(-)
Zm00001d016006::5:138920917-138922918(-)
Zm00001d006672::2:214009344-214011345(-)
Zm00001d028574::1:39488612-39490613(+)
Zm00001d014823::5:64556520-64558521(-)
Zm00001d049762::4:43589566-43591567(+)
Zm00001d050612::4:104382162-104384163(-)
Zm00001d038476::6:158312484-158314485(+)
Zm00001d046274::9:77372531-77374532(+)
Zm00001d031351::1:187060983-187062984(+)
Zm00001d053980::4:244565300-244567301(-)
Zm00001d041287::3:110469093-110471094(-)
Zm00001d041818::3:139106338-139108339(-)
Zm00001d049479::4:31732163-31734164(-)
Zm00001d007500::2:233354945-233356946(-)
Zm00001d018517::5:222358609-222360610(-)
Zm00001d014186::5:35492744-35494745(-)
Zm00001d010083::8:98784785-98786786(-)
Zm00001d051399::4:157120049-157122050(-)
Zm00001d045359::9:19536327-19538328(-)
Zm00001d048822::4:6008250-6010251(+)
Zm00001d011283::8:145771744-145773745(-)
Zm00001d030910::1:166755964-166757965(+)
Zm00001d026467::10:146437714-146439715(+)
Zm00001d036602::6:94188753-94190754(+)
Zm00001d016727::5:174364285-174366286(+)
Zm00001d026178::10:140379466-140381467(-)
Zm00001d020423::7:113099007-113101008(+)
Zm00001d008721::8:17742869-17744870(-)
Zm00001d018651::7:1788971-1790972(+)
Zm00001d003670::2:53320966-53322967(+)
Zm00001d029065::1:56920868-56922869(-)
Zm00001d004831::2:142067077-142069078(+)
Zm00001d025975::10:135053066-135055067(+)
Zm00001d027766::1:13139792-13141793(-)
Zm00001d020176::7:97545566-97547567(+)
Zm00001d007435::2:231644638-231646639(-)
Zm00001d043464::3:200801005-200803006(+)
Zm00001d025733::10:127880015-127882016(+)
Zm00001d008535::8:12034517-12036518(+)
Zm00001d002275::2:9315866-9317867(-)
Zm00001d021988::7:167556758-167558759(+)
Zm00001d016923::5:180093857-180095858(-)
Zm00001d004616::2:122071791-122073792(+)
Zm00001d022193::7:172483458-172485459(+)
Zm00001d036425::6:87901769-87903770(-)
Zm00001d026000::10:135749795-135751796(-)
Zm00001d015944::5:133070079-133072080(+)
Zm00001d025735::10:127935663-127937664(-)
Zm00001d035243::6:16654999-16657000(-)
Zm00001d002690::2:19340969-19342970(+)
Zm00001d039465::3:5027126-5029127(-)
Zm00001d007533::2:234174346-234176347(-)
Zm00001d009004::8:29653918-29655919(-)
Zm00001d046170::9:68849593-68851594(+)
Zm00001d035817::6:52289328-52291329(-)
Zm00001d020309::7:105198433-105200434(+)
Zm00001d013827::5:21508353-21510354(-)
Zm00001d011465::8:151222310-151224311(+)
Zm00001d019836::7:67847206-67849207(+)
Zm00001d045505::9:24934917-24936918(-)
Zm00001d024083::10:42506236-42508237(+)
Zm00001d024114::10:46727676-46729677(-)
Zm00001d019822::7:65801685-65803686(+)
Zm00001d030380::1:127552095-127554096(-)
Zm00001d015729::5:114039948-114041949(-)
Zm00001d049533::4:33617939-33619940(-)
Zm00001d025166::10:107140406-107142407(+)
Zm00001d018203::5:216532118-216534119(-)
Zm00001d003676::2:53792398-53794399(-)
Zm00001d030710::1:154976954-154978955(-)
Zm00001d005199::2:163238450-163240451(+)
Zm00001d028141::1:23990305-23992306(+)
Zm00001d026477::10:146709101-146711102(-)
Zm00001d038519::6:159117012-159119013(+)
Zm00001d034050::1:282508068-282510069(-)
Zm00001d013522::5:13538430-13540431(-)
Zm00001d009156::8:39940272-39942273(+)
Zm00001d053036::4:210076030-210078031(-)
Zm00001d036668::6:97148611-97150612(-)
Zm00001d023721::10:16863593-16865594(+)
Zm00001d017084::5:184853725-184855726(+)
Zm00001d042110::3:150991911-150993912(-)
Zm00001d037103::6:112381515-112383516(-)
Zm00001d002090::2:5805645-5807646(+)
Zm00001d041975::3:146345386-146347387(-)
Zm00001d021344::7:149455169-149457170(+)
Zm00001d049781::4:44221085-44223086(+)
Zm00001d051867::4:172768632-172770633(-)
Zm00001d044028::3:217225481-217227482(+)
Zm00001d015411::5:89058273-89060274(+)
Zm00001d052233::4:184158764-184160765(+)
Zm00001d022421::7:177322534-177324535(+)
Zm00001d016913::5:179730050-179732051(-)
Zm00001d006593::2:211763934-211765935(+)
Zm00001d025353::10:115204960-115206961(-)
Zm00001d038163::6:150035216-150037217(-)
Zm00001d047313::9:126352060-126354061(+)
Zm00001d038300::6:153810854-153812855(-)
Zm00001d046444::9:90218665-90220666(-)
Zm00001d008938::8:26103291-26105292(+)
Zm00001d034164::1:285591040-285593041(-)
Zm00001d036656::6:96579414-96581415(-)
Zm00001d048718::4:4151864-4153865(+)
Zm00001d049880::4:50008394-50010395(+)
Zm00001d018653::7:1880248-1882249(+)
Zm00001d040727::3:60292661-60294662(+)
Zm00001d041274::3:109615180-109617181(-)
Zm00001d035854::6:56295065-56297066(+)
Zm00001d029451::1:71331131-71333132(-)
Zm00001d009037::8:31005113-31007114(-)
Zm00001d035902::6:58856726-58858727(+)
Zm00001d017380::5:193885663-193887664(+)
Zm00001d001818::2:1430576-1432577(+)
Zm00001d019853::7:70485347-70487348(-)
Zm00001d021863::7:164879532-164881533(-)
Zm00001d024808::10:88846373-88848374(-)
Zm00001d047023::9:115637979-115639980(+)
Zm00001d014503::5:50643265-50645266(+)
Zm00001d046855::9:108418711-108420712(-)
Zm00001d019282::7:25498640-25500641(-)
Zm00001d006001::2:195045687-195047688(+)
Zm00001d037196::6:115286932-115288933(+)
Zm00001d014153::5:34319921-34321922(-)
Zm00001d020399::7:111335234-111337235(+)
Zm00001d036833::6:103276056-103278057(+)
Zm00001d016612::5:170109560-170111561(+)
Zm00001d046490::9:92159169-92161170(+)
Zm00001d036195::6:76726429-76728430(-)
Zm00001d036049::6:68974107-68976108(+)
Zm00001d049428::4:30062787-30064788(-)
Zm00001d034429::1:292816269-292818270(-)
Zm00001d012408::8:173985432-173987433(+)
Zm00001d053801::4:241343297-241345298(+)
Zm00001d016288::5:155698104-155700105(+)
Zm00001d024806::10:88832883-88834884(-)
Zm00001d023711::10:16566441-16568442(+)
Zm00001d033786::1:273677507-273679508(-)
Zm00001d022638::7:181988078-181990079(-)
Zm00001d034949::1:306488817-306490818(+)
Zm00001d032056::1:210973273-210975274(-)
Zm00001d023817::10:23330949-23332950(+)
Zm00001d035747::6:44788854-44790855(-)
Zm00001d032402::1:225529074-225531075(+)
Zm00001d019226::7:22698761-22700762(-)
Zm00001d024068::10:41311662-41313663(+)
Zm00001d051308::4:152674407-152676408(+)
Zm00001d012112::8:168391736-168393737(-)
Zm00001d028608::1:40718005-40720006(-)
Zm00001d031509::1:192303852-192305853(-)
Zm00001d051873::4:172994409-172996410(+)
Zm00001d013238::5:6854257-6856258(+)
Zm00001d010349::8:110700756-110702757(-)
Zm00001d047349::9:127181186-127183187(-)
Zm00001d032280::1:220118145-220120146(+)
Zm00001d041829::3:139488554-139490555(+)
Zm00001d037384::6:123932694-123934695(-)
Zm00001d033265::1:256500404-256502405(-)
Zm00001d035270::6:18859080-18861081(-)
Zm00001d039840::3:16368684-16370685(-)
Zm00001d051481::4:160050420-160052421(-)
Zm00001d012535::8:176257315-176259316(+)
Zm00001d029336::1:66392559-66394560(-)
Zm00001d029211::1:62493411-62495412(-)
Zm00001d015658::5:103849341-103851342(+)
Zm00001d029875::1:91424625-91426626(-)
Zm00001d015657::5:103723020-103725021(+)
Zm00001d005627::2:181172506-181174507(-)
Zm00001d006316::2:204321535-204323536(-)
Zm00001d013680::5:17217899-17219900(-)
Zm00001d052389::4:188963364-188965365(+)
Zm00001d027472::1:6066782-6068783(+)
Zm00001d007319::2:228326529-228328530(-)
Zm00001d029386::1:68539633-68541634(-)
Zm00001d043434::3:199732392-199734393(+)
Zm00001d051115::4:143889599-143891600(+)
Zm00001d004466::2:113645136-113647137(+)
Zm00001d050158::4:69693141-69695142(-)
Zm00001d008815::8:21388042-21390043(-)
Zm00001d018450::5:221116790-221118791(-)
Zm00001d033362::1:260334052-260336053(-)
Zm00001d011402::8:149528632-149530633(+)
Zm00001d022231::7:173269791-173271792(+)
Zm00001d036855::6:104126121-104128122(+)
Zm00001d048421::9:155969653-155971654(-)
Zm00001d046941::9:111968501-111970502(-)
Zm00001d044908::9:6926229-6928230(+)
Zm00001d045112::9:13116490-13118491(+)
Zm00001d033090::1:250038191-250040192(+)
Zm00001d025524::10:121272115-121274116(-)
Zm00001d027352::1:3491306-3493307(-)
Zm00001d014299::5:40084666-40086667(+)
Zm00001d017704::5:204691936-204693937(-)
Zm00001d013817::5:21327743-21329744(-)
Zm00001d041647::3:131553866-131555867(-)
Zm00001d035336::6:21912465-21914466(-)
Zm00001d035986::6:64768890-64770891(+)
Zm00001d019031::7:13557545-13559546(-)
Zm00001d039263::3:763932-765933(+)
Zm00001d014060::5:31077870-31079871(+)
Zm00001d035051::6:3224975-3226976(+)
Zm00001d009844::8:84735344-84737345(-)
Zm00001d023945::10:30975806-30977807(-)
Zm00001d037628::6:132319160-132321161(+)
Zm00001d049421::4:29957585-29959586(-)
Zm00001d013032::5:3491025-3493026(-)
Zm00001d032333::1:222796969-222798970(+)
Zm00001d045603::9:28456774-28458775(-)
Zm00001d029594::1:78238318-78240319(+)
Zm00001d046581::9:96873603-96875604(+)
Zm00001d016766::5:175324053-175326054(-)
Zm00001d008349::8:6122698-6124699(+)
Zm00001d007729::2:238305982-238307983(-)
Zm00001d046255::9:77035305-77037306(-)
Zm00001d020443::7:114658015-114660016(-)
Zm00001d028777::1:46188190-46190191(+)
Zm00001d002684::2:19211382-19213383(-)
Zm00001d033815::1:274394836-274396837(-)
Zm00001d036920::6:106396776-106398777(+)
Zm00001d034790::1:302357665-302359666(+)
Zm00001d038480::6:158351279-158353280(-)
Zm00001d019555::7:42145529-42147530(-)
Zm00001d005545::2:178132804-178134805(+)
Zm00001d030795::1:160028115-160030116(+)
Zm00001d039451::3:4732899-4734900(+)
Zm00001d045825::9:41800211-41802212(-)
Zm00001d044745::9:1024011-1026012(-)
Zm00001d024096::10:44454587-44456588(-)
Zm00001d023273::10:1809571-1811572(+)
Zm00001d031470::1:191262339-191264340(+)
Zm00001d038797::6:164588041-164590042(-)
Zm00001d023235::10:1052526-1054527(-)
Zm00001d040777::3:65155110-65157111(+)
Zm00001d028297::1:29517416-29519417(-)
Zm00001d025201::10:108848121-108850122(-)
Zm00001d034826::1:303086939-303088940(+)
Zm00001d053721::4:239843795-239845796(+)
Zm00001d045230::9:16635879-16637880(-)
Zm00001d017206::5:188877182-188879183(+)
Zm00001d031687::1:198648274-198650275(-)
Zm00001d039387::3:3145030-3147031(-)
Zm00001d025745::10:128264257-128266258(+)
Zm00001d005983::2:194676593-194678594(+)
Zm00001d021828::7:163878547-163880548(+)
Zm00001d025884::10:132880161-132882162(+)
Zm00001d003274::2:38559360-38561361(-)
Zm00001d038381::6:155952799-155954800(+)
Zm00001d047020::9:115532698-115534699(-)
Zm00001d001826::2:1536220-1538221(+)
Zm00001d049636::4:38205110-38207111(+)
Zm00001d019434::7:33731059-33733060(+)
Zm00001d007055::2:220971102-220973103(-)
Zm00001d030020::1:99950181-99952182(-)
Zm00001d010610::8:121825386-121827387(-)
Zm00001d014194::5:35979207-35981208(+)
Zm00001d017550::5:199323840-199325841(-)
Zm00001d040563::3:50100099-50102100(+)
Zm00001d038595::6:160664053-160666054(+)
Zm00001d006871::2:218307897-218309898(+)
Zm00001d025557::10:122325015-122327016(-)
Zm00001d027441::1:5433965-5435966(-)
Zm00001d045735::9:36013388-36015389(-)
Zm00001d047252::9:124158276-124160277(-)
Zm00001d017079::5:184662059-184664060(-)
Zm00001d049338::4:27144495-27146496(+)
Zm00001d044110::3:219539766-219541767(+)
Zm00001d022454::7:178058726-178060727(-)
Zm00001d016445::5:162600501-162602502(-)
Zm00001d010210::8:104160954-104162955(-)
Zm00001d054107::4:246784223-246786224(-)
Zm00001d028540::1:38643314-38645315(+)
Zm00001d010488::8:117500904-117502905(-)
Zm00001d036432::6:88266221-88268222(+)
Zm00001d045024::9:10461220-10463221(+)
Zm00001d034537::1:295875238-295877239(-)
Zm00001d047534::9:134029056-134031057(+)
Zm00001d040667::3:57057070-57059071(+)
Zm00001d010990::8:136107110-136109111(-)
Zm00001d030773::1:159069558-159071559(-)
Zm00001d006322::2:204519771-204521772(+)
Zm00001d034978::6:668026-670027(+)
Zm00001d015990::5:137521533-137523534(-)
Zm00001d027402::1:4420558-4422559(-)
Zm00001d036629::6:95621033-95623034(+)
Zm00001d042158::3:154271291-154273292(-)
Zm00001d026306::10:143269898-143271899(+)
Zm00001d015829::5:124542774-124544775(+)
Zm00001d003062::2:30968932-30970933(-)
Zm00001d046047::9:58962104-58964105(-)
Zm00001d019262::7:24653893-24655894(+)
Zm00001d021388::7:150651041-150653042(+)
Zm00001d049437::4:30245415-30247416(-)
Zm00001d039415::3:3818977-3820978(-)
Zm00001d031372::1:187619886-187621887(+)
Zm00001d007158::2:223468721-223470722(-)
Zm00001d034019::1:281285299-281287300(-)
Zm00001d021648::7:159052008-159054009(-)
Zm00001d053412::4:230691148-230693149(+)
Zm00001d026010::10:135907951-135909952(-)
Zm00001d012122::8:168484977-168486978(-)
Zm00001d031958::1:208014352-208016353(-)
Zm00001d012663::8:178278042-178280043(+)
Zm00001d023776::10:19784122-19786123(+)
Zm00001d051690::4:166837837-166839838(-)
Zm00001d044060::3:218237997-218239998(-)
Zm00001d038613::6:160914933-160916934(+)
Zm00001d028255::1:28076061-28078062(-)
Zm00001d007348::2:229306678-229308679(-)
Zm00001d011580::8:154910540-154912541(-)
Zm00001d017997::5:211653098-211655099(-)
Zm00001d042313::3:160479170-160481171(+)
Zm00001d018674::7:2273709-2275710(+)
Zm00001d042043::3:148438006-148440007(+)
Zm00001d011776::8:161305649-161307650(+)
Zm00001d029193::1:61663167-61665168(+)
Zm00001d046091::9:62562395-62564396(+)
Zm00001d017614::5:201748122-201750123(-)
Zm00001d042293::3:159518784-159520785(+)
Zm00001d005541::2:178095462-178097463(-)
Zm00001d031093::1:176925597-176927598(-)
Zm00001d027745::1:12531465-12533466(-)
Zm00001d020454::7:115405551-115407552(+)
Zm00001d043215::3:192100692-192102693(+)
Zm00001d034838::1:303464302-303466303(+)
Zm00001d032328::1:222600862-222602863(+)
Zm00001d033040::1:248322750-248324751(-)
Zm00001d023376::10:4270767-4272768(+)
Zm00001d029137::1:60111385-60113386(+)
Zm00001d029365::1:67597911-67599912(-)
Zm00001d017970::5:211022707-211024708(-)
Zm00001d023556::10:10136357-10138358(-)
Zm00001d021961::7:167200157-167202158(+)
Zm00001d043414::3:199049465-199051466(+)
Zm00001d021263::7:147164712-147166713(-)
Zm00001d017367::5:193691642-193693643(+)
Zm00001d025044::10:101441581-101443582(-)
Zm00001d030648::1:150687934-150689935(+)
Zm00001d030984::1:172055248-172057249(+)
Zm00001d009776::8:80599242-80601243(+)
Zm00001d030765::1:158958435-158960436(-)
Zm00001d022311::7:174915215-174917216(+)
Zm00001d035973::6:63732964-63734965(-)
Zm00001d018135::5:215070459-215072460(+)
Zm00001d015656::5:103457428-103459429(+)
Zm00001d006823::2:217337761-217339762(+)
Zm00001d026413::10:145391763-145393764(-)
Zm00001d038630::6:161313663-161315664(+)
Zm00001d028472::1:35963998-35965999(+)
Zm00001d023755::10:18799800-18801801(+)
Zm00001d036013::6:66090324-66092325(-)
Zm00001d044956::9:8215777-8217778(-)
Zm00001d021562::7:156104922-156106923(+)
Zm00001d050977::4:134809833-134811834(+)
Zm00001d023979::10:33920636-33922637(+)
Zm00001d013424::5:11125617-11127618(-)
Zm00001d032380::1:224651043-224653044(+)
Zm00001d030345::1:123928692-123930693(+)
Zm00001d014204::5:36527214-36529215(+)
Zm00001d007080::2:221782580-221784581(+)
Zm00001d053220::4:220715944-220717945(+)
Zm00001d011722::8:159972349-159974350(-)
Zm00001d044699::3:235216469-235218470(+)
Zm00001d043705::3:207926159-207928160(-)
Zm00001d005519::2:177084844-177086845(+)
Zm00001d049178::4:19295477-19297478(+)
Zm00001d041823::3:139355083-139357084(-)
Zm00001d022139::7:171051525-171053526(-)
Zm00001d017807::5:207377684-207379685(-)
Zm00001d029555::1:76054618-76056619(-)
Zm00001d006190::2:201033852-201035853(+)
Zm00001d020280::7:103975936-103977937(+)
Zm00001d030091::1:105033715-105035716(+)
Zm00001d051009::4:136550720-136552721(-)
Zm00001d010822::8:128820821-128822822(-)
Zm00001d021681::7:159846732-159848733(-)
Zm00001d025607::10:123737129-123739130(-)
Zm00001d053389::4:228944855-228946856(+)
Zm00001d007719::2:238200053-238202054(-)
Zm00001d024614::10:80364519-80366520(+)
Zm00001d044821::9:3895508-3897509(+)
Zm00001d024583::10:79184009-79186010(-)
Zm00001d007254::2:225775858-225777859(-)
Zm00001d020222::7:100720626-100722627(+)
Zm00001d037643::6:132727072-132729073(-)
Zm00001d037547::6:128953500-128955501(-)
Zm00001d037582::6:130522958-130524959(-)
Zm00001d022364::7:176148477-176150478(+)
Zm00001d035645::6:38127283-38129284(+)
Zm00001d052029::4:176874880-176876881(+)
Zm00001d026375::10:144613269-144615270(+)
Zm00001d033879::1:277216123-277218124(+)
Zm00001d018828::7:6679616-6681617(-)
Zm00001d052904::4:204245162-204247163(-)
Zm00001d042542::3:171439098-171441099(+)
Zm00001d037779::6:137398626-137400627(-)
Zm00001d052092::4:179373549-179375550(-)
Zm00001d044677::3:234649704-234651705(-)
Zm00001d041510::3:125027555-125029556(-)
Zm00001d024709::10:84545485-84547486(-)
Zm00001d012808::5:570801-572802(+)
Zm00001d046135::9:65830147-65832148(+)
Zm00001d046936::9:111777213-111779214(+)
Zm00001d012761::8:180180791-180182792(-)
Zm00001d005976::2:194518947-194520948(-)
Zm00001d052983::4:207294156-207296157(+)
Zm00001d017409::5:195099044-195101045(-)
Zm00001d002003::2:4173047-4175048(-)
Zm00001d007904::2:242173496-242175497(-)
Zm00001d015246::5:81106312-81108313(-)
Zm00001d002241::2:8685625-8687626(-)
Zm00001d051948::4:175078843-175080844(+)
Zm00001d049423::4:29990506-29992507(-)
Zm00001d026071::10:137672646-137674647(+)
Zm00001d045373::9:20001093-20003094(-)
Zm00001d029027::1:55244009-55246010(-)
Zm00001d030398::1:129225922-129227923(+)
Zm00001d030061::1:102722604-102724605(-)
Zm00001d050214::4:73914672-73916673(-)
Zm00001d021383::7:150575385-150577386(+)
Zm00001d033510::1:265097990-265099991(-)
Zm00001d044985::9:9339268-9341269(-)
Zm00001d019042::7:13943663-13945664(-)
Zm00001d007963::2:244275459-244277460(-)
Zm00001d025750::10:128379295-128381296(-)
Zm00001d021282::7:147764399-147766400(-)
Zm00001d026670::10:149699286-149701287(+)
Zm00001d051242::4:150077365-150079366(-)
Zm00001d047296::9:125819622-125821623(-)
Zm00001d045282::9:17932774-17934775(-)
Zm00001d018084::5:213933828-213935829(-)
Zm00001d038027::6:145582987-145584988(+)
Zm00001d006377::2:206074499-206076500(+)
Zm00001d047374::9:128060235-128062236(+)
Zm00001d025914::10:133732103-133734104(-)
Zm00001d038681::6:162448211-162450212(+)
Zm00001d026147::10:139789775-139791776(-)
Zm00001d023906::10:27455358-27457359(+)
Zm00001d012030::8:166783565-166785566(-)
Zm00001d010868::8:131400810-131402811(+)
Zm00001d005238::2:165157341-165159342(-)
Zm00001d038622::6:161063560-161065561(+)
Zm00001d008795::8:20661821-20663822(-)
Zm00001d040192::3:31630268-31632269(-)
Zm00001d003159::2:33999002-34001003(-)
Zm00001d017860::5:209069846-209071847(-)
Zm00001d050168::4:70221161-70223162(-)
Zm00001d021838::7:164316025-164318026(-)
Zm00001d021661::7:159415793-159417794(+)
Zm00001d027335::1:3170812-3172813(+)
Zm00001d051823::4:171070080-171072081(-)
Zm00001d038937::6:167326113-167328114(-)
Zm00001d048959::4:10752825-10754826(+)
Zm00001d023874::10:25934964-25936965(+)
Zm00001d028759::1:45723184-45725185(+)
Zm00001d032617::1:232183751-232185752(-)
Zm00001d039718::3:12977193-12979194(-)
Zm00001d021728::7:161526736-161528737(-)
Zm00001d003179::2:34713274-34715275(-)
Zm00001d013089::5:4536026-4538027(-)
Zm00001d037916::6:141933012-141935013(-)
Zm00001d038936::6:167323085-167325086(-)
Zm00001d040311::3:37401620-37403621(+)
Zm00001d023451::10:6035407-6037408(+)
Zm00001d002951::2:27936513-27938514(+)
Zm00001d039373::3:2748188-2750189(-)
Zm00001d024047::10:39669314-39671315(-)
Zm00001d032190::1:216309087-216311088(+)
Zm00001d015571::5:98875414-98877415(-)
Zm00001d028243::1:27821333-27823334(-)
Zm00001d007752::2:238825746-238827747(+)
Zm00001d037511::6:127650780-127652781(+)
Zm00001d025129::10:105675881-105677882(-)
Zm00001d012468::8:175070484-175072485(-)
Zm00001d013033::5:3490634-3492635(+)
Zm00001d042084::3:150156956-150158957(+)
Zm00001d039456::3:4837065-4839066(+)
Zm00001d046949::9:112339349-112341350(+)
Zm00001d051617::4:164897074-164899075(+)
Zm00001d026014::10:136048922-136050923(-)
Zm00001d026135::10:139370171-139372172(+)
Zm00001d047861::9:143639141-143641142(+)
Zm00001d006837::2:217661200-217663201(+)
Zm00001d026377::10:144639653-144641654(-)
Zm00001d022337::7:175702612-175704613(-)
Zm00001d008824::8:21739238-21741239(+)
Zm00001d007558::2:234869971-234871972(-)
Zm00001d017577::5:200284311-200286312(+)
Zm00001d016198::5:150299475-150301476(+)
Zm00001d003953::2:72082466-72084467(+)
Zm00001d015987::5:137033102-137035103(+)
Zm00001d011427::8:150245829-150247830(-)
Zm00001d019481::7:36310352-36312353(-)
Zm00001d023234::10:982190-984191(+)
Zm00001d016452::5:162870177-162872178(-)
Zm00001d045739::9:36162201-36164202(+)
Zm00001d037966::6:143781601-143783602(-)
Zm00001d052404::4:189189502-189191503(-)
Zm00001d025700::10:126771226-126773227(+)
Zm00001d042675::3:176503712-176505713(-)
Zm00001d039916::3:19341189-19343190(-)
Zm00001d051688::4:166788999-166791000(-)
Zm00001d021338::7:149250546-149252547(-)
Zm00001d025010::10:99532412-99534413(+)
Zm00001d047838::9:142885992-142887993(+)
Zm00001d016203::5:150384526-150386527(+)
Zm00001d028671::1:42455672-42457673(+)
Zm00001d021643::7:158944890-158946891(+)
Zm00001d034751::1:301301932-301303933(-)
Zm00001d036575::6:93375250-93377251(-)
Zm00001d020345::7:108137622-108139623(-)
Zm00001d028086::1:22489094-22491095(-)
Zm00001d006726::2:215374208-215376209(-)
Zm00001d028653::1:41837703-41839704(-)
Zm00001d035324::6:21484881-21486882(+)
Zm00001d007853::2:240958743-240960744(+)
Zm00001d049023::4:12946568-12948569(-)
Zm00001d045784::9:38916985-38918986(-)
Zm00001d044813::9:3442464-3444465(+)
Zm00001d039841::3:16412197-16414198(+)
Zm00001d013222::5:6719056-6721057(-)
Zm00001d050115::4:66961637-66963638(+)
Zm00001d020093::7:91455485-91457486(+)
Zm00001d017595::5:201213515-201215516(-)
Zm00001d010657::8:123114247-123116248(-)
Zm00001d041607::3:129570867-129572868(+)
Zm00001d001789::2:953328-955329(+)
Zm00001d039383::3:3078792-3080793(-)
Zm00001d008457::8:9221435-9223436(-)
Zm00001d021985::7:167549126-167551127(-)
Zm00001d038761::6:163996495-163998496(-)
Zm00001d049419::4:29926160-29928161(+)
Zm00001d047457::9:130798771-130800772(+)
Zm00001d048868::4:6759153-6761154(+)
Zm00001d023254::10:1476784-1478785(+)
Zm00001d049944::4:54581547-54583548(+)
Zm00001d028528::1:38242163-38244164(-)
Zm00001d052346::4:187719710-187721711(+)
Zm00001d006237::2:202590733-202592734(-)
Zm00001d008389::8:7027045-7029046(-)
Zm00001d009676::8:75412252-75414253(-)
Zm00001d053907::4:243381875-243383876(+)
Zm00001d021646::7:158958752-158960753(+)
Zm00001d050242::4:75573212-75575213(-)
Zm00001d041402::3:116831651-116833652(-)
Zm00001d017566::5:199765912-199767913(-)
Zm00001d010920::8:133481322-133483323(+)
Zm00001d005708::2:184107711-184109712(+)
Zm00001d002638::2:17669084-17671085(+)
Zm00001d024563::10:78388695-78390696(+)
Zm00001d022238::7:173394812-173396813(-)
Zm00001d012598::8:177039167-177041168(+)
Zm00001d039642::3:9975822-9977823(+)
Zm00001d025057::10:102028060-102030061(-)
Zm00001d010697::8:124868972-124870973(-)
Zm00001d048643::4:2541327-2543328(-)
Zm00001d042441::3:167537469-167539470(-)
Zm00001d032691::1:234673862-234675863(-)
Zm00001d028543::1:38736698-38738699(-)
Zm00001d032269::1:219851704-219853705(+)
Zm00001d033365::1:260368865-260370866(+)
Zm00001d047951::9:146065674-146067675(-)
Zm00001d020189::7:98580307-98582308(-)
Zm00001d020639::7:125924340-125926341(+)
Zm00001d050534::4:97670651-97672652(-)
Zm00001d050937::4:132631935-132633936(-)
Zm00001d029149::1:60534896-60536897(-)
Zm00001d053786::4:241015362-241017363(+)
Zm00001d043302::3:195191133-195193134(-)
Zm00001d005108::2:158571631-158573632(-)
Zm00001d042778::3:179395940-179397941(+)
Zm00001d017729::5:205466528-205468529(-)
Zm00001d013486::5:12650834-12652835(-)
Zm00001d037864::6:140111632-140113633(+)
Zm00001d012590::8:176948679-176950680(+)
Zm00001d027808::1:14083061-14085062(-)
Zm00001d018943::7:10082607-10084608(-)
Zm00001d008322::8:5180573-5182574(-)
Zm00001d020936::7:137154151-137156152(-)
Zm00001d022230::7:173270907-173272908(-)
Zm00001d053784::4:240996626-240998627(+)
Zm00001d025654::10:125147212-125149213(+)
Zm00001d039409::3:3618779-3620780(+)
Zm00001d042225::3:156803668-156805669(-)
Zm00001d009760::8:80072788-80074789(+)
Zm00001d046294::9:78786780-78788781(+)
Zm00001d040611::3:53777212-53779213(-)
Zm00001d005076::2:157558988-157560989(-)
Zm00001d012825::5:929186-931187(+)
Zm00001d013787::5:20162127-20164128(+)
Zm00001d037236::6:117250222-117252223(-)
Zm00001d002133::2:6442830-6444831(-)
Zm00001d023903::10:27297496-27299497(+)
Zm00001d015929::5:132195138-132197139(-)
Zm00001d048784::4:5511174-5513175(-)
Zm00001d015272::5:82369915-82371916(-)
Zm00001d023517::10:8590707-8592708(+)
Zm00001d041955::3:145501431-145503432(+)
Zm00001d006860::2:218020581-218022582(-)
Zm00001d044455::3:228438543-228440544(-)
Zm00001d015975::5:135873318-135875319(-)
Zm00001d004099::2:82706836-82708837(+)
Zm00001d038227::6:151994455-151996456(+)
Zm00001d006118::2:199152330-199154331(-)
Zm00001d016912::5:179722159-179724160(-)
Zm00001d031065::1:175608843-175610844(-)
Zm00001d009250::8:47174574-47176575(+)
Zm00001d034038::1:281977493-281979494(+)
Zm00001d052792::4:201130287-201132288(-)
Zm00001d042004::3:146967031-146969032(+)
Zm00001d045548::9:26522145-26524146(+)
Zm00001d034688::1:300051345-300053346(+)
Zm00001d004497::2:115224692-115226693(+)
Zm00001d009016::8:30235883-30237884(-)
Zm00001d006698::2:214595197-214597198(-)
Zm00001d034520::1:295605156-295607157(+)
Zm00001d042039::3:148143622-148145623(+)
Zm00001d008248::8:2568074-2570075(-)
Zm00001d031682::1:198601324-198603325(-)
Zm00001d039871::3:17286395-17288396(+)
Zm00001d033623::1:269052373-269054374(-)
Zm00001d033647::1:269563707-269565708(-)
Zm00001d034453::1:293422186-293424187(+)
Zm00001d052327::4:187150990-187152991(+)
Zm00001d022324::7:175458707-175460708(+)
Zm00001d045734::9:35998093-36000094(-)
Zm00001d032661::1:233440303-233442304(-)
Zm00001d053196::4:219346524-219348525(-)
Zm00001d030375::1:127340502-127342503(+)
Zm00001d034444::1:293193140-293195141(-)
Zm00001d015721::5:112710310-112712311(-)
Zm00001d041363::3:114362393-114364394(+)
Zm00001d014467::5:49122273-49124274(-)
Zm00001d026690::10:150051359-150053360(-)
Zm00001d033334::1:259328814-259330815(+)
Zm00001d017598::5:201226125-201228126(-)
Zm00001d040725::3:60287597-60289598(-)
Zm00001d044855::9:5308026-5310027(+)
Zm00001d024148::10:49669659-49671660(-)
Zm00001d020502::7:119517677-119519678(-)
Zm00001d045978::9:51356828-51358829(+)
Zm00001d002659::2:18562911-18564912(+)
Zm00001d029901::1:93281051-93283052(+)
Zm00001d019733::7:54453071-54455072(+)
Zm00001d049324::4:26336806-26338807(-)
Zm00001d012870::5:1410264-1412265(-)
Zm00001d016698::5:172856241-172858242(-)
Zm00001d049141::4:17582810-17584811(-)
Zm00001d007599::2:235983345-235985346(-)
Zm00001d052939::4:205517344-205519345(-)
Zm00001d021829::7:164024509-164026510(-)
Zm00001d037641::6:132668290-132670291(-)
Zm00001d047467::9:130969944-130971945(+)
Zm00001d048893::4:7223154-7225155(+)
Zm00001d031345::1:186946079-186948080(-)
Zm00001d041844::3:140393003-140395004(-)
Zm00001d031296::1:185531656-185533657(+)
Zm00001d016816::5:177057782-177059783(-)
Zm00001d043465::3:200809580-200811581(-)
Zm00001d016060::5:142154366-142156367(-)
Zm00001d029808::1:87833600-87835601(+)
Zm00001d025599::10:123601318-123603319(-)
Zm00001d043934::3:214154205-214156206(+)
Zm00001d004624::2:122504788-122506789(-)
Zm00001d049435::4:30183539-30185540(-)
Zm00001d053861::4:242522030-242524031(-)
Zm00001d041864::3:141455904-141457905(+)
Zm00001d031933::1:207281118-207283119(-)
Zm00001d044135::3:220065084-220067085(+)
Zm00001d047808::9:142329849-142331850(+)
Zm00001d044417::3:227494209-227496210(+)
Zm00001d033226::1:255203210-255205211(+)
Zm00001d047367::9:127882786-127884787(-)
Zm00001d046134::9:65719218-65721219(-)
Zm00001d028118::1:23360747-23362748(+)
Zm00001d042093::3:150549842-150551843(-)
Zm00001d017539::5:199060898-199062899(-)
Zm00001d051791::4:169880776-169882777(-)
Zm00001d010967::8:135275390-135277391(-)
Zm00001d009419::8:63662210-63664211(+)
Zm00001d050800::4:123704789-123706790(-)
Zm00001d036651::6:96420451-96422452(+)
Zm00001d027752::1:12627388-12629389(+)
Zm00001d030827::1:162051544-162053545(-)
Zm00001d053998::4:244828511-244830512(+)
Zm00001d045352::9:19289799-19291800(+)
Zm00001d049930::4:53739058-53741059(-)
Zm00001d030790::1:159883990-159885991(-)
Zm00001d029741::1:84864640-84866641(+)
Zm00001d018004::5:211767222-211769223(+)
Zm00001d019138::7:18718227-18720228(+)
Zm00001d049812::4:45786856-45788857(+)
Zm00001d023796::10:21534110-21536111(-)
Zm00001d034106::1:284126209-284128210(-)
Zm00001d025081::10:102854285-102856286(+)
Zm00001d032095::1:212362821-212364822(+)
Zm00001d033769::1:273098356-273100357(+)
Zm00001d052138::4:180629613-180631614(-)
Zm00001d042461::3:168476674-168478675(+)
Zm00001d009555::8:70019409-70021410(-)
Zm00001d052967::4:206533928-206535929(+)
Zm00001d052911::4:204479263-204481264(+)
Zm00001d018793::7:5332751-5334752(-)
Zm00001d039183::6:172093555-172095556(-)
Zm00001d043249::3:193231402-193233403(+)
Zm00001d012701::8:178881381-178883382(-)
Zm00001d023905::10:27381209-27383210(+)
Zm00001d012607::8:177129406-177131407(+)
Zm00001d009105::8:36612742-36614743(+)
Zm00001d022339::7:175735328-175737329(-)
Zm00001d030683::1:152854104-152856105(-)
Zm00001d044266::3:223382148-223384149(-)
Zm00001d028241::1:27699202-27701203(+)
Zm00001d008519::8:11313437-11315438(-)
Zm00001d047086::9:117847238-117849239(+)
Zm00001d027892::1:16848094-16850095(-)
Zm00001d002451::2:12960604-12962605(-)
Zm00001d037252::6:118128456-118130457(+)
Zm00001d049502::4:32645496-32647497(-)
Zm00001d033477::1:263852801-263854802(-)
Zm00001d011696::8:159024126-159026127(-)
Zm00001d045501::9:24650318-24652319(+)
Zm00001d010337::8:110337533-110339534(-)
Zm00001d019150::7:19292026-19294027(+)
Zm00001d011631::8:156789958-156791959(-)
Zm00001d044313::3:224995504-224997505(-)
Zm00001d040839::3:69849798-69851799(-)
Zm00001d002875::2:25268172-25270173(-)
Zm00001d010239::8:105571153-105573154(+)
Zm00001d047210::9:122121221-122123222(+)
Zm00001d018257::5:217523950-217525951(-)
Zm00001d027887::1:16742839-16744840(+)
Zm00001d030031::1:100840492-100842493(-)
Zm00001d041416::3:118099570-118101571(+)
Zm00001d022512::7:179139053-179141054(-)
Zm00001d052264::4:185236291-185238292(+)
Zm00001d016822::5:177285433-177287434(-)
Zm00001d040971::3:85996865-85998866(+)
Zm00001d048173::9:151393789-151395790(+)
Zm00001d051475::4:159942229-159944230(+)
Zm00001d003210::2:36091936-36093937(+)
Zm00001d020533::7:121240590-121242591(-)
Zm00001d047058::9:116829060-116831061(-)
Zm00001d034058::1:282720525-282722526(-)
Zm00001d034867::1:304248517-304250518(+)
Zm00001d013911::5:24429438-24431439(+)
Zm00001d030989::1:172180222-172182223(+)
Zm00001d010881::8:132067670-132069671(+)
Zm00001d015999::5:138483165-138485166(-)
Zm00001d023241::10:1288999-1291000(-)
Zm00001d050164::4:70176711-70178712(+)
Zm00001d014129::5:33510097-33512098(+)
Zm00001d047739::9:140360704-140362705(-)
Zm00001d030090::1:104852315-104854316(-)
Zm00001d038779::6:164288567-164290568(-)
Zm00001d038617::6:160993674-160995675(+)
Zm00001d012460::8:174879704-174881705(+)
Zm00001d033160::1:252544618-252546619(+)
Zm00001d017862::5:209094978-209096979(-)
Zm00001d041231::3:106718207-106720208(+)
Zm00001d011444::8:150556098-150558099(-)
Zm00001d010059::8:97530922-97532923(+)
Zm00001d041695::3:133724778-133726779(+)
Zm00001d023816::10:23317761-23319762(-)
Zm00001d015988::5:137082607-137084608(+)
Zm00001d035008::6:1587849-1589850(+)
Zm00001d022321::7:175369650-175371651(+)
Zm00001d007077::2:221762059-221764060(-)
Zm00001d036175::6:75715341-75717342(-)
Zm00001d048239::9:153032693-153034694(+)
Zm00001d031669::1:198141157-198143158(-)
Zm00001d038270::6:152873349-152875350(-)
Zm00001d022598::7:180745164-180747165(+)
Zm00001d010852::8:130479481-130481482(-)
Zm00001d025457::10:119084982-119086983(+)
Zm00001d050981::4:134991010-134993011(-)
Zm00001d010758::8:127182935-127184936(-)
Zm00001d044608::3:233326909-233328910(+)
Zm00001d045002::9:9721740-9723741(+)
Zm00001d015176::5:78494485-78496486(+)
Zm00001d028627::1:41326555-41328556(-)
Zm00001d043775::3:209810821-209812822(-)
Zm00001d019162::7:19624329-19626330(-)
Zm00001d023530::10:8783374-8785375(+)
Zm00001d007241::2:225525758-225527759(+)
Zm00001d011363::8:148504956-148506957(+)
Zm00001d053867::4:242571102-242573103(-)
Zm00001d049701::4:40570491-40572492(+)
Zm00001d034033::1:281630221-281632222(+)
Zm00001d013997::5:27904355-27906356(+)
Zm00001d005543::2:178129162-178131163(-)
Zm00001d003824::2:61095513-61097514(-)
Zm00001d018041::5:212696435-212698436(-)
Zm00001d017087::5:184915619-184917620(-)
Zm00001d052266::4:185247934-185249935(+)
Zm00001d031133::1:178996749-178998750(-)
Zm00001d049617::4:37705696-37707697(+)
Zm00001d037177::6:114826574-114828575(-)
Zm00001d043489::3:201662808-201664809(+)
Zm00001d023987::10:34452377-34454378(+)
Zm00001d002328::2:10447086-10449087(+)
Zm00001d003836::2:61530596-61532597(+)
Zm00001d003207::2:35905982-35907983(+)
Zm00001d025075::10:102768962-102770963(+)
Zm00001d028034::1:20938794-20940795(-)
Zm00001d026039::10:136646291-136648292(-)
Zm00001d028325::1:30792236-30794237(+)
Zm00001d051288::4:151820544-151822545(+)
Zm00001d039499::3:6008714-6010715(+)
Zm00001d042906::3:183580916-183582917(-)
Zm00001d010823::8:128843344-128845345(+)
Zm00001d040189::3:31399623-31401624(+)
Zm00001d044387::3:226733862-226735863(-)
Zm00001d019110::7:17241802-17243803(-)
Zm00001d041052::3:93328175-93330176(-)
Zm00001d012789::8:181006841-181008842(+)
Zm00001d043207::3:191796083-191798084(-)
Zm00001d029948::1:96082881-96084882(+)
Zm00001d013549::5:14085548-14087549(-)
Zm00001d013629::5:15858669-15860670(-)
Zm00001d044398::3:227149861-227151862(+)
Zm00001d049129::4:16981980-16983981(+)
Zm00001d005599::2:180238190-180240191(+)
Zm00001d032591::1:231454653-231456654(-)
Zm00001d050518::4:96147893-96149894(+)
Zm00001d022586::7:180371982-180373983(-)
Zm00001d017106::5:185553901-185555902(-)
Zm00001d029437::1:70447703-70449704(-)
Zm00001d042166::3:154389748-154391749(+)
Zm00001d049351::4:27712313-27714314(-)
Zm00001d026218::10:141369471-141371472(-)
Zm00001d038815::6:165171944-165173945(+)
Zm00001d017390::5:194299361-194301362(+)
Zm00001d043240::3:192836964-192838965(-)
Zm00001d009186::8:41873750-41875751(+)
Zm00001d027789::1:13532643-13534644(-)
Zm00001d002954::2:28066151-28068152(+)
Zm00001d026412::10:145388072-145390073(-)
Zm00001d049643::4:38583937-38585938(-)
Zm00001d005501::2:176339237-176341238(-)
Zm00001d012893::5:1660017-1662018(+)
Zm00001d045326::9:19065211-19067212(-)
Zm00001d044353::3:225693648-225695649(-)
Zm00001d008312::8:4853710-4855711(+)
Zm00001d014155::5:34329633-34331634(-)
Zm00001d020149::7:95875137-95877138(-)
Zm00001d013537::5:13911312-13913313(-)
Zm00001d034996::6:1309162-1311163(-)
Zm00001d026422::10:145494236-145496237(-)
Zm00001d037861::6:140083361-140085362(-)
Zm00001d007214::2:224879581-224881582(+)
Zm00001d030374::1:127339805-127341806(-)
Zm00001d004342::2:105056916-105058917(+)
Zm00001d040028::3:23431955-23433956(+)
Zm00001d007565::2:234946765-234948766(+)
Zm00001d029141::1:60321449-60323450(+)
Zm00001d026706::10:150555300-150557301(+)
Zm00001d024779::10:87527742-87529743(-)
Zm00001d021179::7:145105402-145107403(-)
Zm00001d011786::8:161547184-161549185(+)
Zm00001d032261::1:219345684-219347685(-)
Zm00001d036632::6:95750844-95752845(+)
Zm00001d008816::8:21386924-21388925(+)
Zm00001d047167::9:120746200-120748201(+)
Zm00001d016182::5:148938778-148940779(+)
Zm00001d029908::1:93677352-93679353(+)
Zm00001d011397::8:149489732-149491733(-)
Zm00001d035522::6:30886597-30888598(+)
Zm00001d007975::2:244365411-244367412(+)
Zm00001d036511::6:90947955-90949956(-)
Zm00001d042402::3:164919386-164921387(+)
Zm00001d010834::8:129333942-129335943(-)
Zm00001d048383::9:155285341-155287342(+)
Zm00001d004547::2:117340653-117342654(-)
Zm00001d009023::8:30574793-30576794(-)
Zm00001d010324::8:109668874-109670875(+)
Zm00001d053805::4:241440399-241442400(+)
Zm00001d028977::1:53415800-53417801(+)
Zm00001d010151::8:101519226-101521227(-)
Zm00001d010615::8:121857918-121859919(+)
Zm00001d041159::3:100702519-100704520(-)
Zm00001d046076::9:61762767-61764768(-)
Zm00001d021877::7:165276944-165278945(-)
Zm00001d047087::9:118039544-118041545(+)
Zm00001d003252::2:37955393-37957394(+)
Zm00001d002379::2:11527410-11529411(-)
Zm00001d038011::6:145086293-145088294(+)
Zm00001d025551::10:122025529-122027530(-)
Zm00001d040798::3:66472279-66474280(+)
Zm00001d028397::1:33447635-33449636(-)
Zm00001d046172::9:68903413-68905414(+)
Zm00001d043062::3:187860542-187862543(-)
Zm00001d028984::1:53533485-53535486(-)
Zm00001d041385::3:115250409-115252410(+)
Zm00001d021763::7:162635024-162637025(+)
Zm00001d031849::1:203991671-203993672(+)
Zm00001d019754::7:56515022-56517023(+)
Zm00001d031655::1:197548551-197550552(-)
Zm00001d047581::9:136324664-136326665(+)
Zm00001d005137::2:160526205-160528206(+)
Zm00001d026165::10:140174425-140176426(-)
Zm00001d028277::1:28938767-28940768(-)
Zm00001d018219::5:216826116-216828117(-)
Zm00001d020202::7:98959006-98961007(-)
Zm00001d051609::4:164484029-164486030(-)
Zm00001d018031::5:212484806-212486807(-)
Zm00001d004022::2:76079876-76081877(+)
Zm00001d047141::9:119772136-119774137(+)
Zm00001d030018::1:99935787-99937788(+)
Zm00001d037241::6:117496580-117498581(+)
Zm00001d029715::1:83657461-83659462(+)
Zm00001d025171::10:107514682-107516683(+)
Zm00001d012213::8:170142685-170144686(+)
Zm00001d041888::3:142426497-142428498(+)
Zm00001d039837::3:16286391-16288392(+)
Zm00001d012817::5:833191-835192(+)
Zm00001d048705::4:3673902-3675903(-)
Zm00001d006167::2:200297737-200299738(+)
Zm00001d051693::4:166936411-166938412(+)
Zm00001d050822::4:124716937-124718938(-)
Zm00001d030019::1:99944051-99946052(-)
Zm00001d032058::1:211052637-211054638(+)
Zm00001d043218::3:192248470-192250471(+)
Zm00001d035180::6:8229140-8231141(-)
Zm00001d020989::7:139623517-139625518(-)
Zm00001d030981::1:171567591-171569592(-)
Zm00001d049186::4:19703787-19705788(-)
Zm00001d048819::4:5971417-5973418(-)
Zm00001d010658::8:123181159-123183160(+)
Zm00001d004948::2:150134516-150136517(-)
Zm00001d003512::2:46294855-46296856(+)
Zm00001d044615::3:233456760-233458761(+)
Zm00001d011745::8:160625540-160627541(+)
Zm00001d009426::8:63984068-63986069(-)
Zm00001d031407::1:189256335-189258336(+)
Zm00001d030809::1:161203730-161205731(-)
Zm00001d028474::1:36146939-36148940(-)
Zm00001d049319::4:26180010-26182011(-)
Zm00001d029442::1:70782690-70784691(+)
Zm00001d004510::2:115886064-115888065(+)
Zm00001d015948::5:133563508-133565509(+)
Zm00001d053800::4:241340219-241342220(+)
Zm00001d044640::3:233821506-233823507(-)
Zm00001d008986::8:28667294-28669295(+)
Zm00001d040968::3:85427561-85429562(-)
Zm00001d017038::5:183361187-183363188(-)
Zm00001d020593::7:123983403-123985404(+)
Zm00001d016786::5:175958382-175960383(+)
Zm00001d024338::10:65529590-65531591(-)
Zm00001d040344::3:39048918-39050919(-)
Zm00001d011817::8:162013394-162015395(+)
Zm00001d046405::9:87581498-87583499(+)
Zm00001d042541::3:171424900-171426901(-)
Zm00001d011519::8:153387710-153389711(-)
Zm00001d044814::9:3498520-3500521(-)
Zm00001d017119::5:185982938-185984939(-)
Zm00001d008295::8:4452495-4454496(-)
Zm00001d014128::5:33411908-33413909(+)
Zm00001d022582::7:180321469-180323470(+)
Zm00001d013276::5:7613787-7615788(+)
Zm00001d042615::3:173789596-173791597(+)
Zm00001d026348::10:143977994-143979995(+)
Zm00001d010908::8:133020174-133022175(+)
Zm00001d024713::10:84558554-84560555(+)
Zm00001d015724::5:113203313-113205314(+)
Zm00001d042470::3:168712048-168714049(-)
Zm00001d016686::5:172492001-172494002(-)
Zm00001d017931::5:210260876-210262877(+)
Zm00001d035575::6:34431850-34433851(+)
Zm00001d038380::6:155925230-155927231(+)
Zm00001d013295::5:7988662-7990663(+)
Zm00001d009787::8:81151446-81153447(-)
Zm00001d036968::6:107777707-107779708(+)
Zm00001d029372::1:67965494-67967495(-)
Zm00001d013547::5:14034207-14036208(-)
Zm00001d016977::5:181787780-181789781(+)
Zm00001d009960::8:92434489-92436490(-)
Zm00001d032511::1:229018790-229020791(-)
Zm00001d026318::10:143502275-143504276(+)
Zm00001d045604::9:28455683-28457684(+)
Zm00001d027442::1:5432807-5434808(+)
Zm00001d051776::4:169252919-169254920(+)
Zm00001d040270::3:35198727-35200728(+)
Zm00001d041144::3:100308294-100310295(+)
Zm00001d002143::2:6642334-6644335(-)
Zm00001d006737::2:215596133-215598134(+)
Zm00001d033218::1:254668053-254670054(+)
Zm00001d047763::9:141271694-141273695(-)
Zm00001d006793::2:216857910-216859911(-)
Zm00001d009132::8:38684616-38686617(+)
Zm00001d018891::7:8476819-8478820(+)
Zm00001d044880::9:6452212-6454213(+)
Zm00001d015578::5:99038895-99040896(+)
Zm00001d011174::8:141812116-141814117(-)
Zm00001d027851::1:15173713-15175714(+)
Zm00001d016496::5:164785745-164787746(+)
Zm00001d048334::9:154592080-154594081(+)
Zm00001d021260::7:147098094-147100095(+)
Zm00001d017456::5:196439200-196441201(-)
Zm00001d020975::7:138261323-138263324(+)
Zm00001d026301::10:143202582-143204583(+)
Zm00001d034400::1:291830566-291832567(+)
Zm00001d028690::1:43283857-43285858(+)
Zm00001d048000::9:147666840-147668841(-)
Zm00001d017046::5:183594627-183596628(+)
Zm00001d031672::1:198167907-198169908(-)
Zm00001d010870::8:131540884-131542885(+)
Zm00001d028810::1:47150550-47152551(-)
Zm00001d040005::3:22640898-22642899(-)
```
