## Supplementary material for "A comprehensive map of preferentially located motifs reveals distinct proximal *cis*-regulatory elements in plants": TTGTAATC_containing_gene_set.txt

```
#Occurences of TTGTAATC between 34 and 65 (positions relative to the transcription start site)
#90 sequences with TTGTAATC in this interval
#0.36% of the sequences in promoter set with TTGTAATC (set with 25199 sequences)
Zm00001d011880::8:163861207-163863208(+)
Zm00001d029555::1:76054618-76056619(-)
Zm00001d005199::2:163238450-163240451(+)
Zm00001d003274::2:38559360-38561361(-)
Zm00001d031093::1:176925597-176927598(-)
Zm00001d046134::9:65719218-65721219(-)
Zm00001d033477::1:263852801-263854802(-)
Zm00001d049944::4:54581547-54583548(+)
Zm00001d028627::1:41326555-41328556(-)
Zm00001d017087::5:184915619-184917620(-)
Zm00001d011580::8:154910540-154912541(-)
Zm00001d023817::10:23330949-23332950(+)
Zm00001d031372::1:187619886-187621887(+)
Zm00001d019733::7:54453071-54455072(+)
Zm00001d053998::4:244828511-244830512(+)
Zm00001d008389::8:7027045-7029046(-)
Zm00001d035336::6:21912465-21914466(-)
Zm00001d005543::2:178129162-178131163(-)
Zm00001d031407::1:189256335-189258336(+)
Zm00001d043556::3:203752028-203754029(-)
Zm00001d036668::6:97148611-97150612(-)
Zm00001d010658::8:123181159-123183160(+)
Zm00001d007500::2:233354945-233356946(-)
Zm00001d010239::8:105571153-105573154(+)
Zm00001d031351::1:187060983-187062984(+)
Zm00001d009760::8:80072788-80074789(+)
Zm00001d053784::4:240996626-240998627(+)
Zm00001d041818::3:139106338-139108339(-)
Zm00001d028777::1:46188190-46190191(+)
Zm00001d034949::1:306488817-306490818(+)
Zm00001d041287::3:110469093-110471094(-)
Zm00001d036968::6:107777707-107779708(+)
Zm00001d046091::9:62562395-62564396(+)
Zm00001d045548::9:26522145-26524146(+)
Zm00001d019434::7:33731059-33733060(+)
Zm00001d036656::6:96579414-96581415(-)
Zm00001d023376::10:4270767-4272768(+)
Zm00001d017079::5:184662059-184664060(-)
Zm00001d032056::1:210973273-210975274(-)
Zm00001d016288::5:155698104-155700105(+)
Zm00001d009731::8:78410570-78412571(-)
Zm00001d017409::5:195099044-195101045(-)
Zm00001d002684::2:19211382-19213383(-)
Zm00001d047467::9:130969944-130971945(+)
Zm00001d002328::2:10447086-10449087(+)
Zm00001d046936::9:111777213-111779214(+)
Zm00001d037252::6:118128456-118130457(+)
Zm00001d028474::1:36146939-36148940(-)
Zm00001d011363::8:148504956-148506957(+)
Zm00001d049129::4:16981980-16983981(+)
Zm00001d051617::4:164897074-164899075(+)
Zm00001d033362::1:260334052-260336053(-)
Zm00001d016683::5:172409269-172411270(+)
Zm00001d011397::8:149489732-149491733(-)
Zm00001d013486::5:12650834-12652835(-)
Zm00001d052904::4:204245162-204247163(-)
Zm00001d028810::1:47150550-47152551(-)
Zm00001d025457::10:119084982-119086983(+)
Zm00001d006190::2:201033852-201035853(+)
Zm00001d042756::3:179000229-179002230(+)
Zm00001d038519::6:159117012-159119013(+)
Zm00001d036013::6:66090324-66092325(-)
Zm00001d028241::1:27699202-27701203(+)
Zm00001d018219::5:216826116-216828117(-)
Zm00001d020345::7:108137622-108139623(-)
Zm00001d015724::5:113203313-113205314(+)
Zm00001d011631::8:156789958-156791959(-)
Zm00001d017786::5:206747208-206749209(+)
Zm00001d029715::1:83657461-83659462(+)
Zm00001d019110::7:17241802-17243803(-)
Zm00001d019226::7:22698761-22700762(-)
Zm00001d023241::10:1288999-1291000(-)
Zm00001d049351::4:27712313-27714314(-)
Zm00001d008721::8:17742869-17744870(-)
Zm00001d045505::9:24934917-24936918(-)
Zm00001d048383::9:155285341-155287342(+)
Zm00001d038595::6:160664053-160666054(+)
Zm00001d006793::2:216857910-216859911(-)
Zm00001d003179::2:34713274-34715275(-)
Zm00001d016923::5:180093857-180095858(-)
Zm00001d031849::1:203991671-203993672(+)
Zm00001d029149::1:60534896-60536897(-)
Zm00001d025524::10:121272115-121274116(-)
Zm00001d029193::1:61663167-61665168(+)
Zm00001d009016::8:30235883-30237884(-)
Zm00001d018793::7:5332751-5334752(-)
Zm00001d010337::8:110337533-110339534(-)
Zm00001d021661::7:159415793-159417794(+)
Zm00001d050518::4:96147893-96149894(+)
Zm00001d053412::4:230691148-230693149(+)
```
