## Supplementary material for "A comprehensive map of preferentially located motifs reveals distinct proximal *cis*-regulatory elements in plants": TTGTACAT_containing_gene_set.txt

```
#Occurences of TTGTACAT between 17 and 102 (positions relative to the transcription start site)
#399 sequences with TTGTACAT in this interval
#1.58% of the sequences in promoter set with TTGTACAT (set with 25199 sequences)
Zm00001d046299::9:79125823-79127824(-)
Zm00001d010068::8:98130771-98132772(+)
Zm00001d003754::2:57603643-57605644(+)
Zm00001d043141::3:190035637-190037638(-)
Zm00001d013168::5:5762011-5764012(-)
Zm00001d021861::7:164832796-164834797(+)
Zm00001d006341::2:205069558-205071559(-)
Zm00001d029424::1:69907937-69909938(+)
Zm00001d007417::2:231187393-231189394(-)
Zm00001d011981::8:165746350-165748351(-)
Zm00001d036533::6:91328064-91330065(-)
Zm00001d034118::1:284445142-284447143(-)
Zm00001d019490::7:36805435-36807436(-)
Zm00001d049871::4:49804678-49806679(+)
Zm00001d048381::9:155281416-155283417(-)
Zm00001d004452::2:113082682-113084683(-)
Zm00001d024265::10:60014447-60016448(+)
Zm00001d044994::9:9504366-9506367(-)
Zm00001d002100::2:5980567-5982568(-)
Zm00001d048292::9:154000537-154002538(+)
Zm00001d020108::7:92394510-92396511(+)
Zm00001d038739::6:163587808-163589809(+)
Zm00001d046169::9:68816638-68818639(+)
Zm00001d038768::6:164164253-164166254(-)
Zm00001d033100::1:250193584-250195585(+)
Zm00001d012867::5:1365141-1367142(+)
Zm00001d019093::7:15932484-15934485(+)
Zm00001d013918::5:24817035-24819036(-)
Zm00001d004220::2:92823355-92825356(+)
Zm00001d026645::10:149325065-149327066(+)
Zm00001d014178::5:35059281-35061282(+)
Zm00001d053617::4:236579730-236581731(-)
Zm00001d050745::4:120508564-120510565(+)
Zm00001d044508::3:230340061-230342062(-)
Zm00001d047417::9:129472109-129474110(+)
Zm00001d022172::7:171721649-171723650(+)
Zm00001d002432::2:12556700-12558701(-)
Zm00001d015401::5:88447196-88449197(+)
Zm00001d031070::1:175957130-175959131(+)
Zm00001d045503::9:24755479-24757480(+)
Zm00001d003661::2:52986263-52988264(+)
Zm00001d038576::6:160352812-160354813(-)
Zm00001d029539::1:75376479-75378480(+)
Zm00001d012242::8:170789555-170791556(+)
Zm00001d008394::8:7173328-7175329(-)
Zm00001d043873::3:212616910-212618911(+)
Zm00001d014263::5:38540508-38542509(+)
Zm00001d044494::3:229639473-229641474(+)
Zm00001d025450::10:118969121-118971122(-)
Zm00001d007962::2:244252662-244254663(+)
Zm00001d044162::3:220822998-220824999(+)
Zm00001d004448::2:112705163-112707164(+)
Zm00001d027999::1:19904635-19906636(+)
Zm00001d029703::1:83192904-83194905(-)
Zm00001d011817::8:162013394-162015395(+)
Zm00001d034610::1:297798148-297800149(+)
Zm00001d033018::1:247101863-247103864(+)
Zm00001d029417::1:69623280-69625281(+)
Zm00001d021863::7:164879532-164881533(-)
Zm00001d004876::2:145770290-145772291(-)
Zm00001d047248::9:124021207-124023208(-)
Zm00001d042520::3:170386953-170388954(+)
Zm00001d040303::3:36823341-36825342(-)
Zm00001d053076::4:212573673-212575674(-)
Zm00001d033149::1:252138037-252140038(-)
Zm00001d026296::10:143161316-143163317(-)
Zm00001d014903::5:67437444-67439445(+)
Zm00001d026207::10:140949020-140951021(-)
Zm00001d020064::7:89646016-89648017(+)
Zm00001d011723::8:159986256-159988257(+)
Zm00001d048077::9:149407405-149409406(+)
Zm00001d002729::2:20592275-20594276(-)
Zm00001d003052::2:30536699-30538700(-)
Zm00001d044271::3:223468677-223470678(-)
Zm00001d033615::1:268778399-268780400(+)
Zm00001d016340::5:158126225-158128226(+)
Zm00001d030143::1:108595241-108597242(-)
Zm00001d044216::3:222095400-222097401(-)
Zm00001d047311::9:126312621-126314622(+)
Zm00001d005986::2:194815522-194817523(+)
Zm00001d053663::4:238380190-238382191(-)
Zm00001d038368::6:155636766-155638767(+)
Zm00001d012027::8:166754964-166756965(-)
Zm00001d014906::5:67684422-67686423(-)
Zm00001d043592::3:204509907-204511908(+)
Zm00001d038282::6:153249871-153251872(-)
Zm00001d007173::2:223806666-223808667(+)
Zm00001d036691::6:97808605-97810606(-)
Zm00001d006570::2:211207059-211209060(+)
Zm00001d027303::1:2291102-2293103(+)
Zm00001d015600::5:100359449-100361450(+)
Zm00001d031578::1:195127542-195129543(-)
Zm00001d017987::5:211410994-211412995(+)
Zm00001d002246::2:8910559-8912560(-)
Zm00001d029275::1:64548690-64550691(-)
Zm00001d048234::9:152917430-152919431(+)
Zm00001d047960::9:146286596-146288597(+)
Zm00001d033367::1:260534813-260536814(-)
Zm00001d003520::2:46551078-46553079(+)
Zm00001d013128::5:5191714-5193715(-)
Zm00001d048552::9:158535970-158537971(+)
Zm00001d032334::1:222822613-222824614(+)
Zm00001d044619::3:233471005-233473006(+)
Zm00001d037057::6:110850766-110852767(-)
Zm00001d030888::1:165744987-165746988(-)
Zm00001d009424::8:63826492-63828493(-)
Zm00001d041593::3:129048171-129050172(-)
Zm00001d045844::9:43313100-43315101(-)
Zm00001d011421::8:150044353-150046354(-)
Zm00001d044335::3:225401998-225403999(-)
Zm00001d030385::1:127953711-127955712(+)
Zm00001d023715::10:16711239-16713240(-)
Zm00001d040990::3:88729644-88731645(+)
Zm00001d017685::5:204190065-204192066(+)
Zm00001d011917::8:164543624-164545625(-)
Zm00001d024268::10:60228336-60230337(-)
Zm00001d053262::4:223049506-223051507(-)
Zm00001d026118::10:138831209-138833210(+)
Zm00001d053541::4:233442571-233444572(-)
Zm00001d003275::2:38563796-38565797(-)
Zm00001d019573::7:43811441-43813442(-)
Zm00001d051806::4:170135936-170137937(-)
Zm00001d008808::8:21240037-21242038(-)
Zm00001d051114::4:143870229-143872230(-)
Zm00001d003068::2:31085335-31087336(-)
Zm00001d038156::6:149719874-149721875(+)
Zm00001d011288::8:145984893-145986894(-)
Zm00001d007600::2:235987100-235989101(-)
Zm00001d005968::2:194117032-194119033(-)
Zm00001d033749::1:272719227-272721228(-)
Zm00001d043296::3:194977274-194979275(-)
Zm00001d007857::2:241014292-241016293(+)
Zm00001d050575::4:101596726-101598727(-)
Zm00001d043640::3:205806565-205808566(-)
Zm00001d039884::3:17603064-17605065(-)
Zm00001d027495::1:6557926-6559927(-)
Zm00001d012383::8:173269591-173271592(+)
Zm00001d015400::5:88448369-88450370(-)
Zm00001d047045::9:116589938-116591939(+)
Zm00001d043469::3:201081848-201083849(+)
Zm00001d023655::10:13759114-13761115(-)
Zm00001d005684::2:183290820-183292821(-)
Zm00001d047428::9:129719029-129721030(+)
Zm00001d049734::4:42101939-42103940(-)
Zm00001d032884::1:241405363-241407364(-)
Zm00001d003726::2:56550688-56552689(+)
Zm00001d020540::7:121548911-121550912(-)
Zm00001d039062::6:169448528-169450529(+)
Zm00001d049324::4:26336806-26338807(-)
Zm00001d035632::6:37842339-37844340(+)
Zm00001d021844::7:164360890-164362891(-)
Zm00001d047796::9:141978085-141980086(+)
Zm00001d025380::10:116503035-116505036(-)
Zm00001d005240::2:165390065-165392066(+)
Zm00001d008757::8:19080372-19082373(+)
Zm00001d050865::4:127523430-127525431(+)
Zm00001d022321::7:175369650-175371651(+)
Zm00001d007287::2:226855384-226857385(-)
Zm00001d034740::1:301040930-301042931(+)
Zm00001d009626::8:73802933-73804934(+)
Zm00001d004401::2:109327728-109329729(-)
Zm00001d025503::10:120607718-120609719(-)
Zm00001d030574::1:144879555-144881556(+)
Zm00001d003990::2:74067638-74069639(-)
Zm00001d021579::7:156777924-156779925(-)
Zm00001d029398::1:68944731-68946732(+)
Zm00001d042183::3:155338424-155340425(-)
Zm00001d018884::7:8343108-8345109(+)
Zm00001d038087::6:147385224-147387225(-)
Zm00001d048126::9:150510748-150512749(-)
Zm00001d043921::3:213848986-213850987(-)
Zm00001d008725::8:17919979-17921980(+)
Zm00001d031676::1:198304449-198306450(-)
Zm00001d019531::7:40661839-40663840(-)
Zm00001d025476::10:120019797-120021798(+)
Zm00001d025052::10:101801211-101803212(+)
Zm00001d051347::4:155299946-155301947(+)
Zm00001d031845::1:203909783-203911784(+)
Zm00001d007474::2:232515265-232517266(+)
Zm00001d036409::6:87174608-87176609(+)
Zm00001d019299::7:26617825-26619826(+)
Zm00001d023978::10:33720514-33722515(-)
Zm00001d014003::5:28277872-28279873(-)
Zm00001d043160::3:190394874-190396875(-)
Zm00001d027313::1:2779641-2781642(+)
Zm00001d014511::5:51071275-51073276(+)
Zm00001d037748::6:136278403-136280404(-)
Zm00001d041511::3:125027156-125029157(+)
Zm00001d026627::10:149176535-149178536(-)
Zm00001d033965::1:279766069-279768070(-)
Zm00001d005732::2:185164189-185166190(-)
Zm00001d034847::1:303730188-303732189(-)
Zm00001d012747::8:179642894-179644895(+)
Zm00001d025294::10:112984367-112986368(-)
Zm00001d032250::1:218948576-218950577(-)
Zm00001d004519::2:116317861-116319862(+)
Zm00001d050643::4:109048039-109050040(-)
Zm00001d007888::2:241781913-241783914(+)
Zm00001d021731::7:161605305-161607306(+)
Zm00001d026369::10:144446563-144448564(-)
Zm00001d024964::10:97007086-97009087(+)
Zm00001d012641::8:177676784-177678785(-)
Zm00001d005434::2:173880827-173882828(+)
Zm00001d039032::6:168947957-168949958(-)
Zm00001d031688::1:198652604-198654605(-)
Zm00001d047632::9:137489557-137491558(+)
Zm00001d021173::7:144968705-144970706(+)
Zm00001d035119::6:6129553-6131554(+)
Zm00001d049642::4:38573514-38575515(-)
Zm00001d008983::8:28560470-28562471(+)
Zm00001d048694::4:3414744-3416745(+)
Zm00001d034196::1:286306526-286308527(+)
Zm00001d023654::10:13702005-13704006(+)
Zm00001d040818::3:67927565-67929566(-)
Zm00001d007496::2:233252480-233254481(-)
Zm00001d044419::3:227506647-227508648(-)
Zm00001d010965::8:135175316-135177317(-)
Zm00001d034175::1:285705606-285707607(+)
Zm00001d035246::6:16840258-16842259(-)
Zm00001d026704::10:150492217-150494218(+)
Zm00001d042543::3:171451860-171453861(+)
Zm00001d036537::6:91398809-91400810(+)
Zm00001d008515::8:11263188-11265189(-)
Zm00001d009117::8:37519322-37521323(-)
Zm00001d039843::3:16525841-16527842(-)
Zm00001d021910::7:165776861-165778862(+)
Zm00001d050514::4:95578419-95580420(+)
Zm00001d029130::1:59437861-59439862(+)
Zm00001d046510::9:93174385-93176386(+)
Zm00001d024947::10:96356973-96358974(+)
Zm00001d048568::9:159047134-159049135(-)
Zm00001d037803::6:138206957-138208958(+)
Zm00001d026560::10:148133414-148135415(-)
Zm00001d002185::2:7544608-7546609(+)
Zm00001d044998::9:9672706-9674707(-)
Zm00001d006875::2:218326004-218328005(+)
Zm00001d053783::4:240994594-240996595(-)
Zm00001d024425::10:70495210-70497211(-)
Zm00001d052092::4:179373549-179375550(-)
Zm00001d045959::9:49796368-49798369(+)
Zm00001d044624::3:233512187-233514188(-)
Zm00001d039935::3:19868982-19870983(-)
Zm00001d038890::6:166480883-166482884(+)
Zm00001d016971::5:181560982-181562983(-)
Zm00001d028512::1:37681833-37683834(-)
Zm00001d022000::7:167812812-167814813(-)
Zm00001d012909::5:1877911-1879912(+)
Zm00001d007597::2:235975631-235977632(-)
Zm00001d023345::10:3852519-3854520(+)
Zm00001d047385::9:128362008-128364009(-)
Zm00001d018342::5:218891843-218893844(-)
Zm00001d031186::1:181629308-181631309(+)
Zm00001d026635::10:149249955-149251956(-)
Zm00001d002058::2:5056167-5058168(-)
Zm00001d052224::4:183708983-183710984(+)
Zm00001d048440::9:156457280-156459281(+)
Zm00001d038228::6:152046965-152048966(-)
Zm00001d006307::2:204150196-204152197(+)
Zm00001d038128::6:148805165-148807166(+)
Zm00001d009210::8:43206484-43208485(-)
Zm00001d052918::4:204768433-204770434(+)
Zm00001d018614::7:912055-914056(-)
Zm00001d039334::3:2018961-2020962(+)
Zm00001d028151::1:24294912-24296913(+)
Zm00001d042880::3:182653341-182655342(+)
Zm00001d049466::4:31334674-31336675(-)
Zm00001d020821::7:133910274-133912275(+)
Zm00001d027948::1:18148436-18150437(-)
Zm00001d002436::2:12640083-12642084(-)
Zm00001d044628::3:233535124-233537125(-)
Zm00001d013296::5:7997612-7999613(-)
Zm00001d016606::5:169949247-169951248(-)
Zm00001d043419::3:199108202-199110203(-)
Zm00001d032078::1:211796091-211798092(-)
Zm00001d025659::10:125276107-125278108(+)
Zm00001d026237::10:141668022-141670023(+)
Zm00001d031667::1:198117671-198119672(+)
Zm00001d017215::5:189147621-189149622(+)
Zm00001d025839::10:131432341-131434342(-)
Zm00001d023436::10:5476660-5478661(-)
Zm00001d046681::9:102109866-102111867(+)
Zm00001d010204::8:103924438-103926439(-)
Zm00001d037533::6:128419086-128421087(-)
Zm00001d003728::2:56630715-56632716(+)
Zm00001d002178::2:7304064-7306065(-)
Zm00001d042653::3:175439064-175441065(+)
Zm00001d029416::1:69624360-69626361(-)
Zm00001d013573::5:14536680-14538681(+)
Zm00001d028355::1:31793089-31795090(+)
Zm00001d045152::9:14489270-14491271(+)
Zm00001d010816::8:128724864-128726865(-)
Zm00001d044418::3:227502628-227504629(-)
Zm00001d015612::5:101057404-101059405(+)
Zm00001d013210::5:6603378-6605379(+)
Zm00001d022595::7:180738813-180740814(-)
Zm00001d020386::7:110682890-110684891(-)
Zm00001d035466::6:28063961-28065962(-)
Zm00001d001813::2:1415415-1417416(-)
Zm00001d019905::7:74373768-74375769(+)
Zm00001d018698::7:2704527-2706528(+)
Zm00001d018527::5:222516482-222518483(-)
Zm00001d012205::8:170074651-170076652(-)
Zm00001d016998::5:182320772-182322773(+)
Zm00001d051514::4:161087835-161089836(+)
Zm00001d048459::9:156703547-156705548(+)
Zm00001d044171::3:221070507-221072508(-)
Zm00001d002817::2:23532347-23534348(-)
Zm00001d023838::10:23885813-23887814(+)
Zm00001d038751::6:163859601-163861602(-)
Zm00001d025710::10:126951104-126953105(-)
Zm00001d035004::6:1578308-1580309(-)
Zm00001d016800::5:176391055-176393056(+)
Zm00001d007124::2:222818900-222820901(-)
Zm00001d021258::7:147083776-147085777(+)
Zm00001d022044::7:168542821-168544822(+)
Zm00001d041509::3:124924886-124926887(+)
Zm00001d052779::4:200644481-200646482(+)
Zm00001d032754::1:237442653-237444654(+)
Zm00001d028380::1:32691518-32693519(-)
Zm00001d038481::6:158361033-158363034(-)
Zm00001d045121::9:13442746-13444747(-)
Zm00001d015653::5:103231198-103233199(+)
Zm00001d007947::2:243860953-243862954(-)
Zm00001d031328::1:186079795-186081796(+)
Zm00001d050674::4:115063797-115065798(+)
Zm00001d014818::5:64432232-64434233(+)
Zm00001d014947::5:69455257-69457258(-)
Zm00001d019518::7:39338386-39340387(-)
Zm00001d028770::1:46010025-46012026(+)
Zm00001d024806::10:88832883-88834884(-)
Zm00001d005446::2:174387995-174389996(+)
Zm00001d005876::2:191463050-191465051(+)
Zm00001d048893::4:7223154-7225155(+)
Zm00001d033566::1:267286004-267288005(-)
Zm00001d036982::6:108210961-108212962(+)
Zm00001d008975::8:27988595-27990596(+)
Zm00001d032772::1:237789860-237791861(-)
Zm00001d011241::8:144282640-144284641(+)
Zm00001d015442::5:90342293-90344294(+)
Zm00001d039580::3:8287700-8289701(-)
Zm00001d021938::7:166549090-166551091(+)
Zm00001d027449::1:5526339-5528340(-)
Zm00001d048596::4:1027585-1029586(-)
Zm00001d025398::10:117003997-117005998(-)
Zm00001d035854::6:56295065-56297066(+)
Zm00001d032923::1:243206528-243208529(+)
Zm00001d026347::10:143973129-143975130(-)
Zm00001d029646::1:80962407-80964408(+)
Zm00001d036764::6:100073197-100075198(+)
Zm00001d039081::6:169690491-169692492(+)
Zm00001d036947::6:106991139-106993140(-)
Zm00001d032981::1:245734572-245736573(+)
Zm00001d022369::7:176241469-176243470(-)
Zm00001d010724::8:125952383-125954384(+)
Zm00001d017352::5:193498800-193500801(+)
Zm00001d049133::4:17078632-17080633(-)
Zm00001d054084::4:246127126-246129127(-)
Zm00001d049326::4:26481393-26483394(-)
Zm00001d025012::10:99640734-99642735(+)
Zm00001d006343::2:205075360-205077361(+)
Zm00001d051953::4:175174982-175176983(+)
Zm00001d051598::4:164064752-164066753(-)
Zm00001d020208::7:100210682-100212683(-)
Zm00001d040465::3:44945731-44947732(-)
Zm00001d016121::5:145590516-145592517(-)
Zm00001d005154::2:161426563-161428564(-)
Zm00001d015387::5:87759872-87761873(-)
Zm00001d038920::6:166933902-166935903(-)
Zm00001d011486::8:152037296-152039297(-)
Zm00001d004462::2:113400857-113402858(-)
Zm00001d036719::6:98778537-98780538(-)
Zm00001d042669::3:176162398-176164399(-)
Zm00001d039786::3:14616224-14618225(+)
Zm00001d014888::5:67030608-67032609(-)
Zm00001d043067::3:188268041-188270042(-)
Zm00001d013984::5:27298067-27300068(+)
Zm00001d002095::2:5872111-5874112(+)
Zm00001d013273::5:7540746-7542747(+)
Zm00001d002184::2:7545745-7547746(-)
Zm00001d014702::5:59907638-59909639(+)
Zm00001d037241::6:117496580-117498581(+)
Zm00001d038558::6:159803408-159805409(+)
Zm00001d026361::10:144218664-144220665(-)
Zm00001d044911::9:7006690-7008691(-)
Zm00001d028588::1:40098719-40100720(+)
Zm00001d043950::3:214611674-214613675(-)
Zm00001d003099::2:32034379-32036380(-)
Zm00001d023473::10:6836458-6838459(+)
Zm00001d009863::8:85727998-85729999(-)
Zm00001d014510::5:51048108-51050109(+)
Zm00001d038130::6:148860982-148862983(-)
Zm00001d009631::8:73924623-73926624(+)
Zm00001d044720::9:175827-177828(+)
Zm00001d033167::1:252665379-252667380(-)
Zm00001d023895::10:26723546-26725547(-)
Zm00001d016006::5:138920917-138922918(-)
Zm00001d006857::2:217981297-217983298(+)
Zm00001d033981::1:279980894-279982895(+)
Zm00001d015245::5:81072561-81074562(-)
```
