## Supplementary material for "A comprehensive map of preferentially located motifs reveals distinct proximal *cis*-regulatory elements in plants": TTGTAGCA_containing_gene_set.txt

```
#Occurences of TTGTAGCA between 11 and 160 (positions relative to the transcription start site)
#250 sequences with TTGTAGCA in this interval
#0.99% of the sequences in promoter set with TTGTAGCA (set with 25199 sequences)
Zm00001d030879::1:165083461-165085462(-)
Zm00001d013066::5:4148150-4150151(-)
Zm00001d029950::1:96146976-96148977(-)
Zm00001d010928::8:133837910-133839911(+)
Zm00001d008865::8:23220499-23222500(-)
Zm00001d028464::1:35785111-35787112(-)
Zm00001d028265::1:28613913-28615914(-)
Zm00001d033056::1:248797398-248799399(+)
Zm00001d023275::10:1972257-1974258(+)
Zm00001d041624::3:129826775-129828776(-)
Zm00001d017197::5:188619588-188621589(+)
Zm00001d011658::8:157725221-157727222(-)
Zm00001d006722::2:215278846-215280847(+)
Zm00001d049623::4:37969565-37971566(-)
Zm00001d025502::10:120602881-120604882(-)
Zm00001d028999::1:54261684-54263685(+)
Zm00001d026359::10:144196983-144198984(+)
Zm00001d021048::7:141204006-141206007(+)
Zm00001d030239::1:115446852-115448853(+)
Zm00001d014487::5:49946873-49948874(+)
Zm00001d014548::5:52710110-52712111(+)
Zm00001d016684::5:172411494-172413495(+)
Zm00001d026523::10:147515104-147517105(-)
Zm00001d014783::5:62950975-62952976(-)
Zm00001d014900::5:67363086-67365087(-)
Zm00001d018257::5:217523950-217525951(-)
Zm00001d006008::2:195182444-195184445(-)
Zm00001d033101::1:250198420-250200421(+)
Zm00001d005846::2:190698914-190700915(+)
Zm00001d029883::1:91988472-91990473(-)
Zm00001d032651::1:233134996-233136997(-)
Zm00001d047736::9:140322342-140324343(-)
Zm00001d030297::1:120268031-120270032(-)
Zm00001d034431::1:292889373-292891374(+)
Zm00001d030527::1:141840301-141842302(-)
Zm00001d049289::4:24584880-24586881(-)
Zm00001d022306::7:174839928-174841929(+)
Zm00001d026483::10:146815944-146817945(-)
Zm00001d052022::4:176743712-176745713(+)
Zm00001d015970::5:134951428-134953429(+)
Zm00001d005410::2:173114494-173116495(-)
Zm00001d010780::8:127572147-127574148(+)
Zm00001d044701::3:235258718-235260719(-)
Zm00001d032565::1:230665744-230667745(-)
Zm00001d014575::5:54057239-54059240(+)
Zm00001d034675::1:299601874-299603875(+)
Zm00001d033339::1:259582574-259584575(-)
Zm00001d019637::7:47406764-47408765(-)
Zm00001d018643::7:1469577-1471578(+)
Zm00001d002384::2:11635801-11637802(-)
Zm00001d032308::1:221570744-221572745(-)
Zm00001d047228::9:123041790-123043791(+)
Zm00001d014489::5:50006861-50008862(-)
Zm00001d004551::2:117421714-117423715(-)
Zm00001d042916::3:183870289-183872290(-)
Zm00001d024938::10:95863723-95865724(-)
Zm00001d014899::5:67329016-67331017(-)
Zm00001d006286::2:203638496-203640497(-)
Zm00001d014520::5:51450521-51452522(-)
Zm00001d017742::5:205732744-205734745(+)
Zm00001d050411::4:86642364-86644365(+)
Zm00001d003081::2:31388312-31390313(+)
Zm00001d039850::3:16540140-16542141(+)
Zm00001d036080::6:71040878-71042879(-)
Zm00001d045572::9:27017559-27019560(+)
Zm00001d015320::5:84433018-84435019(-)
Zm00001d005983::2:194676593-194678594(+)
Zm00001d006117::2:199026499-199028500(+)
Zm00001d028293::1:29412154-29414155(-)
Zm00001d014549::5:52772218-52774219(+)
Zm00001d012167::8:169381233-169383234(+)
Zm00001d016575::5:167948816-167950817(-)
Zm00001d047603::9:136814508-136816509(+)
Zm00001d025827::10:131103418-131105419(-)
Zm00001d037206::6:115764052-115766053(+)
Zm00001d051525::4:161343509-161345510(+)
Zm00001d010514::8:118705203-118707204(+)
Zm00001d033825::1:274896420-274898421(-)
Zm00001d034829::1:303242069-303244070(+)
Zm00001d015204::5:79240709-79242710(+)
Zm00001d053993::4:244793242-244795243(+)
Zm00001d041343::3:113593765-113595766(-)
Zm00001d030995::1:172456977-172458978(-)
Zm00001d003751::2:57535066-57537067(-)
Zm00001d027572::1:8307848-8309849(-)
Zm00001d018423::5:220483605-220485606(+)
Zm00001d039670::3:11504468-11506469(-)
Zm00001d002256::2:9065949-9067950(-)
Zm00001d030019::1:99944051-99946052(-)
Zm00001d026368::10:144422658-144424659(+)
Zm00001d026515::10:147460190-147462191(-)
Zm00001d003983::2:73523641-73525642(+)
Zm00001d006398::2:206592093-206594094(-)
Zm00001d019365::7:29972391-29974392(+)
Zm00001d017966::5:210967822-210969823(+)
Zm00001d033322::1:258960481-258962482(-)
Zm00001d029557::1:76078220-76080221(-)
Zm00001d044673::3:234565553-234567554(+)
Zm00001d048353::9:154860036-154862037(+)
Zm00001d017625::5:202103943-202105944(-)
Zm00001d036310::6:83873480-83875481(-)
Zm00001d013426::5:11125759-11127760(+)
Zm00001d051458::4:159346870-159348871(+)
Zm00001d004677::2:129846377-129848378(-)
Zm00001d002835::2:24246831-24248832(+)
Zm00001d033804::1:274204975-274206976(-)
Zm00001d040129::3:28667161-28669162(+)
Zm00001d041681::3:133074471-133076472(-)
Zm00001d035666::6:40025648-40027649(+)
Zm00001d047187::9:121319211-121321212(+)
Zm00001d014540::5:52377258-52379259(+)
Zm00001d005911::2:192481552-192483553(-)
Zm00001d047842::9:143023868-143025869(+)
Zm00001d049746::4:42781980-42783981(-)
Zm00001d010793::8:127992382-127994383(-)
Zm00001d003016::2:29540933-29542934(-)
Zm00001d032958::1:244778491-244780492(+)
Zm00001d032652::1:233133800-233135801(+)
Zm00001d044540::3:231326220-231328221(+)
Zm00001d002541::2:14999965-15001966(+)
Zm00001d045248::9:16991866-16993867(+)
Zm00001d014652::5:57320288-57322289(+)
Zm00001d017096::5:185265828-185267829(+)
Zm00001d025750::10:128379295-128381296(-)
Zm00001d007401::2:230847126-230849127(+)
Zm00001d021680::7:159842566-159844567(-)
Zm00001d008342::8:5859698-5861699(-)
Zm00001d007214::2:224879581-224881582(+)
Zm00001d020862::7:134957840-134959841(-)
Zm00001d046234::9:73799113-73801114(+)
Zm00001d020519::7:120445075-120447076(-)
Zm00001d007463::2:232254504-232256505(+)
Zm00001d016822::5:177285433-177287434(-)
Zm00001d009872::8:86439760-86441761(-)
Zm00001d031090::1:176655707-176657708(+)
Zm00001d021452::7:152566106-152568107(+)
Zm00001d013852::5:22709162-22711163(+)
Zm00001d039976::3:21376506-21378507(+)
Zm00001d018787::7:5209306-5211307(+)
Zm00001d051590::4:163913135-163915136(-)
Zm00001d031186::1:181629308-181631309(+)
Zm00001d026442::10:145901556-145903557(+)
Zm00001d043242::3:192885043-192887044(-)
Zm00001d041311::3:111538331-111540332(+)
Zm00001d021515::7:154783804-154785805(-)
Zm00001d017754::5:205922777-205924778(+)
Zm00001d052697::4:197840354-197842355(-)
Zm00001d018930::7:9622210-9624211(-)
Zm00001d025126::10:105634455-105636456(-)
Zm00001d053696::4:239315148-239317149(-)
Zm00001d051067::4:140444438-140446439(+)
Zm00001d030888::1:165744987-165746988(-)
Zm00001d023279::10:2036063-2038064(-)
Zm00001d040695::3:58716213-58718214(+)
Zm00001d047687::9:139354650-139356651(-)
Zm00001d012689::8:178699545-178701546(+)
Zm00001d033150::1:252139258-252141259(-)
Zm00001d033589::1:267974899-267976900(+)
Zm00001d002097::2:5953340-5955341(+)
Zm00001d012803::5:253476-255477(+)
Zm00001d031061::1:175168962-175170963(+)
Zm00001d003872::2:64314457-64316458(+)
Zm00001d048359::9:154978965-154980966(-)
Zm00001d009890::8:87555056-87557057(-)
Zm00001d011938::8:164852677-164854678(+)
Zm00001d036624::6:95239867-95241868(-)
Zm00001d035185::6:8561024-8563025(+)
Zm00001d007092::2:222132389-222134390(-)
Zm00001d012953::5:2328780-2330781(+)
Zm00001d044212::3:221944070-221946071(-)
Zm00001d052081::4:178938650-178940651(-)
Zm00001d002726::2:20526006-20528007(-)
Zm00001d042694::3:177275130-177277131(-)
Zm00001d044420::3:227505422-227507423(+)
Zm00001d015226::5:80065442-80067443(+)
Zm00001d004478::2:114433960-114435961(+)
Zm00001d011857::8:163127398-163129399(-)
Zm00001d040276::3:35445843-35447844(+)
Zm00001d014850::5:65521397-65523398(+)
Zm00001d050062::4:63284556-63286557(+)
Zm00001d010268::8:106749444-106751445(-)
Zm00001d015014::5:72146921-72148922(-)
Zm00001d042584::3:172738590-172740591(+)
Zm00001d011519::8:153387710-153389711(-)
Zm00001d010211::8:104192906-104194907(-)
Zm00001d013786::5:20162931-20164932(-)
Zm00001d032385::1:224924607-224926608(-)
Zm00001d025034::10:100647445-100649446(+)
Zm00001d007145::2:223320773-223322774(+)
Zm00001d007079::2:221782750-221784751(-)
Zm00001d030713::1:155200184-155202185(+)
Zm00001d048046::9:148717194-148719195(+)
Zm00001d010239::8:105571153-105573154(+)
Zm00001d052007::4:176338251-176340252(-)
Zm00001d030018::1:99935787-99937788(+)
Zm00001d035713::6:42068498-42070499(-)
Zm00001d044515::3:230685824-230687825(-)
Zm00001d043540::3:203329748-203331749(-)
Zm00001d021681::7:159846732-159848733(-)
Zm00001d005716::2:184486183-184488184(+)
Zm00001d018957::7:10577258-10579259(-)
Zm00001d052027::4:176842782-176844783(-)
Zm00001d016604::5:169746507-169748508(+)
Zm00001d049929::4:53636472-53638473(+)
Zm00001d041965::3:145915659-145917660(+)
Zm00001d022350::7:175999582-176001583(-)
Zm00001d042451::3:168260023-168262024(-)
Zm00001d003224::2:36778980-36780981(-)
Zm00001d032334::1:222822613-222824614(+)
Zm00001d004676::2:129846331-129848332(-)
Zm00001d019473::7:35504369-35506370(-)
Zm00001d041627::3:130022079-130024080(+)
Zm00001d048143::9:150814060-150816061(-)
Zm00001d029227::1:63130492-63132493(+)
Zm00001d038142::6:149257298-149259299(-)
Zm00001d002250::2:8978880-8980881(-)
Zm00001d049398::4:29233530-29235531(-)
Zm00001d011714::8:159666159-159668160(+)
Zm00001d014435::5:46711963-46713964(-)
Zm00001d025020::10:99991256-99993257(+)
Zm00001d047269::9:124896127-124898128(+)
Zm00001d026517::10:147473819-147475820(-)
Zm00001d003666::2:53216925-53218926(+)
Zm00001d042313::3:160479170-160481171(+)
Zm00001d022205::7:172840001-172842002(-)
Zm00001d028457::1:35509530-35511531(-)
Zm00001d035056::6:3350841-3352842(+)
Zm00001d027384::1:4117218-4119219(-)
Zm00001d035608::6:36534430-36536431(-)
Zm00001d004955::2:150558245-150560246(-)
Zm00001d028493::1:36892927-36894928(+)
Zm00001d050666::4:113572486-113574487(-)
Zm00001d047813::9:142476782-142478783(-)
Zm00001d043896::3:213255064-213257065(+)
Zm00001d014427::5:46503856-46505857(-)
Zm00001d049011::4:12469806-12471807(+)
Zm00001d039012::6:168697851-168699852(+)
Zm00001d037772::6:137027035-137029036(-)
Zm00001d052595::4:194256227-194258228(+)
Zm00001d032644::1:232979870-232981871(+)
Zm00001d025416::10:117963680-117965681(-)
Zm00001d009587::8:71700516-71702517(+)
Zm00001d040365::3:40178932-40180933(+)
Zm00001d028143::1:24011077-24013078(-)
Zm00001d019259::7:24364385-24366386(-)
Zm00001d010255::8:106231971-106233972(+)
Zm00001d040029::3:23585030-23587031(+)
Zm00001d011709::8:159453737-159455738(+)
Zm00001d033650::1:269667658-269669659(+)
Zm00001d002790::2:22703066-22705067(+)
```
