## Supplementary material for "A comprehensive map of preferentially located motifs reveals distinct proximal *cis*-regulatory elements in plants": TTGTAGGA_containing_gene_set.txt

```
#Occurences of TTGTAGGA between -267 and -231 (positions relative to the transcription start site)
#59 sequences with TTGTAGGA in this interval
#0.23% of the sequences in promoter set with TTGTAGGA (set with 25199 sequences)
Zm00001d029787::1:86784840-86786841(-)
Zm00001d051261::4:151011819-151013820(+)
Zm00001d008887::8:24105076-24107077(+)
Zm00001d041013::3:90295550-90297551(+)
Zm00001d045958::9:49776466-49778467(-)
Zm00001d051846::4:172098843-172100844(-)
Zm00001d047143::9:120015250-120017251(+)
Zm00001d041265::3:109136558-109138559(+)
Zm00001d019844::7:68695817-68697818(+)
Zm00001d041007::3:89969631-89971632(-)
Zm00001d046611::9:98776952-98778953(-)
Zm00001d053985::4:244595866-244597867(+)
Zm00001d047448::9:130414201-130416202(+)
Zm00001d010418::8:113988843-113990844(+)
Zm00001d049633::4:38178083-38180084(-)
Zm00001d022498::7:178848110-178850111(-)
Zm00001d047893::9:144515902-144517903(-)
Zm00001d042507::3:170095927-170097928(+)
Zm00001d021480::7:153347177-153349178(+)
Zm00001d006077::2:197469573-197471574(-)
Zm00001d016333::5:157774194-157776195(-)
Zm00001d050836::4:125509229-125511230(+)
Zm00001d037463::6:126030208-126032209(+)
Zm00001d017442::5:195908643-195910644(+)
Zm00001d025227::10:110165377-110167378(+)
Zm00001d049254::4:22960066-22962067(-)
Zm00001d053906::4:243391949-243393950(-)
Zm00001d036640::6:95979927-95981928(-)
Zm00001d053283::4:223936514-223938515(-)
Zm00001d037395::6:124283717-124285718(-)
Zm00001d031575::1:195068334-195070335(-)
Zm00001d016029::5:140276423-140278424(-)
Zm00001d029443::1:70816226-70818227(+)
Zm00001d021438::7:152297520-152299521(-)
Zm00001d004334::2:104153646-104155647(-)
Zm00001d012447::8:174717581-174719582(-)
Zm00001d050201::4:73396830-73398831(-)
Zm00001d023578::10:10642475-10644476(-)
Zm00001d053353::4:227249303-227251304(+)
Zm00001d050145::4:69075108-69077109(-)
Zm00001d005171::2:162260179-162262180(+)
Zm00001d005247::2:165584236-165586237(+)
Zm00001d011159::8:141233926-141235927(+)
Zm00001d051929::4:174756471-174758472(+)
Zm00001d024347::10:65968846-65970847(+)
Zm00001d021709::7:160911524-160913525(-)
Zm00001d047772::9:141395921-141397922(+)
Zm00001d040462::3:44591235-44593236(+)
Zm00001d018824::7:6508963-6510964(+)
Zm00001d015887::5:129135927-129137928(-)
Zm00001d029325::1:65989512-65991513(+)
Zm00001d007059::2:221007383-221009384(-)
Zm00001d020569::7:122617469-122619470(+)
Zm00001d046017::9:55196778-55198779(+)
Zm00001d015682::5:106606185-106608186(+)
Zm00001d024625::10:80878774-80880775(-)
Zm00001d005062::2:156881660-156883661(+)
Zm00001d008631::8:15286802-15288803(-)
Zm00001d024930::10:95465054-95467055(-)
```
