## Supplementary material for "A comprehensive map of preferentially located motifs reveals distinct proximal *cis*-regulatory elements in plants": TTGTAT_containing_gene_set.txt

```
#Occurences of TTGTAT between 30 and 127 (positions relative to the transcription start site)
#3670 sequences with TTGTAT in this interval
#14.56% of the sequences in promoter set with TTGTAT (set with 25199 sequences)
Zm00001d028882::1:49579484-49581485(+)
Zm00001d011158::8:141194416-141196417(-)
Zm00001d035081::6:4036470-4038471(+)
Zm00001d043601::3:204884002-204886003(+)
Zm00001d044481::3:229387837-229389838(+)
Zm00001d031049::1:174838418-174840419(+)
Zm00001d044079::3:218443780-218445781(+)
Zm00001d034117::1:284360777-284362778(-)
Zm00001d020000::7:84059918-84061919(-)
Zm00001d012231::8:170534488-170536489(-)
Zm00001d023275::10:1972257-1974258(+)
Zm00001d052591::4:193978723-193980724(+)
Zm00001d041347::3:113867637-113869638(-)
Zm00001d005920::2:192760848-192762849(+)
Zm00001d042977::3:185627854-185629855(-)
Zm00001d004826::2:141507492-141509493(-)
Zm00001d010322::8:109549172-109551173(-)
Zm00001d014146::5:34116595-34118596(+)
Zm00001d008596::8:13965812-13967813(+)
Zm00001d019310::7:26980210-26982211(-)
Zm00001d023566::10:10422814-10424815(-)
Zm00001d040965::3:85290910-85292911(+)
Zm00001d043618::3:205357400-205359401(+)
Zm00001d020552::7:122016866-122018867(-)
Zm00001d012744::8:179564359-179566360(+)
Zm00001d032162::1:215111083-215113084(+)
Zm00001d014486::5:49917397-49919398(-)
Zm00001d029196::1:61782413-61784414(+)
Zm00001d041701::3:133888996-133890997(+)
Zm00001d017988::5:211454210-211456211(+)
Zm00001d016146::5:146874394-146876395(-)
Zm00001d007921::2:242699001-242701002(-)
Zm00001d041965::3:145915659-145917660(+)
Zm00001d017711::5:204912025-204914026(-)
Zm00001d049435::4:30183539-30185540(-)
Zm00001d036546::6:91585028-91587029(-)
Zm00001d044508::3:230340061-230342062(-)
Zm00001d044956::9:8215777-8217778(-)
Zm00001d036798::6:101219738-101221739(+)
Zm00001d044502::3:230006606-230008607(-)
Zm00001d016343::5:158389940-158391941(+)
Zm00001d024938::10:95863723-95865724(-)
Zm00001d047994::9:147451821-147453822(-)
Zm00001d033333::1:259330034-259332035(-)
Zm00001d039127::6:170619913-170621914(-)
Zm00001d041823::3:139355083-139357084(-)
Zm00001d016771::5:175545468-175547469(-)
Zm00001d044426::3:227714312-227716313(-)
Zm00001d021170::7:144830419-144832420(+)
Zm00001d046369::9:84829047-84831048(-)
Zm00001d017703::5:204686775-204688776(-)
Zm00001d035056::6:3350841-3352842(+)
Zm00001d039160::6:171403687-171405688(+)
Zm00001d040665::3:57051181-57053182(-)
Zm00001d048692::4:3357761-3359762(-)
Zm00001d025183::10:108274133-108276134(+)
Zm00001d019127::7:18227093-18229094(-)
Zm00001d020694::7:128791118-128793119(+)
Zm00001d012142::8:168738620-168740621(-)
Zm00001d010009::8:94985830-94987831(+)
Zm00001d039373::3:2748188-2750189(-)
Zm00001d036575::6:93375250-93377251(-)
Zm00001d036131::6:73857540-73859541(-)
Zm00001d032293::1:220722643-220724644(-)
Zm00001d051928::4:174744996-174746997(+)
Zm00001d043196::3:191228335-191230336(+)
Zm00001d005973::2:194457884-194459885(-)
Zm00001d034485::1:294248561-294250562(-)
Zm00001d019518::7:39338386-39340387(-)
Zm00001d012661::8:178169285-178171286(+)
Zm00001d031003::1:172840582-172842583(+)
Zm00001d047302::9:126071914-126073915(-)
Zm00001d031871::1:204746910-204748911(+)
Zm00001d044197::3:221732037-221734038(-)
Zm00001d021682::7:159938479-159940480(-)
Zm00001d019426::7:33142068-33144069(-)
Zm00001d045768::9:37921847-37923848(-)
Zm00001d011225::8:143690530-143692531(-)
Zm00001d049204::4:20553326-20555327(-)
Zm00001d017416::5:195353432-195355433(+)
Zm00001d034968::6:378128-380129(+)
Zm00001d053519::4:232881668-232883669(+)
Zm00001d045816::9:40985753-40987754(+)
Zm00001d012867::5:1365141-1367142(+)
Zm00001d021970::7:167272243-167274244(+)
Zm00001d039026::6:168870798-168872799(+)
Zm00001d023475::10:6849374-6851375(+)
Zm00001d047183::9:121228858-121230859(-)
Zm00001d018197::5:216316055-216318056(-)
Zm00001d018793::7:5332751-5334752(-)
Zm00001d015393::5:88007323-88009324(+)
Zm00001d008846::8:22499952-22501953(-)
Zm00001d016159::5:147675256-147677257(+)
Zm00001d010422::8:114405523-114407524(+)
Zm00001d017037::5:183342312-183344313(-)
Zm00001d047018::9:115428352-115430353(-)
Zm00001d037628::6:132319160-132321161(+)
Zm00001d021881::7:165330391-165332392(+)
Zm00001d029507::1:73757172-73759173(-)
Zm00001d036167::6:75647724-75649725(+)
Zm00001d039004::6:168637458-168639459(-)
Zm00001d019881::7:72879049-72881050(-)
Zm00001d014415::5:45479976-45481977(+)
Zm00001d017138::5:186666446-186668447(-)
Zm00001d047015::9:115419182-115421183(-)
Zm00001d033339::1:259582574-259584575(-)
Zm00001d012553::8:176520661-176522662(-)
Zm00001d013076::5:4381353-4383354(-)
Zm00001d033070::1:249473032-249475033(-)
Zm00001d047960::9:146286596-146288597(+)
Zm00001d042346::3:162350103-162352104(+)
Zm00001d052905::4:204262166-204264167(-)
Zm00001d004689::2:131240892-131242893(+)
Zm00001d011136::8:140065064-140067065(-)
Zm00001d039839::3:16293083-16295084(+)
Zm00001d021908::7:165772899-165774900(-)
Zm00001d046719::9:103321767-103323768(+)
Zm00001d021535::7:155282939-155284940(-)
Zm00001d043691::3:207543488-207545489(-)
Zm00001d044115::3:219646123-219648124(-)
Zm00001d031188::1:181705875-181707876(+)
Zm00001d036533::6:91328064-91330065(-)
Zm00001d043330::3:196833712-196835713(+)
Zm00001d035180::6:8229140-8231141(-)
Zm00001d005175::2:162407666-162409667(+)
Zm00001d031483::1:191559110-191561111(-)
Zm00001d024995::10:98276836-98278837(+)
Zm00001d032232::1:218080461-218082462(+)
Zm00001d036179::6:75758809-75760810(+)
Zm00001d024070::10:41423063-41425064(-)
Zm00001d015046::5:73111124-73113125(-)
Zm00001d021446::7:152370878-152372879(+)
Zm00001d044094::3:218985005-218987006(+)
Zm00001d034994::6:1299442-1301443(-)
Zm00001d006442::2:208278887-208280888(+)
Zm00001d024814::10:89273665-89275666(+)
Zm00001d042089::3:150297075-150299076(-)
Zm00001d013847::5:22503772-22505773(-)
Zm00001d014868::5:66348641-66350642(-)
Zm00001d027768::1:13175698-13177699(-)
Zm00001d031101::1:177234238-177236239(+)
Zm00001d037541::6:128779460-128781461(-)
Zm00001d034433::1:292912331-292914332(-)
Zm00001d012574::8:176820774-176822775(+)
Zm00001d033813::1:274319349-274321350(+)
Zm00001d005247::2:165584236-165586237(+)
Zm00001d053277::4:223882107-223884108(+)
Zm00001d025023::10:100053957-100055958(+)
Zm00001d014503::5:50643265-50645266(+)
Zm00001d022303::7:174793132-174795133(+)
Zm00001d030766::1:159022392-159024393(-)
Zm00001d038846::6:165728967-165730968(+)
Zm00001d025547::10:121884502-121886503(+)
Zm00001d042114::3:151475268-151477269(-)
Zm00001d006177::2:200733378-200735379(+)
Zm00001d021122::7:143283346-143285347(-)
Zm00001d008349::8:6122698-6124699(+)
Zm00001d045295::9:18152585-18154586(+)
Zm00001d052472::4:190786737-190788738(-)
Zm00001d020886::7:135470578-135472579(-)
Zm00001d007215::2:224896993-224898994(+)
Zm00001d022445::7:177897311-177899312(+)
Zm00001d018632::7:1390029-1392030(-)
Zm00001d048532::9:157942565-157944566(+)
Zm00001d015226::5:80065442-80067443(+)
Zm00001d048480::9:157004662-157006663(-)
Zm00001d007961::2:244251152-244253153(-)
Zm00001d029932::1:94944666-94946667(-)
Zm00001d017997::5:211653098-211655099(-)
Zm00001d034703::1:300275834-300277835(+)
Zm00001d048272::9:153604268-153606269(+)
Zm00001d015597::5:100233539-100235540(+)
Zm00001d027788::1:13482752-13484753(-)
Zm00001d052018::4:176595614-176597615(+)
Zm00001d043186::3:190901035-190903036(+)
Zm00001d051919::4:174631527-174633528(+)
Zm00001d040002::3:22478684-22480685(-)
Zm00001d045424::9:21658739-21660740(-)
Zm00001d030110::1:106377398-106379399(+)
Zm00001d007635::2:236676807-236678808(-)
Zm00001d053017::4:209240757-209242758(+)
Zm00001d031326::1:186053217-186055218(+)
Zm00001d030726::1:156049139-156051140(-)
Zm00001d019547::7:41807295-41809296(+)
Zm00001d032227::1:217947371-217949372(-)
Zm00001d009037::8:31005113-31007114(-)
Zm00001d003448::2:44638640-44640641(-)
Zm00001d028396::1:33301844-33303845(+)
Zm00001d049645::4:38597888-38599889(+)
Zm00001d013644::5:16103294-16105295(+)
Zm00001d014108::5:32769542-32771543(+)
Zm00001d033117::1:250588214-250590215(+)
Zm00001d037086::6:111761626-111763627(-)
Zm00001d038268::6:152780589-152782590(+)
Zm00001d022443::7:177802808-177804809(-)
Zm00001d002925::2:26737009-26739010(-)
Zm00001d004891::2:147084631-147086632(+)
Zm00001d019946::7:78558029-78560030(+)
Zm00001d022195::7:172626912-172628913(+)
Zm00001d048544::9:158370642-158372643(-)
Zm00001d033876::1:277134491-277136492(-)
Zm00001d051773::4:169204227-169206228(-)
Zm00001d004220::2:92823355-92825356(+)
Zm00001d003850::2:62449299-62451300(-)
Zm00001d035390::6:24032706-24034707(+)
Zm00001d024186::10:54195053-54197054(-)
Zm00001d027624::1:9344288-9346289(-)
Zm00001d041352::3:113914958-113916959(+)
Zm00001d039521::3:6771731-6773732(+)
Zm00001d008176::8:326097-328098(+)
Zm00001d019659::7:48428159-48430160(+)
Zm00001d017780::5:206544822-206546823(+)
Zm00001d029455::1:71523449-71525450(-)
Zm00001d004036::2:77716820-77718821(-)
Zm00001d017928::5:210214662-210216663(-)
Zm00001d006071::2:197419793-197421794(-)
Zm00001d047025::9:115710575-115712576(-)
Zm00001d016905::5:179658184-179660185(-)
Zm00001d037507::6:127632499-127634500(-)
Zm00001d045136::9:14001564-14003565(-)
Zm00001d032442::1:226576267-226578268(-)
Zm00001d042770::3:179176068-179178069(+)
Zm00001d005215::2:163861149-163863150(+)
Zm00001d045616::9:28907960-28909961(-)
Zm00001d031275::1:184818985-184820986(-)
Zm00001d031696::1:198749605-198751606(-)
Zm00001d044232::3:222541312-222543313(+)
Zm00001d003996::2:74406428-74408429(+)
Zm00001d035473::6:28368893-28370894(-)
Zm00001d010924::8:133672781-133674782(+)
Zm00001d052333::4:187329313-187331314(+)
Zm00001d006692::2:214485905-214487906(+)
Zm00001d030782::1:159421555-159423556(+)
Zm00001d003246::2:37615615-37617616(+)
Zm00001d041073::3:95309915-95311916(-)
Zm00001d012308::8:172185948-172187949(+)
Zm00001d018986::7:12043114-12045115(-)
Zm00001d036903::6:106001677-106003678(-)
Zm00001d015050::5:73190625-73192626(-)
Zm00001d036121::6:73079261-73081262(+)
Zm00001d048742::4:4827586-4829587(+)
Zm00001d019813::7:64605678-64607679(-)
Zm00001d026222::10:141450217-141452218(-)
Zm00001d003151::2:33848325-33850326(-)
Zm00001d052149::4:181207176-181209177(+)
Zm00001d028994::1:53951563-53953564(+)
Zm00001d048366::9:155191196-155193197(-)
Zm00001d048317::9:154460708-154462709(-)
Zm00001d026619::10:149047845-149049846(+)
Zm00001d052201::4:183183400-183185401(+)
Zm00001d045958::9:49776466-49778467(-)
Zm00001d039757::3:14109352-14111353(-)
Zm00001d025860::10:131689768-131691769(+)
Zm00001d034130::1:284698755-284700756(-)
Zm00001d003533::2:47103686-47105687(+)
Zm00001d036520::6:91156814-91158815(-)
Zm00001d043036::3:187093867-187095868(+)
Zm00001d042943::3:184609389-184611390(+)
Zm00001d009787::8:81151446-81153447(-)
Zm00001d026460::10:146256307-146258308(+)
Zm00001d053964::4:244387831-244389832(-)
Zm00001d039899::3:18634891-18636892(+)
Zm00001d022599::7:180833861-180835862(-)
Zm00001d049961::4:56103911-56105912(+)
Zm00001d050509::4:94924357-94926358(+)
Zm00001d051623::4:164936168-164938169(+)
Zm00001d006324::2:204610181-204612182(+)
Zm00001d011135::8:140017873-140019874(+)
Zm00001d045968::9:50720927-50722928(-)
Zm00001d003902::2:66402929-66404930(-)
Zm00001d037439::6:125465213-125467214(-)
Zm00001d005772::2:187741523-187743524(-)
Zm00001d045474::9:23487086-23489087(+)
Zm00001d009681::8:75580072-75582073(-)
Zm00001d036539::6:91463355-91465356(-)
Zm00001d008648::8:15865704-15867705(+)
Zm00001d006157::2:200050923-200052924(-)
Zm00001d049581::4:36068697-36070698(-)
Zm00001d027429::1:5108153-5110154(-)
Zm00001d030984::1:172055248-172057249(+)
Zm00001d049654::4:38848480-38850481(+)
Zm00001d011495::8:152342782-152344783(-)
Zm00001d028588::1:40098719-40100720(+)
Zm00001d012970::5:2557706-2559707(-)
Zm00001d041142::3:100240032-100242033(-)
Zm00001d021960::7:167126621-167128622(+)
Zm00001d013217::5:6651638-6653639(-)
Zm00001d032427::1:226004595-226006596(+)
Zm00001d013850::5:22704457-22706458(+)
Zm00001d036971::6:107847086-107849087(+)
Zm00001d008887::8:24105076-24107077(+)
Zm00001d002950::2:27938357-27940358(-)
Zm00001d009683::8:75787744-75789745(-)
Zm00001d029031::1:55370315-55372316(+)
Zm00001d020230::7:101299476-101301477(-)
Zm00001d027880::1:16435407-16437408(+)
Zm00001d044152::3:220527271-220529272(-)
Zm00001d050934::4:132597931-132599932(+)
Zm00001d005473::2:175394154-175396155(+)
Zm00001d041112::3:98129360-98131361(+)
Zm00001d020357::7:108881938-108883939(-)
Zm00001d045125::9:13617234-13619235(-)
Zm00001d013955::5:26107962-26109963(-)
Zm00001d022631::7:181801921-181803922(+)
Zm00001d018784::7:5097923-5099924(+)
Zm00001d010589::8:121141387-121143388(-)
Zm00001d046352::9:82887785-82889786(+)
Zm00001d021965::7:167219995-167221996(-)
Zm00001d036973::6:108030099-108032100(+)
Zm00001d026187::10:140543009-140545010(+)
Zm00001d030819::1:161777246-161779247(-)
Zm00001d026562::10:148132187-148134188(+)
Zm00001d012544::8:176419376-176421377(+)
Zm00001d044284::3:224172828-224174829(-)
Zm00001d047133::9:119501253-119503254(-)
Zm00001d012025::8:166729437-166731438(-)
Zm00001d048516::9:157630575-157632576(+)
Zm00001d021517::7:154948556-154950557(+)
Zm00001d043813::3:210935766-210937767(-)
Zm00001d005631::2:181236024-181238025(+)
Zm00001d044213::3:221963576-221965577(+)
Zm00001d041013::3:90295550-90297551(+)
Zm00001d002943::2:27778691-27780692(-)
Zm00001d010082::8:98728269-98730270(-)
Zm00001d022098::7:170228958-170230959(+)
Zm00001d004343::2:105203989-105205990(-)
Zm00001d032523::1:229369180-229371181(+)
Zm00001d023651::10:13650721-13652722(-)
Zm00001d006034::2:195818633-195820634(+)
Zm00001d014797::5:63621482-63623483(+)
Zm00001d041801::3:138811022-138813023(-)
Zm00001d046694::9:102719455-102721456(-)
Zm00001d012572::8:176807112-176809113(+)
Zm00001d017927::5:210208389-210210390(+)
Zm00001d052538::4:192570332-192572333(+)
Zm00001d051567::4:162921573-162923574(+)
Zm00001d025240::10:110663050-110665051(-)
Zm00001d038620::6:161063468-161065469(-)
Zm00001d021571::7:156437053-156439054(-)
Zm00001d053301::4:225025162-225027163(+)
Zm00001d024468::10:72227734-72229735(+)
Zm00001d032016::1:209554212-209556213(-)
Zm00001d014487::5:49946873-49948874(+)
Zm00001d021314::7:148634619-148636620(-)
Zm00001d016361::5:159220622-159222623(-)
Zm00001d026683::10:149850901-149852902(+)
Zm00001d008223::8:1664681-1666682(-)
Zm00001d044381::3:226484550-226486551(-)
Zm00001d033777::1:273460633-273462634(+)
Zm00001d002715::2:20228631-20230632(-)
Zm00001d049510::4:32832532-32834533(-)
Zm00001d025734::10:127929329-127931330(-)
Zm00001d053145::4:216140776-216142777(-)
Zm00001d012085::8:167845784-167847785(+)
Zm00001d020532::7:121212532-121214533(+)
Zm00001d033203::1:253922414-253924415(+)
Zm00001d043471::3:201135390-201137391(+)
Zm00001d053560::4:234191682-234193683(-)
Zm00001d033728::1:272357073-272359074(+)
Zm00001d033766::1:273076444-273078445(+)
Zm00001d038317::6:154308872-154310873(-)
Zm00001d051000::4:136178717-136180718(-)
Zm00001d024522::10:75945420-75947421(-)
Zm00001d042225::3:156803668-156805669(-)
Zm00001d008488::8:9997859-9999860(+)
Zm00001d048097::9:150092208-150094209(+)
Zm00001d024889::10:93023107-93025108(-)
Zm00001d013469::5:12355304-12357305(-)
Zm00001d017617::5:201802314-201804315(+)
Zm00001d051730::4:168224381-168226382(+)
Zm00001d023615::10:12203052-12205053(-)
Zm00001d009182::8:41431534-41433535(+)
Zm00001d003147::2:33769375-33771376(-)
Zm00001d033370::1:260857229-260859230(-)
Zm00001d004639::2:124626483-124628484(-)
Zm00001d015481::5:92809680-92811681(+)
Zm00001d018131::5:214943727-214945728(+)
Zm00001d019631::7:47058125-47060126(+)
Zm00001d030230::1:114670480-114672481(+)
Zm00001d018328::5:218518011-218520012(-)
Zm00001d007709::2:237901856-237903857(+)
Zm00001d032993::1:246129730-246131731(+)
Zm00001d046065::9:60768341-60770342(-)
Zm00001d032681::1:234065233-234067234(+)
Zm00001d014994::5:71397396-71399397(-)
Zm00001d027487::1:6317704-6319705(+)
Zm00001d030323::1:122197504-122199505(+)
Zm00001d026684::10:149858648-149860649(-)
Zm00001d016077::5:143194633-143196634(+)
Zm00001d019104::7:16834808-16836809(-)
Zm00001d019898::7:73680907-73682908(-)
Zm00001d031598::1:195872057-195874058(-)
Zm00001d043235::3:192717622-192719623(+)
Zm00001d039491::3:5767859-5769860(-)
Zm00001d031627::1:196863523-196865524(+)
Zm00001d005532::2:177524428-177526429(-)
Zm00001d021036::7:141007642-141009643(+)
Zm00001d009676::8:75412252-75414253(-)
Zm00001d012394::8:173520610-173522611(+)
Zm00001d017288::5:191819413-191821414(-)
Zm00001d050316::4:80722586-80724587(+)
Zm00001d028699::1:43581224-43583225(-)
Zm00001d021704::7:160760647-160762648(+)
Zm00001d030916::1:167086909-167088910(+)
Zm00001d042052::3:148710409-148712410(+)
Zm00001d009330::8:56624590-56626591(+)
Zm00001d008851::8:22555739-22557740(-)
Zm00001d039549::3:7823816-7825817(+)
Zm00001d027333::1:3122366-3124367(-)
Zm00001d029325::1:65989512-65991513(+)
Zm00001d003035::2:30054142-30056143(-)
Zm00001d006737::2:215596133-215598134(+)
Zm00001d031186::1:181629308-181631309(+)
Zm00001d027637::1:9636740-9638741(+)
Zm00001d008225::8:1783518-1785519(+)
Zm00001d005687::2:183362289-183364290(+)
Zm00001d029772::1:86355015-86357016(-)
Zm00001d053119::4:214487872-214489873(+)
Zm00001d043907::3:213514226-213516227(+)
Zm00001d007044::2:220800466-220802467(-)
Zm00001d011506::8:152788371-152790372(-)
Zm00001d030075::1:103721003-103723004(+)
Zm00001d002429::2:12495531-12497532(-)
Zm00001d036984::6:108313417-108315418(+)
Zm00001d007057::2:220978431-220980432(+)
Zm00001d043827::3:211043325-211045326(-)
Zm00001d054093::4:246369613-246371614(+)
Zm00001d025465::10:119818641-119820642(-)
Zm00001d044581::3:232478393-232480394(-)
Zm00001d007760::2:239074227-239076228(+)
Zm00001d049171::4:19000549-19002550(+)
Zm00001d017865::5:209122038-209124039(+)
Zm00001d024498::10:74313406-74315407(+)
Zm00001d004994::2:152812570-152814571(+)
Zm00001d049023::4:12946568-12948569(-)
Zm00001d010470::8:116793252-116795253(+)
Zm00001d054042::4:245463713-245465714(+)
Zm00001d017519::5:198530214-198532215(-)
Zm00001d038751::6:163859601-163861602(-)
Zm00001d017720::5:205180028-205182029(+)
Zm00001d006517::2:210351613-210353614(-)
Zm00001d005727::2:184927623-184929624(+)
Zm00001d006604::2:211886192-211888193(-)
Zm00001d031059::1:175154809-175156810(+)
Zm00001d015519::5:95544645-95546646(+)
Zm00001d044642::3:233853453-233855454(+)
Zm00001d002203::2:8235959-8237960(+)
Zm00001d014306::5:40415415-40417416(-)
Zm00001d021701::7:160735671-160737672(+)
Zm00001d008388::8:6992358-6994359(-)
Zm00001d048408::9:155708874-155710875(-)
Zm00001d018545::5:222761766-222763767(+)
Zm00001d042215::3:156421057-156423058(-)
Zm00001d053705::4:239605240-239607241(-)
Zm00001d040805::3:67064675-67066676(+)
Zm00001d022072::7:169435192-169437193(+)
Zm00001d048776::4:5382233-5384234(-)
Zm00001d007551::2:234553297-234555298(+)
Zm00001d003618::2:50623559-50625560(-)
Zm00001d004637::2:124459089-124461090(-)
Zm00001d026402::10:145311102-145313103(-)
Zm00001d043091::3:188974887-188976888(+)
Zm00001d030374::1:127339805-127341806(-)
Zm00001d015936::5:132742550-132744551(+)
Zm00001d019490::7:36805435-36807436(-)
Zm00001d031300::1:185592462-185594463(-)
Zm00001d033554::1:267007345-267009346(-)
Zm00001d033367::1:260534813-260536814(-)
Zm00001d016402::5:161094040-161096041(-)
Zm00001d024175::10:53025694-53027695(+)
Zm00001d029099::1:58010243-58012244(+)
Zm00001d037848::6:139631411-139633412(+)
Zm00001d031453::1:190555290-190557291(+)
Zm00001d025519::10:121062027-121064028(-)
Zm00001d041346::3:113859253-113861254(+)
Zm00001d009144::8:39284623-39286624(+)
Zm00001d049091::4:15754944-15756945(-)
Zm00001d013128::5:5191714-5193715(-)
Zm00001d031949::1:207799384-207801385(-)
Zm00001d010850::8:130364838-130366839(-)
Zm00001d051740::4:168580149-168582150(+)
Zm00001d049265::4:23634888-23636889(-)
Zm00001d005114::2:159057448-159059449(+)
Zm00001d008795::8:20661821-20663822(-)
Zm00001d015857::5:126867229-126869230(-)
Zm00001d004557::2:117902093-117904094(+)
Zm00001d044353::3:225693648-225695649(-)
Zm00001d048646::4:2597362-2599363(-)
Zm00001d035215::6:10272233-10274234(+)
Zm00001d030143::1:108595241-108597242(-)
Zm00001d039154::6:171168700-171170701(-)
Zm00001d021752::7:162188858-162190859(+)
Zm00001d036970::6:107807869-107809870(-)
Zm00001d031128::1:178803092-178805093(-)
Zm00001d022421::7:177322534-177324535(+)
Zm00001d010497::8:118065977-118067978(+)
Zm00001d033910::1:278288283-278290284(+)
Zm00001d051296::4:152355610-152357611(+)
Zm00001d038206::6:151542733-151544734(+)
Zm00001d024088::10:43225428-43227429(-)
Zm00001d049785::4:44639650-44641651(-)
Zm00001d004635::2:124423347-124425348(-)
Zm00001d029840::1:89589364-89591365(-)
Zm00001d004407::2:110124678-110126679(-)
Zm00001d048559::9:158674750-158676751(+)
Zm00001d044415::3:227489115-227491116(+)
Zm00001d053401::4:230204888-230206889(-)
Zm00001d041389::3:115406377-115408378(-)
Zm00001d047257::9:124523890-124525891(+)
Zm00001d022330::7:175559013-175561014(+)
Zm00001d020764::7:131556448-131558449(+)
Zm00001d008221::8:1659124-1661125(-)
Zm00001d002091::2:5844686-5846687(+)
Zm00001d041186::3:103867966-103869967(-)
Zm00001d048059::9:149092584-149094585(-)
Zm00001d038165::6:150161189-150163190(-)
Zm00001d049454::4:30736049-30738050(-)
Zm00001d045176::9:15128926-15130927(+)
Zm00001d035797::6:50382670-50384671(+)
Zm00001d025358::10:115502552-115504553(-)
Zm00001d020943::7:137360435-137362436(+)
Zm00001d027622::1:9232804-9234805(-)
Zm00001d007691::2:237502453-237504454(-)
Zm00001d049469::4:31439514-31441515(-)
Zm00001d011955::8:165138989-165140990(-)
Zm00001d054002::4:244900906-244902907(+)
Zm00001d019280::7:25459078-25461079(-)
Zm00001d037476::6:126491490-126493491(-)
Zm00001d031619::1:196236436-196238437(-)
Zm00001d025857::10:131576348-131578349(+)
Zm00001d002111::2:6051008-6053009(-)
Zm00001d031424::1:189596605-189598606(+)
Zm00001d014718::5:60364503-60366504(-)
Zm00001d015026::5:72693854-72695855(+)
Zm00001d007347::2:229286151-229288152(+)
Zm00001d045867::9:44714205-44716206(-)
Zm00001d035313::6:20667560-20669561(-)
Zm00001d002258::2:9079846-9081847(+)
Zm00001d028549::1:38972464-38974465(-)
Zm00001d043052::3:187604938-187606939(-)
Zm00001d034523::1:295620247-295622248(-)
Zm00001d015283::5:82649600-82651601(+)
Zm00001d019403::7:32377976-32379977(-)
Zm00001d051755::4:168936693-168938694(-)
Zm00001d010824::8:128896350-128898351(-)
Zm00001d034080::1:283579498-283581499(-)
Zm00001d044180::3:221248492-221250493(+)
Zm00001d047110::9:118919497-118921498(-)
Zm00001d047703::9:139531995-139533996(+)
Zm00001d027469::1:6022817-6024818(-)
Zm00001d005598::2:180220767-180222768(+)
Zm00001d034711::1:300446492-300448493(-)
Zm00001d037992::6:144489820-144491821(-)
Zm00001d038222::6:151950170-151952171(+)
Zm00001d020137::7:95350283-95352284(-)
Zm00001d016516::5:165760651-165762652(+)
Zm00001d042725::3:178248864-178250865(-)
Zm00001d021330::7:149053880-149055881(-)
Zm00001d043935::3:214159058-214161059(+)
Zm00001d003824::2:61095513-61097514(-)
Zm00001d036507::6:90880044-90882045(+)
Zm00001d047374::9:128060235-128062236(+)
Zm00001d032111::1:213320997-213322998(-)
Zm00001d039623::3:9343833-9345834(+)
Zm00001d023729::10:17437491-17439492(-)
Zm00001d013343::5:8968175-8970176(+)
Zm00001d022218::7:172978929-172980930(+)
Zm00001d018490::5:221712842-221714843(-)
Zm00001d015108::5:75639246-75641247(-)
Zm00001d014017::5:28891100-28893101(+)
Zm00001d018562::5:223276622-223278623(-)
Zm00001d051733::4:168477100-168479101(-)
Zm00001d008824::8:21739238-21741239(+)
Zm00001d021673::7:159700590-159702591(+)
Zm00001d023724::10:17271175-17273176(+)
Zm00001d014673::5:58590603-58592604(+)
Zm00001d036718::6:98736287-98738288(-)
Zm00001d003194::2:35285948-35287949(-)
Zm00001d021255::7:147041544-147043545(-)
Zm00001d037565::6:129800796-129802797(+)
Zm00001d044828::9:4252669-4254670(-)
Zm00001d010436::8:115037869-115039870(-)
Zm00001d017686::5:204307711-204309712(-)
Zm00001d030212::1:113401652-113403653(-)
Zm00001d036680::6:97451378-97453379(+)
Zm00001d017750::5:205888206-205890207(-)
Zm00001d011073::8:138087117-138089118(+)
Zm00001d004336::2:104247647-104249648(+)
Zm00001d011666::8:158084026-158086027(-)
Zm00001d040374::3:40747199-40749200(+)
Zm00001d011121::8:139546013-139548014(-)
Zm00001d020568::7:122608780-122610781(-)
Zm00001d050611::4:104293346-104295347(-)
Zm00001d012087::8:167979764-167981765(-)
Zm00001d008354::8:6162976-6164977(-)
Zm00001d027486::1:6308821-6310822(+)
Zm00001d029743::1:84996268-84998269(-)
Zm00001d040082::3:26318388-26320389(+)
Zm00001d043428::3:199531853-199533854(-)
Zm00001d031126::1:178551560-178553561(+)
Zm00001d038542::6:159648335-159650336(+)
Zm00001d038878::6:166303555-166305556(-)
Zm00001d025246::10:110881124-110883125(+)
Zm00001d020972::7:138222055-138224056(+)
Zm00001d008941::8:26150732-26152733(+)
Zm00001d015115::5:76218703-76220704(+)
Zm00001d028082::1:22208826-22210827(+)
Zm00001d005775::2:187826999-187829000(-)
Zm00001d019363::7:29857567-29859568(-)
Zm00001d018719::7:3076648-3078649(+)
Zm00001d034790::1:302357665-302359666(+)
Zm00001d029604::1:78772819-78774820(-)
Zm00001d020187::7:98544994-98546995(-)
Zm00001d048207::9:152498995-152500996(+)
Zm00001d031666::1:198112290-198114291(+)
Zm00001d012738::8:179533333-179535334(-)
Zm00001d003621::2:50706324-50708325(-)
Zm00001d049987::4:57418326-57420327(-)
Zm00001d002128::2:6412308-6414309(-)
Zm00001d041647::3:131553866-131555867(-)
Zm00001d002942::2:27637385-27639386(+)
Zm00001d037693::6:134216428-134218429(-)
Zm00001d045734::9:35998093-36000094(-)
Zm00001d036072::6:70420825-70422826(-)
Zm00001d009748::8:79513946-79515947(+)
Zm00001d008398::8:7256817-7258818(-)
Zm00001d034321::1:289224258-289226259(-)
Zm00001d052392::4:188986973-188988974(+)
Zm00001d014786::5:63025743-63027744(+)
Zm00001d015269::5:82142187-82144188(+)
Zm00001d008245::8:2493127-2495128(-)
Zm00001d017689::5:204309433-204311434(+)
Zm00001d017714::5:205061139-205063140(-)
Zm00001d025192::10:108464415-108466416(-)
Zm00001d052797::4:201288749-201290750(+)
Zm00001d029696::1:82923331-82925332(+)
Zm00001d003598::2:49335618-49337619(-)
Zm00001d022371::7:176263394-176265395(-)
Zm00001d023610::10:11916067-11918068(-)
Zm00001d030184::1:111923423-111925424(-)
Zm00001d040242::3:33399852-33401853(+)
Zm00001d007938::2:243479225-243481226(-)
Zm00001d024160::10:51313813-51315814(+)
Zm00001d032844::1:239915775-239917776(-)
Zm00001d012996::5:2884865-2886866(+)
Zm00001d032492::1:228333551-228335552(-)
Zm00001d042862::3:182291069-182293070(-)
Zm00001d009070::8:34251811-34253812(+)
Zm00001d004456::2:113207755-113209756(+)
Zm00001d046665::9:101214681-101216682(-)
Zm00001d032123::1:213818512-213820513(+)
Zm00001d016256::5:153842958-153844959(+)
Zm00001d053778::4:240942298-240944299(-)
Zm00001d040251::3:33859457-33861458(-)
Zm00001d048759::4:5035327-5037328(-)
Zm00001d010145::8:101317025-101319026(-)
Zm00001d007714::2:238014858-238016859(-)
Zm00001d026677::10:149749880-149751881(+)
Zm00001d041192::3:104336910-104338911(+)
Zm00001d034904::1:305194807-305196808(+)
Zm00001d009150::8:39635850-39637851(-)
Zm00001d006520::2:210401737-210403738(-)
Zm00001d050868::4:127594950-127596951(+)
Zm00001d005502::2:176560729-176562730(-)
Zm00001d009994::8:93777051-93779052(+)
Zm00001d035145::6:6907159-6909160(-)
Zm00001d013449::5:11833441-11835442(+)
Zm00001d012640::8:177662756-177664757(-)
Zm00001d015628::5:102013703-102015704(+)
Zm00001d024602::10:80085326-80087327(-)
Zm00001d040343::3:39040379-39042380(+)
Zm00001d038101::6:147947337-147949338(+)
Zm00001d032962::1:244880479-244882480(+)
Zm00001d004462::2:113400857-113402858(-)
Zm00001d053662::4:238374489-238376490(+)
Zm00001d027758::1:12771496-12773497(-)
Zm00001d032049::1:210747559-210749560(+)
Zm00001d038144::6:149271578-149273579(+)
Zm00001d033200::1:253557924-253559925(+)
Zm00001d022108::7:170561820-170563821(-)
Zm00001d006810::2:217188749-217190750(-)
Zm00001d029212::1:62492771-62494772(+)
Zm00001d005529::2:177315737-177317738(-)
Zm00001d012549::8:176468839-176470840(-)
Zm00001d017570::5:199878524-199880525(+)
Zm00001d025301::10:113302870-113304871(+)
Zm00001d053518::4:232856987-232858988(-)
Zm00001d007870::2:241393068-241395069(-)
Zm00001d027240::1:197844-199845(+)
Zm00001d043179::3:190704269-190706270(-)
Zm00001d044429::3:227744128-227746129(-)
Zm00001d034640::1:298692856-298694857(-)
Zm00001d034620::1:298049889-298051890(-)
Zm00001d007245::2:225569652-225571653(+)
Zm00001d035765::6:46356146-46358147(-)
Zm00001d005586::2:179801353-179803354(-)
Zm00001d022466::7:178215108-178217109(-)
Zm00001d040958::3:83073860-83075861(-)
Zm00001d012868::5:1374865-1376866(-)
Zm00001d048908::4:7745546-7747547(+)
Zm00001d030148::1:108717158-108719159(-)
Zm00001d027672::1:10689672-10691673(-)
Zm00001d009074::8:34610990-34612991(-)
Zm00001d044978::9:9098780-9100781(+)
Zm00001d027455::1:5608914-5610915(+)
Zm00001d029987::1:97698473-97700474(-)
Zm00001d053936::4:243882353-243884354(+)
Zm00001d016022::5:140071761-140073762(+)
Zm00001d019207::7:21928906-21930907(-)
Zm00001d030815::1:161477210-161479211(-)
Zm00001d034595::1:297418991-297420992(-)
Zm00001d002889::2:25920838-25922839(-)
Zm00001d021644::7:158950893-158952894(+)
Zm00001d051211::4:148732907-148734908(-)
Zm00001d052318::4:187013267-187015268(-)
Zm00001d019496::7:37781574-37783575(-)
Zm00001d044503::3:230005887-230007888(+)
Zm00001d004733::2:134526807-134528808(-)
Zm00001d051707::4:167317990-167319991(+)
Zm00001d032144::1:214376653-214378654(+)
Zm00001d018625::7:1296267-1298268(+)
Zm00001d042626::3:174362275-174364276(+)
Zm00001d003889::2:65460478-65462479(-)
Zm00001d029053::1:56212808-56214809(+)
Zm00001d005205::2:163507569-163509570(+)
Zm00001d002458::2:13290926-13292927(-)
Zm00001d018843::7:7093848-7095849(+)
Zm00001d034047::1:282302059-282304060(+)
Zm00001d007892::2:241891390-241893391(-)
Zm00001d003084::2:31603753-31605754(+)
Zm00001d007296::2:227087891-227089892(-)
Zm00001d002534::2:14905701-14907702(-)
Zm00001d018591::7:106447-108448(+)
Zm00001d028041::1:21373498-21375499(-)
Zm00001d029700::1:83119980-83121981(-)
Zm00001d041105::3:97509121-97511122(-)
Zm00001d028955::1:52852857-52854858(-)
Zm00001d008977::8:28101863-28103864(-)
Zm00001d046590::9:97451070-97453071(+)
Zm00001d004788::2:139264045-139266046(-)
Zm00001d009240::8:45923715-45925716(-)
Zm00001d002449::2:12912590-12914591(+)
Zm00001d013489::5:12660539-12662540(-)
Zm00001d044400::3:227188334-227190335(+)
Zm00001d048621::4:1523901-1525902(-)
Zm00001d043516::3:202501201-202503202(-)
Zm00001d037305::6:120196446-120198447(-)
Zm00001d029625::1:80177269-80179270(+)
Zm00001d040076::3:25950805-25952806(+)
Zm00001d051794::4:169924189-169926190(-)
Zm00001d002873::2:25236128-25238129(+)
Zm00001d052595::4:194256227-194258228(+)
Zm00001d040248::3:33739477-33741478(+)
Zm00001d047204::9:121910123-121912124(-)
Zm00001d038221::6:151944449-151946450(-)
Zm00001d005668::2:182819593-182821594(+)
Zm00001d036524::6:91186765-91188766(-)
Zm00001d039295::3:1200297-1202298(+)
Zm00001d033822::1:274809791-274811792(-)
Zm00001d044903::9:6771289-6773290(+)
Zm00001d029066::1:56982210-56984211(-)
Zm00001d049270::4:23899417-23901418(-)
Zm00001d014900::5:67363086-67365087(-)
Zm00001d014969::5:70574244-70576245(-)
Zm00001d028262::1:28404645-28406646(-)
Zm00001d002736::2:20733950-20735951(-)
Zm00001d029309::1:65570038-65572039(+)
Zm00001d006947::2:219988363-219990364(+)
Zm00001d037659::6:133274292-133276293(+)
Zm00001d005052::2:156310723-156312724(-)
Zm00001d047808::9:142329849-142331850(+)
Zm00001d007067::2:221305612-221307613(+)
Zm00001d002641::2:17742985-17744986(+)
Zm00001d019337::7:28500732-28502733(-)
Zm00001d016964::5:181506046-181508047(-)
Zm00001d053266::4:223203343-223205344(-)
Zm00001d034930::1:305983757-305985758(-)
Zm00001d044281::3:224011452-224013453(-)
Zm00001d020423::7:113099007-113101008(+)
Zm00001d025533::10:121568605-121570606(-)
Zm00001d018133::5:215049279-215051280(-)
Zm00001d049222::4:21345682-21347683(+)
Zm00001d020958::7:137740395-137742396(-)
Zm00001d047323::9:126611104-126613105(-)
Zm00001d028441::1:35123334-35125335(+)
Zm00001d034282::1:288418212-288420213(+)
Zm00001d015394::5:88149802-88151803(-)
Zm00001d051883::4:173397194-173399195(+)
Zm00001d027519::1:7345699-7347700(-)
Zm00001d045146::9:14228211-14230212(+)
Zm00001d034604::1:297617972-297619973(-)
Zm00001d003188::2:35039654-35041655(-)
Zm00001d050404::4:86265347-86267348(-)
Zm00001d037728::6:135409730-135411731(+)
Zm00001d022321::7:175369650-175371651(+)
Zm00001d053599::4:235961239-235963240(-)
Zm00001d036448::6:88908360-88910361(+)
Zm00001d012335::8:172651248-172653249(+)
Zm00001d045113::9:13148222-13150223(+)
Zm00001d036918::6:106376537-106378538(+)
Zm00001d039072::6:169541862-169543863(+)
Zm00001d052785::4:200789446-200791447(+)
Zm00001d046717::9:103209996-103211997(+)
Zm00001d011355::8:147964972-147966973(+)
Zm00001d045565::9:26894114-26896115(-)
Zm00001d022378::7:176443502-176445503(-)
Zm00001d004243::2:95496530-95498531(-)
Zm00001d052621::4:195067503-195069504(-)
Zm00001d028167::1:25046205-25048206(+)
Zm00001d043958::3:214830162-214832163(+)
Zm00001d021163::7:144475743-144477744(-)
Zm00001d031527::1:192955957-192957958(-)
Zm00001d011514::8:152939269-152941270(+)
Zm00001d051538::4:161855247-161857248(-)
Zm00001d025494::10:120564881-120566882(-)
Zm00001d018033::5:212493272-212495273(+)
Zm00001d050026::4:60972867-60974868(+)
Zm00001d037362::6:122861418-122863419(+)
Zm00001d042795::3:180009399-180011400(+)
Zm00001d037719::6:135121664-135123665(-)
Zm00001d043187::3:190909409-190911410(-)
Zm00001d011817::8:162013394-162015395(+)
Zm00001d019030::7:13541065-13543066(-)
Zm00001d014073::5:31565677-31567678(-)
Zm00001d051119::4:144243499-144245500(+)
Zm00001d029719::1:84035291-84037292(-)
Zm00001d034167::1:285648307-285650308(+)
Zm00001d041958::3:145662599-145664600(-)
Zm00001d043458::3:200567022-200569023(-)
Zm00001d025401::10:117125276-117127277(+)
Zm00001d025322::10:114049648-114051649(+)
Zm00001d025955::10:134650741-134652742(+)
Zm00001d029375::1:68098173-68100174(-)
Zm00001d042049::3:148580973-148582974(+)
Zm00001d007945::2:243770973-243772974(-)
Zm00001d049165::4:18649996-18651997(-)
Zm00001d010520::8:118978275-118980276(-)
Zm00001d051895::4:173867536-173869537(-)
Zm00001d052364::4:188307575-188309576(-)
Zm00001d028394::1:33167713-33169714(-)
Zm00001d043115::3:189557816-189559817(+)
Zm00001d039778::3:14520898-14522899(+)
Zm00001d006502::2:210094606-210096607(-)
Zm00001d008844::8:22465197-22467198(-)
Zm00001d002946::2:27829189-27831190(-)
Zm00001d024925::10:95279052-95281053(+)
Zm00001d040727::3:60292661-60294662(+)
Zm00001d002629::2:17330022-17332023(-)
Zm00001d023601::10:11488254-11490255(+)
Zm00001d036748::6:99740793-99742794(+)
Zm00001d044366::3:226295919-226297920(+)
Zm00001d050018::4:60016236-60018237(-)
Zm00001d053283::4:223936514-223938515(-)
Zm00001d023230::10:953178-955179(+)
Zm00001d035647::6:38174220-38176221(-)
Zm00001d028359::1:32048053-32050054(-)
Zm00001d045696::9:33748625-33750626(+)
Zm00001d005394::2:172201341-172203342(-)
Zm00001d052372::4:188400337-188402338(-)
Zm00001d029010::1:54756297-54758298(-)
Zm00001d004162::2:88160115-88162116(+)
Zm00001d044398::3:227149861-227151862(+)
Zm00001d008906::8:24730464-24732465(-)
Zm00001d006845::2:217778284-217780285(-)
Zm00001d024535::10:76867835-76869836(-)
Zm00001d021610::7:158043027-158045028(+)
Zm00001d003127::2:33153502-33155503(+)
Zm00001d054070::4:245876350-245878351(-)
Zm00001d039109::6:170145162-170147163(+)
Zm00001d024310::10:63453494-63455495(-)
Zm00001d004004::2:74915271-74917272(-)
Zm00001d024435::10:70734695-70736696(-)
Zm00001d013607::5:15277424-15279425(-)
Zm00001d046754::9:104405207-104407208(+)
Zm00001d038959::6:167706121-167708122(-)
Zm00001d021861::7:164832796-164834797(+)
Zm00001d023265::10:1604500-1606501(+)
Zm00001d014239::5:37689645-37691646(-)
Zm00001d013195::5:6189356-6191357(-)
Zm00001d016026::5:140198158-140200159(+)
Zm00001d053318::4:225890070-225892071(-)
Zm00001d025953::10:134614956-134616957(-)
Zm00001d001831::2:1620850-1622851(-)
Zm00001d027571::1:8285347-8287348(+)
Zm00001d031296::1:185531656-185533657(+)
Zm00001d026254::10:142136190-142138191(-)
Zm00001d046763::9:104797875-104799876(+)
Zm00001d046168::9:68802055-68804056(-)
Zm00001d040952::3:82335738-82337739(+)
Zm00001d038304::6:154052215-154054216(+)
Zm00001d016121::5:145590516-145592517(-)
Zm00001d029120::1:58740946-58742947(+)
Zm00001d031642::1:197130577-197132578(-)
Zm00001d009394::8:62171211-62173212(-)
Zm00001d036998::6:108627637-108629638(-)
Zm00001d024734::10:85624533-85626534(-)
Zm00001d042011::3:147224818-147226819(+)
Zm00001d044401::3:227191682-227193683(-)
Zm00001d044343::3:225523347-225525348(+)
Zm00001d049948::4:54775830-54777831(-)
Zm00001d049725::4:41539457-41541458(+)
Zm00001d052050::4:177641700-177643701(+)
Zm00001d014925::5:68751057-68753058(-)
Zm00001d049698::4:40546777-40548778(-)
Zm00001d033154::1:252351639-252353640(-)
Zm00001d022198::7:172649912-172651913(-)
Zm00001d052338::4:187388656-187390657(+)
Zm00001d013627::5:15753930-15755931(-)
Zm00001d042349::3:162502081-162504082(+)
Zm00001d028040::1:21292496-21294497(+)
Zm00001d036402::6:86948905-86950906(+)
Zm00001d034602::1:297603676-297605677(+)
Zm00001d039096::6:169964159-169966160(-)
Zm00001d042755::3:179000818-179002819(-)
Zm00001d038651::6:161812986-161814987(-)
Zm00001d011720::8:159840347-159842348(-)
Zm00001d052419::4:189602907-189604908(+)
Zm00001d031954::1:207949469-207951470(-)
Zm00001d038783::6:164328528-164330529(-)
Zm00001d042542::3:171439098-171441099(+)
Zm00001d006441::2:208267866-208269867(+)
Zm00001d032074::1:211496518-211498519(+)
Zm00001d004751::2:136248133-136250134(-)
Zm00001d031355::1:187097326-187099327(+)
Zm00001d004840::2:143077580-143079581(+)
Zm00001d038366::6:155618214-155620215(-)
Zm00001d035854::6:56295065-56297066(+)
Zm00001d035206::6:9901888-9903889(-)
Zm00001d037875::6:140721260-140723261(+)
Zm00001d017077::5:184492718-184494719(+)
Zm00001d022456::7:178095202-178097203(+)
Zm00001d032335::1:222954644-222956645(-)
Zm00001d013969::5:26701036-26703037(-)
Zm00001d007403::2:230951841-230953842(+)
Zm00001d006494::2:209829926-209831927(-)
Zm00001d025474::10:119965820-119967821(+)
Zm00001d031428::1:189807170-189809171(+)
Zm00001d009327::8:56286577-56288578(-)
Zm00001d047526::9:133627549-133629550(+)
Zm00001d013519::5:13445572-13447573(-)
Zm00001d036395::6:86732275-86734276(-)
Zm00001d053074::4:212402494-212404495(-)
Zm00001d005941::2:193485412-193487413(+)
Zm00001d012429::8:174354400-174356401(+)
Zm00001d018043::5:212715679-212717680(+)
Zm00001d049241::4:22434877-22436878(-)
Zm00001d042123::3:151898722-151900723(+)
Zm00001d054008::4:245046155-245048156(+)
Zm00001d021643::7:158944890-158946891(+)
Zm00001d015196::5:78934825-78936826(-)
Zm00001d036631::6:95648169-95650170(+)
Zm00001d035713::6:42068498-42070499(-)
Zm00001d003345::2:41019378-41021379(-)
Zm00001d014360::5:42669303-42671304(-)
Zm00001d046221::9:72874968-72876969(-)
Zm00001d011426::8:150203942-150205943(+)
Zm00001d004941::2:149619082-149621083(-)
Zm00001d037177::6:114826574-114828575(-)
Zm00001d017717::5:205085169-205087170(-)
Zm00001d050618::4:105017240-105019241(-)
Zm00001d021680::7:159842566-159844567(-)
Zm00001d023655::10:13759114-13761115(-)
Zm00001d039150::6:171095950-171097951(+)
Zm00001d028915::1:51159916-51161917(-)
Zm00001d036278::6:81478063-81480064(+)
Zm00001d039272::3:901352-903353(-)
Zm00001d017251::5:190353824-190355825(+)
Zm00001d005726::2:184841113-184843114(+)
Zm00001d041064::3:94324920-94326921(-)
Zm00001d030366::1:126624457-126626458(+)
Zm00001d044572::3:232047106-232049107(-)
Zm00001d002215::2:8314817-8316818(+)
Zm00001d017217::5:189239656-189241657(+)
Zm00001d032973::1:245150285-245152286(-)
Zm00001d001974::2:3762360-3764361(-)
Zm00001d035254::6:17436012-17438013(-)
Zm00001d012745::8:179583222-179585223(-)
Zm00001d050893::4:128779826-128781827(-)
Zm00001d009177::8:41090404-41092405(-)
Zm00001d011431::8:150347404-150349405(-)
Zm00001d024691::10:83697289-83699290(-)
Zm00001d011792::8:161708594-161710595(-)
Zm00001d028284::1:29161999-29164000(+)
Zm00001d046897::9:109487111-109489112(-)
Zm00001d043914::3:213713641-213715642(+)
Zm00001d045721::9:35085631-35087632(+)
Zm00001d044399::3:227153282-227155283(-)
Zm00001d025557::10:122325015-122327016(-)
Zm00001d035862::6:57397800-57399801(-)
Zm00001d027517::1:7300299-7302300(-)
Zm00001d048763::4:5146424-5148425(-)
Zm00001d027342::1:3291383-3293384(+)
Zm00001d047143::9:120015250-120017251(+)
Zm00001d002252::2:8986638-8988639(-)
Zm00001d035757::6:45713756-45715757(+)
Zm00001d029034::1:55483489-55485490(-)
Zm00001d019035::7:13727025-13729026(+)
Zm00001d021672::7:159694058-159696059(-)
Zm00001d047582::9:136352157-136354158(-)
Zm00001d008456::8:9210155-9212156(+)
Zm00001d014695::5:59737620-59739621(-)
Zm00001d005478::2:175511288-175513289(-)
Zm00001d029228::1:63152556-63154557(-)
Zm00001d010337::8:110337533-110339534(-)
Zm00001d015444::5:90486213-90488214(+)
Zm00001d028701::1:43613520-43615521(+)
Zm00001d035777::6:48099549-48101550(+)
Zm00001d037613::6:131763560-131765561(+)
Zm00001d005694::2:183650411-183652412(+)
Zm00001d045509::9:25026313-25028314(+)
Zm00001d015682::5:106606185-106608186(+)
Zm00001d036598::6:94022464-94024465(+)
Zm00001d030518::1:140873582-140875583(+)
Zm00001d046305::9:79546950-79548951(+)
Zm00001d052308::4:186724695-186726696(-)
Zm00001d053895::4:243228604-243230605(+)
Zm00001d014915::5:68026131-68028132(+)
Zm00001d053935::4:243882268-243884269(-)
Zm00001d002545::2:15126665-15128666(+)
Zm00001d030008::1:98937603-98939604(+)
Zm00001d051286::4:151647937-151649938(-)
Zm00001d026137::10:139478314-139480315(+)
Zm00001d001928::2:3078530-3080531(-)
Zm00001d002874::2:25248089-25250090(-)
Zm00001d007375::2:230130558-230132559(-)
Zm00001d052198::4:183158817-183160818(-)
Zm00001d010349::8:110700756-110702757(-)
Zm00001d003100::2:32064389-32066390(-)
Zm00001d033873::1:277021533-277023534(+)
Zm00001d033711::1:271956160-271958161(+)
Zm00001d027892::1:16848094-16850095(-)
Zm00001d040431::3:43194413-43196414(-)
Zm00001d020463::7:116464809-116466810(-)
Zm00001d008543::8:12495237-12497238(+)
Zm00001d033040::1:248322750-248324751(-)
Zm00001d018516::5:222350923-222352924(+)
Zm00001d006127::2:199264024-199266025(+)
Zm00001d029136::1:60084548-60086549(+)
Zm00001d002174::2:7248540-7250541(-)
Zm00001d008614::8:14480330-14482331(+)
Zm00001d046195::9:71350003-71352004(+)
Zm00001d022397::7:176798702-176800703(+)
Zm00001d026336::10:143758823-143760824(-)
Zm00001d026031::10:136407105-136409106(-)
Zm00001d051288::4:151820544-151822545(+)
Zm00001d039260::3:754483-756484(-)
Zm00001d023908::10:27500635-27502636(+)
Zm00001d002275::2:9315866-9317867(-)
Zm00001d011160::8:141332817-141334818(-)
Zm00001d040980::3:87901103-87903104(+)
Zm00001d023939::10:30316570-30318571(-)
Zm00001d030581::1:146068253-146070254(+)
Zm00001d045899::9:46382350-46384351(-)
Zm00001d014898::5:67326332-67328333(-)
Zm00001d004105::2:83175330-83177331(-)
Zm00001d048656::4:2786827-2788828(+)
Zm00001d020965::7:138122417-138124418(-)
Zm00001d014109::5:32776593-32778594(+)
Zm00001d016896::5:179609406-179611407(+)
Zm00001d039886::3:17687441-17689442(+)
Zm00001d006199::2:201506996-201508997(-)
Zm00001d006640::2:213257621-213259622(-)
Zm00001d013424::5:11125617-11127618(-)
Zm00001d018573::5:223576581-223578582(-)
Zm00001d006905::2:219140086-219142087(-)
Zm00001d039316::3:1540244-1542245(+)
Zm00001d034893::1:304952942-304954943(+)
Zm00001d004468::2:113817369-113819370(+)
Zm00001d045624::9:29099926-29101927(-)
Zm00001d051727::4:168187945-168189946(+)
Zm00001d048623::4:1533693-1535694(-)
Zm00001d017629::5:202542827-202544828(+)
Zm00001d046690::9:102456099-102458100(+)
Zm00001d016204::5:150389773-150391774(+)
Zm00001d023826::10:23663057-23665058(+)
Zm00001d033990::1:280545148-280547149(-)
Zm00001d038374::6:155772963-155774964(-)
Zm00001d019615::7:46375312-46377313(-)
Zm00001d007204::2:224652975-224654976(+)
Zm00001d025267::10:111828018-111830019(-)
Zm00001d039231::6:173935546-173937547(-)
Zm00001d031876::1:205134908-205136909(-)
Zm00001d021774::7:162831231-162833232(+)
Zm00001d045394::9:20531717-20533718(-)
Zm00001d049914::4:52309510-52311511(-)
Zm00001d004168::2:88594671-88596672(-)
Zm00001d041839::3:140029324-140031325(-)
Zm00001d012608::8:177142728-177144729(-)
Zm00001d045606::9:28546970-28548971(+)
Zm00001d037605::6:131418262-131420263(+)
Zm00001d048591::4:819852-821853(+)
Zm00001d021306::7:148365332-148367333(-)
Zm00001d010554::8:120207028-120209029(+)
Zm00001d011179::8:142102463-142104464(-)
Zm00001d052075::4:178745025-178747026(+)
Zm00001d036360::6:85716167-85718168(-)
Zm00001d042128::3:152233747-152235748(+)
Zm00001d035300::6:20186775-20188776(+)
Zm00001d053018::4:209386071-209388072(-)
Zm00001d030761::1:158662237-158664238(+)
Zm00001d022189::7:172327202-172329203(-)
Zm00001d016612::5:170109560-170111561(+)
Zm00001d028896::1:50023421-50025422(+)
Zm00001d030409::1:130326800-130328801(+)
Zm00001d021357::7:149772137-149774138(-)
Zm00001d038376::6:155910575-155912576(-)
Zm00001d043989::3:215687850-215689851(+)
Zm00001d021918::7:165873633-165875634(+)
Zm00001d042734::3:178492331-178494332(-)
Zm00001d028103::1:23018361-23020362(-)
Zm00001d048705::4:3673902-3675903(-)
Zm00001d051154::4:146256323-146258324(+)
Zm00001d049831::4:46823106-46825107(-)
Zm00001d033459::1:263296180-263298181(-)
Zm00001d031271::1:184634310-184636311(-)
Zm00001d032386::1:225024875-225026876(+)
Zm00001d047474::9:131318675-131320676(+)
Zm00001d044031::3:217268283-217270284(-)
Zm00001d049106::4:16169290-16171291(-)
Zm00001d033528::1:265790369-265792370(-)
Zm00001d003690::2:54521135-54523136(-)
Zm00001d038135::6:149158955-149160956(-)
Zm00001d021024::7:140749487-140751488(+)
Zm00001d021598::7:157744863-157746864(-)
Zm00001d037641::6:132668290-132670291(-)
Zm00001d047405::9:129019451-129021452(+)
Zm00001d024463::10:71954866-71956867(+)
Zm00001d005258::2:166061798-166063799(+)
Zm00001d005996::2:194931716-194933717(-)
Zm00001d024486::10:73707401-73709402(+)
Zm00001d031392::1:188716545-188718546(-)
Zm00001d005164::2:161923184-161925185(+)
Zm00001d036312::6:83912210-83914211(-)
Zm00001d014844::5:65184601-65186602(+)
Zm00001d053977::4:244548891-244550892(+)
Zm00001d011185::8:142292657-142294658(-)
Zm00001d050083::4:64867788-64869789(+)
Zm00001d002439::2:12645894-12647895(+)
Zm00001d046017::9:55196778-55198779(+)
Zm00001d004960::2:150750150-150752151(+)
Zm00001d035226::6:15066454-15068455(+)
Zm00001d034382::1:291400331-291402332(+)
Zm00001d020417::7:112557133-112559134(+)
Zm00001d021182::7:145177778-145179779(-)
Zm00001d026173::10:140305655-140307656(-)
Zm00001d003155::2:33958837-33960838(-)
Zm00001d042874::3:182591189-182593190(+)
Zm00001d042551::3:171553224-171555225(+)
Zm00001d026304::10:143262502-143264503(+)
Zm00001d033090::1:250038191-250040192(+)
Zm00001d003659::2:52837912-52839913(+)
Zm00001d038309::6:154161166-154163167(+)
Zm00001d053911::4:243521552-243523553(+)
Zm00001d014753::5:61555899-61557900(-)
Zm00001d009186::8:41873750-41875751(+)
Zm00001d037522::6:128048750-128050751(+)
Zm00001d013075::5:4367005-4369006(+)
Zm00001d002634::2:17628262-17630263(+)
Zm00001d042662::3:175815196-175817197(+)
Zm00001d047843::9:143116021-143118022(-)
Zm00001d024018::10:37102351-37104352(-)
Zm00001d039366::3:2657989-2659990(-)
Zm00001d032336::1:223001566-223003567(-)
Zm00001d019679::7:50546646-50548647(+)
Zm00001d007934::2:243394208-243396209(-)
Zm00001d032432::1:226222470-226224471(-)
Zm00001d048393::9:155562684-155564685(-)
Zm00001d041733::3:135477315-135479316(+)
Zm00001d005672::2:182906061-182908062(+)
Zm00001d053191::4:219109278-219111279(-)
Zm00001d053996::4:244815156-244817157(+)
Zm00001d011168::8:141594942-141596943(-)
Zm00001d018742::7:3850708-3852709(-)
Zm00001d033675::1:270859240-270861241(-)
Zm00001d005652::2:182102061-182104062(-)
Zm00001d026070::10:137649911-137651912(+)
Zm00001d048281::9:153815930-153817931(-)
Zm00001d040977::3:87275254-87277255(+)
Zm00001d037974::6:143932121-143934122(-)
Zm00001d041637::3:130715387-130717388(+)
Zm00001d038336::6:154805256-154807257(-)
Zm00001d020887::7:135476545-135478546(-)
Zm00001d046774::9:105253240-105255241(+)
Zm00001d012007::8:166417481-166419482(+)
Zm00001d043459::3:200574281-200576282(+)
Zm00001d016662::5:171758149-171760150(+)
Zm00001d014297::5:40049454-40051455(-)
Zm00001d052723::4:198868966-198870967(+)
Zm00001d042506::3:170094185-170096186(-)
Zm00001d002714::2:20018282-20020283(-)
Zm00001d049953::4:55178950-55180951(+)
Zm00001d041311::3:111538331-111540332(+)
Zm00001d004709::2:132741824-132743825(+)
Zm00001d049343::4:27222149-27224150(-)
Zm00001d012446::8:174686321-174688322(+)
Zm00001d051415::4:157607945-157609946(-)
Zm00001d017869::5:209161413-209163414(-)
Zm00001d019920::7:75824025-75826026(+)
Zm00001d042669::3:176162398-176164399(-)
Zm00001d008773::8:19598626-19600627(-)
Zm00001d014933::5:68961253-68963254(-)
Zm00001d014845::5:65245097-65247098(-)
Zm00001d047717::9:139869965-139871966(+)
Zm00001d020960::7:137932792-137934793(+)
Zm00001d031863::1:204516957-204518958(+)
Zm00001d023944::10:30899074-30901075(-)
Zm00001d041082::3:96080697-96082698(-)
Zm00001d032391::1:225163417-225165418(+)
Zm00001d027478::1:6238322-6240323(+)
Zm00001d010336::8:110255016-110257017(-)
Zm00001d032944::1:244291231-244293232(-)
Zm00001d032165::1:215243796-215245797(+)
Zm00001d049394::4:29100035-29102036(+)
Zm00001d013112::5:4876052-4878053(-)
Zm00001d047472::9:131251060-131253061(-)
Zm00001d017066::5:184298782-184300783(+)
Zm00001d049881::4:50063398-50065399(+)
Zm00001d043538::3:203304532-203306533(-)
Zm00001d010906::8:132966702-132968703(+)
Zm00001d019423::7:33000452-33002453(+)
Zm00001d044855::9:5308026-5310027(+)
Zm00001d023904::10:27311848-27313849(+)
Zm00001d044377::3:226461567-226463568(+)
Zm00001d008854::8:22738184-22740185(-)
Zm00001d038012::6:145101244-145103245(-)
Zm00001d003696::2:54979564-54981565(+)
Zm00001d020040::7:87958970-87960971(+)
Zm00001d021764::7:162636908-162638909(+)
Zm00001d035844::6:55328744-55330745(-)
Zm00001d049416::4:29874341-29876342(-)
Zm00001d027400::1:4403503-4405504(+)
Zm00001d016511::5:165449163-165451164(-)
Zm00001d052060::4:178017570-178019571(+)
Zm00001d043779::3:209998516-210000517(-)
Zm00001d029725::1:84226868-84228869(-)
Zm00001d051323::4:154122479-154124480(+)
Zm00001d011904::8:164283328-164285329(-)
Zm00001d027850::1:15155417-15157418(+)
Zm00001d028104::1:23018009-23020010(+)
Zm00001d040270::3:35198727-35200728(+)
Zm00001d038830::6:165361825-165363826(+)
Zm00001d007495::2:233065871-233067872(+)
Zm00001d050304::4:80222982-80224983(-)
Zm00001d028390::1:33084730-33086731(+)
Zm00001d038018::6:145330144-145332145(+)
Zm00001d044020::3:216926484-216928485(+)
Zm00001d040365::3:40178932-40180933(+)
Zm00001d048707::4:3785918-3787919(+)
Zm00001d028336::1:31100610-31102611(-)
Zm00001d004085::2:81378547-81380548(+)
Zm00001d021196::7:145567033-145569034(-)
Zm00001d043242::3:192885043-192887044(-)
Zm00001d015714::5:110433609-110435610(-)
Zm00001d013268::5:7502714-7504715(+)
Zm00001d016309::5:156611482-156613483(-)
Zm00001d020188::7:98544032-98546033(+)
Zm00001d048496::9:157236874-157238875(-)
Zm00001d005395::2:172247734-172249735(-)
Zm00001d040720::3:59859751-59861752(-)
Zm00001d040183::3:30979709-30981710(-)
Zm00001d001883::2:2348040-2350041(-)
Zm00001d049126::4:16824354-16826355(+)
Zm00001d029321::1:65853375-65855376(+)
Zm00001d023371::10:4189179-4191180(+)
Zm00001d052997::4:208056019-208058020(+)
Zm00001d040744::3:61449534-61451535(+)
Zm00001d003186::2:35029289-35031290(+)
Zm00001d012433::8:174374957-174376958(+)
Zm00001d016445::5:162600501-162602502(-)
Zm00001d043784::3:210173850-210175851(-)
Zm00001d041267::3:109158919-109160920(+)
Zm00001d038118::6:148605953-148607954(-)
Zm00001d038579::6:160392159-160394160(+)
Zm00001d032768::1:237685143-237687144(-)
Zm00001d015553::5:97240483-97242484(-)
Zm00001d053855::4:242285063-242287064(-)
Zm00001d020214::7:100367902-100369903(+)
Zm00001d043652::3:206065384-206067385(-)
Zm00001d006673::2:214021817-214023818(-)
Zm00001d013020::5:3282067-3284068(+)
Zm00001d027595::1:8664564-8666565(-)
Zm00001d004521::2:116468973-116470974(+)
Zm00001d038443::6:157390865-157392866(-)
Zm00001d047210::9:122121221-122123222(+)
Zm00001d016625::5:170511881-170513882(+)
Zm00001d025431::10:118600746-118602747(+)
Zm00001d021956::7:167087940-167089941(+)
Zm00001d044550::3:231456366-231458367(+)
Zm00001d043071::3:188319147-188321148(+)
Zm00001d025057::10:102028060-102030061(-)
Zm00001d034125::1:284543921-284545922(+)
Zm00001d003012::2:29396883-29398884(+)
Zm00001d025354::10:115242456-115244457(+)
Zm00001d025941::10:134171387-134173388(+)
Zm00001d046545::9:95155220-95157221(+)
Zm00001d053702::4:239557033-239559034(-)
Zm00001d020093::7:91455485-91457486(+)
Zm00001d053709::4:239666609-239668610(-)
Zm00001d048267::9:153483480-153485481(-)
Zm00001d002064::2:5195256-5197257(-)
Zm00001d045575::9:27086358-27088359(-)
Zm00001d043534::3:203075744-203077745(-)
Zm00001d032469::1:227684108-227686109(-)
Zm00001d045645::9:30796622-30798623(-)
Zm00001d019060::7:14497424-14499425(-)
Zm00001d043084::3:188693541-188695542(+)
Zm00001d005350::2:170611704-170613705(-)
Zm00001d028424::1:34546042-34548043(-)
Zm00001d027466::1:5892318-5894319(+)
Zm00001d049786::4:44639962-44641963(+)
Zm00001d044506::3:230184742-230186743(-)
Zm00001d048176::9:151545907-151547908(+)
Zm00001d013156::5:5558767-5560768(-)
Zm00001d024632::10:81337400-81339401(-)
Zm00001d037108::6:112469988-112471989(+)
Zm00001d003992::2:74078181-74080182(-)
Zm00001d041725::3:135290104-135292105(+)
Zm00001d003418::2:43778770-43780771(+)
Zm00001d042353::3:162862116-162864117(-)
Zm00001d034978::6:668026-670027(+)
Zm00001d030795::1:160028115-160030116(+)
Zm00001d025325::10:114191281-114193282(+)
Zm00001d041488::3:123486566-123488567(+)
Zm00001d003046::2:30270247-30272248(+)
Zm00001d032253::1:219091702-219093703(-)
Zm00001d020002::7:84838315-84840316(-)
Zm00001d053377::4:228377580-228379581(-)
Zm00001d023616::10:12213380-12215381(-)
Zm00001d017273::5:191274008-191276009(+)
Zm00001d038486::6:158499537-158501538(+)
Zm00001d009946::8:91669874-91671875(-)
Zm00001d045788::9:39267309-39269310(-)
Zm00001d041545::3:126534317-126536318(+)
Zm00001d051290::4:151993164-151995165(-)
Zm00001d023781::10:19950401-19952402(+)
Zm00001d020371::7:109920513-109922514(+)
Zm00001d003710::2:55851936-55853937(-)
Zm00001d032334::1:222822613-222824614(+)
Zm00001d038529::6:159354562-159356563(-)
Zm00001d045464::9:23165192-23167193(-)
Zm00001d030030::1:100662042-100664043(-)
Zm00001d024763::10:87103897-87105898(-)
Zm00001d017142::5:186722988-186724989(+)
Zm00001d050033::4:61378316-61380317(+)
Zm00001d029654::1:81611247-81613248(+)
Zm00001d034886::1:304719417-304721418(-)
Zm00001d049815::4:45900260-45902261(+)
Zm00001d053342::4:226825396-226827397(+)
Zm00001d033543::1:266537389-266539390(-)
Zm00001d017995::5:211640101-211642102(-)
Zm00001d023296::10:2275275-2277276(+)
Zm00001d003897::2:65741212-65743213(+)
Zm00001d015446::5:90500733-90502734(+)
Zm00001d043529::3:202961766-202963767(-)
Zm00001d052533::4:192457754-192459755(-)
Zm00001d038984::6:168207690-168209691(-)
Zm00001d015713::5:110415354-110417355(-)
Zm00001d031323::1:185976238-185978239(+)
Zm00001d044524::3:230863462-230865463(+)
Zm00001d009873::8:86616254-86618255(-)
Zm00001d003294::2:39109539-39111540(-)
Zm00001d018230::5:217044195-217046196(+)
Zm00001d053340::4:226746641-226748642(-)
Zm00001d015886::5:129040693-129042694(-)
Zm00001d024462::10:71954650-71956651(-)
Zm00001d028751::1:45511787-45513788(-)
Zm00001d045047::9:10989027-10991028(+)
Zm00001d036651::6:96420451-96422452(+)
Zm00001d042234::3:157119970-157121971(+)
Zm00001d028784::1:46377086-46379087(-)
Zm00001d031532::1:193256479-193258480(-)
Zm00001d035050::6:3215940-3217941(+)
Zm00001d039328::3:1965193-1967194(-)
Zm00001d021338::7:149250546-149252547(-)
Zm00001d045665::9:32294553-32296554(-)
Zm00001d019857::7:70644088-70646089(+)
Zm00001d035370::6:23531885-23533886(+)
Zm00001d038724::6:163367252-163369253(-)
Zm00001d039181::6:172034439-172036440(+)
Zm00001d033379::1:261078341-261080342(-)
Zm00001d022606::7:180941081-180943082(-)
Zm00001d028354::1:31744163-31746164(+)
Zm00001d037663::6:133418934-133420935(+)
Zm00001d007890::2:241884772-241886773(-)
Zm00001d020765::7:131567518-131569519(-)
Zm00001d044130::3:220029888-220031889(-)
Zm00001d022558::7:180002845-180004846(+)
Zm00001d012362::8:173029013-173031014(-)
Zm00001d032667::1:233704168-233706169(+)
Zm00001d015093::5:75203081-75205082(-)
Zm00001d013741::5:19013778-19015779(-)
Zm00001d044746::9:1054860-1056861(-)
Zm00001d043512::3:202360487-202362488(+)
Zm00001d012338::8:172707163-172709164(+)
Zm00001d018609::7:833954-835955(+)
Zm00001d024301::10:62901740-62903741(-)
Zm00001d017614::5:201748122-201750123(-)
Zm00001d052115::4:180191092-180193093(-)
Zm00001d039372::3:2740651-2742652(-)
Zm00001d016068::5:142676027-142678028(+)
Zm00001d032888::1:241519395-241521396(-)
Zm00001d035714::6:42351451-42353452(-)
Zm00001d022231::7:173269791-173271792(+)
Zm00001d032315::1:221922761-221924762(-)
Zm00001d014749::5:61283807-61285808(+)
Zm00001d013077::5:4389124-4391125(-)
Zm00001d042655::3:175566060-175568061(-)
Zm00001d030678::1:152666350-152668351(+)
Zm00001d003220::2:36504963-36506964(+)
Zm00001d041274::3:109615180-109617181(-)
Zm00001d021512::7:154616450-154618451(-)
Zm00001d017908::5:209972774-209974775(+)
Zm00001d043588::3:204480496-204482497(+)
Zm00001d042140::3:153226298-153228299(-)
Zm00001d047635::9:137665994-137667995(+)
Zm00001d043619::3:205361260-205363261(+)
Zm00001d013067::5:4208060-4210061(+)
Zm00001d013701::5:17882097-17884098(+)
Zm00001d022399::7:176807723-176809724(+)
Zm00001d022113::7:170596474-170598475(-)
Zm00001d047045::9:116589938-116591939(+)
Zm00001d041682::3:133079636-133081637(-)
Zm00001d013485::5:12643042-12645043(-)
Zm00001d008321::8:5133690-5135691(-)
Zm00001d032708::1:235647293-235649294(+)
Zm00001d029709::1:83410901-83412902(+)
Zm00001d051116::4:143958886-143960887(+)
Zm00001d053082::4:212916884-212918885(-)
Zm00001d018419::5:220375991-220377992(+)
Zm00001d037947::6:143124661-143126662(+)
Zm00001d027505::1:6913577-6915578(+)
Zm00001d040535::3:48602175-48604176(-)
Zm00001d019684::7:50707441-50709442(-)
Zm00001d029658::1:81675844-81677845(+)
Zm00001d051065::4:140070802-140072803(+)
Zm00001d042371::3:163555201-163557202(-)
Zm00001d010599::8:121490362-121492363(+)
Zm00001d051529::4:161592999-161595000(+)
Zm00001d041746::3:135790363-135792364(-)
Zm00001d010368::8:111480166-111482167(+)
Zm00001d043147::3:190145434-190147435(+)
Zm00001d033817::1:274685093-274687094(-)
Zm00001d003784::2:59224803-59226804(+)
Zm00001d003107::2:32462691-32464692(-)
Zm00001d031754::1:200813453-200815454(+)
Zm00001d037139::6:113725928-113727929(+)
Zm00001d020643::7:126242993-126244994(-)
Zm00001d016943::5:180769122-180771123(+)
Zm00001d011781::8:161474622-161476623(-)
Zm00001d016333::5:157774194-157776195(-)
Zm00001d051442::4:158805850-158807851(+)
Zm00001d013983::5:27293059-27295060(+)
Zm00001d011882::8:163878209-163880210(-)
Zm00001d003572::2:48475770-48477771(+)
Zm00001d038310::6:154171567-154173568(-)
Zm00001d049708::4:40975010-40977011(+)
Zm00001d029908::1:93677352-93679353(+)
Zm00001d002178::2:7304064-7306065(-)
Zm00001d046354::9:83395707-83397708(-)
Zm00001d050438::4:88134946-88136947(+)
Zm00001d042796::3:180093125-180095126(-)
Zm00001d028330::1:31039988-31041989(+)
Zm00001d038181::6:150743626-150745627(+)
Zm00001d010151::8:101519226-101521227(-)
Zm00001d023887::10:26415995-26417996(-)
Zm00001d052225::4:183712278-183714279(+)
Zm00001d012108::8:168363389-168365390(+)
Zm00001d023774::10:19672436-19674437(-)
Zm00001d040417::3:42396797-42398798(+)
Zm00001d023892::10:26546692-26548693(-)
Zm00001d009928::8:90106585-90108586(-)
Zm00001d006311::2:204260346-204262347(-)
Zm00001d033139::1:251919650-251921651(+)
Zm00001d048698::4:3504826-3506827(-)
Zm00001d045445::9:22315869-22317870(+)
Zm00001d006079::2:197543167-197545168(+)
Zm00001d032465::1:227583073-227585074(-)
Zm00001d042107::3:150854636-150856637(-)
Zm00001d030038::1:101379648-101381649(+)
Zm00001d027361::1:3743907-3745908(-)
Zm00001d051815::4:170371066-170373067(+)
Zm00001d015409::5:88972058-88974059(-)
Zm00001d005925::2:192990153-192992154(+)
Zm00001d036145::6:74427820-74429821(-)
Zm00001d004535::2:116871829-116873830(-)
Zm00001d053531::4:233183369-233185370(+)
Zm00001d007092::2:222132389-222134390(-)
Zm00001d029018::1:55039574-55041575(+)
Zm00001d020312::7:105595241-105597242(+)
Zm00001d042289::3:159149781-159151782(+)
Zm00001d017946::5:210557233-210559234(+)
Zm00001d017768::5:206247801-206249802(+)
Zm00001d024677::10:83371211-83373212(-)
Zm00001d011687::8:158766323-158768324(+)
Zm00001d045887::9:45748901-45750902(-)
Zm00001d051161::4:146705470-146707471(+)
Zm00001d032435::1:226325123-226327124(+)
Zm00001d030583::1:146256718-146258719(+)
Zm00001d006672::2:214009344-214011345(-)
Zm00001d027476::1:6207722-6209723(-)
Zm00001d021579::7:156777924-156779925(-)
Zm00001d010662::8:123261871-123263872(+)
Zm00001d002420::2:12306626-12308627(-)
Zm00001d045072::9:11553536-11555537(+)
Zm00001d011541::8:153954190-153956191(+)
Zm00001d017989::5:211462021-211464022(+)
Zm00001d032817::1:239150370-239152371(+)
Zm00001d027784::1:13439225-13441226(-)
Zm00001d028980::1:53454348-53456349(-)
Zm00001d033645::1:269532497-269534498(-)
Zm00001d051099::4:142304019-142306020(-)
Zm00001d009554::8:70010779-70012780(+)
Zm00001d011467::8:151281429-151283430(-)
Zm00001d031729::1:199829170-199831171(-)
Zm00001d019844::7:68695817-68697818(+)
Zm00001d049857::4:48656211-48658212(+)
Zm00001d002223::2:8386101-8388102(+)
Zm00001d044510::3:230398040-230400041(-)
Zm00001d040708::3:59517269-59519270(+)
Zm00001d042118::3:151574542-151576543(+)
Zm00001d050130::4:68056578-68058579(-)
Zm00001d022230::7:173270907-173272908(-)
Zm00001d042649::3:175286539-175288540(-)
Zm00001d009436::8:64428831-64430832(+)
Zm00001d023617::10:12274024-12276025(+)
Zm00001d003488::2:45757853-45759854(-)
Zm00001d003601::2:49475072-49477073(+)
Zm00001d003284::2:38747433-38749434(+)
Zm00001d042475::3:168869720-168871721(+)
Zm00001d002597::2:16396917-16398918(+)
Zm00001d052103::4:179681710-179683711(-)
Zm00001d004982::2:152198351-152200352(-)
Zm00001d001940::2:3196493-3198494(+)
Zm00001d029978::1:97316790-97318791(-)
Zm00001d040268::3:35118338-35120339(+)
Zm00001d010962::8:135145018-135147019(+)
Zm00001d006322::2:204519771-204521772(+)
Zm00001d052074::4:178665266-178667267(+)
Zm00001d027815::1:14328326-14330327(+)
Zm00001d047244::9:123877745-123879746(-)
Zm00001d038803::6:164790921-164792922(-)
Zm00001d013602::5:15129067-15131068(+)
Zm00001d037927::6:142235460-142237461(-)
Zm00001d010842::8:129918561-129920562(+)
Zm00001d011428::8:150255222-150257223(-)
Zm00001d046593::9:97680458-97682459(-)
Zm00001d033824::1:274819677-274821678(+)
Zm00001d020058::7:89290986-89292987(+)
Zm00001d024035::10:38785596-38787597(+)
Zm00001d049643::4:38583937-38585938(-)
Zm00001d021461::7:152744048-152746049(-)
Zm00001d051963::4:175459882-175461883(-)
Zm00001d008601::8:14156748-14158749(+)
Zm00001d046755::9:104437936-104439937(+)
Zm00001d031575::1:195068334-195070335(-)
Zm00001d017802::5:207142768-207144769(+)
Zm00001d045297::9:18175172-18177173(-)
Zm00001d004864::2:145434501-145436502(+)
Zm00001d043301::3:195077840-195079841(+)
Zm00001d048233::9:152885126-152887127(-)
Zm00001d037550::6:129102996-129104997(-)
Zm00001d051634::4:165276147-165278148(-)
Zm00001d021894::7:165552710-165554711(+)
Zm00001d004909::2:147982784-147984785(+)
Zm00001d049427::4:30057474-30059475(-)
Zm00001d047701::9:139527378-139529379(-)
Zm00001d031670::1:198162877-198164878(-)
Zm00001d033295::1:257897523-257899524(+)
Zm00001d028248::1:27965366-27967367(+)
Zm00001d010806::8:128419958-128421959(+)
Zm00001d018210::5:216620253-216622254(+)
Zm00001d038327::6:154619996-154621997(-)
Zm00001d010579::8:120804860-120806861(+)
Zm00001d013721::5:18528426-18530427(+)
Zm00001d030222::1:114051201-114053202(+)
Zm00001d038093::6:147627136-147629137(-)
Zm00001d026359::10:144196983-144198984(+)
Zm00001d035962::6:62957007-62959008(-)
Zm00001d043831::3:211087672-211089673(+)
Zm00001d023260::10:1504834-1506835(+)
Zm00001d006024::2:195442854-195444855(-)
Zm00001d017713::5:205045490-205047491(-)
Zm00001d028267::1:28637044-28639045(+)
Zm00001d009960::8:92434489-92436490(-)
Zm00001d017178::5:188137267-188139268(+)
Zm00001d021716::7:161219158-161221159(+)
Zm00001d011465::8:151222310-151224311(+)
Zm00001d053728::4:239929854-239931855(+)
Zm00001d005666::2:182757929-182759930(-)
Zm00001d024810::10:88886061-88888062(+)
Zm00001d039727::3:13016490-13018491(+)
Zm00001d024567::10:78548546-78550547(-)
Zm00001d034371::1:291105111-291107112(-)
Zm00001d031847::1:203989596-203991597(-)
Zm00001d017871::5:209249618-209251619(-)
Zm00001d017050::5:183935601-183937602(-)
Zm00001d009903::8:88652782-88654783(+)
Zm00001d033366::1:260523527-260525528(+)
Zm00001d034776::1:301959840-301961841(-)
Zm00001d024467::10:72228090-72230091(-)
Zm00001d040741::3:61280563-61282564(-)
Zm00001d040578::3:50996096-50998097(-)
Zm00001d048171::9:151308893-151310894(+)
Zm00001d037321::6:121015922-121017923(-)
Zm00001d045180::9:15321198-15323199(+)
Zm00001d029177::1:61045455-61047456(-)
Zm00001d004787::2:139195963-139197964(+)
Zm00001d008871::8:23390179-23392180(-)
Zm00001d017021::5:182892879-182894880(+)
Zm00001d011199::8:142753922-142755923(+)
Zm00001d031041::1:174754083-174756084(-)
Zm00001d021351::7:149690356-149692357(+)
Zm00001d043216::3:192129064-192131065(+)
Zm00001d054072::4:245923423-245925424(+)
Zm00001d037985::6:144390466-144392467(+)
Zm00001d025760::10:128640246-128642247(+)
Zm00001d015573::5:98917516-98919517(+)
Zm00001d035302::6:20200991-20202992(+)
Zm00001d028197::1:25931938-25933939(+)
Zm00001d008856::8:22779526-22781527(+)
Zm00001d049135::4:17286614-17288615(-)
Zm00001d005089::2:157769896-157771897(-)
Zm00001d044803::9:2818659-2820660(+)
Zm00001d033746::1:272704105-272706106(-)
Zm00001d026560::10:148133414-148135415(-)
Zm00001d002614::2:16768458-16770459(+)
Zm00001d023811::10:22867994-22869995(+)
Zm00001d042473::3:168822772-168824773(+)
Zm00001d048360::9:154978197-154980198(+)
Zm00001d010805::8:128360016-128362017(+)
Zm00001d018574::5:223575484-223577485(+)
Zm00001d049074::4:14846349-14848350(+)
Zm00001d002168::2:7086894-7088895(+)
Zm00001d018359::5:219156969-219158970(+)
Zm00001d006417::2:207289639-207291640(+)
Zm00001d023249::10:1459665-1461666(+)
Zm00001d015164::5:78144531-78146532(+)
Zm00001d021341::7:149325682-149327683(+)
Zm00001d033423::1:262651704-262653705(+)
Zm00001d022254::7:173712328-173714329(+)
Zm00001d035347::6:22750198-22752199(-)
Zm00001d012647::8:177799596-177801597(-)
Zm00001d050605::4:103704405-103706406(-)
Zm00001d007518::2:233697599-233699600(+)
Zm00001d015006::5:72023125-72025126(-)
Zm00001d051251::4:150630704-150632705(-)
Zm00001d039533::3:7444884-7446885(+)
Zm00001d023430::10:5417043-5419044(-)
Zm00001d005758::2:186850473-186852474(+)
Zm00001d020684::7:128257758-128259759(-)
Zm00001d020404::7:111768458-111770459(+)
Zm00001d034533::1:295782039-295784040(-)
Zm00001d009780::8:80735770-80737771(-)
Zm00001d040040::3:24345828-24347829(+)
Zm00001d046440::9:89863835-89865836(-)
Zm00001d046381::9:85599471-85601472(+)
Zm00001d041695::3:133724778-133726779(+)
Zm00001d010859::8:130759263-130761264(-)
Zm00001d019185::7:20704384-20706385(-)
Zm00001d052655::4:196023068-196025069(+)
Zm00001d033931::1:278819797-278821798(+)
Zm00001d046375::9:85241109-85243110(+)
Zm00001d043023::3:186820459-186822460(-)
Zm00001d030703::1:154504419-154506420(-)
Zm00001d024425::10:70495210-70497211(-)
Zm00001d044798::9:2670324-2672325(+)
Zm00001d028180::1:25636217-25638218(-)
Zm00001d047497::9:132660998-132662999(+)
Zm00001d015635::5:102248847-102250848(+)
Zm00001d047559::9:135501992-135503993(-)
Zm00001d041416::3:118099570-118101571(+)
Zm00001d012855::5:1123068-1125069(+)
Zm00001d015120::5:76337674-76339675(+)
Zm00001d027837::1:14700715-14702716(+)
Zm00001d036247::6:79804641-79806642(-)
Zm00001d025043::10:101205421-101207422(+)
Zm00001d030034::1:101178796-101180797(-)
Zm00001d044181::3:221275337-221277338(-)
Zm00001d025753::10:128399211-128401212(+)
Zm00001d008363::8:6363819-6365820(+)
Zm00001d049590::4:36536816-36538817(+)
Zm00001d037234::6:117127708-117129709(-)
Zm00001d025275::10:112166824-112168825(+)
Zm00001d005402::2:172696052-172698053(-)
Zm00001d013253::5:7144890-7146891(+)
Zm00001d032271::1:219876304-219878305(-)
Zm00001d031473::1:191326327-191328328(+)
Zm00001d019724::7:53799426-53801427(-)
Zm00001d007849::2:240881471-240883472(-)
Zm00001d027618::1:9115167-9117168(-)
Zm00001d027278::1:1532657-1534658(-)
Zm00001d010974::8:135528519-135530520(+)
Zm00001d042833::3:181425490-181427491(+)
Zm00001d032609::1:232013482-232015483(-)
Zm00001d019241::7:23594765-23596766(+)
Zm00001d044266::3:223382148-223384149(-)
Zm00001d019117::7:17794977-17796978(-)
Zm00001d020471::7:116950491-116952492(-)
Zm00001d040707::3:59445168-59447169(-)
Zm00001d034494::1:294634923-294636924(-)
Zm00001d041395::3:116080125-116082126(-)
Zm00001d010300::8:108441168-108443169(+)
Zm00001d005889::2:191790560-191792561(+)
Zm00001d013005::5:2995818-2997819(+)
Zm00001d030090::1:104852315-104854316(-)
Zm00001d025277::10:112196259-112198260(-)
Zm00001d012715::8:179101080-179103081(+)
Zm00001d019808::7:63660713-63662714(-)
Zm00001d023583::10:10820955-10822956(+)
Zm00001d038613::6:160914933-160916934(+)
Zm00001d025855::10:131545800-131547801(+)
Zm00001d042567::3:172186635-172188636(-)
Zm00001d033621::1:269018879-269020880(-)
Zm00001d020726::7:130293711-130295712(+)
Zm00001d028493::1:36892927-36894928(+)
Zm00001d052962::4:206382148-206384149(-)
Zm00001d024775::10:87331726-87333727(-)
Zm00001d017281::5:191611387-191613388(-)
Zm00001d021506::7:154414822-154416823(+)
Zm00001d043410::3:199002370-199004371(+)
Zm00001d017379::5:193877984-193879985(+)
Zm00001d014895::5:67116951-67118952(+)
Zm00001d052323::4:187101748-187103749(-)
Zm00001d008962::8:27586928-27588929(-)
Zm00001d003052::2:30536699-30538700(-)
Zm00001d031529::1:192959460-192961461(+)
Zm00001d006348::2:205257030-205259031(+)
Zm00001d008380::8:6825823-6827824(-)
Zm00001d028898::1:50144394-50146395(-)
Zm00001d041732::3:135478466-135480467(-)
Zm00001d031303::1:185710405-185712406(-)
Zm00001d006843::2:217711212-217713213(-)
Zm00001d018339::5:218840594-218842595(-)
Zm00001d040735::3:60821873-60823874(-)
Zm00001d026577::10:148259990-148261991(+)
Zm00001d025174::10:107648053-107650054(+)
Zm00001d013471::5:12400483-12402484(-)
Zm00001d004048::2:78974138-78976139(-)
Zm00001d052062::4:178178766-178180767(-)
Zm00001d048442::9:156481636-156483637(+)
Zm00001d020642::7:126105572-126107573(+)
Zm00001d032659::1:233389265-233391266(+)
Zm00001d009883::8:87299877-87301878(+)
Zm00001d003848::2:62263259-62265260(-)
Zm00001d050115::4:66961637-66963638(+)
Zm00001d050823::4:124719883-124721884(+)
Zm00001d015656::5:103457428-103459429(+)
Zm00001d012884::5:1593091-1595092(-)
Zm00001d036795::6:101161547-101163548(-)
Zm00001d033606::1:268497623-268499624(-)
Zm00001d037112::6:112671793-112673794(+)
Zm00001d037223::6:116550244-116552245(-)
Zm00001d015387::5:87759872-87761873(-)
Zm00001d011624::8:156534558-156536559(-)
Zm00001d042023::3:147722398-147724399(-)
Zm00001d001966::2:3606658-3608659(+)
Zm00001d005919::2:192761953-192763954(-)
Zm00001d053588::4:235519804-235521805(-)
Zm00001d035008::6:1587849-1589850(+)
Zm00001d041099::3:97284650-97286651(+)
Zm00001d019339::7:28577809-28579810(+)
Zm00001d016024::5:140138814-140140815(+)
Zm00001d041671::3:132868482-132870483(-)
Zm00001d022500::7:178895444-178897445(-)
Zm00001d017762::5:206140401-206142402(-)
Zm00001d027826::1:14604678-14606679(+)
Zm00001d022059::7:169186985-169188986(-)
Zm00001d011941::8:164858602-164860603(+)
Zm00001d003584::2:49055544-49057545(-)
Zm00001d038692::6:162627283-162629284(+)
Zm00001d028279::1:29002479-29004480(-)
Zm00001d042872::3:182590871-182592872(-)
Zm00001d011511::8:152926522-152928523(-)
Zm00001d011615::8:156043613-156045614(-)
Zm00001d006853::2:217838693-217840694(-)
Zm00001d044276::3:223710494-223712495(+)
Zm00001d047461::9:130895762-130897763(-)
Zm00001d045521::9:25316978-25318979(+)
Zm00001d017718::5:205091183-205093184(-)
Zm00001d020931::7:136912146-136914147(+)
Zm00001d017444::5:196010265-196012266(+)
Zm00001d044677::3:234649704-234651705(-)
Zm00001d004579::2:119282548-119284549(-)
Zm00001d044277::3:223833691-223835692(-)
Zm00001d017914::5:210050634-210052635(+)
Zm00001d001987::2:3957279-3959280(+)
Zm00001d043838::3:211455492-211457493(-)
Zm00001d003040::2:30080726-30082727(+)
Zm00001d019661::7:48731973-48733974(+)
Zm00001d004481::2:114557137-114559138(-)
Zm00001d019305::7:26926145-26928146(+)
Zm00001d034843::1:303648354-303650355(-)
Zm00001d033152::1:252203257-252205258(-)
Zm00001d002104::2:5997924-5999925(-)
Zm00001d017429::5:195831361-195833362(+)
Zm00001d004318::2:102950767-102952768(+)
Zm00001d036057::6:69404923-69406924(+)
Zm00001d003128::2:33307257-33309258(-)
Zm00001d041363::3:114362393-114364394(+)
Zm00001d036051::6:69068803-69070804(+)
Zm00001d035350::6:22775071-22777072(-)
Zm00001d028073::1:22006380-22008381(-)
Zm00001d038076::6:146983713-146985714(+)
Zm00001d040577::3:50993579-50995580(-)
Zm00001d017845::5:208604535-208606536(-)
Zm00001d053257::4:222753933-222755934(+)
Zm00001d036855::6:104126121-104128122(+)
Zm00001d051242::4:150077365-150079366(-)
Zm00001d018295::5:218085390-218087391(-)
Zm00001d049129::4:16981980-16983981(+)
Zm00001d028753::1:45573983-45575984(-)
Zm00001d007200::2:224489508-224491509(-)
Zm00001d008852::8:22555172-22557173(+)
Zm00001d026422::10:145494236-145496237(-)
Zm00001d032894::1:241913258-241915259(-)
Zm00001d017115::5:185869144-185871145(-)
Zm00001d007434::2:231626989-231628990(+)
Zm00001d053374::4:228208158-228210159(-)
Zm00001d018575::5:223593547-223595548(-)
Zm00001d020414::7:112327179-112329180(+)
Zm00001d013544::5:13975045-13977046(-)
Zm00001d008567::8:13152861-13154862(-)
Zm00001d001789::2:953328-955329(+)
Zm00001d044192::3:221549765-221551766(-)
Zm00001d041455::3:121301398-121303399(-)
Zm00001d026459::10:146249264-146251265(-)
Zm00001d021840::7:164328887-164330888(-)
Zm00001d003969::2:72939894-72941895(+)
Zm00001d042713::3:178071423-178073424(-)
Zm00001d047057::9:116819386-116821387(+)
Zm00001d053724::4:239878794-239880795(+)
Zm00001d028380::1:32691518-32693519(-)
Zm00001d011226::8:143744168-143746169(+)
Zm00001d024631::10:81315185-81317186(-)
Zm00001d049077::4:14997755-14999756(-)
Zm00001d032085::1:212118772-212120773(+)
Zm00001d016961::5:181285880-181287881(+)
Zm00001d051096::4:142175231-142177232(-)
Zm00001d015603::5:100722758-100724759(-)
Zm00001d052231::4:184155709-184157710(-)
Zm00001d034203::1:286723261-286725262(-)
Zm00001d029312::1:65583281-65585282(+)
Zm00001d049436::4:30236844-30238845(-)
Zm00001d028511::1:37579097-37581098(+)
Zm00001d004655::2:126654232-126656233(-)
Zm00001d018341::5:218863056-218865057(+)
Zm00001d050272::4:77691385-77693386(+)
Zm00001d035265::6:18512155-18514156(-)
Zm00001d026329::10:143623229-143625230(-)
Zm00001d051690::4:166837837-166839838(-)
Zm00001d039774::3:14507857-14509858(-)
Zm00001d036595::6:93932908-93934909(+)
Zm00001d050301::4:79815252-79817253(+)
Zm00001d019472::7:35460514-35462515(-)
Zm00001d036511::6:90947955-90949956(-)
Zm00001d047156::9:120314698-120316699(-)
Zm00001d042621::3:174099165-174101166(+)
Zm00001d029927::1:94679840-94681841(+)
Zm00001d034630::1:298535554-298537555(-)
Zm00001d032545::1:230130238-230132239(-)
Zm00001d024114::10:46727676-46729677(-)
Zm00001d014853::5:65590339-65592340(+)
Zm00001d049977::4:56584726-56586727(-)
Zm00001d044129::3:219978457-219980458(+)
Zm00001d053953::4:244173159-244175160(-)
Zm00001d013026::5:3436530-3438531(-)
Zm00001d010698::8:124954041-124956042(+)
Zm00001d028471::1:35964249-35966250(-)
Zm00001d049355::4:27740362-27742363(-)
Zm00001d043363::3:197710759-197712760(+)
Zm00001d026113::10:138718038-138720039(+)
Zm00001d012817::5:833191-835192(+)
Zm00001d050089::4:65090237-65092238(-)
Zm00001d023801::10:22187302-22189303(+)
Zm00001d003203::2:35514287-35516288(+)
Zm00001d023262::10:1563891-1565892(+)
Zm00001d028543::1:38736698-38738699(-)
Zm00001d013964::5:26494224-26496225(+)
Zm00001d012301::8:172071454-172073455(+)
Zm00001d005176::2:162432381-162434382(-)
Zm00001d039434::3:4139008-4141009(+)
Zm00001d037934::6:142594035-142596036(-)
Zm00001d012743::8:179565525-179567526(-)
Zm00001d027458::1:5700179-5702180(+)
Zm00001d049487::4:32018510-32020511(+)
Zm00001d030790::1:159883990-159885991(-)
Zm00001d008462::8:9348633-9350634(+)
Zm00001d004509::2:115861338-115863339(-)
Zm00001d016818::5:177140174-177142175(+)
Zm00001d007978::2:244406118-244408119(+)
Zm00001d007920::2:242697012-242699013(-)
Zm00001d012590::8:176948679-176950680(+)
Zm00001d027941::1:18021236-18023237(-)
Zm00001d044393::3:226953500-226955501(-)
Zm00001d042398::3:164485299-164487300(+)
Zm00001d045641::9:30488666-30490667(-)
Zm00001d029142::1:60325757-60327758(+)
Zm00001d002433::2:12563852-12565853(-)
Zm00001d050121::4:67399132-67401133(+)
Zm00001d008407::8:7960596-7962597(-)
Zm00001d030289::1:119706866-119708867(+)
Zm00001d038826::6:165294475-165296476(+)
Zm00001d044985::9:9339268-9341269(-)
Zm00001d045540::9:25854574-25856575(-)
Zm00001d005696::2:183688634-183690635(+)
Zm00001d028485::1:36683955-36685956(-)
Zm00001d053123::4:214605608-214607609(-)
Zm00001d049812::4:45786856-45788857(+)
Zm00001d011994::8:166067874-166069875(-)
Zm00001d043202::3:191437082-191439083(+)
Zm00001d008606::8:14381184-14383185(-)
Zm00001d014901::5:67362165-67364166(+)
Zm00001d036196::6:76733463-76735464(-)
Zm00001d047744::9:140586111-140588112(-)
Zm00001d050614::4:104547798-104549799(+)
Zm00001d046372::9:84917973-84919974(+)
Zm00001d029104::1:58181736-58183737(-)
Zm00001d025437::10:118685884-118687885(-)
Zm00001d045876::9:45288564-45290565(-)
Zm00001d015970::5:134951428-134953429(+)
Zm00001d018093::5:214082460-214084461(-)
Zm00001d013645::5:16112217-16114218(+)
Zm00001d011972::8:165430083-165432084(-)
Zm00001d018964::7:10856943-10858944(-)
Zm00001d014920::5:68357212-68359213(+)
Zm00001d031056::1:175034577-175036578(+)
Zm00001d038500::6:158632682-158634683(+)
Zm00001d020211::7:100351777-100353778(+)
Zm00001d032083::1:212105383-212107384(-)
Zm00001d016518::5:165881212-165883213(+)
Zm00001d005543::2:178129162-178131163(-)
Zm00001d050833::4:125335061-125337062(+)
Zm00001d033029::1:247786161-247788162(-)
Zm00001d011853::8:162804416-162806417(+)
Zm00001d036936::6:106845749-106847750(-)
Zm00001d015758::5:116975883-116977884(-)
Zm00001d042896::3:183207401-183209402(-)
Zm00001d027623::1:9254892-9256893(+)
Zm00001d007089::2:221947840-221949841(+)
Zm00001d015622::5:101913080-101915081(+)
Zm00001d013059::5:3971308-3973309(+)
Zm00001d028966::1:53180511-53182512(-)
Zm00001d045551::9:26539636-26541637(-)
Zm00001d021662::7:159484072-159486073(-)
Zm00001d041072::3:95102749-95104750(-)
Zm00001d015818::5:123628176-123630177(-)
Zm00001d024712::10:84552985-84554986(+)
Zm00001d029643::1:80922113-80924114(+)
Zm00001d044999::9:9672204-9674205(+)
Zm00001d046029::9:56385265-56387266(+)
Zm00001d021715::7:161144823-161146824(+)
Zm00001d051320::4:153914842-153916843(+)
Zm00001d017461::5:196484718-196486719(+)
Zm00001d009000::8:29484464-29486465(+)
Zm00001d048315::9:154448834-154450835(+)
Zm00001d030684::1:152891070-152893071(-)
Zm00001d032163::1:215115982-215117983(+)
Zm00001d014817::5:64424932-64426933(+)
Zm00001d012067::8:167568728-167570729(-)
Zm00001d004624::2:122504788-122506789(-)
Zm00001d003859::2:63417346-63419347(-)
Zm00001d025564::10:122404244-122406245(+)
Zm00001d009533::8:69244838-69246839(-)
Zm00001d040178::3:30683893-30685894(+)
Zm00001d001814::2:1414385-1416386(+)
Zm00001d007289::2:226919361-226921362(-)
Zm00001d019951::7:79611797-79613798(+)
Zm00001d047443::9:130345863-130347864(-)
Zm00001d037652::6:133046974-133048975(+)
Zm00001d002101::2:5978585-5980586(+)
Zm00001d014185::5:35487841-35489842(-)
Zm00001d023426::10:5283401-5285402(+)
Zm00001d048385::9:155336458-155338459(-)
Zm00001d037966::6:143781601-143783602(-)
Zm00001d038192::6:151105205-151107206(+)
Zm00001d009931::8:90451515-90453516(-)
Zm00001d031937::1:207440790-207442791(-)
Zm00001d035149::6:7046993-7048994(+)
Zm00001d051259::4:150962691-150964692(-)
Zm00001d004510::2:115886064-115888065(+)
Zm00001d036481::6:90055128-90057129(+)
Zm00001d006567::2:211047161-211049162(-)
Zm00001d003653::2:52012730-52014731(-)
Zm00001d042373::3:163724651-163726652(-)
Zm00001d038134::6:148970779-148972780(+)
Zm00001d005880::2:191639695-191641696(+)
Zm00001d009492::8:67173270-67175271(+)
Zm00001d030159::1:109467883-109469884(+)
Zm00001d031057::1:175081054-175083055(-)
Zm00001d009939::8:90767043-90769044(+)
Zm00001d025456::10:119080575-119082576(+)
Zm00001d030644::1:150481894-150483895(+)
Zm00001d025295::10:113004721-113006722(+)
Zm00001d040888::3:75757093-75759094(-)
Zm00001d040920::3:79256160-79258161(-)
Zm00001d018074::5:213813689-213815690(-)
Zm00001d033099::1:250180057-250182058(+)
Zm00001d045257::9:17232353-17234354(+)
Zm00001d052498::4:191497300-191499301(-)
Zm00001d037816::6:138738952-138740953(+)
Zm00001d004320::2:103007132-103009133(-)
Zm00001d047594::9:136619698-136621699(-)
Zm00001d032588::1:231395123-231397124(+)
Zm00001d009445::8:64738208-64740209(+)
Zm00001d030312::1:121814363-121816364(-)
Zm00001d049832::4:47003027-47005028(-)
Zm00001d040504::3:47290680-47292681(+)
Zm00001d042384::3:164051072-164053073(+)
Zm00001d016259::5:154061849-154063850(-)
Zm00001d038411::6:156633074-156635075(+)
Zm00001d044469::3:229009000-229011001(+)
Zm00001d037377::6:123565397-123567398(+)
Zm00001d022427::7:177453093-177455094(-)
Zm00001d034829::1:303242069-303244070(+)
Zm00001d003857::2:63031868-63033869(+)
Zm00001d018513::5:222214239-222216240(+)
Zm00001d031136::1:179008846-179010847(+)
Zm00001d045991::9:52949329-52951330(+)
Zm00001d006340::2:205018505-205020506(-)
Zm00001d053873::4:242649170-242651171(-)
Zm00001d029593::1:78162721-78164722(+)
Zm00001d049928::4:53481681-53483682(+)
Zm00001d029807::1:87792638-87794639(-)
Zm00001d051980::4:175834684-175836685(-)
Zm00001d003605::2:49737181-49739182(-)
Zm00001d014200::5:36212026-36214027(+)
Zm00001d002639::2:17688612-17690613(-)
Zm00001d046388::9:86623752-86625753(+)
Zm00001d051056::4:139238162-139240163(-)
Zm00001d038806::6:164811547-164813548(-)
Zm00001d034949::1:306488817-306490818(+)
Zm00001d011515::8:153106597-153108598(+)
Zm00001d009220::8:44227231-44229232(-)
Zm00001d041474::3:122397411-122399412(+)
Zm00001d032370::1:224156245-224158246(+)
Zm00001d009800::8:82040029-82042030(-)
Zm00001d017186::5:188271602-188273603(+)
Zm00001d010243::8:105771024-105773025(+)
Zm00001d041436::3:119389024-119391025(+)
Zm00001d044908::9:6926229-6928230(+)
Zm00001d018588::5:223790015-223792016(+)
Zm00001d002617::2:16894525-16896526(-)
Zm00001d014894::5:67117977-67119978(-)
Zm00001d029155::1:60831490-60833491(-)
Zm00001d051562::4:162798848-162800849(+)
Zm00001d017644::5:202969946-202971947(-)
Zm00001d029241::1:63374711-63376712(-)
Zm00001d011067::8:137999558-138001559(+)
Zm00001d016302::5:156276169-156278170(+)
Zm00001d045482::9:24089456-24091457(+)
Zm00001d050885::4:128465116-128467117(-)
Zm00001d003292::2:38988789-38990790(-)
Zm00001d016347::5:158592345-158594346(+)
Zm00001d007853::2:240958743-240960744(+)
Zm00001d053886::4:242980888-242982889(-)
Zm00001d018565::5:223305382-223307383(-)
Zm00001d039764::3:14218787-14220788(+)
Zm00001d030131::1:108192221-108194222(+)
Zm00001d027659::1:10357753-10359754(-)
Zm00001d031589::1:195606713-195608714(+)
Zm00001d013314::5:8361285-8363286(+)
Zm00001d035474::6:28421942-28423943(+)
Zm00001d003695::2:54866684-54868685(+)
Zm00001d013606::5:15251815-15253816(-)
Zm00001d016072::5:142987870-142989871(-)
Zm00001d028264::1:28577348-28579349(-)
Zm00001d038879::6:166303847-166305848(+)
Zm00001d050250::4:76348032-76350033(+)
Zm00001d012398::8:173579511-173581512(+)
Zm00001d006942::2:219960390-219962391(+)
Zm00001d046697::9:102859264-102861265(-)
Zm00001d053741::4:240157417-240159418(+)
Zm00001d002621::2:16978862-16980863(+)
Zm00001d010796::8:128044576-128046577(-)
Zm00001d046558::9:95898560-95900561(-)
Zm00001d038050::6:146408072-146410073(+)
Zm00001d015575::5:98920129-98922130(+)
Zm00001d051219::4:148976770-148978771(+)
Zm00001d048010::9:147955016-147957017(+)
Zm00001d033355::1:260100832-260102833(+)
Zm00001d004428::2:111132664-111134665(+)
Zm00001d052282::4:185958822-185960823(-)
Zm00001d013824::5:21490126-21492127(-)
Zm00001d011192::8:142597732-142599733(-)
Zm00001d002799::2:22970933-22972934(+)
Zm00001d047209::9:122121484-122123485(-)
Zm00001d013203::5:6419270-6421271(-)
Zm00001d005893::2:191935862-191937863(-)
Zm00001d032457::1:227367490-227369491(-)
Zm00001d052213::4:183439447-183441448(-)
Zm00001d047788::9:141788542-141790543(+)
Zm00001d017071::5:184387655-184389656(-)
Zm00001d024512::10:75068186-75070187(+)
Zm00001d044170::3:221026247-221028248(+)
Zm00001d003222::2:36698638-36700639(-)
Zm00001d025827::10:131103418-131105419(-)
Zm00001d011644::8:157384346-157386347(+)
Zm00001d040488::3:46461287-46463288(+)
Zm00001d025326::10:114245760-114247761(+)
Zm00001d038747::6:163796934-163798935(-)
Zm00001d047732::9:140180426-140182427(+)
Zm00001d010015::8:95240386-95242387(-)
Zm00001d051566::4:162918657-162920658(+)
Zm00001d052598::4:194315307-194317308(-)
Zm00001d046595::9:97779932-97781933(-)
Zm00001d009571::8:71292761-71294762(-)
Zm00001d053108::4:214197422-214199423(+)
Zm00001d021821::7:163719827-163721828(-)
Zm00001d026094::10:138303189-138305190(+)
Zm00001d042995::3:186184225-186186226(-)
Zm00001d021621::7:158179384-158181385(+)
Zm00001d051712::4:167785938-167787939(+)
Zm00001d022453::7:178051954-178053955(-)
Zm00001d019941::7:78279716-78281717(-)
Zm00001d011233::8:144127336-144129337(-)
Zm00001d024481::10:73440959-73442960(+)
Zm00001d048592::4:920496-922497(-)
Zm00001d040479::3:46079672-46081673(-)
Zm00001d014011::5:28550892-28552893(-)
Zm00001d039976::3:21376506-21378507(+)
Zm00001d028372::1:32432250-32434251(+)
Zm00001d046222::9:72971914-72973915(+)
Zm00001d015944::5:133070079-133072080(+)
Zm00001d035503::6:29657575-29659576(+)
Zm00001d045774::9:38440716-38442717(+)
Zm00001d045505::9:24934917-24936918(-)
Zm00001d048521::9:157717404-157719405(+)
Zm00001d010995::8:136180690-136182691(-)
Zm00001d028518::1:37968968-37970969(-)
Zm00001d031632::1:196907557-196909558(-)
Zm00001d027987::1:19435171-19437172(-)
Zm00001d014760::5:61832887-61834888(-)
Zm00001d007496::2:233252480-233254481(-)
Zm00001d012456::8:174832320-174834321(+)
Zm00001d036274::6:81290479-81292480(+)
Zm00001d027726::1:12296081-12298082(-)
Zm00001d025679::10:126095429-126097430(-)
Zm00001d039253::3:566421-568422(+)
Zm00001d007081::2:221853108-221855109(-)
Zm00001d039617::3:9146397-9148398(+)
Zm00001d041333::3:112546365-112548366(-)
Zm00001d011628::8:156694079-156696080(-)
Zm00001d042845::3:181892485-181894486(-)
Zm00001d050826::4:124868566-124870567(-)
Zm00001d006896::2:218760285-218762286(-)
Zm00001d023830::10:23733482-23735483(-)
Zm00001d010715::8:125480781-125482782(+)
Zm00001d038792::6:164387594-164389595(+)
Zm00001d030453::1:133430769-133432770(+)
Zm00001d004086::2:81412818-81414819(+)
Zm00001d003607::2:49878331-49880332(-)
Zm00001d010535::8:119685198-119687199(+)
Zm00001d034575::1:296748994-296750995(+)
Zm00001d010196::8:103510146-103512147(+)
Zm00001d005744::2:185662310-185664311(+)
Zm00001d035645::6:38127283-38129284(+)
Zm00001d035143::6:6890693-6892694(-)
Zm00001d027974::1:18913471-18915472(+)
Zm00001d008406::8:7830090-7832091(+)
Zm00001d040372::3:40546423-40548424(+)
Zm00001d021332::7:149058665-149060666(+)
Zm00001d014716::5:60300119-60302120(+)
Zm00001d052983::4:207294156-207296157(+)
Zm00001d012567::8:176778732-176780733(-)
Zm00001d031540::1:193701024-193703025(-)
Zm00001d047447::9:130363455-130365456(+)
Zm00001d035702::6:41776380-41778381(+)
Zm00001d046397::9:87182688-87184689(+)
Zm00001d032790::1:238205322-238207323(+)
Zm00001d018560::5:223235990-223237991(-)
Zm00001d047349::9:127181186-127183187(-)
Zm00001d031484::1:191584074-191586075(-)
Zm00001d005271::2:166693662-166695663(+)
Zm00001d051576::4:163288041-163290042(-)
Zm00001d006698::2:214595197-214597198(-)
Zm00001d033526::1:265613334-265615335(-)
Zm00001d016866::5:178640091-178642092(+)
Zm00001d018626::7:1335061-1337062(-)
Zm00001d018327::5:218510147-218512148(-)
Zm00001d015344::5:85579354-85581355(-)
Zm00001d013470::5:12369739-12371740(+)
Zm00001d036830::6:103103295-103105296(+)
Zm00001d051600::4:164092547-164094548(+)
Zm00001d007842::2:240678640-240680641(-)
Zm00001d004646::2:124950039-124952040(-)
Zm00001d018722::7:3099598-3101599(-)
Zm00001d031220::1:182573338-182575339(+)
Zm00001d008748::8:18883032-18885033(-)
Zm00001d028484::1:36592454-36594455(-)
Zm00001d043479::3:201464489-201466490(+)
Zm00001d029605::1:78861789-78863790(+)
Zm00001d014356::5:42476256-42478257(+)
Zm00001d045584::9:27334244-27336245(+)
Zm00001d033364::1:260348626-260350627(-)
Zm00001d032505::1:228781533-228783534(-)
Zm00001d032656::1:233335553-233337554(+)
Zm00001d020843::7:134480629-134482630(-)
Zm00001d027939::1:18003373-18005374(+)
Zm00001d047453::9:130690053-130692054(+)
Zm00001d016822::5:177285433-177287434(-)
Zm00001d011704::8:159245369-159247370(-)
Zm00001d040798::3:66472279-66474280(+)
Zm00001d017932::5:210284974-210286975(-)
Zm00001d048612::4:1292471-1294472(-)
Zm00001d014126::5:33394959-33396960(-)
Zm00001d013019::5:3292321-3294322(-)
Zm00001d019853::7:70485347-70487348(-)
Zm00001d017354::5:193516456-193518457(+)
Zm00001d006773::2:216390475-216392476(+)
Zm00001d035762::6:46160066-46162067(+)
Zm00001d008595::8:13964222-13966223(-)
Zm00001d023733::10:17845174-17847175(+)
Zm00001d006274::2:203393919-203395920(+)
Zm00001d013196::5:6189701-6191702(+)
Zm00001d021490::7:153923118-153925119(-)
Zm00001d019100::7:16653881-16655882(-)
Zm00001d036356::6:85557800-85559801(-)
Zm00001d039174::6:171782567-171784568(+)
Zm00001d029959::1:96470256-96472257(-)
Zm00001d047933::9:145670067-145672068(-)
Zm00001d019976::7:81482954-81484955(-)
Zm00001d028889::1:49804120-49806121(-)
Zm00001d010426::8:114525754-114527755(+)
Zm00001d033446::1:262977153-262979154(-)
Zm00001d051761::4:168958180-168960181(+)
Zm00001d009640::8:74044194-74046195(+)
Zm00001d037200::6:115550237-115552238(-)
Zm00001d010143::8:101196076-101198077(-)
Zm00001d042222::3:156716274-156718275(-)
Zm00001d041983::3:146579978-146581979(+)
Zm00001d043896::3:213255064-213257065(+)
Zm00001d017254::5:190451841-190453842(+)
Zm00001d006179::2:200780970-200782971(+)
Zm00001d053975::4:244517765-244519766(-)
Zm00001d011012::8:136695227-136697228(+)
Zm00001d010907::8:132972883-132974884(-)
Zm00001d033646::1:269550094-269552095(+)
Zm00001d021586::7:157211602-157213603(-)
Zm00001d041744::3:135683490-135685491(+)
Zm00001d043414::3:199049465-199051466(+)
Zm00001d033552::1:266974802-266976803(-)
Zm00001d031413::1:189317042-189319043(+)
Zm00001d023431::10:5418470-5420471(+)
Zm00001d048969::4:11097003-11099004(+)
Zm00001d014701::5:59906929-59908930(-)
Zm00001d040079::3:26047112-26049113(-)
Zm00001d014377::5:43572236-43574237(-)
Zm00001d025483::10:120192629-120194630(+)
Zm00001d018531::5:222540578-222542579(+)
Zm00001d043159::3:190370843-190372844(-)
Zm00001d021395::7:150909544-150911545(-)
Zm00001d012029::8:166756287-166758288(+)
Zm00001d040689::3:58287338-58289339(+)
Zm00001d024779::10:87527742-87529743(-)
Zm00001d045759::9:37436630-37438631(-)
Zm00001d051393::4:156980266-156982267(+)
Zm00001d034775::1:301935996-301937997(+)
Zm00001d017777::5:206414073-206416074(-)
Zm00001d028199::1:26000271-26002272(+)
Zm00001d035304::6:20282933-20284934(+)
Zm00001d014988::5:71250249-71252250(-)
Zm00001d027710::1:11717273-11719274(-)
Zm00001d051234::4:149419761-149421762(+)
Zm00001d010393::8:112612381-112614382(+)
Zm00001d033704::1:271703290-271705291(+)
Zm00001d045621::9:29035885-29037886(+)
Zm00001d009244::8:46787362-46789363(+)
Zm00001d018098::5:214153783-214155784(-)
Zm00001d049619::4:37786104-37788105(-)
Zm00001d013127::5:5187129-5189130(-)
Zm00001d010871::8:131613912-131615913(-)
Zm00001d039089::6:169781192-169783193(+)
Zm00001d033709::1:271941135-271943136(+)
Zm00001d001971::2:3714615-3716616(-)
Zm00001d040388::3:41003549-41005550(+)
Zm00001d017692::5:204452860-204454861(-)
Zm00001d034730::1:300932153-300934154(-)
Zm00001d035505::6:29708534-29710535(-)
Zm00001d021570::7:156403836-156405837(+)
Zm00001d028308::1:29987613-29989614(-)
Zm00001d023993::10:35137842-35139843(+)
Zm00001d044624::3:233512187-233514188(-)
Zm00001d012036::8:166922759-166924760(-)
Zm00001d037505::6:127623031-127625032(-)
Zm00001d015242::5:80680274-80682275(-)
Zm00001d038193::6:151181429-151183430(-)
Zm00001d045554::9:26639200-26641201(-)
Zm00001d015085::5:74829894-74831895(-)
Zm00001d006027::2:195559967-195561968(+)
Zm00001d034590::1:297306178-297308179(+)
Zm00001d048000::9:147666840-147668841(-)
Zm00001d023648::10:13615165-13617166(+)
Zm00001d021913::7:165807203-165809204(+)
Zm00001d024168::10:52226033-52228034(-)
Zm00001d034046::1:282185396-282187397(+)
Zm00001d024710::10:84553132-84555133(-)
Zm00001d021843::7:164343383-164345384(-)
Zm00001d053874::4:242697390-242699391(-)
Zm00001d020253::7:102361795-102363796(+)
Zm00001d041063::3:94044065-94046066(+)
Zm00001d015014::5:72146921-72148922(-)
Zm00001d053906::4:243391949-243393950(-)
Zm00001d033840::1:275465568-275467569(+)
Zm00001d054016::4:245186133-245188134(+)
Zm00001d029349::1:66850416-66852417(+)
Zm00001d039261::3:753230-755231(+)
Zm00001d007875::2:241469776-241471777(-)
Zm00001d004452::2:113082682-113084683(-)
Zm00001d039624::3:9369503-9371504(-)
Zm00001d034651::1:298858115-298860116(-)
Zm00001d041484::3:123241202-123243203(+)
Zm00001d035377::6:23690139-23692140(-)
Zm00001d048203::9:152375610-152377611(+)
Zm00001d015843::5:125688495-125690496(+)
Zm00001d025707::10:126905690-126907691(-)
Zm00001d023410::10:5016676-5018677(+)
Zm00001d005747::2:185849680-185851681(-)
Zm00001d038312::6:154180760-154182761(-)
Zm00001d008303::8:4662013-4664014(+)
Zm00001d030106::1:106129014-106131015(-)
Zm00001d036300::6:83037087-83039088(-)
Zm00001d022625::7:181506058-181508059(-)
Zm00001d049700::4:40569089-40571090(-)
Zm00001d005850::2:190829880-190831881(-)
Zm00001d005519::2:177084844-177086845(+)
Zm00001d048661::4:2957604-2959605(+)
Zm00001d027311::1:2748530-2750531(-)
Zm00001d035492::6:29352871-29354872(+)
Zm00001d024005::10:35921181-35923182(+)
Zm00001d048937::4:9743726-9745727(+)
Zm00001d053183::4:218605294-218607295(-)
Zm00001d006670::2:213903232-213905233(+)
Zm00001d004315::2:102690970-102692971(+)
Zm00001d015817::5:123619007-123621008(+)
Zm00001d037971::6:143893718-143895719(-)
Zm00001d052170::4:181658708-181660709(+)
Zm00001d013592::5:15038337-15040338(-)
Zm00001d017938::5:210400654-210402655(-)
Zm00001d013831::5:21885862-21887863(+)
Zm00001d001912::2:2795845-2797846(-)
Zm00001d035984::6:64670965-64672966(-)
Zm00001d020792::7:132837044-132839045(+)
Zm00001d038555::6:159793828-159795829(-)
Zm00001d044185::3:221307020-221309021(+)
Zm00001d033903::1:278100622-278102623(+)
Zm00001d024406::10:69203795-69205796(-)
Zm00001d031883::1:205256432-205258433(-)
Zm00001d035048::6:3085229-3087230(+)
Zm00001d027320::1:2877034-2879035(+)
Zm00001d037665::6:133523163-133525164(-)
Zm00001d037272::6:118952837-118954838(+)
Zm00001d003166::2:34277726-34279727(-)
Zm00001d040221::3:32674116-32676117(+)
Zm00001d037427::6:125222560-125224561(-)
Zm00001d006499::2:210033631-210035632(-)
Zm00001d024830::10:90128723-90130724(-)
Zm00001d022481::7:178466070-178468071(+)
Zm00001d012806::5:378835-380836(+)
Zm00001d011663::8:157966021-157968022(+)
Zm00001d002896::2:26121509-26123510(-)
Zm00001d028661::1:42127154-42129155(+)
Zm00001d014172::5:34983151-34985152(-)
Zm00001d051447::4:158958021-158960022(-)
Zm00001d053177::4:218292588-218294589(-)
Zm00001d032554::1:230368304-230370305(+)
Zm00001d011308::8:146321588-146323589(-)
Zm00001d032730::1:236471335-236473336(-)
Zm00001d005035::2:155228832-155230833(-)
Zm00001d028013::1:20302978-20304979(+)
Zm00001d009850::8:85064407-85066408(+)
Zm00001d032529::1:229639590-229641591(-)
Zm00001d028576::1:39592708-39594709(-)
Zm00001d053625::4:237084312-237086313(-)
Zm00001d007805::2:239991000-239993001(+)
Zm00001d003855::2:62853801-62855802(+)
Zm00001d037704::6:134490844-134492845(+)
Zm00001d037984::6:144390351-144392352(-)
Zm00001d050559::4:100659942-100661943(-)
Zm00001d026290::10:142981128-142983129(-)
Zm00001d044983::9:9318975-9320976(-)
Zm00001d050468::4:90793910-90795911(+)
Zm00001d050573::4:101519122-101521123(+)
Zm00001d039940::3:20010339-20012340(-)
Zm00001d038262::6:152607122-152609123(+)
Zm00001d051481::4:160050420-160052421(-)
Zm00001d016027::5:140213243-140215244(+)
Zm00001d043566::3:204190894-204192895(-)
Zm00001d038326::6:154564037-154566038(-)
Zm00001d034194::1:286267321-286269322(-)
Zm00001d010485::8:117412400-117414401(+)
Zm00001d029750::1:85464005-85466006(+)
Zm00001d038006::6:144944435-144946436(+)
Zm00001d043382::3:198288237-198290238(-)
Zm00001d002879::2:25542832-25544833(+)
Zm00001d012844::5:1065289-1067290(-)
Zm00001d017607::5:201459639-201461640(-)
Zm00001d052902::4:204195159-204197160(-)
Zm00001d018246::5:217332877-217334878(+)
Zm00001d004673::2:129471012-129473013(-)
Zm00001d010083::8:98784785-98786786(-)
Zm00001d004088::2:81500986-81502987(-)
Zm00001d038131::6:148933553-148935554(-)
Zm00001d041138::3:99795458-99797459(+)
Zm00001d028266::1:28613798-28615799(+)
Zm00001d025309::10:113730119-113732120(-)
Zm00001d047226::9:122937797-122939798(+)
Zm00001d049276::4:24153542-24155543(-)
Zm00001d036338::6:84762264-84764265(+)
Zm00001d006239::2:202622438-202624439(+)
Zm00001d035717::6:42707740-42709741(-)
Zm00001d020916::7:136511655-136513656(+)
Zm00001d052425::4:189732858-189734859(+)
Zm00001d029280::1:64686335-64688336(-)
Zm00001d016915::5:179758931-179760932(-)
Zm00001d044102::3:219201058-219203059(-)
Zm00001d036919::6:106385364-106387365(+)
Zm00001d045383::9:20239624-20241625(+)
Zm00001d018333::5:218590949-218592950(+)
Zm00001d052027::4:176842782-176844783(-)
Zm00001d043762::3:209226906-209228907(+)
Zm00001d046769::9:105165171-105167172(-)
Zm00001d022340::7:175735047-175737048(+)
Zm00001d032651::1:233134996-233136997(-)
Zm00001d004139::2:85782447-85784448(+)
Zm00001d007059::2:221007383-221009384(-)
Zm00001d035261::6:18138488-18140489(+)
Zm00001d016495::5:164786570-164788571(-)
Zm00001d006549::2:210778100-210780101(+)
Zm00001d044112::3:219574422-219576423(-)
Zm00001d032527::1:229514483-229516484(+)
Zm00001d039683::3:11815278-11817279(+)
Zm00001d028560::1:39163292-39165293(-)
Zm00001d026382::10:144817021-144819022(+)
Zm00001d023759::10:19062573-19064574(-)
Zm00001d029237::1:63324427-63326428(-)
Zm00001d011947::8:164906825-164908826(+)
Zm00001d040466::3:44984045-44986046(+)
Zm00001d032977::1:245246045-245248046(-)
Zm00001d019454::7:34477116-34479117(+)
Zm00001d020189::7:98580307-98582308(-)
Zm00001d017868::5:209146416-209148417(+)
Zm00001d039706::3:12672899-12674900(+)
Zm00001d011087::8:138478000-138480001(-)
Zm00001d013526::5:13608715-13610716(+)
Zm00001d053014::4:209051562-209053563(+)
Zm00001d035800::6:50542268-50544269(-)
Zm00001d052021::4:176744912-176746913(-)
Zm00001d012792::8:181082323-181084324(+)
Zm00001d045217::9:16431475-16433476(+)
Zm00001d003248::2:37817249-37819250(+)
Zm00001d029279::1:64617128-64619129(-)
Zm00001d019018::7:12871995-12873996(+)
Zm00001d042308::3:160128634-160130635(+)
Zm00001d014703::5:59970917-59972918(-)
Zm00001d023590::10:10918404-10920405(+)
Zm00001d010314::8:109190092-109192093(+)
Zm00001d030665::1:151884357-151886358(-)
Zm00001d046633::9:99839696-99841697(-)
Zm00001d008389::8:7027045-7029046(-)
Zm00001d018276::5:217784002-217786003(+)
Zm00001d003726::2:56550688-56552689(+)
Zm00001d005016::2:153925819-153927820(-)
Zm00001d004414::2:110342134-110344135(+)
Zm00001d029316::1:65768670-65770671(+)
Zm00001d047677::9:139093937-139095938(-)
Zm00001d009547::8:69707276-69709277(+)
Zm00001d026306::10:143269898-143271899(+)
Zm00001d026248::10:141803745-141805746(+)
Zm00001d043383::3:198346465-198348466(+)
Zm00001d006839::2:217686531-217688532(-)
Zm00001d048981::4:11423978-11425979(-)
Zm00001d043669::3:206831854-206833855(+)
Zm00001d006625::2:212799408-212801409(-)
Zm00001d004102::2:82837862-82839863(+)
Zm00001d035813::6:51707398-51709399(+)
Zm00001d044465::3:228918468-228920469(-)
Zm00001d033522::1:265505668-265507669(-)
Zm00001d010586::8:121032670-121034671(+)
Zm00001d049045::4:13818644-13820645(-)
Zm00001d048653::4:2634734-2636735(+)
Zm00001d036299::6:82824703-82826704(-)
Zm00001d052656::4:196027839-196029840(+)
Zm00001d018001::5:211693140-211695141(+)
Zm00001d012766::8:180364933-180366934(-)
Zm00001d029095::1:57696807-57698808(-)
Zm00001d024572::10:78702391-78704392(+)
Zm00001d031471::1:191268479-191270480(+)
Zm00001d051754::4:168915157-168917158(+)
Zm00001d029972::1:97091220-97093221(+)
Zm00001d013680::5:17217899-17219900(-)
Zm00001d020980::7:138701630-138703631(-)
Zm00001d033961::1:279741755-279743756(+)
Zm00001d044451::3:228381096-228383097(+)
Zm00001d028606::1:40598674-40600675(-)
Zm00001d024970::10:97511604-97513605(+)
Zm00001d015411::5:89058273-89060274(+)
Zm00001d031779::1:201519019-201521020(+)
Zm00001d038007::6:145009086-145011087(-)
Zm00001d004171::2:88963142-88965143(-)
Zm00001d046855::9:108418711-108420712(-)
Zm00001d051304::4:152548585-152550586(-)
Zm00001d047184::9:121264612-121266613(+)
Zm00001d007632::2:236536122-236538123(+)
Zm00001d015789::5:119786098-119788099(-)
Zm00001d048902::4:7404996-7406997(+)
Zm00001d025228::10:110197708-110199709(-)
Zm00001d010190::8:103460156-103462157(-)
Zm00001d050951::4:133236330-133238331(-)
Zm00001d051435::4:158469587-158471588(+)
Zm00001d005817::2:189632285-189634286(+)
Zm00001d020288::7:104311270-104313271(+)
Zm00001d032430::1:226162657-226164658(+)
Zm00001d002113::2:6091636-6093637(-)
Zm00001d012285::8:171870306-171872307(+)
Zm00001d028977::1:53415800-53417801(+)
Zm00001d042286::3:158987161-158989162(+)
Zm00001d028252::1:28059365-28061366(-)
Zm00001d047445::9:130358123-130360124(-)
Zm00001d031736::1:200196311-200198312(+)
Zm00001d005306::2:168879036-168881037(+)
Zm00001d040775::3:64948045-64950046(-)
Zm00001d054037::4:245440909-245442910(-)
Zm00001d022339::7:175735328-175737329(-)
Zm00001d006342::2:205076577-205078578(-)
Zm00001d043252::3:193358426-193360427(-)
Zm00001d002444::2:12837274-12839275(+)
Zm00001d046399::9:87272491-87274492(+)
Zm00001d017166::5:187568888-187570889(+)
Zm00001d032715::1:235876053-235878054(+)
Zm00001d037458::6:126006290-126008291(-)
Zm00001d034376::1:291269844-291271845(+)
Zm00001d020424::7:113227984-113229985(-)
Zm00001d037775::6:137238226-137240227(+)
Zm00001d053404::4:230473981-230475982(-)
Zm00001d014621::5:56113172-56115173(+)
Zm00001d003289::2:38816880-38818881(+)
Zm00001d048839::4:6203299-6205300(+)
Zm00001d045405::9:20782988-20784989(+)
Zm00001d033989::1:280530083-280532084(+)
Zm00001d004152::2:86814007-86816008(-)
Zm00001d039406::3:3611890-3613891(-)
Zm00001d025522::10:121171639-121173640(-)
Zm00001d044823::9:3918474-3920475(+)
Zm00001d052040::4:177079455-177081456(-)
Zm00001d048295::9:154027100-154029101(+)
Zm00001d025697::10:126599725-126601726(+)
Zm00001d041265::3:109136558-109138559(+)
Zm00001d042285::3:158988314-158990315(-)
Zm00001d023211::10:263742-265743(+)
Zm00001d030837::1:162457701-162459702(-)
Zm00001d002402::2:11997801-11999802(-)
Zm00001d014385::5:43922184-43924185(+)
Zm00001d029025::1:55180961-55182962(-)
Zm00001d025078::10:102818297-102820298(-)
Zm00001d034157::1:285312163-285314164(-)
Zm00001d045223::9:16506330-16508331(-)
Zm00001d013787::5:20162127-20164128(+)
Zm00001d012763::8:180224988-180226989(+)
Zm00001d014507::5:50798831-50800832(-)
Zm00001d009932::8:90453962-90455963(+)
Zm00001d038171::6:150451127-150453128(+)
Zm00001d052536::4:192537679-192539680(-)
Zm00001d035965::6:62967440-62969441(+)
Zm00001d012953::5:2328780-2330781(+)
Zm00001d002313::2:10131838-10133839(-)
Zm00001d037395::6:124283717-124285718(-)
Zm00001d021950::7:166921173-166923174(-)
Zm00001d040489::3:46468389-46470390(+)
Zm00001d014347::5:42130403-42132404(+)
Zm00001d045732::9:35863059-35865060(-)
Zm00001d006238::2:202614227-202616228(+)
Zm00001d039338::3:2049450-2051451(+)
Zm00001d008585::8:13621725-13623726(-)
Zm00001d004516::2:116132759-116134760(-)
Zm00001d013840::5:22103745-22105746(+)
Zm00001d013499::5:12909943-12911944(-)
Zm00001d035964::6:62967301-62969302(-)
Zm00001d033641::1:269353758-269355759(+)
Zm00001d003372::2:41991852-41993853(-)
Zm00001d020921::7:136611254-136613255(-)
Zm00001d020647::7:126450403-126452404(+)
Zm00001d003115::2:32716159-32718160(-)
Zm00001d039769::3:14339134-14341135(-)
Zm00001d052232::4:184154644-184156645(+)
Zm00001d032059::1:211064272-211066273(+)
Zm00001d002746::2:21334127-21336128(-)
Zm00001d049550::4:34377333-34379334(-)
Zm00001d052381::4:188769864-188771865(-)
Zm00001d028355::1:31793089-31795090(+)
Zm00001d003013::2:29405144-29407145(+)
Zm00001d033854::1:275918721-275920722(-)
Zm00001d037468::6:126303224-126305225(-)
Zm00001d040641::3:55751987-55753988(-)
Zm00001d040202::3:31837830-31839831(-)
Zm00001d007163::2:223619820-223621821(+)
Zm00001d045371::9:19938084-19940085(+)
Zm00001d052804::4:201419139-201421140(+)
Zm00001d010835::8:129350134-129352135(+)
Zm00001d048453::9:156668058-156670059(+)
Zm00001d010992::8:136137315-136139316(-)
Zm00001d039850::3:16540140-16542141(+)
Zm00001d050674::4:115063797-115065798(+)
Zm00001d050748::4:120552306-120554307(+)
Zm00001d018610::7:837728-839729(+)
Zm00001d028538::1:38584788-38586789(+)
Zm00001d014546::5:52698928-52700929(-)
Zm00001d044990::9:9471646-9473647(-)
Zm00001d021935::7:166378311-166380312(-)
Zm00001d024654::10:82206902-82208903(-)
Zm00001d039747::3:13686179-13688180(+)
Zm00001d008865::8:23220499-23222500(-)
Zm00001d031743::1:200574949-200576950(-)
Zm00001d024205::10:56275256-56277257(-)
Zm00001d035132::6:6530521-6532522(-)
Zm00001d042880::3:182653341-182655342(+)
Zm00001d040243::3:33409417-33411418(+)
Zm00001d045088::9:12098490-12100491(-)
Zm00001d003702::2:55229646-55231647(+)
Zm00001d051261::4:151011819-151013820(+)
Zm00001d036674::6:97252640-97254641(-)
Zm00001d051915::4:174614411-174616412(-)
Zm00001d007605::2:236097039-236099040(-)
Zm00001d012367::8:173110063-173112064(-)
Zm00001d024207::10:56444654-56446655(+)
Zm00001d049801::4:45083165-45085166(-)
Zm00001d049423::4:29990506-29992507(-)
Zm00001d006854::2:217960932-217962933(+)
Zm00001d045566::9:26892888-26894889(+)
Zm00001d044201::3:221799472-221801473(-)
Zm00001d028183::1:25724033-25726034(+)
Zm00001d041708::3:134385215-134387216(-)
Zm00001d007764::2:239264958-239266959(-)
Zm00001d034965::6:288545-290546(+)
Zm00001d031570::1:194690656-194692657(+)
Zm00001d016377::5:160009151-160011152(+)
Zm00001d040325::3:38292901-38294902(+)
Zm00001d023788::10:20293121-20295122(+)
Zm00001d036305::6:83683419-83685420(-)
Zm00001d032209::1:217179538-217181539(+)
Zm00001d050196::4:72784973-72786974(+)
Zm00001d045707::9:34570834-34572835(-)
Zm00001d049680::4:39882250-39884251(+)
Zm00001d021902::7:165699872-165701873(+)
Zm00001d029483::1:72605454-72607455(-)
Zm00001d030614::1:148685795-148687796(+)
Zm00001d023859::10:25282387-25284388(+)
Zm00001d021907::7:165741627-165743628(+)
Zm00001d032203::1:217013702-217015703(-)
Zm00001d005080::2:157611746-157613747(+)
Zm00001d044701::3:235258718-235260719(-)
Zm00001d013010::5:3170516-3172517(-)
Zm00001d004585::2:119953963-119955964(-)
Zm00001d023279::10:2036063-2038064(-)
Zm00001d048265::9:153447759-153449760(+)
Zm00001d017785::5:206725027-206727028(+)
Zm00001d011288::8:145984893-145986894(-)
Zm00001d004913::2:148159029-148161030(+)
Zm00001d023281::10:2044801-2046802(-)
Zm00001d022493::7:178733175-178735176(+)
Zm00001d037383::6:123803439-123805440(+)
Zm00001d004460::2:113300130-113302131(+)
Zm00001d039294::3:1169565-1171566(+)
Zm00001d053719::4:239820769-239822770(+)
Zm00001d020666::7:127321566-127323567(-)
Zm00001d016575::5:167948816-167950817(-)
Zm00001d034983::6:787273-789274(-)
Zm00001d014698::5:59821221-59823222(+)
Zm00001d017219::5:189315247-189317248(-)
Zm00001d050165::4:70183368-70185369(+)
Zm00001d026277::10:142720954-142722955(-)
Zm00001d006126::2:199264878-199266879(-)
Zm00001d008720::8:17733127-17735128(-)
Zm00001d009558::8:70098873-70100874(-)
Zm00001d052339::4:187397870-187399871(-)
Zm00001d044527::3:230890004-230892005(+)
Zm00001d018144::5:215391163-215393164(+)
Zm00001d027307::1:2530588-2532589(-)
Zm00001d052663::4:196377743-196379744(-)
Zm00001d016659::5:171620572-171622573(-)
Zm00001d015000::5:71588303-71590304(+)
Zm00001d008615::8:14500353-14502354(-)
Zm00001d007186::2:224116465-224118466(-)
Zm00001d041731::3:135459580-135461581(+)
Zm00001d049424::4:30011497-30013498(-)
Zm00001d025433::10:118610620-118612621(+)
Zm00001d049407::4:29593734-29595735(+)
Zm00001d018887::7:8352904-8354905(+)
Zm00001d043354::3:197461657-197463658(+)
Zm00001d048983::4:11479731-11481732(-)
Zm00001d021350::7:149689343-149691344(-)
Zm00001d025024::10:100245919-100247920(-)
Zm00001d016203::5:150384526-150386527(+)
Zm00001d033392::1:261636129-261638130(-)
Zm00001d013800::5:20667130-20669131(+)
Zm00001d012887::5:1607721-1609722(+)
Zm00001d020228::7:101176804-101178805(-)
Zm00001d013415::5:10717962-10719963(-)
Zm00001d027421::1:4899333-4901334(+)
Zm00001d015779::5:118855665-118857666(-)
Zm00001d036983::6:108298027-108300028(+)
Zm00001d028965::1:53167896-53169897(+)
Zm00001d009766::8:80258614-80260615(-)
Zm00001d023755::10:18799800-18801801(+)
Zm00001d018891::7:8476819-8478820(+)
Zm00001d007687::2:237422272-237424273(-)
Zm00001d043431::3:199617107-199619108(-)
Zm00001d013273::5:7540746-7542747(+)
Zm00001d010790::8:127850574-127852575(+)
Zm00001d021086::7:142450463-142452464(+)
Zm00001d047910::9:144996038-144998039(+)
Zm00001d052828::4:202069171-202071172(-)
Zm00001d009174::8:40916497-40918498(+)
Zm00001d025302::10:113397948-113399949(-)
Zm00001d028894::1:49990310-49992311(-)
Zm00001d024413::10:69710966-69712967(+)
Zm00001d030598::1:147539906-147541907(-)
Zm00001d039274::3:918469-920470(-)
Zm00001d018006::5:211898026-211900027(-)
Zm00001d049254::4:22960066-22962067(-)
Zm00001d011596::8:155438315-155440316(-)
Zm00001d018155::5:215687698-215689699(-)
Zm00001d022085::7:169772456-169774457(-)
Zm00001d048836::4:6150790-6152791(+)
Zm00001d050307::4:80277972-80279973(-)
Zm00001d042154::3:153990174-153992175(-)
Zm00001d031274::1:184685894-184687895(+)
Zm00001d008889::8:24121013-24123014(-)
Zm00001d040133::3:28853781-28855782(-)
Zm00001d007411::2:231130198-231132199(-)
Zm00001d029650::1:81320141-81322142(+)
Zm00001d005724::2:184745636-184747637(-)
Zm00001d041975::3:146345386-146347387(-)
Zm00001d044906::9:6894512-6896513(-)
Zm00001d013147::5:5415707-5417708(+)
Zm00001d033607::1:268504948-268506949(-)
Zm00001d012381::8:173252905-173254906(+)
Zm00001d014728::5:60858716-60860717(-)
Zm00001d008651::8:15981768-15983769(+)
Zm00001d023810::10:22807947-22809948(-)
Zm00001d009011::8:30108703-30110704(+)
Zm00001d045014::9:10219636-10221637(+)
Zm00001d012983::5:2773328-2775329(+)
Zm00001d003140::2:33433309-33435310(+)
Zm00001d050341::4:82445115-82447116(+)
Zm00001d046864::9:108495903-108497904(-)
Zm00001d029647::1:80969055-80971056(+)
Zm00001d032889::1:241518552-241520553(+)
Zm00001d003544::2:47661411-47663412(+)
Zm00001d005073::2:157270631-157272632(-)
Zm00001d042638::3:174858287-174860288(-)
Zm00001d042972::3:185404396-185406397(-)
Zm00001d013407::5:10503144-10505145(-)
Zm00001d032739::1:236928633-236930634(+)
Zm00001d019822::7:65801685-65803686(+)
Zm00001d001779::2:705982-707983(+)
Zm00001d003109::2:32539070-32541071(-)
Zm00001d021859::7:164646745-164648746(+)
Zm00001d033104::1:250289842-250291843(+)
Zm00001d050145::4:69075108-69077109(-)
Zm00001d027843::1:14990486-14992487(-)
Zm00001d011758::8:160890292-160892293(-)
Zm00001d004755::2:136494897-136496898(+)
Zm00001d038004::6:144864535-144866536(+)
Zm00001d002809::2:23214387-23216388(-)
Zm00001d040764::3:64372582-64374583(+)
Zm00001d039106::6:170127082-170129083(+)
Zm00001d038252::6:152418568-152420569(+)
Zm00001d001960::2:3560450-3562451(-)
Zm00001d024937::10:95810534-95812535(-)
Zm00001d041956::3:145602869-145604870(-)
Zm00001d034513::1:295274494-295276495(-)
Zm00001d015445::5:90497601-90499602(-)
Zm00001d035258::6:17776344-17778345(-)
Zm00001d049757::4:43338676-43340677(+)
Zm00001d017669::5:203595560-203597561(-)
Zm00001d050607::4:103734742-103736743(-)
Zm00001d026603::10:148756522-148758523(+)
Zm00001d009127::8:38449958-38451959(-)
Zm00001d034023::1:281351077-281353078(+)
Zm00001d044723::9:323664-325665(-)
Zm00001d051122::4:144440993-144442994(+)
Zm00001d011424::8:150166168-150168169(-)
Zm00001d014665::5:58165204-58167205(-)
Zm00001d033862::1:276518005-276520006(+)
Zm00001d008374::8:6702943-6704944(-)
Zm00001d045395::9:20534537-20536538(-)
Zm00001d035049::6:3100678-3102679(-)
Zm00001d004019::2:76036069-76038070(-)
Zm00001d016846::5:178238366-178240367(+)
Zm00001d018654::7:1971163-1973164(+)
Zm00001d025696::10:126536612-126538613(-)
Zm00001d026703::10:150492922-150494923(-)
Zm00001d011399::8:149508716-149510717(-)
Zm00001d044460::3:228718461-228720462(-)
Zm00001d009476::8:66325572-66327573(+)
Zm00001d014299::5:40084666-40086667(+)
Zm00001d043756::3:209119335-209121336(-)
Zm00001d017177::5:188084070-188086071(+)
Zm00001d013037::5:3582693-3584694(-)
Zm00001d030489::1:136750445-136752446(+)
Zm00001d033271::1:256838291-256840292(-)
Zm00001d035277::6:18982312-18984313(+)
Zm00001d001909::2:2782136-2784137(-)
Zm00001d028642::1:41589606-41591607(+)
Zm00001d031633::1:196909193-196911194(+)
Zm00001d044432::3:227757760-227759761(+)
Zm00001d044095::3:219029665-219031666(+)
Zm00001d009698::8:76320842-76322843(-)
Zm00001d029544::1:75658669-75660670(-)
Zm00001d050696::4:116409624-116411625(+)
Zm00001d021508::7:154483841-154485842(-)
Zm00001d012773::8:180622540-180624541(-)
Zm00001d033975::1:279921938-279923939(-)
Zm00001d050615::4:104787693-104789694(-)
Zm00001d037148::6:113946083-113948084(-)
Zm00001d023895::10:26723546-26725547(-)
Zm00001d033453::1:263062867-263064868(-)
Zm00001d031946::1:207704639-207706640(-)
Zm00001d013446::5:11812419-11814420(-)
Zm00001d008760::8:19340191-19342192(+)
Zm00001d022033::7:168321523-168323524(+)
Zm00001d034207::1:286818593-286820594(+)
Zm00001d006341::2:205069558-205071559(-)
Zm00001d030879::1:165083461-165085462(-)
Zm00001d051553::4:162530744-162532745(+)
Zm00001d017417::5:195361930-195363931(-)
Zm00001d034689::1:300055944-300057945(+)
Zm00001d038051::6:146437498-146439499(-)
Zm00001d041798::3:138775680-138777681(-)
Zm00001d012880::5:1566420-1568421(-)
Zm00001d017387::5:194082164-194084165(+)
Zm00001d034161::1:285425037-285427038(-)
Zm00001d047750::9:140832565-140834566(+)
Zm00001d036742::6:99716794-99718795(+)
Zm00001d012126::8:168498481-168500482(+)
Zm00001d023234::10:982190-984191(+)
Zm00001d012809::5:638848-640849(-)
Zm00001d005158::2:161665100-161667101(+)
Zm00001d015221::5:80008023-80010024(+)
Zm00001d037055::6:110697114-110699115(+)
Zm00001d016021::5:140071704-140073705(-)
Zm00001d005902::2:192280049-192282050(-)
Zm00001d004440::2:112117437-112119438(-)
Zm00001d009724::8:77912139-77914140(+)
Zm00001d003947::2:71149464-71151465(+)
Zm00001d052362::4:188297356-188299357(+)
Zm00001d019260::7:24522785-24524786(+)
Zm00001d011214::8:143199886-143201887(+)
Zm00001d025271::10:112022838-112024839(-)
Zm00001d008541::8:12314979-12316980(+)
Zm00001d033196::1:253430411-253432412(+)
Zm00001d024193::10:54918697-54920698(+)
Zm00001d025248::10:110941052-110943053(+)
Zm00001d006033::2:195818577-195820578(-)
Zm00001d051846::4:172098843-172100844(-)
Zm00001d013537::5:13911312-13913313(-)
Zm00001d017107::5:185559266-185561267(-)
Zm00001d051592::4:163976803-163978804(+)
Zm00001d041789::3:138223122-138225123(-)
Zm00001d053372::4:228103943-228105944(-)
Zm00001d029274::1:64515328-64517329(-)
Zm00001d035721::6:42949401-42951402(-)
Zm00001d025658::10:125253111-125255112(+)
Zm00001d012005::8:166374772-166376773(-)
Zm00001d003994::2:74392935-74394936(-)
Zm00001d021032::7:140953247-140955248(+)
Zm00001d008771::8:19579679-19581680(-)
Zm00001d043921::3:213848986-213850987(-)
Zm00001d015314::5:84261721-84263722(+)
Zm00001d005783::2:188169306-188171307(-)
Zm00001d015349::5:85750850-85752851(-)
Zm00001d029906::1:93521325-93523326(-)
Zm00001d029502::1:73454048-73456049(-)
Zm00001d002122::2:6154645-6156646(-)
Zm00001d011579::8:154894824-154896825(-)
Zm00001d034772::1:301745444-301747445(-)
Zm00001d047053::9:116753062-116755063(+)
Zm00001d030944::1:168493854-168495855(+)
Zm00001d038808::6:164872556-164874557(-)
Zm00001d017005::5:182539817-182541818(-)
Zm00001d032079::1:211795260-211797261(+)
Zm00001d015405::5:88497332-88499333(-)
Zm00001d046103::9:63754122-63756123(-)
Zm00001d026017::10:136071703-136073704(+)
Zm00001d004334::2:104153646-104155647(-)
Zm00001d048710::4:3839429-3841430(-)
Zm00001d031653::1:197498975-197500976(-)
Zm00001d031712::1:199130607-199132608(+)
Zm00001d012522::8:176049145-176051146(-)
Zm00001d005365::2:171085118-171087119(-)
Zm00001d004782::2:138883129-138885130(+)
Zm00001d004806::2:140440496-140442497(+)
Zm00001d006410::2:206970586-206972587(+)
Zm00001d044407::3:227370761-227372762(-)
Zm00001d049982::4:56862216-56864217(+)
Zm00001d013926::5:24987315-24989316(-)
Zm00001d013992::5:27759672-27761673(-)
Zm00001d028986::1:53578144-53580145(+)
Zm00001d030558::1:143985312-143987313(+)
Zm00001d001988::2:4004621-4006622(-)
Zm00001d048009::9:147934400-147936401(+)
Zm00001d005487::2:175629815-175631816(+)
Zm00001d031327::1:186074959-186076960(-)
Zm00001d035916::6:60138069-60140070(-)
Zm00001d028761::1:45867494-45869495(-)
Zm00001d036866::6:104860638-104862639(+)
Zm00001d002992::2:28976227-28978228(-)
Zm00001d020178::7:97688496-97690497(+)
Zm00001d004401::2:109327728-109329729(-)
Zm00001d021410::7:151483897-151485898(-)
Zm00001d040213::3:32147137-32149138(+)
Zm00001d053345::4:227016983-227018984(-)
Zm00001d053337::4:226699074-226701075(-)
Zm00001d047382::9:128263440-128265441(-)
Zm00001d043215::3:192100692-192102693(+)
Zm00001d052143::4:180870218-180872219(-)
Zm00001d010744::8:126504247-126506248(+)
Zm00001d006364::2:205728667-205730668(+)
Zm00001d048538::9:158094460-158096461(+)
Zm00001d017145::5:186841226-186843227(+)
Zm00001d015683::5:107118304-107120305(+)
Zm00001d007963::2:244275459-244277460(-)
Zm00001d052938::4:205509090-205511091(-)
Zm00001d040833::3:68839258-68841259(+)
Zm00001d045611::9:28679141-28681142(-)
Zm00001d037042::6:110138261-110140262(-)
Zm00001d050981::4:134991010-134993011(-)
Zm00001d050649::4:110787078-110789079(-)
Zm00001d040820::3:67929063-67931064(+)
Zm00001d003251::2:37949560-37951561(+)
Zm00001d002130::2:6424486-6426487(-)
Zm00001d004887::2:146643787-146645788(-)
Zm00001d002663::2:18765598-18767599(-)
Zm00001d047638::9:137805139-137807140(+)
Zm00001d051508::4:160710647-160712648(+)
Zm00001d016052::5:141692013-141694014(+)
Zm00001d012331::8:172530791-172532792(+)
Zm00001d047683::9:139191790-139193791(+)
Zm00001d027330::1:3052485-3054486(-)
Zm00001d049560::4:35293556-35295557(-)
Zm00001d029286::1:64852764-64854765(-)
Zm00001d006343::2:205075360-205077361(+)
Zm00001d041700::3:133866438-133868439(+)
Zm00001d015401::5:88447196-88449197(+)
Zm00001d021765::7:162693866-162695867(-)
Zm00001d050182::4:71326741-71328742(+)
Zm00001d002267::2:9176253-9178254(-)
Zm00001d036296::6:82462156-82464157(+)
Zm00001d005170::2:162190210-162192211(+)
Zm00001d049421::4:29957585-29959586(-)
Zm00001d008485::8:9906537-9908538(+)
Zm00001d027545::1:7995131-7997132(+)
Zm00001d006191::2:201037620-201039621(-)
Zm00001d026627::10:149176535-149178536(-)
Zm00001d045635::9:30217256-30219257(-)
Zm00001d024854::10:90670913-90672914(-)
Zm00001d015309::5:84027255-84029256(-)
Zm00001d012041::8:167027887-167029888(+)
Zm00001d052057::4:177961144-177963145(+)
Zm00001d045263::9:17434928-17436929(-)
Zm00001d048154::9:151055635-151057636(+)
Zm00001d036783::6:100790250-100792251(-)
Zm00001d046710::9:103065705-103067706(-)
Zm00001d011762::8:161002348-161004349(+)
Zm00001d048396::9:155581805-155583806(+)
Zm00001d003676::2:53792398-53794399(-)
Zm00001d033669::1:270237512-270239513(-)
Zm00001d034073::1:283192229-283194230(+)
Zm00001d033217::1:254542736-254544737(-)
Zm00001d048946::4:10451452-10453453(-)
Zm00001d029148::1:60524516-60526517(-)
Zm00001d023946::10:30975215-30977216(+)
Zm00001d043491::3:201682187-201684188(-)
Zm00001d004322::2:103035106-103037107(-)
Zm00001d014458::5:48266072-48268073(-)
Zm00001d046508::9:93069656-93071657(-)
Zm00001d048694::4:3414744-3416745(+)
Zm00001d022491::7:178666698-178668699(+)
Zm00001d035870::6:57860943-57862944(+)
Zm00001d026185::10:140540561-140542562(-)
Zm00001d034655::1:298993498-298995499(+)
Zm00001d017765::5:206198243-206200244(-)
Zm00001d008886::8:24103283-24105284(-)
Zm00001d038242::6:152217910-152219911(-)
Zm00001d033805::1:274242297-274244298(-)
Zm00001d025664::10:125368297-125370298(+)
Zm00001d037724::6:135243216-135245217(-)
Zm00001d013765::5:19658755-19660756(+)
Zm00001d035481::6:28891325-28893326(+)
Zm00001d048715::4:4118392-4120393(-)
Zm00001d033753::1:272914345-272916346(+)
Zm00001d014138::5:33832483-33834484(+)
Zm00001d045953::9:49411789-49413790(+)
Zm00001d007675::2:237249149-237251150(+)
Zm00001d051418::4:157818974-157820975(+)
Zm00001d032480::1:228061647-228063648(+)
Zm00001d028679::1:42786361-42788362(-)
Zm00001d032242::1:218582303-218584304(-)
Zm00001d052485::4:191045010-191047011(+)
Zm00001d011420::8:150004936-150006937(-)
Zm00001d028100::1:22994309-22996310(+)
Zm00001d029577::1:77400732-77402733(-)
Zm00001d010854::8:130511828-130513829(-)
Zm00001d034394::1:291816745-291818746(-)
Zm00001d045573::9:27030519-27032520(-)
Zm00001d037988::6:144426061-144428062(+)
Zm00001d049500::4:32586779-32588780(-)
Zm00001d001903::2:2639242-2641243(-)
Zm00001d032981::1:245734572-245736573(+)
Zm00001d015138::5:76840568-76842569(+)
Zm00001d032210::1:217249758-217251759(-)
Zm00001d032994::1:246211311-246213312(+)
Zm00001d032577::1:231128979-231130980(+)
Zm00001d034517::1:295589605-295591606(-)
Zm00001d042689::3:177012860-177014861(+)
Zm00001d045877::9:45290611-45292612(-)
Zm00001d006521::2:210453926-210455927(+)
Zm00001d006321::2:204516526-204518527(-)
Zm00001d049225::4:21650001-21652002(+)
Zm00001d004498::2:115227197-115229198(+)
Zm00001d034919::1:305596849-305598850(+)
Zm00001d053281::4:223895794-223897795(-)
Zm00001d014158::5:34479282-34481283(+)
Zm00001d040804::3:66958031-66960032(+)
Zm00001d014874::5:66660542-66662543(+)
Zm00001d030663::1:151764813-151766814(+)
Zm00001d044939::9:7774209-7776210(+)
Zm00001d053603::4:236103901-236105902(+)
Zm00001d029596::1:78356345-78358346(+)
Zm00001d042210::3:156118020-156120021(-)
Zm00001d026465::10:146400042-146402043(-)
Zm00001d044628::3:233535124-233537125(-)
Zm00001d001861::2:2053724-2055725(-)
Zm00001d034414::1:292294255-292296256(+)
Zm00001d001860::2:2043458-2045459(+)
Zm00001d001788::2:947943-949944(-)
Zm00001d039817::3:15767553-15769554(-)
Zm00001d013753::5:19358708-19360709(-)
Zm00001d046778::9:105592987-105594988(-)
Zm00001d047688::9:139358101-139360102(+)
Zm00001d011821::8:162137781-162139782(-)
Zm00001d051414::4:157588767-157590768(-)
Zm00001d005568::2:178754330-178756331(+)
Zm00001d017296::5:192047534-192049535(-)
Zm00001d040878::3:74733196-74735197(-)
Zm00001d009908::8:88818871-88820872(+)
Zm00001d028992::1:53881857-53883858(+)
Zm00001d017282::5:191621510-191623511(-)
Zm00001d029714::1:83656302-83658303(-)
Zm00001d028803::1:46851201-46853202(+)
Zm00001d044863::9:5752019-5754020(-)
Zm00001d046357::9:83805539-83807540(-)
Zm00001d008826::8:21785737-21787738(+)
Zm00001d028815::1:47440525-47442526(-)
Zm00001d027576::1:8335861-8337862(-)
Zm00001d003782::2:59186009-59188010(-)
Zm00001d046385::9:86546521-86548522(-)
Zm00001d047224::9:122889835-122891836(+)
Zm00001d005707::2:184016765-184018766(+)
Zm00001d008239::8:2302138-2304139(-)
Zm00001d031848::1:203988653-203990654(+)
Zm00001d029901::1:93281051-93283052(+)
Zm00001d010989::8:136032372-136034373(+)
Zm00001d046005::9:53475690-53477691(-)
Zm00001d038801::6:164732860-164734861(+)
Zm00001d046521::9:93517844-93519845(-)
Zm00001d010195::8:103510458-103512459(-)
Zm00001d031135::1:179009055-179011056(-)
Zm00001d011152::8:140851841-140853842(+)
Zm00001d007655::2:237051224-237053225(+)
Zm00001d053961::4:244357245-244359246(-)
Zm00001d011604::8:155680413-155682414(-)
Zm00001d017850::5:208740950-208742951(+)
Zm00001d025204::10:109023015-109025016(-)
Zm00001d019251::7:24030126-24032127(+)
Zm00001d047241::9:123685720-123687721(-)
Zm00001d028571::1:39416648-39418649(+)
Zm00001d027411::1:4717445-4719446(+)
Zm00001d043452::3:200449585-200451586(+)
Zm00001d017985::5:211399589-211401590(+)
Zm00001d006771::2:216365985-216367986(-)
Zm00001d043824::3:210992077-210994078(+)
Zm00001d043195::3:191222060-191224061(+)
Zm00001d017709::5:204808073-204810074(-)
Zm00001d029628::1:80599354-80601355(+)
Zm00001d006899::2:218946641-218948642(-)
Zm00001d044278::3:223868323-223870324(+)
Zm00001d013041::5:3611856-3613857(+)
Zm00001d007672::2:237203056-237205057(+)
Zm00001d037898::6:141445629-141447630(+)
Zm00001d047872::9:143964501-143966502(-)
Zm00001d013557::5:14235195-14237196(-)
Zm00001d011729::8:160089554-160091555(-)
Zm00001d004412::2:110309441-110311442(+)
Zm00001d006433::2:207988481-207990482(-)
Zm00001d047062::9:117034616-117036617(+)
Zm00001d037388::6:124164520-124166521(+)
Zm00001d034530::1:295746444-295748445(-)
Zm00001d012915::5:1907831-1909832(-)
Zm00001d040815::3:67778839-67780840(-)
Zm00001d030317::1:122081451-122083452(+)
Zm00001d039456::3:4837065-4839066(+)
Zm00001d051861::4:172534256-172536257(-)
Zm00001d021802::7:163149773-163151774(+)
Zm00001d010899::8:132498699-132500700(-)
Zm00001d006366::2:205738742-205740743(+)
Zm00001d044285::3:224216225-224218226(-)
Zm00001d029420::1:69748276-69750277(+)
Zm00001d039020::6:168828390-168830391(-)
Zm00001d030021::1:100090060-100092061(-)
Zm00001d051814::4:170345602-170347603(-)
Zm00001d009868::8:86004660-86006661(+)
Zm00001d042188::3:155484114-155486115(-)
Zm00001d014756::5:61634480-61636481(+)
Zm00001d050809::4:124013544-124015545(+)
Zm00001d037217::6:116235253-116237254(+)
Zm00001d019354::7:29422939-29424940(-)
Zm00001d046423::9:89319517-89321518(+)
Zm00001d034340::1:290227740-290229741(+)
Zm00001d011569::8:154610410-154612411(+)
Zm00001d052977::4:206918169-206920170(+)
Zm00001d021982::7:167527499-167529500(+)
Zm00001d038698::6:162809312-162811313(-)
Zm00001d003081::2:31388312-31390313(+)
Zm00001d026000::10:135749795-135751796(-)
Zm00001d016820::5:177242999-177245000(+)
Zm00001d019149::7:19275817-19277818(+)
Zm00001d010023::8:95609747-95611748(-)
Zm00001d025739::10:128020107-128022108(+)
Zm00001d034796::1:302386798-302388799(-)
Zm00001d017685::5:204190065-204192066(+)
Zm00001d046660::9:100851123-100853124(+)
Zm00001d003525::2:46710927-46712928(+)
Zm00001d016707::5:173183038-173185039(+)
Zm00001d028647::1:41723694-41725695(+)
Zm00001d050917::4:130889208-130891209(-)
Zm00001d011100::8:139025779-139027780(-)
Zm00001d018358::5:219157924-219159925(-)
Zm00001d018851::7:7331986-7333987(-)
Zm00001d051753::4:168865481-168867482(+)
Zm00001d030109::1:106378383-106380384(-)
Zm00001d005303::2:168787670-168789671(-)
Zm00001d011990::8:166011865-166013866(+)
Zm00001d052111::4:180083939-180085940(-)
Zm00001d002857::2:24837093-24839094(-)
Zm00001d013218::5:6651079-6653080(+)
Zm00001d037265::6:118740606-118742607(-)
Zm00001d019628::7:46877997-46879998(+)
Zm00001d027872::1:16016912-16018913(-)
Zm00001d046616::9:98846256-98848257(+)
Zm00001d042756::3:179000229-179002230(+)
Zm00001d013596::5:15093270-15095271(+)
Zm00001d018225::5:216952792-216954793(-)
Zm00001d028868::1:49086368-49088369(+)
Zm00001d033815::1:274394836-274396837(-)
Zm00001d021825::7:163781537-163783538(+)
Zm00001d008625::8:15174519-15176520(-)
Zm00001d020340::7:107528390-107530391(+)
Zm00001d033201::1:253758831-253760832(+)
Zm00001d015281::5:82608823-82610824(-)
Zm00001d022519::7:179285128-179287129(+)
Zm00001d023404::10:4841756-4843757(-)
Zm00001d018199::5:216420911-216422912(-)
Zm00001d032371::1:224167988-224169989(-)
Zm00001d021375::7:150244088-150246089(-)
Zm00001d007117::2:222665199-222667200(-)
Zm00001d037420::6:124958460-124960461(-)
Zm00001d029337::1:66507354-66509355(-)
Zm00001d005826::2:189989648-189991649(+)
Zm00001d004230::2:94067368-94069369(-)
Zm00001d034380::1:291359322-291361323(-)
Zm00001d005617::2:180794015-180796016(-)
Zm00001d010066::8:98054971-98056972(-)
Zm00001d021260::7:147098094-147100095(+)
Zm00001d046611::9:98776952-98778953(-)
Zm00001d021518::7:154961455-154963456(-)
Zm00001d030408::1:130192008-130194009(+)
Zm00001d028862::1:48852465-48854466(+)
Zm00001d029371::1:67929160-67931161(-)
Zm00001d048631::4:1765284-1767285(+)
Zm00001d003511::2:46290958-46292959(+)
Zm00001d005072::2:157223017-157225018(+)
Zm00001d046035::9:57473525-57475526(-)
Zm00001d014392::5:44431558-44433559(+)
Zm00001d003119::2:32816193-32818194(+)
Zm00001d044207::3:221906914-221908915(-)
Zm00001d013211::5:6613233-6615234(+)
Zm00001d023636::10:13144432-13146433(+)
Zm00001d051048::4:138663115-138665116(+)
Zm00001d038551::6:159761241-159763242(+)
Zm00001d004785::2:139104783-139106784(-)
Zm00001d053237::4:221577964-221579965(-)
Zm00001d038517::6:159097108-159099109(+)
Zm00001d051954::4:175234679-175236680(+)
Zm00001d003679::2:53859569-53861570(+)
Zm00001d032019::1:209576238-209578239(-)
Zm00001d043569::3:204200778-204202779(-)
Zm00001d019042::7:13943663-13945664(-)
Zm00001d047187::9:121319211-121321212(+)
Zm00001d019348::7:29127873-29129874(-)
Zm00001d046568::9:96277535-96279536(-)
Zm00001d038769::6:164165545-164167546(+)
Zm00001d017941::5:210499607-210501608(-)
Zm00001d049623::4:37969565-37971566(-)
Zm00001d024507::10:74831192-74833193(+)
Zm00001d028698::1:43438025-43440026(+)
Zm00001d002373::2:11336320-11338321(-)
Zm00001d018050::5:213160148-213162149(+)
Zm00001d010399::8:112880639-112882640(+)
Zm00001d029657::1:81703856-81705857(-)
Zm00001d018937::7:9822829-9824830(-)
Zm00001d038955::6:167630686-167632687(+)
Zm00001d030996::1:172557774-172559775(+)
Zm00001d036940::6:106880859-106882860(-)
Zm00001d051258::4:150959290-150961291(-)
Zm00001d047763::9:141271694-141273695(-)
Zm00001d017544::5:199141519-199143520(-)
Zm00001d027271::1:1066312-1068313(+)
Zm00001d021383::7:150575385-150577386(+)
Zm00001d004532::2:116803000-116805001(+)
Zm00001d036790::6:100940858-100942859(+)
Zm00001d009658::8:74912045-74914046(+)
Zm00001d048953::4:10607052-10609053(-)
Zm00001d036425::6:87901769-87903770(-)
Zm00001d028672::1:42562369-42564370(+)
Zm00001d050103::4:65731595-65733596(+)
Zm00001d038355::6:155175699-155177700(-)
Zm00001d030849::1:163156439-163158440(-)
Zm00001d042799::3:180212247-180214248(-)
Zm00001d012629::8:177494508-177496509(+)
Zm00001d021363::7:149914556-149916557(+)
Zm00001d036889::6:105661900-105663901(-)
Zm00001d024684::10:83552257-83554258(-)
Zm00001d011119::8:139411327-139413328(+)
Zm00001d002084::2:5714785-5716786(-)
Zm00001d003606::2:49810909-49812910(-)
Zm00001d017521::5:198551580-198553581(-)
Zm00001d013730::5:18826754-18828755(-)
Zm00001d016708::5:173407782-173409783(-)
Zm00001d045948::9:49020495-49022496(-)
Zm00001d024030::10:38228178-38230179(-)
Zm00001d007363::2:229729770-229731771(-)
Zm00001d017798::5:207097681-207099682(-)
Zm00001d013377::5:10015613-10017614(+)
Zm00001d035969::6:63515995-63517996(+)
Zm00001d028924::1:51727389-51729390(-)
Zm00001d031460::1:191034458-191036459(-)
Zm00001d012514::8:175886078-175888079(+)
Zm00001d015012::5:72081808-72083809(-)
Zm00001d053274::4:223770411-223772412(+)
Zm00001d019622::7:46430959-46432960(-)
Zm00001d021241::7:146742685-146744686(+)
Zm00001d048629::4:1749262-1751263(+)
Zm00001d007521::2:233711831-233713832(+)
Zm00001d042724::3:178234849-178236850(+)
Zm00001d017954::5:210810986-210812987(-)
Zm00001d023747::10:18442195-18444196(-)
Zm00001d042092::3:150546422-150548423(-)
Zm00001d052194::4:182771108-182773109(+)
Zm00001d009454::8:65308925-65310926(-)
Zm00001d003208::2:36000191-36002192(-)
Zm00001d012791::8:181041384-181043385(+)
Zm00001d002674::2:18933021-18935022(-)
Zm00001d006884::2:218529416-218531417(+)
Zm00001d050764::4:121649116-121651117(+)
Zm00001d009193::8:42031752-42033753(+)
Zm00001d025170::10:107474425-107476426(-)
Zm00001d040235::3:33199241-33201242(+)
Zm00001d025036::10:100771855-100773856(+)
Zm00001d029861::1:90927127-90929128(+)
Zm00001d032764::1:237637564-237639565(-)
Zm00001d018195::5:216246824-216248825(+)
Zm00001d031522::1:192761815-192763816(-)
Zm00001d016230::5:151211534-151213535(+)
Zm00001d037081::6:111654048-111656049(+)
Zm00001d012451::8:174783521-174785522(-)
Zm00001d050412::4:86683218-86685219(+)
Zm00001d017883::5:209532712-209534713(+)
Zm00001d015825::5:124309480-124311481(+)
Zm00001d002501::2:14155308-14157309(-)
Zm00001d009112::8:37141382-37143383(+)
Zm00001d019768::7:58258080-58260081(-)
Zm00001d039203::6:172445106-172447107(-)
Zm00001d022126::7:170889613-170891614(-)
Zm00001d009792::8:81578127-81580128(+)
Zm00001d005359::2:170958055-170960056(+)
Zm00001d004650::2:125936080-125938081(+)
Zm00001d038011::6:145086293-145088294(+)
Zm00001d014986::5:71083720-71085721(+)
Zm00001d029214::1:62508996-62510997(+)
Zm00001d005500::2:176233155-176235156(-)
Zm00001d009114::8:37232454-37234455(-)
Zm00001d027762::1:13030068-13032069(-)
Zm00001d005270::2:166550425-166552426(+)
Zm00001d044109::3:219508043-219510044(-)
Zm00001d004868::2:145453391-145455392(+)
Zm00001d005944::2:193503318-193505319(-)
Zm00001d048904::4:7507083-7509084(-)
Zm00001d013120::5:5121609-5123610(-)
Zm00001d027234::1:117182-119183(+)
Zm00001d049648::4:38696192-38698193(+)
Zm00001d003271::2:38439170-38441171(-)
Zm00001d045844::9:43313100-43315101(-)
Zm00001d008954::8:26893466-26895467(+)
Zm00001d009424::8:63826492-63828493(-)
Zm00001d017106::5:185553901-185555902(-)
Zm00001d012602::8:177060268-177062269(+)
Zm00001d036038::6:67842621-67844622(+)
Zm00001d022237::7:173380782-173382783(-)
Zm00001d012316::8:172333440-172335441(+)
Zm00001d017490::5:197380915-197382916(-)
Zm00001d006504::2:210097387-210099388(+)
Zm00001d033344::1:259655153-259657154(-)
Zm00001d008863::8:23092225-23094226(+)
Zm00001d018049::5:213160263-213162264(-)
Zm00001d029397::1:68937738-68939739(-)
Zm00001d033616::1:268802917-268804918(-)
Zm00001d051724::4:168112981-168114982(+)
Zm00001d024819::10:89570245-89572246(-)
Zm00001d034338::1:290206866-290208867(-)
Zm00001d028627::1:41326555-41328556(-)
Zm00001d021360::7:149840779-149842780(+)
Zm00001d041007::3:89969631-89971632(-)
Zm00001d020594::7:124091533-124093534(-)
Zm00001d007786::2:239620568-239622569(+)
Zm00001d038257::6:152494111-152496112(-)
Zm00001d024947::10:96356973-96358974(+)
Zm00001d023476::10:6859896-6861897(+)
Zm00001d033402::1:261928658-261930659(+)
Zm00001d009348::8:57760516-57762517(-)
Zm00001d035522::6:30886597-30888598(+)
Zm00001d046454::9:90616750-90618751(+)
Zm00001d005323::2:169610081-169612082(+)
Zm00001d013527::5:13628813-13630814(+)
Zm00001d031331::1:186324362-186326363(-)
Zm00001d042619::3:174094653-174096654(-)
Zm00001d038594::6:160664339-160666340(-)
Zm00001d027583::1:8412856-8414857(+)
Zm00001d007638::2:236706953-236708954(+)
Zm00001d013859::5:23094422-23096423(-)
Zm00001d014483::5:49801217-49803218(-)
Zm00001d034869::1:304306270-304308271(+)
Zm00001d018946::7:10192757-10194758(+)
Zm00001d035663::6:39871676-39873677(+)
Zm00001d047267::9:124874568-124876569(-)
Zm00001d032274::1:219946189-219948190(+)
Zm00001d044446::3:228296325-228298326(-)
Zm00001d003713::2:56097013-56099014(-)
Zm00001d033273::1:257012767-257014768(-)
Zm00001d035124::6:6266125-6268126(-)
Zm00001d028053::1:21766520-21768521(-)
Zm00001d006386::2:206342489-206344490(-)
Zm00001d020183::7:98087656-98089657(+)
Zm00001d016722::5:174151606-174153607(+)
Zm00001d018669::7:2250435-2252436(+)
Zm00001d045024::9:10461220-10463221(+)
Zm00001d033218::1:254668053-254670054(+)
Zm00001d003671::2:53374639-53376640(-)
Zm00001d048193::9:152166184-152168185(+)
Zm00001d051896::4:173893938-173895939(+)
Zm00001d051557::4:162757100-162759101(+)
Zm00001d006875::2:218326004-218328005(+)
Zm00001d044853::9:5218669-5220670(-)
Zm00001d039361::3:2566841-2568842(-)
Zm00001d052215::4:183481447-183483448(-)
Zm00001d007288::2:226874247-226876248(+)
Zm00001d030421::1:131280386-131282387(+)
Zm00001d024659::10:82480585-82482586(+)
Zm00001d032934::1:243893868-243895869(-)
Zm00001d037025::6:109441767-109443768(-)
Zm00001d051014::4:136925571-136927572(+)
Zm00001d048286::9:153891961-153893962(+)
Zm00001d038650::6:161726343-161728344(-)
Zm00001d048772::4:5271232-5273233(-)
Zm00001d041632::3:130506707-130508708(-)
Zm00001d008477::8:9805694-9807695(+)
Zm00001d051732::4:168457489-168459490(+)
Zm00001d012764::8:180331161-180333162(+)
Zm00001d014093::5:32108103-32110104(+)
Zm00001d047356::9:127437417-127439418(-)
Zm00001d006841::2:217690372-217692373(+)
Zm00001d012450::8:174727376-174729377(+)
Zm00001d045455::9:22966976-22968977(-)
Zm00001d043502::3:202100926-202102927(-)
Zm00001d042642::3:175090924-175092925(+)
Zm00001d005657::2:182383467-182385468(-)
Zm00001d038077::6:147020514-147022515(+)
Zm00001d046348::9:82563582-82565583(+)
Zm00001d006323::2:204611351-204613352(-)
Zm00001d008248::8:2568074-2570075(-)
Zm00001d003212::2:36100868-36102869(+)
Zm00001d045514::9:25083682-25085683(-)
Zm00001d016158::5:147663706-147665707(+)
Zm00001d041259::3:108747907-108749908(-)
Zm00001d049289::4:24584880-24586881(-)
Zm00001d016015::5:139703040-139705041(+)
Zm00001d002828::2:24005572-24007573(-)
Zm00001d021870::7:164999821-165001822(-)
Zm00001d007105::2:222361011-222363012(+)
Zm00001d052005::4:176265317-176267318(+)
Zm00001d003044::2:30141116-30143117(+)
Zm00001d009796::8:81798993-81800994(+)
Zm00001d005182::2:162853362-162855363(+)
Zm00001d015765::5:117618416-117620417(+)
Zm00001d048113::9:150380461-150382462(+)
Zm00001d009813::8:82668723-82670724(-)
Zm00001d024378::10:68055743-68057744(-)
Zm00001d049437::4:30245415-30247416(-)
Zm00001d009829::8:84168645-84170646(-)
Zm00001d002209::2:8280296-8282297(+)
Zm00001d014192::5:35783364-35785365(+)
Zm00001d041331::3:112435674-112437675(-)
Zm00001d015788::5:119721230-119723231(-)
Zm00001d010454::8:115917895-115919896(-)
Zm00001d037302::6:120023972-120025973(+)
Zm00001d049986::4:57083570-57085571(-)
Zm00001d024874::10:91750839-91752840(+)
Zm00001d053757::4:240547916-240549917(-)
Zm00001d039386::3:3103894-3105895(-)
Zm00001d043292::3:194730315-194732316(-)
Zm00001d009965::8:92682350-92684351(+)
Zm00001d037029::6:109565544-109567545(+)
Zm00001d025210::10:109223289-109225290(+)
Zm00001d044533::3:231098803-231100804(+)
Zm00001d018454::5:221153474-221155475(-)
Zm00001d033727::1:272345713-272347714(+)
Zm00001d030486::1:136739039-136741040(+)
Zm00001d052251::4:184751097-184753098(-)
Zm00001d034320::1:289177053-289179054(+)
Zm00001d036593::6:93927856-93929857(-)
Zm00001d028130::1:23627123-23629124(+)
Zm00001d013389::5:10261034-10263035(-)
Zm00001d011429::8:150283477-150285478(-)
Zm00001d040651::3:56283210-56285211(-)
Zm00001d015693::5:108279728-108281729(+)
Zm00001d049548::4:34371616-34373617(-)
Zm00001d033891::1:277638768-277640769(-)
Zm00001d009840::8:84664814-84666815(-)
Zm00001d009938::8:90685623-90687624(+)
Zm00001d006387::2:206366952-206368953(-)
Zm00001d023701::10:16192036-16194037(+)
Zm00001d008214::8:1455627-1457628(-)
Zm00001d040807::3:67150373-67152374(+)
Zm00001d005776::2:187837414-187839415(-)
Zm00001d022355::7:176070337-176072338(+)
Zm00001d036876::6:105420642-105422643(-)
Zm00001d033672::1:270399164-270401165(-)
Zm00001d033467::1:263517512-263519513(-)
Zm00001d043707::3:207961800-207963801(-)
Zm00001d003983::2:73523641-73525642(+)
Zm00001d039708::3:12739090-12741091(+)
Zm00001d040368::3:40483558-40485559(+)
Zm00001d020262::7:102846904-102848905(+)
Zm00001d027754::1:12674128-12676129(-)
Zm00001d032384::1:224849171-224851172(+)
Zm00001d004894::2:147270303-147272304(-)
Zm00001d031709::1:199080821-199082822(+)
Zm00001d023392::10:4493822-4495823(+)
Zm00001d044045::3:217681558-217683559(-)
Zm00001d050836::4:125509229-125511230(+)
Zm00001d017361::5:193661670-193663671(+)
Zm00001d036573::6:93295937-93297938(-)
Zm00001d017978::5:211183411-211185412(-)
Zm00001d033778::1:273544704-273546705(-)
Zm00001d030239::1:115446852-115448853(+)
Zm00001d012741::8:179545906-179547907(-)
Zm00001d028232::1:27412116-27414117(+)
Zm00001d039251::3:562692-564693(-)
Zm00001d018362::5:219166989-219168990(+)
Zm00001d028206::1:26187305-26189306(+)
Zm00001d048338::9:154674103-154676104(+)
Zm00001d038453::6:157516790-157518791(+)
Zm00001d020628::7:125511929-125513930(-)
Zm00001d045366::9:19824907-19826908(+)
Zm00001d011088::8:138557751-138559752(+)
Zm00001d035605::6:36425844-36427845(+)
Zm00001d015435::5:90051483-90053484(+)
Zm00001d029968::1:96899387-96901388(+)
Zm00001d008236::8:2206090-2208091(-)
Zm00001d002843::2:24292345-24294346(+)
Zm00001d050219::4:74344358-74346359(-)
Zm00001d015182::5:78512380-78514381(-)
Zm00001d044402::3:227280157-227282158(-)
Zm00001d038228::6:152046965-152048966(-)
Zm00001d049075::4:14907669-14909670(-)
Zm00001d022523::7:179321126-179323127(+)
Zm00001d045372::9:19995799-19997800(-)
Zm00001d028187::1:25759247-25761248(-)
Zm00001d021873::7:165218953-165220954(-)
Zm00001d046001::9:53140007-53142008(-)
Zm00001d002058::2:5056167-5058168(-)
Zm00001d025837::10:131417823-131419824(+)
Zm00001d020038::7:87794084-87796085(+)
Zm00001d046598::9:97935577-97937578(-)
Zm00001d032139::1:214254135-214256136(+)
Zm00001d053856::4:242284113-242286114(+)
Zm00001d025757::10:128609744-128611745(-)
Zm00001d034055::1:282607952-282609953(-)
Zm00001d033261::1:256415169-256417170(-)
Zm00001d010530::8:119427400-119429401(-)
Zm00001d025115::10:105044849-105046850(+)
Zm00001d049893::4:51081105-51083106(+)
Zm00001d024676::10:83291328-83293329(-)
Zm00001d002632::2:17556997-17558998(+)
Zm00001d052979::4:207069447-207071448(+)
Zm00001d038311::6:154174461-154176462(+)
Zm00001d047848::9:143210851-143212852(+)
Zm00001d003159::2:33999002-34001003(-)
Zm00001d022174::7:171733321-171735322(-)
Zm00001d022223::7:173078592-173080593(+)
Zm00001d030967::1:169595325-169597326(+)
Zm00001d052689::4:197455803-197457804(-)
Zm00001d034244::1:287674214-287676215(+)
Zm00001d011779::8:161466648-161468649(-)
Zm00001d034027::1:281458267-281460268(+)
Zm00001d043307::3:195677645-195679646(+)
Zm00001d027990::1:19498327-19500328(+)
Zm00001d050248::4:76138195-76140196(+)
Zm00001d046247::9:76308601-76310602(+)
Zm00001d048082::9:149620801-149622802(-)
Zm00001d039911::3:19187672-19189673(-)
Zm00001d032260::1:219247400-219249401(+)
Zm00001d010975::8:135638788-135640789(+)
Zm00001d015203::5:79241687-79243688(-)
Zm00001d036013::6:66090324-66092325(-)
Zm00001d052262::4:185217519-185219520(+)
Zm00001d027385::1:4117196-4119197(+)
Zm00001d032733::1:236522213-236524214(+)
Zm00001d003551::2:47841158-47843159(+)
Zm00001d027472::1:6066782-6068783(+)
Zm00001d053331::4:226419086-226421087(+)
Zm00001d025551::10:122025529-122027530(-)
Zm00001d006426::2:207631219-207633220(+)
Zm00001d001898::2:2551843-2553844(+)
Zm00001d010889::8:132311860-132313861(+)
Zm00001d013063::5:4117471-4119472(-)
Zm00001d032874::1:241150751-241152752(+)
Zm00001d040629::3:55074387-55076388(+)
Zm00001d017889::5:209653327-209655328(-)
Zm00001d027399::1:4403939-4405940(-)
Zm00001d004610::2:121565816-121567817(+)
Zm00001d036601::6:94184221-94186222(+)
Zm00001d050879::4:128120528-128122529(-)
Zm00001d026043::10:136816561-136818562(+)
Zm00001d040752::3:63581472-63583473(-)
Zm00001d032225::1:217879832-217881833(+)
Zm00001d017386::5:194076957-194078958(+)
Zm00001d005713::2:184334969-184336970(-)
Zm00001d030375::1:127340502-127342503(+)
Zm00001d039349::3:2357679-2359680(-)
Zm00001d004545::2:117224781-117226782(+)
Zm00001d027705::1:11552486-11554487(+)
Zm00001d052715::4:198521165-198523166(-)
Zm00001d037404::6:124633520-124635521(-)
Zm00001d017796::5:207004725-207006726(-)
Zm00001d049462::4:31240886-31242887(+)
Zm00001d015500::5:94104611-94106612(-)
Zm00001d034036::1:281970832-281972833(-)
Zm00001d046777::9:105536509-105538510(+)
Zm00001d042670::3:176205108-176207109(-)
Zm00001d025747::10:128271592-128273593(+)
Zm00001d047562::9:135604010-135606011(+)
Zm00001d005545::2:178132804-178134805(+)
Zm00001d016122::5:145590631-145592632(+)
Zm00001d050916::4:130733271-130735272(+)
Zm00001d003701::2:55226076-55228077(+)
Zm00001d043166::3:190404953-190406954(+)
Zm00001d011099::8:139021903-139023904(-)
Zm00001d015927::5:131792818-131794819(+)
Zm00001d038275::6:153061781-153063782(-)
Zm00001d035540::6:31629371-31631372(-)
Zm00001d020877::7:135225712-135227713(-)
Zm00001d010990::8:136107110-136109111(-)
Zm00001d021827::7:163876265-163878266(-)
Zm00001d007328::2:228722186-228724187(-)
Zm00001d017193::5:188493340-188495341(+)
Zm00001d014792::5:63346825-63348826(+)
Zm00001d012042::8:167080891-167082892(-)
Zm00001d019949::7:79133310-79135311(-)
Zm00001d029663::1:81794656-81796657(+)
Zm00001d042314::3:160557186-160559187(+)
Zm00001d019079::7:15546052-15548053(+)
Zm00001d036721::6:98814301-98816302(-)
Zm00001d032279::1:220035339-220037340(+)
Zm00001d018624::7:1245791-1247792(+)
Zm00001d005432::2:173780386-173782387(+)
Zm00001d051994::4:176043669-176045670(-)
Zm00001d029965::1:96703727-96705728(-)
Zm00001d050845::4:126546232-126548233(+)
Zm00001d008211::8:1297591-1299592(+)
Zm00001d043341::3:197031056-197033057(+)
Zm00001d049420::4:29947387-29949388(-)
Zm00001d012144::8:168854186-168856187(+)
Zm00001d050198::4:72856274-72858275(-)
Zm00001d011895::8:164152639-164154640(-)
Zm00001d044304::3:224739851-224741852(+)
Zm00001d022179::7:171989436-171991437(-)
Zm00001d015020::5:72635762-72637763(+)
Zm00001d021166::7:144577584-144579585(-)
Zm00001d053931::4:243766287-243768288(-)
Zm00001d047406::9:129084155-129086156(+)
Zm00001d040029::3:23585030-23587031(+)
Zm00001d034675::1:299601874-299603875(+)
Zm00001d035443::6:25693535-25695536(+)
Zm00001d009060::8:33885690-33887691(-)
Zm00001d018374::5:219478017-219480018(-)
Zm00001d024530::10:76545446-76547447(-)
Zm00001d003153::2:33919034-33921035(-)
Zm00001d002743::2:21268443-21270444(+)
Zm00001d053609::4:236286458-236288459(-)
Zm00001d043067::3:188268041-188270042(-)
Zm00001d048375::9:155254919-155256920(-)
Zm00001d017885::5:209619753-209621754(-)
Zm00001d005480::2:175578719-175580720(+)
Zm00001d041741::3:135628918-135630919(+)
Zm00001d032575::1:231048109-231050110(+)
Zm00001d019831::7:67260628-67262629(+)
Zm00001d022417::7:177211339-177213340(+)
Zm00001d008656::8:16235958-16237959(-)
Zm00001d032855::1:240359559-240361560(+)
Zm00001d002229::2:8408369-8410370(+)
Zm00001d020260::7:102650280-102652281(+)
Zm00001d031747::1:200678895-200680896(-)
Zm00001d036922::6:106565737-106567738(-)
Zm00001d038082::6:147122992-147124993(+)
Zm00001d009814::8:82750164-82752165(+)
Zm00001d010614::8:121854339-121856340(+)
Zm00001d037873::6:140616801-140618802(+)
Zm00001d034773::1:301817195-301819196(-)
Zm00001d038831::6:165368991-165370992(+)
Zm00001d032263::1:219628024-219630025(+)
Zm00001d049834::4:47100635-47102636(+)
Zm00001d027313::1:2779641-2781642(+)
Zm00001d014688::5:59061550-59063551(-)
Zm00001d037744::6:136170645-136172646(-)
Zm00001d020845::7:134489306-134491307(-)
Zm00001d024783::10:87875141-87877142(-)
Zm00001d044573::3:232120299-232122300(-)
Zm00001d010910::8:133213395-133215396(-)
Zm00001d013719::5:18433845-18435846(-)
Zm00001d040839::3:69849798-69851799(-)
Zm00001d004417::2:110446842-110448843(+)
Zm00001d018336::5:218710552-218712553(+)
Zm00001d009017::8:30235862-30237863(+)
Zm00001d018535::5:222619623-222621624(+)
Zm00001d053678::4:238899841-238901842(-)
Zm00001d052748::4:199648140-199650141(-)
Zm00001d021202::7:145863210-145865211(+)
Zm00001d034848::1:303768171-303770172(-)
Zm00001d021168::7:144741619-144743620(+)
Zm00001d038658::6:161950606-161952607(-)
Zm00001d012479::8:175290583-175292584(-)
Zm00001d037509::6:127636487-127638488(+)
Zm00001d021216::7:146425038-146427039(+)
Zm00001d025700::10:126771226-126773227(+)
Zm00001d035053::6:3273762-3275763(-)
Zm00001d050915::4:130733569-130735570(-)
Zm00001d031109::1:177583458-177585459(-)
Zm00001d027678::1:10987624-10989625(-)
Zm00001d026639::10:149257018-149259019(+)
Zm00001d019350::7:29355755-29357756(+)
Zm00001d006419::2:207347092-207349093(+)
Zm00001d037103::6:112381515-112383516(-)
Zm00001d031251::1:183679258-183681259(-)
Zm00001d014658::5:57817641-57819642(-)
Zm00001d050794::4:123432773-123434774(+)
Zm00001d021502::7:154176211-154178212(-)
Zm00001d040639::3:55592319-55594320(-)
Zm00001d015778::5:118616102-118618103(-)
Zm00001d002399::2:11971342-11973343(-)
```
