## Supplementary material for "A comprehensive map of preferentially located motifs reveals distinct proximal *cis*-regulatory elements in plants": TTGTATA_containing_gene_set.txt

```
#Occurences of TTGTATA between 12 and 58 (positions relative to the transcription start site)
#524 sequences with TTGTATA in this interval
#2.08% of the sequences in promoter set with TTGTATA (set with 25199 sequences)
Zm00001d017145::5:186841226-186843227(+)
Zm00001d017139::5:186704798-186706799(+)
Zm00001d038517::6:159097108-159099109(+)
Zm00001d044048::3:217741309-217743310(-)
Zm00001d031059::1:175154809-175156810(+)
Zm00001d009574::8:71474408-71476409(-)
Zm00001d007709::2:237901856-237903857(+)
Zm00001d053935::4:243882268-243884269(-)
Zm00001d030558::1:143985312-143987313(+)
Zm00001d009780::8:80735770-80737771(-)
Zm00001d028511::1:37579097-37581098(+)
Zm00001d052693::4:197538985-197540986(+)
Zm00001d040744::3:61449534-61451535(+)
Zm00001d032962::1:244880479-244882480(+)
Zm00001d049987::4:57418326-57420327(-)
Zm00001d045853::9:43765882-43767883(+)
Zm00001d004428::2:111132664-111134665(+)
Zm00001d012817::5:833191-835192(+)
Zm00001d041958::3:145662599-145664600(-)
Zm00001d040005::3:22640898-22642899(-)
Zm00001d044447::3:228318104-228320105(+)
Zm00001d030486::1:136739039-136741040(+)
Zm00001d050833::4:125335061-125337062(+)
Zm00001d032427::1:226004595-226006596(+)
Zm00001d039990::3:22040723-22042724(+)
Zm00001d047244::9:123877745-123879746(-)
Zm00001d022594::7:180719722-180721723(+)
Zm00001d021233::7:146650371-146652372(-)
Zm00001d027544::1:7977396-7979397(+)
Zm00001d002942::2:27637385-27639386(+)
Zm00001d041352::3:113914958-113916959(+)
Zm00001d052871::4:203084959-203086960(-)
Zm00001d028924::1:51727389-51729390(-)
Zm00001d050193::4:72528365-72530366(-)
Zm00001d026677::10:149749880-149751881(+)
Zm00001d051928::4:174744996-174746997(+)
Zm00001d047011::9:115075007-115077008(-)
Zm00001d039272::3:901352-903353(-)
Zm00001d030757::1:158366820-158368821(+)
Zm00001d003159::2:33999002-34001003(-)
Zm00001d008389::8:7027045-7029046(-)
Zm00001d035443::6:25693535-25695536(+)
Zm00001d045125::9:13617234-13619235(-)
Zm00001d010337::8:110337533-110339534(-)
Zm00001d049785::4:44639650-44641651(-)
Zm00001d010907::8:132972883-132974884(-)
Zm00001d041510::3:125027555-125029556(-)
Zm00001d031754::1:200813453-200815454(+)
Zm00001d050026::4:60972867-60974868(+)
Zm00001d053757::4:240547916-240549917(-)
Zm00001d028206::1:26187305-26189306(+)
Zm00001d036192::6:76622969-76624970(+)
Zm00001d053257::4:222753933-222755934(+)
Zm00001d029544::1:75658669-75660670(-)
Zm00001d006342::2:205076577-205078578(-)
Zm00001d016846::5:178238366-178240367(+)
Zm00001d035370::6:23531885-23533886(+)
Zm00001d008314::8:4959594-4961595(+)
Zm00001d039971::3:21172946-21174947(+)
Zm00001d012721::8:179177140-179179141(-)
Zm00001d022198::7:172649912-172651913(-)
Zm00001d024937::10:95810534-95812535(-)
Zm00001d034368::1:291058037-291060038(-)
Zm00001d015445::5:90497601-90499602(-)
Zm00001d046372::9:84917973-84919974(+)
Zm00001d006027::2:195559967-195561968(+)
Zm00001d042638::3:174858287-174860288(-)
Zm00001d020726::7:130293711-130295712(+)
Zm00001d044426::3:227714312-227716313(-)
Zm00001d035995::6:65186917-65188918(+)
Zm00001d035741::6:44435001-44437002(-)
Zm00001d044213::3:221963576-221965577(+)
Zm00001d004152::2:86814007-86816008(-)
Zm00001d011775::8:161304592-161306593(-)
Zm00001d020471::7:116950491-116952492(-)
Zm00001d048286::9:153891961-153893962(+)
Zm00001d049986::4:57083570-57085571(-)
Zm00001d038082::6:147122992-147124993(+)
Zm00001d028130::1:23627123-23629124(+)
Zm00001d013719::5:18433845-18435846(-)
Zm00001d042755::3:179000818-179002819(-)
Zm00001d048082::9:149620801-149622802(-)
Zm00001d022175::7:171736467-171738468(-)
Zm00001d013010::5:3170516-3172517(-)
Zm00001d006843::2:217711212-217713213(-)
Zm00001d038007::6:145009086-145011087(-)
Zm00001d038599::6:160736171-160738172(-)
Zm00001d012915::5:1907831-1909832(-)
Zm00001d028898::1:50144394-50146395(-)
Zm00001d038004::6:144864535-144866536(+)
Zm00001d052785::4:200789446-200791447(+)
Zm00001d013471::5:12400483-12402484(-)
Zm00001d024783::10:87875141-87877142(-)
Zm00001d017765::5:206198243-206200244(-)
Zm00001d044219::3:222121908-222123909(-)
Zm00001d032492::1:228333551-228335552(-)
Zm00001d046103::9:63754122-63756123(-)
Zm00001d029279::1:64617128-64619129(-)
Zm00001d028082::1:22208826-22210827(+)
Zm00001d025483::10:120192629-120194630(+)
Zm00001d051014::4:136925571-136927572(+)
Zm00001d001789::2:953328-955329(+)
Zm00001d037223::6:116550244-116552245(-)
Zm00001d018856::7:7457908-7459909(+)
Zm00001d047502::9:132771922-132773923(-)
Zm00001d039109::6:170145162-170147163(+)
Zm00001d011680::8:158510715-158512716(+)
Zm00001d043538::3:203304532-203306533(-)
Zm00001d041918::3:143613984-143615985(+)
Zm00001d005853::2:190930612-190932613(-)
Zm00001d042371::3:163555201-163557202(-)
Zm00001d009716::8:77439965-77441966(-)
Zm00001d031326::1:186053217-186055218(+)
Zm00001d039004::6:168637458-168639459(-)
Zm00001d049515::4:32958482-32960483(+)
Zm00001d038724::6:163367252-163369253(-)
Zm00001d048267::9:153483480-153485481(-)
Zm00001d048203::9:152375610-152377611(+)
Zm00001d040479::3:46079672-46081673(-)
Zm00001d048396::9:155581805-155583806(+)
Zm00001d039624::3:9369503-9371504(-)
Zm00001d039717::3:12900075-12902076(-)
Zm00001d029625::1:80177269-80179270(+)
Zm00001d015955::5:134003894-134005895(-)
Zm00001d030110::1:106377398-106379399(+)
Zm00001d038255::6:152443583-152445584(-)
Zm00001d053724::4:239878794-239880795(+)
Zm00001d040035::3:23933938-23935939(+)
Zm00001d040268::3:35118338-35120339(+)
Zm00001d025082::10:102930303-102932304(-)
Zm00001d018513::5:222214239-222216240(+)
Zm00001d035757::6:45713756-45715757(+)
Zm00001d051259::4:150962691-150964692(-)
Zm00001d011185::8:142292657-142294658(-)
Zm00001d017282::5:191621510-191623511(-)
Zm00001d050696::4:116409624-116411625(+)
Zm00001d045395::9:20534537-20536538(-)
Zm00001d036691::6:97808605-97810606(-)
Zm00001d011100::8:139025779-139027780(-)
Zm00001d027622::1:9232804-9234805(-)
Zm00001d044990::9:9471646-9473647(-)
Zm00001d052938::4:205509090-205511091(-)
Zm00001d041331::3:112435674-112437675(-)
Zm00001d047461::9:130895762-130897763(-)
Zm00001d049135::4:17286614-17288615(-)
Zm00001d006841::2:217690372-217692373(+)
Zm00001d003584::2:49055544-49057545(-)
Zm00001d041965::3:145915659-145917660(+)
Zm00001d038852::6:165888040-165890041(+)
Zm00001d004440::2:112117437-112119438(-)
Zm00001d046813::9:106815408-106817409(-)
Zm00001d044533::3:231098803-231100804(+)
Zm00001d010648::8:122890426-122892427(-)
Zm00001d050033::4:61378316-61380317(+)
Zm00001d002950::2:27938357-27940358(-)
Zm00001d011242::8:144284292-144286293(+)
Zm00001d032667::1:233704168-233706169(+)
Zm00001d037151::6:113971000-113973001(-)
Zm00001d053108::4:214197422-214199423(+)
Zm00001d015000::5:71588303-71590304(+)
Zm00001d029968::1:96899387-96901388(+)
Zm00001d052825::4:202032404-202034405(+)
Zm00001d008625::8:15174519-15176520(-)
Zm00001d001918::2:2918324-2920325(+)
Zm00001d045760::9:37434899-37436900(+)
Zm00001d003079::2:31356487-31358488(+)
Zm00001d040383::3:40872305-40874306(+)
Zm00001d029228::1:63152556-63154557(-)
Zm00001d025664::10:125368297-125370298(+)
Zm00001d017251::5:190353824-190355825(+)
Zm00001d005016::2:153925819-153927820(-)
Zm00001d027941::1:18021236-18023237(-)
Zm00001d032144::1:214376653-214378654(+)
Zm00001d029643::1:80922113-80924114(+)
Zm00001d026241::10:141724851-141726852(+)
Zm00001d043618::3:205357400-205359401(+)
Zm00001d023939::10:30316570-30318571(-)
Zm00001d031937::1:207440790-207442791(-)
Zm00001d034513::1:295274494-295276495(-)
Zm00001d019130::7:18333023-18335024(+)
Zm00001d004336::2:104247647-104249648(+)
Zm00001d025437::10:118685884-118687885(-)
Zm00001d021844::7:164360890-164362891(-)
Zm00001d022221::7:172993965-172995966(-)
Zm00001d029483::1:72605454-72607455(-)
Zm00001d031540::1:193701024-193703025(-)
Zm00001d018535::5:222619623-222621624(+)
Zm00001d018964::7:10856943-10858944(-)
Zm00001d004965::2:150854066-150856067(-)
Zm00001d015926::5:131719333-131721334(+)
Zm00001d049225::4:21650001-21652002(+)
Zm00001d004733::2:134526807-134528808(-)
Zm00001d021182::7:145177778-145179779(-)
Zm00001d052018::4:176595614-176597615(+)
Zm00001d039127::6:170619913-170621914(-)
Zm00001d040573::3:50778469-50780470(-)
Zm00001d005001::2:153148242-153150243(-)
Zm00001d048393::9:155562684-155564685(-)
Zm00001d049459::4:31015760-31017761(+)
Zm00001d049073::4:14847169-14849170(-)
Zm00001d039494::3:5816844-5818845(-)
Zm00001d052651::4:195814707-195816708(+)
Zm00001d015411::5:89058273-89060274(+)
Zm00001d045554::9:26639200-26641201(-)
Zm00001d019018::7:12871995-12873996(+)
Zm00001d049407::4:29593734-29595735(+)
Zm00001d029188::1:61570027-61572028(-)
Zm00001d035870::6:57860943-57862944(+)
Zm00001d034689::1:300055944-300057945(+)
Zm00001d010678::8:124073171-124075172(-)
Zm00001d038555::6:159793828-159795829(-)
Zm00001d022631::7:181801921-181803922(+)
Zm00001d021270::7:147363206-147365207(+)
Zm00001d012766::8:180364933-180366934(-)
Zm00001d016742::5:174748963-174750964(-)
Zm00001d042116::3:151478765-151480766(-)
Zm00001d017726::5:205303105-205305106(-)
Zm00001d038878::6:166303555-166305556(-)
Zm00001d032545::1:230130238-230132239(-)
Zm00001d024481::10:73440959-73442960(+)
Zm00001d015597::5:100233539-100235540(+)
Zm00001d012701::8:178881381-178883382(-)
Zm00001d027813::1:14322810-14324811(-)
Zm00001d049191::4:19865499-19867500(-)
Zm00001d016800::5:176391055-176393056(+)
Zm00001d002951::2:27936513-27938514(+)
Zm00001d050607::4:103734742-103736743(-)
Zm00001d004700::2:132138679-132140680(-)
Zm00001d031428::1:189807170-189809171(+)
Zm00001d040235::3:33199241-33201242(+)
Zm00001d046423::9:89319517-89321518(+)
Zm00001d026223::10:141449411-141451412(+)
Zm00001d038256::6:152463861-152465862(-)
Zm00001d004557::2:117902093-117904094(+)
Zm00001d021965::7:167219995-167221996(-)
Zm00001d033154::1:252351639-252353640(-)
Zm00001d038801::6:164732860-164734861(+)
Zm00001d024220::10:57647078-57649079(+)
Zm00001d027330::1:3052485-3054486(-)
Zm00001d028279::1:29002479-29004480(-)
Zm00001d015886::5:129040693-129042694(-)
Zm00001d025241::10:110755784-110757785(-)
Zm00001d009766::8:80258614-80260615(-)
Zm00001d029592::1:78161433-78163434(+)
Zm00001d022427::7:177453093-177455094(-)
Zm00001d053702::4:239557033-239559034(-)
Zm00001d020230::7:101299476-101301477(-)
Zm00001d007672::2:237203056-237205057(+)
Zm00001d036179::6:75758809-75760810(+)
Zm00001d024395::10:68728373-68730374(+)
Zm00001d037217::6:116235253-116237254(+)
Zm00001d004220::2:92823355-92825356(+)
Zm00001d020041::7:88136758-88138759(-)
Zm00001d038051::6:146437498-146439499(-)
Zm00001d039373::3:2748188-2750189(-)
Zm00001d003188::2:35039654-35041655(-)
Zm00001d044823::9:3918474-3920475(+)
Zm00001d027411::1:4717445-4719446(+)
Zm00001d013218::5:6651079-6653080(+)
Zm00001d049961::4:56103911-56105912(+)
Zm00001d002635::2:17654334-17656335(+)
Zm00001d008954::8:26893466-26895467(+)
Zm00001d018516::5:222350923-222352924(+)
Zm00001d020214::7:100367902-100369903(+)
Zm00001d017501::5:197646030-197648031(+)
Zm00001d039817::3:15767553-15769554(-)
Zm00001d024889::10:93023107-93025108(-)
Zm00001d047349::9:127181186-127183187(-)
Zm00001d032934::1:243893868-243895869(-)
Zm00001d041663::3:132595714-132597715(-)
Zm00001d016708::5:173407782-173409783(-)
Zm00001d040303::3:36823341-36825342(-)
Zm00001d046717::9:103209996-103211997(+)
Zm00001d011964::8:165283327-165285328(-)
Zm00001d041311::3:111538331-111540332(+)
Zm00001d034930::1:305983757-305985758(-)
Zm00001d027240::1:197844-199845(+)
Zm00001d024832::10:90141242-90143243(-)
Zm00001d031037::1:174656312-174658313(+)
Zm00001d012381::8:173252905-173254906(+)
Zm00001d042684::3:176819331-176821332(+)
Zm00001d030996::1:172557774-172559775(+)
Zm00001d012549::8:176468839-176470840(-)
Zm00001d021502::7:154176211-154178212(-)
Zm00001d033645::1:269532497-269534498(-)
Zm00001d006673::2:214021817-214023818(-)
Zm00001d037507::6:127632499-127634500(-)
Zm00001d014760::5:61832887-61834888(-)
Zm00001d040816::3:67781328-67783329(-)
Zm00001d005713::2:184334969-184336970(-)
Zm00001d048759::4:5035327-5037328(-)
Zm00001d009600::8:72507836-72509837(-)
Zm00001d042542::3:171439098-171441099(+)
Zm00001d030159::1:109467883-109469884(+)
Zm00001d032768::1:237685143-237687144(-)
Zm00001d044197::3:221732037-221734038(-)
Zm00001d003947::2:71149464-71151465(+)
Zm00001d043410::3:199002370-199004371(+)
Zm00001d044821::9:3895508-3897509(+)
Zm00001d047821::9:142592735-142594736(+)
Zm00001d025724::10:127582687-127584688(-)
Zm00001d006849::2:217796418-217798419(+)
Zm00001d037321::6:121015922-121017923(-)
Zm00001d017595::5:201213515-201215516(-)
Zm00001d038486::6:158499537-158501538(+)
Zm00001d017946::5:210557233-210559234(+)
Zm00001d037383::6:123803439-123805440(+)
Zm00001d034595::1:297418991-297420992(-)
Zm00001d021363::7:149914556-149916557(+)
Zm00001d007786::2:239620568-239622569(+)
Zm00001d004868::2:145453391-145455392(+)
Zm00001d005473::2:175394154-175396155(+)
Zm00001d009554::8:70010779-70012780(+)
Zm00001d033813::1:274319349-274321350(+)
Zm00001d003166::2:34277726-34279727(-)
Zm00001d019971::7:81152103-81154104(-)
Zm00001d031709::1:199080821-199082822(+)
Zm00001d039653::3:10755533-10757534(-)
Zm00001d047744::9:140586111-140588112(-)
Zm00001d007943::2:243524231-243526232(+)
Zm00001d031420::1:189576798-189578799(-)
Zm00001d042234::3:157119970-157121971(+)
Zm00001d022216::7:172960653-172962654(-)
Zm00001d021357::7:149772137-149774138(-)
Zm00001d025431::10:118600746-118602747(+)
Zm00001d002971::2:28375801-28377802(-)
Zm00001d036338::6:84762264-84764265(+)
Zm00001d051927::4:174746054-174748055(-)
Zm00001d009829::8:84168645-84170646(-)
Zm00001d046812::9:106815404-106817405(-)
Zm00001d026118::10:138831209-138833210(+)
Zm00001d040178::3:30683893-30685894(+)
Zm00001d036038::6:67842621-67844622(+)
Zm00001d041347::3:113867637-113869638(-)
Zm00001d008211::8:1297591-1299592(+)
Zm00001d048454::9:156679029-156681030(-)
Zm00001d036481::6:90055128-90057129(+)
Zm00001d051323::4:154122479-154124480(+)
Zm00001d053903::4:243363763-243365764(+)
Zm00001d043824::3:210992077-210994078(+)
Zm00001d009150::8:39635850-39637851(-)
Zm00001d042023::3:147722398-147724399(-)
Zm00001d049590::4:36536816-36538817(+)
Zm00001d021525::7:155150029-155152030(+)
Zm00001d025024::10:100245919-100247920(-)
Zm00001d001883::2:2348040-2350041(-)
Zm00001d028955::1:52852857-52854858(-)
Zm00001d015085::5:74829894-74831895(-)
Zm00001d003533::2:47103686-47105687(+)
Zm00001d050083::4:64867788-64869789(+)
Zm00001d037108::6:112469988-112471989(+)
Zm00001d025192::10:108464415-108466416(-)
Zm00001d027486::1:6308821-6310822(+)
Zm00001d035132::6:6530521-6532522(-)
Zm00001d052612::4:194615156-194617157(-)
Zm00001d015444::5:90486213-90488214(+)
Zm00001d003649::2:51956233-51958234(-)
Zm00001d035562::6:33368849-33370850(-)
Zm00001d002736::2:20733950-20735951(-)
Zm00001d008248::8:2568074-2570075(-)
Zm00001d039415::3:3818977-3820978(-)
Zm00001d034192::1:286207340-286209341(+)
Zm00001d052050::4:177641700-177643701(+)
Zm00001d004243::2:95496530-95498531(-)
Zm00001d045575::9:27086358-27088359(-)
Zm00001d034157::1:285312163-285314164(-)
Zm00001d023655::10:13759114-13761115(-)
Zm00001d006311::2:204260346-204262347(-)
Zm00001d025322::10:114049648-114051649(+)
Zm00001d030790::1:159883990-159885991(-)
Zm00001d016894::5:179480628-179482629(+)
Zm00001d041867::3:141612826-141614827(+)
Zm00001d041138::3:99795458-99797459(+)
Zm00001d053542::4:233522442-233524443(-)
Zm00001d027758::1:12771496-12773497(-)
Zm00001d005758::2:186850473-186852474(+)
Zm00001d036573::6:93295937-93297938(-)
Zm00001d004320::2:103007132-103009133(-)
Zm00001d013199::5:6336031-6338032(+)
Zm00001d037200::6:115550237-115552238(-)
Zm00001d024217::10:57146002-57148003(-)
Zm00001d032686::1:234428892-234430893(+)
Zm00001d002444::2:12837274-12839275(+)
Zm00001d016575::5:167948816-167950817(-)
Zm00001d007675::2:237249149-237251150(+)
Zm00001d034046::1:282185396-282187397(+)
Zm00001d024632::10:81337400-81339401(-)
Zm00001d043921::3:213848986-213850987(-)
Zm00001d010452::8:115781555-115783556(+)
Zm00001d005785::2:188392702-188394703(-)
Zm00001d002641::2:17742985-17744986(+)
Zm00001d018133::5:215049279-215051280(-)
Zm00001d024088::10:43225428-43227429(-)
Zm00001d023595::10:11317697-11319698(-)
Zm00001d051048::4:138663115-138665116(+)
Zm00001d002348::2:10672981-10674982(-)
Zm00001d029546::1:75694510-75696511(+)
Zm00001d052062::4:178178766-178180767(-)
Zm00001d008188::8:747388-749389(-)
Zm00001d047559::9:135501992-135503993(-)
Zm00001d009436::8:64428831-64430832(+)
Zm00001d027576::1:8335861-8337862(-)
Zm00001d001881::2:2312691-2314692(-)
Zm00001d025739::10:128020107-128022108(+)
Zm00001d053354::4:227319522-227321523(+)
Zm00001d021765::7:162693866-162695867(-)
Zm00001d053975::4:244517765-244519766(-)
Zm00001d006610::2:212556885-212558886(-)
Zm00001d017106::5:185553901-185555902(-)
Zm00001d016334::5:157891706-157893707(-)
Zm00001d048176::9:151545907-151547908(+)
Zm00001d038358::6:155275867-155277868(+)
Zm00001d025433::10:118610620-118612621(+)
Zm00001d029516::1:74157152-74159153(+)
Zm00001d030489::1:136750445-136752446(+)
Zm00001d005996::2:194931716-194933717(-)
Zm00001d042314::3:160557186-160559187(+)
Zm00001d007245::2:225569652-225571653(+)
Zm00001d003418::2:43778770-43780771(+)
Zm00001d010989::8:136032372-136034373(+)
Zm00001d036497::6:90605042-90607043(-)
Zm00001d025296::10:113111097-113113098(-)
Zm00001d006322::2:204519771-204521772(+)
Zm00001d038257::6:152494111-152496112(-)
Zm00001d033152::1:252203257-252205258(-)
Zm00001d025955::10:134650741-134652742(+)
Zm00001d032484::1:228139392-228141393(-)
Zm00001d038326::6:154564037-154566038(-)
Zm00001d026173::10:140305655-140307656(-)
Zm00001d010806::8:128419958-128421959(+)
Zm00001d009965::8:92682350-92684351(+)
Zm00001d003784::2:59224803-59226804(+)
Zm00001d046735::9:103877229-103879230(+)
Zm00001d014347::5:42130403-42132404(+)
Zm00001d051612::4:164546936-164548937(-)
Zm00001d050937::4:132631935-132633936(-)
Zm00001d006483::2:209673388-209675389(+)
Zm00001d003671::2:53374639-53376640(-)
Zm00001d035390::6:24032706-24034707(+)
Zm00001d029312::1:65583281-65585282(+)
Zm00001d030824::1:162007609-162009610(+)
Zm00001d027488::1:6409314-6411315(-)
Zm00001d020364::7:109508953-109510954(-)
Zm00001d051733::4:168477100-168479101(-)
Zm00001d014479::5:49672527-49674528(-)
Zm00001d005478::2:175511288-175513289(-)
Zm00001d017519::5:198530214-198532215(-)
Zm00001d013753::5:19358708-19360709(-)
Zm00001d049510::4:32832532-32834533(-)
Zm00001d035347::6:22750198-22752199(-)
Zm00001d041395::3:116080125-116082126(-)
Zm00001d042584::3:172738590-172740591(+)
Zm00001d008374::8:6702943-6704944(-)
Zm00001d031071::1:175968208-175970209(+)
Zm00001d025980::10:135232064-135234065(+)
Zm00001d025494::10:120564881-120566882(-)
Zm00001d049045::4:13818644-13820645(-)
Zm00001d019893::7:73480050-73482051(-)
Zm00001d006899::2:218946641-218948642(-)
Zm00001d029252::1:63840857-63842858(-)
Zm00001d008363::8:6363819-6365820(+)
Zm00001d007496::2:233252480-233254481(-)
Zm00001d010590::8:121142851-121144852(+)
Zm00001d020677::7:127732530-127734531(-)
Zm00001d040040::3:24345828-24347829(+)
Zm00001d027455::1:5608914-5610915(+)
Zm00001d020417::7:112557133-112559134(+)
Zm00001d029053::1:56212808-56214809(+)
Zm00001d003395::2:42793568-42795569(-)
Zm00001d011087::8:138478000-138480001(-)
Zm00001d012429::8:174354400-174356401(+)
Zm00001d022355::7:176070337-176072338(+)
Zm00001d052797::4:201288749-201290750(+)
Zm00001d045867::9:44714205-44716206(-)
Zm00001d053342::4:226825396-226827397(+)
Zm00001d032575::1:231048109-231050110(+)
Zm00001d003728::2:56630715-56632716(+)
Zm00001d015221::5:80008023-80010024(+)
Zm00001d048092::9:149968569-149970570(-)
Zm00001d044353::3:225693648-225695649(-)
Zm00001d029656::1:81670913-81672914(+)
Zm00001d010159::8:102411906-102413907(+)
Zm00001d002663::2:18765598-18767599(-)
Zm00001d011510::8:152921150-152923151(-)
Zm00001d052171::4:181667842-181669843(+)
Zm00001d021490::7:153923118-153925119(-)
Zm00001d015401::5:88447196-88449197(+)
Zm00001d035605::6:36425844-36427845(+)
Zm00001d003013::2:29405144-29407145(+)
Zm00001d003140::2:33433309-33435310(+)
Zm00001d038500::6:158632682-158634683(+)
Zm00001d050559::4:100659942-100661943(-)
Zm00001d045372::9:19995799-19997800(-)
Zm00001d029750::1:85464005-85466006(+)
Zm00001d051538::4:161855247-161857248(-)
Zm00001d048375::9:155254919-155256920(-)
Zm00001d005114::2:159057448-159059449(+)
Zm00001d013127::5:5187129-5189130(-)
Zm00001d020628::7:125511929-125513930(-)
Zm00001d031729::1:199829170-199831171(-)
Zm00001d004755::2:136494897-136496898(+)
Zm00001d018843::7:7093848-7095849(+)
Zm00001d031220::1:182573338-182575339(+)
Zm00001d008760::8:19340191-19342192(+)
Zm00001d039181::6:172034439-172036440(+)
Zm00001d028518::1:37968968-37970969(-)
Zm00001d004102::2:82837862-82839863(+)
Zm00001d034555::1:296184569-296186570(-)
Zm00001d051415::4:157607945-157609946(-)
Zm00001d043491::3:201682187-201684188(-)
Zm00001d035861::6:57252661-57254662(-)
Zm00001d008651::8:15981768-15983769(+)
Zm00001d008656::8:16235958-16237959(-)
Zm00001d008889::8:24121013-24123014(-)
Zm00001d010560::8:120352774-120354775(+)
Zm00001d022259::7:173852581-173854582(-)
Zm00001d045551::9:26539636-26541637(-)
Zm00001d028103::1:23018361-23020362(-)
Zm00001d029132::1:59753776-59755777(-)
Zm00001d029155::1:60831490-60833491(-)
Zm00001d041801::3:138811022-138813023(-)
Zm00001d020055::7:89033106-89035107(-)
Zm00001d028237::1:27576774-27578775(-)
Zm00001d004894::2:147270303-147272304(-)
```
