## Supplementary material for "A comprehensive map of preferentially located motifs reveals distinct proximal *cis*-regulatory elements in plants": TTGTATAA_containing_gene_set.txt

```
#Occurences of TTGTATAA between -10 and 47 (positions relative to the transcription start site)
#146 sequences with TTGTATAA in this interval
#0.58% of the sequences in promoter set with TTGTATAA (set with 25199 sequences)
Zm00001d030486::1:136739039-136741040(+)
Zm00001d048203::9:152375610-152377611(+)
Zm00001d033813::1:274319349-274321350(+)
Zm00001d017516::5:198488644-198490645(+)
Zm00001d034192::1:286207340-286209341(+)
Zm00001d002332::2:10487389-10489390(+)
Zm00001d010337::8:110337533-110339534(-)
Zm00001d044990::9:9471646-9473647(-)
Zm00001d043824::3:210992077-210994078(+)
Zm00001d044219::3:222121908-222123909(-)
Zm00001d017726::5:205303105-205305106(-)
Zm00001d046103::9:63754122-63756123(-)
Zm00001d053975::4:244517765-244519766(-)
Zm00001d043410::3:199002370-199004371(+)
Zm00001d017765::5:206198243-206200244(-)
Zm00001d004557::2:117902093-117904094(+)
Zm00001d013683::5:17281074-17283075(+)
Zm00001d011704::8:159245369-159247370(-)
Zm00001d009279::8:50957267-50959268(-)
Zm00001d015401::5:88447196-88449197(+)
Zm00001d041918::3:143613984-143615985(+)
Zm00001d017501::5:197646030-197648031(+)
Zm00001d035347::6:22750198-22752199(-)
Zm00001d051538::4:161855247-161857248(-)
Zm00001d030996::1:172557774-172559775(+)
Zm00001d027973::1:18909454-18911455(-)
Zm00001d025241::10:110755784-110757785(-)
Zm00001d053757::4:240547916-240549917(-)
Zm00001d010590::8:121142851-121144852(+)
Zm00001d053903::4:243363763-243365764(+)
Zm00001d028719::1:44243979-44245980(-)
Zm00001d025938::10:134158457-134160458(-)
Zm00001d004220::2:92823355-92825356(+)
Zm00001d048176::9:151545907-151547908(+)
Zm00001d021765::7:162693866-162695867(-)
Zm00001d048413::9:155826463-155828464(-)
Zm00001d003649::2:51956233-51958234(-)
Zm00001d020916::7:136511655-136513656(+)
Zm00001d036481::6:90055128-90057129(+)
Zm00001d032427::1:226004595-226006596(+)
Zm00001d029053::1:56212808-56214809(+)
Zm00001d014596::5:54664016-54666017(+)
Zm00001d015000::5:71588303-71590304(+)
Zm00001d044353::3:225693648-225695649(-)
Zm00001d030489::1:136750445-136752446(+)
Zm00001d008374::8:6702943-6704944(-)
Zm00001d026118::10:138831209-138833210(+)
Zm00001d003947::2:71149464-71151465(+)
Zm00001d033047::1:248459664-248461665(+)
Zm00001d004243::2:95496530-95498531(-)
Zm00001d042584::3:172738590-172740591(+)
Zm00001d048375::9:155254919-155256920(-)
Zm00001d027941::1:18021236-18023237(-)
Zm00001d001918::2:2918324-2920325(+)
Zm00001d002971::2:28375801-28377802(-)
Zm00001d049204::4:20553326-20555327(-)
Zm00001d049590::4:36536816-36538817(+)
Zm00001d047461::9:130895762-130897763(-)
Zm00001d002635::2:17654334-17656335(+)
Zm00001d021182::7:145177778-145179779(-)
Zm00001d003728::2:56630715-56632716(+)
Zm00001d009829::8:84168645-84170646(-)
Zm00001d035649::6:38355268-38357269(-)
Zm00001d003159::2:33999002-34001003(-)
Zm00001d035861::6:57252661-57254662(-)
Zm00001d006483::2:209673388-209675389(+)
Zm00001d003395::2:42793568-42795569(-)
Zm00001d005114::2:159057448-159059449(+)
Zm00001d009766::8:80258614-80260615(-)
Zm00001d038082::6:147122992-147124993(+)
Zm00001d025724::10:127582687-127584688(-)
Zm00001d050937::4:132631935-132633936(-)
Zm00001d010678::8:124073171-124075172(-)
Zm00001d017580::5:200598085-200600086(+)
Zm00001d032484::1:228139392-228141393(-)
Zm00001d050033::4:61378316-61380317(+)
Zm00001d022594::7:180719722-180721723(+)
Zm00001d028160::1:24588352-24590353(+)
Zm00001d035443::6:25693535-25695536(+)
Zm00001d012701::8:178881381-178883382(-)
Zm00001d038358::6:155275867-155277868(+)
Zm00001d024359::10:66775623-66777624(-)
Zm00001d039653::3:10755533-10757534(-)
Zm00001d026223::10:141449411-141451412(+)
Zm00001d029188::1:61570027-61572028(-)
Zm00001d021844::7:164360890-164362891(-)
Zm00001d051927::4:174746054-174748055(-)
Zm00001d019018::7:12871995-12873996(+)
Zm00001d040479::3:46079672-46081673(-)
Zm00001d016938::5:180475680-180477681(-)
Zm00001d032227::1:217947371-217949372(-)
Zm00001d030757::1:158366820-158368821(+)
Zm00001d004918::2:148586731-148588732(+)
Zm00001d008467::8:9609001-9611002(+)
Zm00001d006610::2:212556885-212558886(-)
Zm00001d024937::10:95810534-95812535(-)
Zm00001d053895::4:243228604-243230605(+)
Zm00001d053340::4:226746641-226748642(-)
Zm00001d027813::1:14322810-14324811(-)
Zm00001d019130::7:18333023-18335024(+)
Zm00001d017471::5:196867424-196869425(+)
Zm00001d045551::9:26539636-26541637(-)
Zm00001d025739::10:128020107-128022108(+)
Zm00001d022259::7:173852581-173854582(-)
Zm00001d038255::6:152443583-152445584(-)
Zm00001d021525::7:155150029-155152030(+)
Zm00001d031937::1:207440790-207442791(-)
Zm00001d010806::8:128419958-128421959(+)
Zm00001d030824::1:162007609-162009610(+)
Zm00001d011392::8:149391697-149393698(-)
Zm00001d029312::1:65583281-65585282(+)
Zm00001d042234::3:157119970-157121971(+)
Zm00001d051928::4:174744996-174746997(+)
Zm00001d045575::9:27086358-27088359(-)
Zm00001d036691::6:97808605-97810606(-)
Zm00001d051135::4:145472639-145474640(-)
Zm00001d046501::9:92850826-92852827(+)
Zm00001d045853::9:43765882-43767883(+)
Zm00001d011185::8:142292657-142294658(-)
Zm00001d048473::9:156923208-156925209(+)
Zm00001d018946::7:10192757-10194758(+)
Zm00001d027576::1:8335861-8337862(-)
Zm00001d039109::6:170145162-170147163(+)
Zm00001d004700::2:132138679-132140680(-)
Zm00001d029643::1:80922113-80924114(+)
Zm00001d040383::3:40872305-40874306(+)
Zm00001d010159::8:102411906-102413907(+)
Zm00001d047456::9:130789166-130791167(-)
Zm00001d038256::6:152463861-152465862(-)
Zm00001d037200::6:115550237-115552238(-)
Zm00001d048299::9:154129396-154131397(+)
Zm00001d025431::10:118600746-118602747(+)
Zm00001d024783::10:87875141-87877142(-)
Zm00001d024832::10:90141242-90143243(-)
Zm00001d049515::4:32958482-32960483(+)
Zm00001d021490::7:153923118-153925119(-)
Zm00001d024088::10:43225428-43227429(-)
Zm00001d024947::10:96356973-96358974(+)
Zm00001d028928::1:51813304-51815305(+)
Zm00001d045554::9:26639200-26641201(-)
Zm00001d007670::2:237177727-237179728(+)
Zm00001d038326::6:154564037-154566038(-)
Zm00001d040268::3:35118338-35120339(+)
Zm00001d025494::10:120564881-120566882(-)
Zm00001d020602::7:124342974-124344975(-)
Zm00001d029516::1:74157152-74159153(+)
```
