## Supplementary material for "A comprehensive map of preferentially located motifs reveals distinct proximal *cis*-regulatory elements in plants": TTGTATAT_containing_gene_set.txt

```
#Occurences of TTGTATAT between 5 and 57 (positions relative to the transcription start site)
#250 sequences with TTGTATAT in this interval
#0.99% of the sequences in promoter set with TTGTATAT (set with 25199 sequences)
Zm00001d029546::1:75694510-75696511(+)
Zm00001d031729::1:199829170-199831171(-)
Zm00001d025483::10:120192629-120194630(+)
Zm00001d034838::1:303464302-303466303(+)
Zm00001d053354::4:227319522-227321523(+)
Zm00001d041958::3:145662599-145664600(-)
Zm00001d009780::8:80735770-80737771(-)
Zm00001d022221::7:172993965-172995966(-)
Zm00001d043491::3:201682187-201684188(-)
Zm00001d003671::2:53374639-53376640(-)
Zm00001d024217::10:57146002-57148003(-)
Zm00001d014760::5:61832887-61834888(-)
Zm00001d051259::4:150962691-150964692(-)
Zm00001d002736::2:20733950-20735951(-)
Zm00001d009554::8:70010779-70012780(+)
Zm00001d025980::10:135232064-135234065(+)
Zm00001d037507::6:127632499-127634500(-)
Zm00001d015411::5:89058273-89060274(+)
Zm00001d031540::1:193701024-193703025(-)
Zm00001d036192::6:76622969-76624970(+)
Zm00001d004894::2:147270303-147272304(-)
Zm00001d035757::6:45713756-45715757(+)
Zm00001d003166::2:34277726-34279727(-)
Zm00001d004440::2:112117437-112119438(-)
Zm00001d006673::2:214021817-214023818(-)
Zm00001d021965::7:167219995-167221996(-)
Zm00001d005001::2:153148242-153150243(-)
Zm00001d049986::4:57083570-57085571(-)
Zm00001d049135::4:17286614-17288615(-)
Zm00001d050559::4:100659942-100661943(-)
Zm00001d008656::8:16235958-16237959(-)
Zm00001d003784::2:59224803-59226804(+)
Zm00001d004755::2:136494897-136496898(+)
Zm00001d044048::3:217741309-217743310(-)
Zm00001d017595::5:201213515-201215516(-)
Zm00001d011510::8:152921150-152923151(-)
Zm00001d047387::9:128438432-128440433(-)
Zm00001d045867::9:44714205-44716206(-)
Zm00001d045395::9:20534537-20536538(-)
Zm00001d036688::6:97590292-97592293(+)
Zm00001d046812::9:106815404-106817405(-)
Zm00001d047244::9:123877745-123879746(-)
Zm00001d037151::6:113971000-113973001(-)
Zm00001d017519::5:198530214-198532215(-)
Zm00001d038486::6:158499537-158501538(+)
Zm00001d046735::9:103877229-103879230(+)
Zm00001d010989::8:136032372-136034373(+)
Zm00001d028924::1:51727389-51729390(-)
Zm00001d015085::5:74829894-74831895(-)
Zm00001d029544::1:75658669-75660670(-)
Zm00001d024220::10:57647078-57649079(+)
Zm00001d026173::10:140305655-140307656(-)
Zm00001d052062::4:178178766-178180767(-)
Zm00001d019971::7:81152103-81154104(-)
Zm00001d008651::8:15981768-15983769(+)
Zm00001d023655::10:13759114-13761115(-)
Zm00001d031037::1:174656312-174658313(+)
Zm00001d049407::4:29593734-29595735(+)
Zm00001d019893::7:73480050-73482051(-)
Zm00001d040040::3:24345828-24347829(+)
Zm00001d040795::3:66299100-66301101(+)
Zm00001d026241::10:141724851-141726852(+)
Zm00001d034930::1:305983757-305985758(-)
Zm00001d033503::1:264693290-264695291(-)
Zm00001d027758::1:12771496-12773497(-)
Zm00001d008389::8:7027045-7029046(-)
Zm00001d037108::6:112469988-112471989(+)
Zm00001d048286::9:153891961-153893962(+)
Zm00001d036497::6:90605042-90607043(-)
Zm00001d047744::9:140586111-140588112(-)
Zm00001d052612::4:194615156-194617157(-)
Zm00001d042542::3:171439098-171441099(+)
Zm00001d039990::3:22040723-22042724(+)
Zm00001d012429::8:174354400-174356401(+)
Zm00001d035741::6:44435001-44437002(-)
Zm00001d052693::4:197538985-197540986(+)
Zm00001d052050::4:177641700-177643701(+)
Zm00001d013010::5:3170516-3172517(-)
Zm00001d035390::6:24032706-24034707(+)
Zm00001d036338::6:84762264-84764265(+)
Zm00001d035870::6:57860943-57862944(+)
Zm00001d028082::1:22208826-22210827(+)
Zm00001d020041::7:88136758-88138759(-)
Zm00001d049459::4:31015760-31017761(+)
Zm00001d051048::4:138663115-138665116(+)
Zm00001d049045::4:13818644-13820645(-)
Zm00001d021357::7:149772137-149774138(-)
Zm00001d005478::2:175511288-175513289(-)
Zm00001d048082::9:149620801-149622802(-)
Zm00001d007943::2:243524231-243526232(+)
Zm00001d011680::8:158510715-158512716(+)
Zm00001d030973::1:170235743-170237744(+)
Zm00001d038878::6:166303555-166305556(-)
Zm00001d042371::3:163555201-163557202(-)
Zm00001d001883::2:2348040-2350041(-)
Zm00001d053257::4:222753933-222755934(+)
Zm00001d046717::9:103209996-103211997(+)
Zm00001d009600::8:72507836-72509837(-)
Zm00001d027240::1:197844-199845(+)
Zm00001d029750::1:85464005-85466006(+)
Zm00001d007675::2:237249149-237251150(+)
Zm00001d005758::2:186850473-186852474(+)
Zm00001d011775::8:161304592-161306593(-)
Zm00001d050833::4:125335061-125337062(+)
Zm00001d020238::7:101651254-101653255(+)
Zm00001d004733::2:134526807-134528808(-)
Zm00001d050696::4:116409624-116411625(+)
Zm00001d047349::9:127181186-127183187(-)
Zm00001d029132::1:59753776-59755777(-)
Zm00001d013753::5:19358708-19360709(-)
Zm00001d017685::5:204190065-204192066(+)
Zm00001d053702::4:239557033-239559034(-)
Zm00001d037217::6:116235253-116237254(+)
Zm00001d028898::1:50144394-50146395(-)
Zm00001d049687::4:40260761-40262762(+)
Zm00001d039717::3:12900075-12902076(-)
Zm00001d004336::2:104247647-104249648(+)
Zm00001d031754::1:200813453-200815454(+)
Zm00001d052797::4:201288749-201290750(+)
Zm00001d027573::1:8307323-8309324(+)
Zm00001d038599::6:160736171-160738172(-)
Zm00001d052938::4:205509090-205511091(-)
Zm00001d045760::9:37434899-37436900(+)
Zm00001d016894::5:179480628-179482629(+)
Zm00001d022427::7:177453093-177455094(-)
Zm00001d049987::4:57418326-57420327(-)
Zm00001d024395::10:68728373-68730374(+)
Zm00001d025296::10:113111097-113113098(-)
Zm00001d045190::9:15653950-15655951(-)
Zm00001d028103::1:23018361-23020362(-)
Zm00001d048396::9:155581805-155583806(+)
Zm00001d050089::4:65090237-65092238(-)
Zm00001d014347::5:42130403-42132404(+)
Zm00001d005713::2:184334969-184336970(-)
Zm00001d012766::8:180364933-180366934(-)
Zm00001d050193::4:72528365-72530366(-)
Zm00001d018843::7:7093848-7095849(+)
Zm00001d040303::3:36823341-36825342(-)
Zm00001d037722::6:135229558-135231559(+)
Zm00001d013471::5:12400483-12402484(-)
Zm00001d048454::9:156679029-156681030(-)
Zm00001d045372::9:19995799-19997800(-)
Zm00001d034689::1:300055944-300057945(+)
Zm00001d003533::2:47103686-47105687(+)
Zm00001d016742::5:174748963-174750964(-)
Zm00001d049508::4:32711382-32713383(-)
Zm00001d022175::7:171736467-171738468(-)
Zm00001d016846::5:178238366-178240367(+)
Zm00001d008248::8:2568074-2570075(-)
Zm00001d050083::4:64867788-64869789(+)
Zm00001d006843::2:217711212-217713213(-)
Zm00001d021470::7:153073848-153075849(+)
Zm00001d022216::7:172960653-172962654(-)
Zm00001d015955::5:134003894-134005895(-)
Zm00001d017251::5:190353824-190355825(+)
Zm00001d036038::6:67842621-67844622(+)
Zm00001d037851::6:139756408-139758409(+)
Zm00001d048393::9:155562684-155564685(-)
Zm00001d008211::8:1297591-1299592(+)
Zm00001d025322::10:114049648-114051649(+)
Zm00001d042755::3:179000818-179002819(-)
Zm00001d023552::10:9847377-9849378(+)
Zm00001d032768::1:237685143-237687144(-)
Zm00001d051885::4:173506080-173508081(+)
Zm00001d018513::5:222214239-222216240(+)
Zm00001d035370::6:23531885-23533886(+)
Zm00001d003079::2:31356487-31358488(+)
Zm00001d046813::9:106815408-106817409(-)
Zm00001d023939::10:30316570-30318571(-)
Zm00001d033079::1:249832692-249834693(+)
Zm00001d005473::2:175394154-175396155(+)
Zm00001d039272::3:901352-903353(-)
Zm00001d004152::2:86814007-86816008(-)
Zm00001d027622::1:9232804-9234805(-)
Zm00001d042720::3:178127429-178129430(+)
Zm00001d033978::1:279940420-279942421(+)
Zm00001d009965::8:92682350-92684351(+)
Zm00001d031326::1:186053217-186055218(+)
Zm00001d029228::1:63152556-63154557(-)
Zm00001d003013::2:29405144-29407145(+)
Zm00001d039127::6:170619913-170621914(-)
Zm00001d044775::9:2068362-2070363(-)
Zm00001d020471::7:116950491-116952492(-)
Zm00001d020364::7:109508953-109510954(-)
Zm00001d016708::5:173407782-173409783(-)
Zm00001d044533::3:231098803-231100804(+)
Zm00001d017145::5:186841226-186843227(+)
Zm00001d009245::8:46793890-46795891(-)
Zm00001d013719::5:18433845-18435846(-)
Zm00001d044821::9:3895508-3897509(+)
Zm00001d002759::2:21821129-21823130(+)
Zm00001d024481::10:73440959-73442960(+)
Zm00001d041965::3:145915659-145917660(+)
Zm00001d031428::1:189807170-189809171(+)
Zm00001d017282::5:191621510-191623511(-)
Zm00001d039181::6:172034439-172036440(+)
Zm00001d010560::8:120352774-120354775(+)
Zm00001d029826::1:89010981-89012982(-)
Zm00001d007786::2:239620568-239622569(+)
Zm00001d015926::5:131719333-131721334(+)
Zm00001d021270::7:147363206-147365207(+)
Zm00001d004868::2:145453391-145455392(+)
Zm00001d034046::1:282185396-282187397(+)
Zm00001d006841::2:217690372-217692373(+)
Zm00001d048467::9:156830402-156832403(+)
Zm00001d013218::5:6651079-6653080(+)
Zm00001d008954::8:26893466-26895467(+)
Zm00001d038724::6:163367252-163369253(-)
Zm00001d015444::5:90486213-90488214(+)
Zm00001d004965::2:150854066-150856067(-)
Zm00001d020417::7:112557133-112559134(+)
Zm00001d032934::1:243893868-243895869(-)
Zm00001d038257::6:152494111-152496112(-)
Zm00001d023647::10:13532367-13534368(+)
Zm00001d008363::8:6363819-6365820(+)
Zm00001d038380::6:155925230-155927231(+)
Zm00001d037733::6:135559925-135561926(-)
Zm00001d010907::8:132972883-132974884(-)
Zm00001d037383::6:123803439-123805440(+)
Zm00001d049961::4:56103911-56105912(+)
Zm00001d038852::6:165888040-165890041(+)
Zm00001d008314::8:4959594-4961595(+)
Zm00001d034157::1:285312163-285314164(-)
Zm00001d025082::10:102930303-102932304(-)
Zm00001d021502::7:154176211-154178212(-)
Zm00001d048948::4:10531258-10533259(+)
Zm00001d010648::8:122890426-122892427(-)
Zm00001d002348::2:10672981-10674982(-)
Zm00001d027973::1:18909454-18911455(-)
Zm00001d034555::1:296184569-296186570(-)
Zm00001d043921::3:213848986-213850987(-)
Zm00001d025192::10:108464415-108466416(-)
Zm00001d006027::2:195559967-195561968(+)
Zm00001d031709::1:199080821-199082822(+)
Zm00001d028237::1:27576774-27578775(-)
Zm00001d039817::3:15767553-15769554(-)
Zm00001d006322::2:204519771-204521772(+)
Zm00001d016334::5:157891706-157893707(-)
Zm00001d041331::3:112435674-112437675(-)
Zm00001d028130::1:23627123-23629124(+)
Zm00001d015445::5:90497601-90499602(-)
Zm00001d039971::3:21172946-21174947(+)
Zm00001d041663::3:132595714-132597715(-)
Zm00001d012817::5:833191-835192(+)
Zm00001d010538::8:119701468-119703469(+)
Zm00001d004428::2:111132664-111134665(+)
Zm00001d005016::2:153925819-153927820(-)
Zm00001d015221::5:80008023-80010024(+)
Zm00001d020677::7:127732530-127734531(-)
Zm00001d053342::4:226825396-226827397(+)
```
