## Supplementary material for "A comprehensive map of preferentially located motifs reveals distinct proximal *cis*-regulatory elements in plants": TTGTC_containing_gene_set.txt

```
#Occurences of TTGTC between -48 and 61 (positions relative to the transcription start site)
#6036 sequences with TTGTC in this interval
#23.95% of the sequences in promoter set with TTGTC (set with 25199 sequences)
Zm00001d012047::8:167201911-167203912(-)
Zm00001d023682::10:15279218-15281219(-)
Zm00001d053393::4:229061160-229063161(-)
Zm00001d047518::9:133250236-133252237(+)
Zm00001d011632::8:156788425-156790426(+)
Zm00001d046465::9:91050889-91052890(+)
Zm00001d004465::2:113584525-113586526(+)
Zm00001d018495::5:221802635-221804636(-)
Zm00001d051399::4:157120049-157122050(-)
Zm00001d028016::1:20359959-20361960(-)
Zm00001d031258::1:184108586-184110587(+)
Zm00001d051870::4:172948899-172950900(+)
Zm00001d010554::8:120207028-120209029(+)
Zm00001d053340::4:226746641-226748642(-)
Zm00001d038923::6:167107921-167109922(-)
Zm00001d019923::7:76635721-76637722(-)
Zm00001d002457::2:13211914-13213915(-)
Zm00001d021417::7:151553215-151555216(+)
Zm00001d032116::1:213633819-213635820(+)
Zm00001d010461::8:116330319-116332320(+)
Zm00001d047979::9:146946566-146948567(+)
Zm00001d053565::4:234513527-234515528(-)
Zm00001d040852::3:71766696-71768697(+)
Zm00001d034453::1:293422186-293424187(+)
Zm00001d036283::6:81812264-81814265(-)
Zm00001d043147::3:190145434-190147435(+)
Zm00001d049809::4:45662907-45664908(+)
Zm00001d035567::6:33953555-33955556(-)
Zm00001d022026::7:168239463-168241464(-)
Zm00001d001879::2:2255573-2257574(-)
Zm00001d043552::3:203670207-203672208(-)
Zm00001d046561::9:95966671-95968672(+)
Zm00001d019486::7:36645350-36647351(-)
Zm00001d002178::2:7304064-7306065(-)
Zm00001d043047::3:187341005-187343006(+)
Zm00001d003776::2:58878826-58880827(-)
Zm00001d019489::7:36793023-36795024(-)
Zm00001d014037::5:30095616-30097617(+)
Zm00001d030072::1:103373878-103375879(-)
Zm00001d032472::1:227852297-227854298(+)
Zm00001d032435::1:226325123-226327124(+)
Zm00001d003181::2:34888129-34890130(+)
Zm00001d035596::6:35979792-35981793(+)
Zm00001d020325::7:106753871-106755872(+)
Zm00001d046558::9:95898560-95900561(-)
Zm00001d009491::8:67099691-67101692(-)
Zm00001d029603::1:78751282-78753283(+)
Zm00001d040753::3:63600261-63602262(-)
Zm00001d033240::1:255514875-255516876(-)
Zm00001d029740::1:84847614-84849615(+)
Zm00001d020445::7:114911485-114913486(-)
Zm00001d026479::10:146718686-146720687(-)
Zm00001d045393::9:20527201-20529202(-)
Zm00001d048468::9:156844783-156846784(+)
Zm00001d047217::9:122641886-122643887(+)
Zm00001d015513::5:94712854-94714855(-)
Zm00001d005257::2:166024004-166026005(+)
Zm00001d035054::6:3284204-3286205(+)
Zm00001d002156::2:6880652-6882653(-)
Zm00001d023259::10:1505853-1507854(-)
Zm00001d017011::5:182687940-182689941(-)
Zm00001d017850::5:208740950-208742951(+)
Zm00001d050926::4:131919788-131921789(+)
Zm00001d017611::5:201587785-201589786(+)
Zm00001d047340::9:126971482-126973483(+)
Zm00001d015092::5:75197071-75199072(-)
Zm00001d037877::6:140802153-140804154(+)
Zm00001d036723::6:99025808-99027809(+)
Zm00001d028623::1:41167726-41169727(-)
Zm00001d004772::2:138159544-138161545(+)
Zm00001d048291::9:153998520-154000521(-)
Zm00001d010606::8:121744920-121746921(-)
Zm00001d038991::6:168304497-168306498(+)
Zm00001d036643::6:95995654-95997655(+)
Zm00001d011924::8:164683483-164685484(+)
Zm00001d008546::8:12514516-12516517(-)
Zm00001d003938::2:70459121-70461122(+)
Zm00001d038150::6:149491406-149493407(+)
Zm00001d017783::5:206695800-206697801(-)
Zm00001d007189::2:224134898-224136899(-)
Zm00001d014661::5:57852181-57854182(-)
Zm00001d017032::5:183210659-183212660(-)
Zm00001d053760::4:240618505-240620506(-)
Zm00001d026192::10:140674300-140676301(+)
Zm00001d025975::10:135053066-135055067(+)
Zm00001d052851::4:202599031-202601032(-)
Zm00001d032315::1:221922761-221924762(-)
Zm00001d007213::2:224819839-224821840(-)
Zm00001d024412::10:69679530-69681531(-)
Zm00001d010442::8:115335181-115337182(-)
Zm00001d028279::1:29002479-29004480(-)
Zm00001d014902::5:67366837-67368838(+)
Zm00001d039685::3:11846990-11848991(-)
Zm00001d023478::10:6906252-6908253(+)
Zm00001d051864::4:172719833-172721834(-)
Zm00001d026022::10:136251788-136253789(+)
Zm00001d010950::8:134828167-134830168(+)
Zm00001d012116::8:168416805-168418806(-)
Zm00001d029573::1:77069597-77071598(-)
Zm00001d022562::7:180069189-180071190(+)
Zm00001d042051::3:148705787-148707788(+)
Zm00001d010367::8:111458740-111460741(-)
Zm00001d020208::7:100210682-100212683(-)
Zm00001d017368::5:193707730-193709731(+)
Zm00001d021130::7:143427688-143429689(-)
Zm00001d037191::6:115200580-115202581(-)
Zm00001d027581::1:8373109-8375110(-)
Zm00001d017514::5:198260928-198262929(+)
Zm00001d029650::1:81320141-81322142(+)
Zm00001d040543::3:48850128-48852129(-)
Zm00001d033822::1:274809791-274811792(-)
Zm00001d038342::6:154875210-154877211(-)
Zm00001d024364::10:67011629-67013630(-)
Zm00001d033625::1:269138139-269140140(-)
Zm00001d040396::3:41246975-41248976(+)
Zm00001d048147::9:150861901-150863902(-)
Zm00001d048083::9:149625845-149627846(+)
Zm00001d031910::1:206517420-206519421(-)
Zm00001d033776::1:273325164-273327165(+)
Zm00001d033026::1:247669796-247671797(+)
Zm00001d031860::1:204438270-204440271(-)
Zm00001d003202::2:35511428-35513429(+)
Zm00001d040056::3:25357770-25359771(-)
Zm00001d047030::9:115976227-115978228(+)
Zm00001d053617::4:236579730-236581731(-)
Zm00001d016008::5:139155519-139157520(-)
Zm00001d017113::5:185785704-185787705(-)
Zm00001d038752::6:163883669-163885670(+)
Zm00001d011879::8:163860790-163862791(-)
Zm00001d020033::7:87289367-87291368(+)
Zm00001d020261::7:102760401-102762402(+)
Zm00001d049687::4:40260761-40262762(+)
Zm00001d007363::2:229729770-229731771(-)
Zm00001d052277::4:185653329-185655330(-)
Zm00001d024141::10:49076306-49078307(-)
Zm00001d011336::8:147226567-147228568(+)
Zm00001d017623::5:202009862-202011863(+)
Zm00001d029193::1:61663167-61665168(+)
Zm00001d021791::7:163078333-163080334(+)
Zm00001d020404::7:111768458-111770459(+)
Zm00001d047857::9:143573182-143575183(+)
Zm00001d014876::5:66768129-66770130(+)
Zm00001d042163::3:154314239-154316240(-)
Zm00001d032313::1:221893674-221895675(-)
Zm00001d002479::2:13603288-13605289(+)
Zm00001d037822::6:138797270-138799271(-)
Zm00001d037620::6:132062714-132064715(+)
Zm00001d003786::2:59353624-59355625(+)
Zm00001d018211::5:216635669-216637670(-)
Zm00001d050162::4:69708124-69710125(+)
Zm00001d013037::5:3582693-3584694(-)
Zm00001d010558::8:120345128-120347129(-)
Zm00001d020679::7:127859342-127861343(-)
Zm00001d047969::9:146641217-146643218(+)
Zm00001d016640::5:170973763-170975764(+)
Zm00001d038941::6:167366702-167368703(-)
Zm00001d052202::4:183189373-183191374(+)
Zm00001d003157::2:33979992-33981993(+)
Zm00001d013536::5:13859201-13861202(-)
Zm00001d051307::4:152667072-152669073(+)
Zm00001d022520::7:179287440-179289441(-)
Zm00001d049088::4:15685203-15687204(+)
Zm00001d048943::4:10217348-10219349(-)
Zm00001d021903::7:165720721-165722722(-)
Zm00001d043613::3:205191039-205193040(+)
Zm00001d010902::8:132650292-132652293(-)
Zm00001d033111::1:250444783-250446784(-)
Zm00001d035247::6:17129819-17131820(+)
Zm00001d032539::1:229905324-229907325(+)
Zm00001d033708::1:271817644-271819645(+)
Zm00001d043157::3:190363656-190365657(-)
Zm00001d029649::1:81310792-81312793(+)
Zm00001d052419::4:189602907-189604908(+)
Zm00001d051703::4:167219760-167221761(+)
Zm00001d029569::1:76740807-76742808(-)
Zm00001d024873::10:91646235-91648236(-)
Zm00001d011487::8:152071465-152073466(+)
Zm00001d021503::7:154182424-154184425(+)
Zm00001d018128::5:214802275-214804276(+)
Zm00001d014789::5:63233982-63235983(-)
Zm00001d010196::8:103510146-103512147(+)
Zm00001d010398::8:112850705-112852706(+)
Zm00001d020268::7:103434795-103436796(-)
Zm00001d044117::3:219795084-219797085(+)
Zm00001d031778::1:201513767-201515768(+)
Zm00001d045926::9:47432772-47434773(-)
Zm00001d011788::8:161620681-161622682(-)
Zm00001d020428::7:113327413-113329414(-)
Zm00001d039265::3:825867-827868(-)
Zm00001d037756::6:136398133-136400134(+)
Zm00001d025281::10:112506699-112508700(-)
Zm00001d041713::3:134680708-134682709(-)
Zm00001d028900::1:50158526-50160527(-)
Zm00001d004500::2:115234896-115236897(+)
Zm00001d018470::5:221361675-221363676(-)
Zm00001d018529::5:222528225-222530226(-)
Zm00001d042691::3:177193190-177195191(+)
Zm00001d052049::4:177642510-177644511(-)
Zm00001d025369::10:115869224-115871225(-)
Zm00001d027862::1:15667504-15669505(+)
Zm00001d027537::1:7712725-7714726(+)
Zm00001d009512::8:68436815-68438816(+)
Zm00001d012292::8:172022916-172024917(+)
Zm00001d023627::10:12722325-12724326(+)
Zm00001d049930::4:53739058-53741059(-)
Zm00001d026060::10:137304010-137306011(-)
Zm00001d011073::8:138087117-138089118(+)
Zm00001d021279::7:147726366-147728367(-)
Zm00001d014520::5:51450521-51452522(-)
Zm00001d049148::4:17754881-17756882(+)
Zm00001d038208::6:151710328-151712329(-)
Zm00001d028512::1:37681833-37683834(-)
Zm00001d022257::7:173799241-173801242(-)
Zm00001d035569::6:33987844-33989845(+)
Zm00001d018145::5:215503691-215505692(-)
Zm00001d050359::4:83500357-83502358(-)
Zm00001d018494::5:221799605-221801606(-)
Zm00001d039086::6:169731921-169733922(+)
Zm00001d046270::9:77365902-77367903(-)
Zm00001d038085::6:147233697-147235698(-)
Zm00001d031047::1:174832324-174834325(+)
Zm00001d011847::8:162656484-162658485(-)
Zm00001d014361::5:42780254-42782255(+)
Zm00001d015926::5:131719333-131721334(+)
Zm00001d046777::9:105536509-105538510(+)
Zm00001d045712::9:34741826-34743827(-)
Zm00001d041007::3:89969631-89971632(-)
Zm00001d042724::3:178234849-178236850(+)
Zm00001d040980::3:87901103-87903104(+)
Zm00001d020437::7:114148330-114150331(+)
Zm00001d034251::1:287924874-287926875(-)
Zm00001d011157::8:141126413-141128414(-)
Zm00001d043017::3:186593936-186595937(+)
Zm00001d051139::4:145544577-145546578(+)
Zm00001d041682::3:133079636-133081637(-)
Zm00001d018241::5:217262654-217264655(+)
Zm00001d013155::5:5510760-5512761(+)
Zm00001d008266::8:3526057-3528058(+)
Zm00001d007117::2:222665199-222667200(-)
Zm00001d024023::10:37445671-37447672(+)
Zm00001d049719::4:41372714-41374715(+)
Zm00001d003045::2:30206645-30208646(+)
Zm00001d028721::1:44339122-44341123(+)
Zm00001d053585::4:235375541-235377542(-)
Zm00001d040920::3:79256160-79258161(-)
Zm00001d053989::4:244764933-244766934(-)
Zm00001d042770::3:179176068-179178069(+)
Zm00001d043935::3:214159058-214161059(+)
Zm00001d014331::5:41120985-41122986(-)
Zm00001d037267::6:118741033-118743034(+)
Zm00001d042667::3:176039957-176041958(-)
Zm00001d022527::7:179353026-179355027(+)
Zm00001d012745::8:179583222-179585223(-)
Zm00001d028098::1:22971378-22973379(-)
Zm00001d006343::2:205075360-205077361(+)
Zm00001d018481::5:221583066-221585067(-)
Zm00001d017209::5:188992108-188994109(-)
Zm00001d012451::8:174783521-174785522(-)
Zm00001d043145::3:190102891-190104892(+)
Zm00001d040842::3:70149970-70151971(+)
Zm00001d047313::9:126352060-126354061(+)
Zm00001d026148::10:139802333-139804334(+)
Zm00001d039505::3:6093210-6095211(+)
Zm00001d029605::1:78861789-78863790(+)
Zm00001d032311::1:221836738-221838739(-)
Zm00001d033975::1:279921938-279923939(-)
Zm00001d006382::2:206213990-206215991(-)
Zm00001d007017::2:220217347-220219348(+)
Zm00001d035560::6:33143736-33145737(-)
Zm00001d034461::1:293621152-293623153(+)
Zm00001d003701::2:55226076-55228077(+)
Zm00001d015309::5:84027255-84029256(-)
Zm00001d005780::2:188120486-188122487(-)
Zm00001d009667::8:75120594-75122595(+)
Zm00001d025362::10:115710412-115712413(-)
Zm00001d018913::7:9140548-9142549(-)
Zm00001d004019::2:76036069-76038070(-)
Zm00001d020223::7:100772558-100774559(-)
Zm00001d013240::5:6866632-6868633(+)
Zm00001d029419::1:69747281-69749282(-)
Zm00001d015379::5:87174197-87176198(+)
Zm00001d022153::7:171370356-171372357(-)
Zm00001d053643::4:238098456-238100457(+)
Zm00001d041726::3:135358045-135360046(+)
Zm00001d009726::8:77932261-77934262(+)
Zm00001d040613::3:53995018-53997019(+)
Zm00001d053300::4:224941230-224943231(+)
Zm00001d053262::4:223049506-223051507(-)
Zm00001d015612::5:101057404-101059405(+)
Zm00001d003086::2:31746160-31748161(+)
Zm00001d004001::2:74645350-74647351(+)
Zm00001d011360::8:148436405-148438406(-)
Zm00001d042476::3:169002872-169004873(-)
Zm00001d032383::1:224769868-224771869(-)
Zm00001d027852::1:15191780-15193781(+)
Zm00001d019185::7:20704384-20706385(-)
Zm00001d052115::4:180191092-180193093(-)
Zm00001d003166::2:34277726-34279727(-)
Zm00001d017516::5:198488644-198490645(+)
Zm00001d033543::1:266537389-266539390(-)
Zm00001d032644::1:232979870-232981871(+)
Zm00001d047904::9:144841638-144843639(-)
Zm00001d032900::1:242188966-242190967(+)
Zm00001d028867::1:49059453-49061454(+)
Zm00001d003760::2:57802940-57804941(+)
Zm00001d037090::6:111810478-111812479(-)
Zm00001d014823::5:64556520-64558521(-)
Zm00001d032857::1:240407623-240409624(-)
Zm00001d025705::10:126855304-126857305(+)
Zm00001d011227::8:143825837-143827838(-)
Zm00001d010578::8:120769724-120771725(+)
Zm00001d051891::4:173819159-173821160(-)
Zm00001d053112::4:214258479-214260480(-)
Zm00001d020571::7:122733055-122735056(+)
Zm00001d015283::5:82649600-82651601(+)
Zm00001d047921::9:145466874-145468875(-)
Zm00001d007518::2:233697599-233699600(+)
Zm00001d026156::10:139983044-139985045(-)
Zm00001d052822::4:202015724-202017725(+)
Zm00001d041786::3:138045883-138047884(+)
Zm00001d034486::1:294253905-294255906(-)
Zm00001d050173::4:70697624-70699625(-)
Zm00001d020644::7:126244199-126246200(+)
Zm00001d044600::3:233110283-233112284(-)
Zm00001d051645::4:165613786-165615787(-)
Zm00001d021153::7:144191670-144193671(-)
Zm00001d012826::5:936650-938651(-)
Zm00001d024940::10:96015488-96017489(-)
Zm00001d012070::8:167596982-167598983(+)
Zm00001d046742::9:104067260-104069261(-)
Zm00001d021949::7:166840954-166842955(-)
Zm00001d049161::4:18470012-18472013(+)
Zm00001d049173::4:19023675-19025676(+)
Zm00001d039916::3:19341189-19343190(-)
Zm00001d021138::7:143858141-143860142(-)
Zm00001d013857::5:22846693-22848694(+)
Zm00001d007810::2:240072995-240074996(-)
Zm00001d003076::2:31284966-31286967(-)
Zm00001d020224::7:100780182-100782183(+)
Zm00001d051742::4:168614081-168616082(+)
Zm00001d028692::1:43326951-43328952(+)
Zm00001d034432::1:292891596-292893597(+)
Zm00001d047256::9:124519094-124521095(-)
Zm00001d009574::8:71474408-71476409(-)
Zm00001d018226::5:217018371-217020372(-)
Zm00001d018080::5:213837789-213839790(+)
Zm00001d054096::4:246448035-246450036(+)
Zm00001d028265::1:28613913-28615914(-)
Zm00001d032828::1:239453789-239455790(+)
Zm00001d007390::2:230563409-230565410(-)
Zm00001d014899::5:67329016-67331017(-)
Zm00001d015059::5:73779064-73781065(-)
Zm00001d025381::10:116550264-116552265(-)
Zm00001d043237::3:192733381-192735382(+)
Zm00001d047469::9:131084026-131086027(+)
Zm00001d007825::2:240369052-240371053(-)
Zm00001d005783::2:188169306-188171307(-)
Zm00001d051122::4:144440993-144442994(+)
Zm00001d027897::1:17001028-17003029(-)
Zm00001d035500::6:29604185-29606186(-)
Zm00001d024965::10:97100149-97102150(+)
Zm00001d009579::8:71613599-71615600(-)
Zm00001d025991::10:135566785-135568786(+)
Zm00001d025644::10:124862460-124864461(-)
Zm00001d031415::1:189361621-189363622(-)
Zm00001d010190::8:103460156-103462157(-)
Zm00001d012662::8:178242489-178244490(+)
Zm00001d004650::2:125936080-125938081(+)
Zm00001d002625::2:17153482-17155483(-)
Zm00001d003491::2:45879847-45881848(+)
Zm00001d024339::10:65522783-65524784(+)
Zm00001d013787::5:20162127-20164128(+)
Zm00001d027996::1:19698031-19700032(+)
Zm00001d017659::5:203313751-203315752(+)
Zm00001d010629::8:122276782-122278783(+)
Zm00001d036672::6:97223641-97225642(+)
Zm00001d052612::4:194615156-194617157(-)
Zm00001d040067::3:25759925-25761926(-)
Zm00001d045480::9:23986369-23988370(-)
Zm00001d015275::5:82445409-82447410(-)
Zm00001d038341::6:154861966-154863967(-)
Zm00001d011357::8:148192028-148194029(+)
Zm00001d033992::1:280594048-280596049(-)
Zm00001d047235::9:123535221-123537222(-)
Zm00001d033369::1:260634202-260636203(-)
Zm00001d051550::4:162304325-162306326(+)
Zm00001d029154::1:60798202-60800203(-)
Zm00001d037458::6:126006290-126008291(-)
Zm00001d037864::6:140111632-140113633(+)
Zm00001d032926::1:243419336-243421337(-)
Zm00001d007682::2:237361750-237363751(+)
Zm00001d029261::1:63989559-63991560(+)
Zm00001d051132::4:145257234-145259235(-)
Zm00001d042884::3:182845256-182847257(+)
Zm00001d039491::3:5767859-5769860(-)
Zm00001d048707::4:3785918-3787919(+)
Zm00001d007092::2:222132389-222134390(-)
Zm00001d039049::6:169246772-169248773(-)
Zm00001d039251::3:562692-564693(-)
Zm00001d023915::10:28081634-28083635(+)
Zm00001d037694::6:134243934-134245935(-)
Zm00001d035051::6:3224975-3226976(+)
Zm00001d052367::4:188343711-188345712(-)
Zm00001d035969::6:63515995-63517996(+)
Zm00001d038915::6:166882210-166884211(-)
Zm00001d032633::1:232600545-232602546(+)
Zm00001d042378::3:163832786-163834787(+)
Zm00001d050022::4:60696152-60698153(-)
Zm00001d040784::3:65850682-65852683(+)
Zm00001d049623::4:37969565-37971566(-)
Zm00001d010974::8:135528519-135530520(+)
Zm00001d027303::1:2291102-2293103(+)
Zm00001d030557::1:143975921-143977922(-)
Zm00001d049501::4:32643205-32645206(-)
Zm00001d042229::3:156903604-156905605(-)
Zm00001d013996::5:27840454-27842455(+)
Zm00001d029538::1:75324328-75326329(-)
Zm00001d040873::3:74195507-74197508(+)
Zm00001d041819::3:139135594-139137595(-)
Zm00001d034699::1:300207281-300209282(-)
Zm00001d021469::7:153016514-153018515(+)
Zm00001d045147::9:14234635-14236636(+)
Zm00001d003460::2:45033127-45035128(-)
Zm00001d036360::6:85716167-85718168(-)
Zm00001d044821::9:3895508-3897509(+)
Zm00001d021647::7:159046485-159048486(-)
Zm00001d044247::3:222999690-223001691(+)
Zm00001d017110::5:185768359-185770360(-)
Zm00001d011391::8:149383546-149385547(+)
Zm00001d009125::8:38277111-38279112(-)
Zm00001d011012::8:136695227-136697228(+)
Zm00001d034350::1:290343242-290345243(+)
Zm00001d044272::3:223524902-223526903(-)
Zm00001d046369::9:84829047-84831048(-)
Zm00001d027399::1:4403939-4405940(-)
Zm00001d017982::5:211342756-211344757(-)
Zm00001d007057::2:220978431-220980432(+)
Zm00001d034249::1:287871914-287873915(+)
Zm00001d030908::1:166757348-166759349(-)
Zm00001d013310::5:8292761-8294762(+)
Zm00001d008307::8:4782462-4784463(+)
Zm00001d005584::2:179523966-179525967(+)
Zm00001d015164::5:78144531-78146532(+)
Zm00001d052272::4:185520643-185522644(+)
Zm00001d037208::6:115816941-115818942(+)
Zm00001d010497::8:118065977-118067978(+)
Zm00001d053747::4:240389378-240391379(-)
Zm00001d052619::4:195016387-195018388(+)
Zm00001d049606::4:37192846-37194847(+)
Zm00001d034636::1:298591073-298593074(+)
Zm00001d011124::8:139736228-139738229(-)
Zm00001d023734::10:17855084-17857085(-)
Zm00001d052383::4:188783246-188785247(+)
Zm00001d017247::5:190231144-190233145(+)
Zm00001d004931::2:149351731-149353732(+)
Zm00001d042800::3:180216591-180218592(-)
Zm00001d039900::3:18643923-18645924(-)
Zm00001d013046::5:3735676-3737677(-)
Zm00001d011457::8:150977030-150979031(+)
Zm00001d049498::4:32474369-32476370(-)
Zm00001d014771::5:62613256-62615257(-)
Zm00001d015102::5:75381162-75383163(-)
Zm00001d047750::9:140832565-140834566(+)
Zm00001d006199::2:201506996-201508997(-)
Zm00001d027810::1:14246373-14248374(+)
Zm00001d049694::4:40527742-40529743(-)
Zm00001d021972::7:167284007-167286008(+)
Zm00001d003254::2:38062416-38064417(+)
Zm00001d020411::7:112192259-112194260(+)
Zm00001d039382::3:2986991-2988992(-)
Zm00001d052697::4:197840354-197842355(-)
Zm00001d036507::6:90880044-90882045(+)
Zm00001d015942::5:132984115-132986116(-)
Zm00001d047793::9:141896608-141898609(-)
Zm00001d046172::9:68903413-68905414(+)
Zm00001d048047::9:148735280-148737281(+)
Zm00001d053798::4:241315847-241317848(+)
Zm00001d028730::1:44535802-44537803(-)
Zm00001d025971::10:135013949-135015950(-)
Zm00001d043827::3:211043325-211045326(-)
Zm00001d019388::7:31277586-31279587(+)
Zm00001d014172::5:34983151-34985152(-)
Zm00001d021371::7:150145139-150147140(+)
Zm00001d043808::3:210746082-210748083(-)
Zm00001d044172::3:221069602-221071603(+)
Zm00001d052651::4:195814707-195816708(+)
Zm00001d015291::5:82960651-82962652(+)
Zm00001d007886::2:241691964-241693965(+)
Zm00001d013962::5:26413732-26415733(-)
Zm00001d052378::4:188622727-188624728(+)
Zm00001d014704::5:59969692-59971693(+)
Zm00001d034052::1:282584594-282586595(+)
Zm00001d050319::4:81113281-81115282(+)
Zm00001d047721::9:139935041-139937042(+)
Zm00001d048453::9:156668058-156670059(+)
Zm00001d011889::8:164044359-164046360(-)
Zm00001d033201::1:253758831-253760832(+)
Zm00001d011123::8:139674706-139676707(+)
Zm00001d017490::5:197380915-197382916(-)
Zm00001d025641::10:124767941-124769942(-)
Zm00001d016216::5:150673816-150675817(-)
Zm00001d038849::6:165832023-165834024(-)
Zm00001d006208::2:201884553-201886554(+)
Zm00001d039653::3:10755533-10757534(-)
Zm00001d007650::2:236928572-236930573(-)
Zm00001d038058::6:146571815-146573816(-)
Zm00001d035195::6:9101653-9103654(+)
Zm00001d028920::1:51489552-51491553(+)
Zm00001d026370::10:144450762-144452763(+)
Zm00001d042004::3:146967031-146969032(+)
Zm00001d045386::9:20253260-20255261(+)
Zm00001d025446::10:118851247-118853248(+)
Zm00001d038651::6:161812986-161814987(-)
Zm00001d016007::5:139010931-139012932(-)
Zm00001d039981::3:21730808-21732809(-)
Zm00001d006324::2:204610181-204612182(+)
Zm00001d052453::4:190346607-190348608(-)
Zm00001d026687::10:149947799-149949800(+)
Zm00001d050412::4:86683218-86685219(+)
Zm00001d007162::2:223619537-223621538(-)
Zm00001d030916::1:167086909-167088910(+)
Zm00001d019644::7:47871564-47873565(-)
Zm00001d018457::5:221163548-221165549(-)
Zm00001d041514::3:125125909-125127910(-)
Zm00001d007372::2:230054225-230056226(-)
Zm00001d020357::7:108881938-108883939(-)
Zm00001d015097::5:75310204-75312205(-)
Zm00001d051349::4:155453364-155455365(-)
Zm00001d020595::7:124133413-124135414(-)
Zm00001d008323::8:5216585-5218586(-)
Zm00001d042400::3:164743956-164745957(+)
Zm00001d048324::9:154488504-154490505(+)
Zm00001d037217::6:116235253-116237254(+)
Zm00001d016512::5:165504417-165506418(+)
Zm00001d012800::5:118055-120056(+)
Zm00001d011087::8:138478000-138480001(-)
Zm00001d024943::10:96102676-96104677(+)
Zm00001d014386::5:44142923-44144924(-)
Zm00001d008975::8:27988595-27990596(+)
Zm00001d038791::6:164389322-164391323(-)
Zm00001d006931::2:219608784-219610785(+)
Zm00001d022588::7:180431639-180433640(+)
Zm00001d028167::1:25046205-25048206(+)
Zm00001d048904::4:7507083-7509084(-)
Zm00001d019343::7:28786359-28788360(-)
Zm00001d023223::10:822377-824378(+)
Zm00001d038891::6:166500668-166502669(+)
Zm00001d049641::4:38550043-38552044(+)
Zm00001d025639::10:124757677-124759678(-)
Zm00001d015557::5:97443592-97445593(-)
Zm00001d009033::8:30869189-30871190(-)
Zm00001d041282::3:110288636-110290637(+)
Zm00001d023720::10:16781189-16783190(-)
Zm00001d025722::10:127565303-127567304(-)
Zm00001d041004::3:89707557-89709558(-)
Zm00001d049254::4:22960066-22962067(-)
Zm00001d010892::8:132360848-132362849(-)
Zm00001d002174::2:7248540-7250541(-)
Zm00001d012407::8:173986929-173988930(-)
Zm00001d014025::5:29091827-29093828(-)
Zm00001d049598::4:36836686-36838687(+)
Zm00001d017217::5:189239656-189241657(+)
Zm00001d016889::5:179431967-179433968(+)
Zm00001d023376::10:4270767-4272768(+)
Zm00001d003621::2:50706324-50708325(-)
Zm00001d042712::3:177928213-177930214(-)
Zm00001d010232::8:105194281-105196282(-)
Zm00001d031894::1:205696292-205698293(-)
Zm00001d010050::8:97185106-97187107(+)
Zm00001d040777::3:65155110-65157111(+)
Zm00001d041973::3:146283563-146285564(+)
Zm00001d016542::5:166723280-166725281(-)
Zm00001d005770::2:187672732-187674733(+)
Zm00001d026562::10:148132187-148134188(+)
Zm00001d010958::8:135047174-135049175(+)
Zm00001d039687::3:11885723-11887724(+)
Zm00001d009638::8:73988183-73990184(+)
Zm00001d018986::7:12043114-12045115(-)
Zm00001d037091::6:111832021-111834022(+)
Zm00001d019172::7:20292069-20294070(+)
Zm00001d015064::5:73928048-73930049(-)
Zm00001d007034::2:220602098-220604099(-)
Zm00001d016762::5:175212692-175214693(+)
Zm00001d033466::1:263447096-263449097(+)
Zm00001d035007::6:1585620-1587621(+)
Zm00001d045026::9:10503860-10505861(+)
Zm00001d016460::5:163088695-163090696(+)
Zm00001d036328::6:84472789-84474790(+)
Zm00001d017575::5:200156231-200158232(+)
Zm00001d028255::1:28076061-28078062(-)
Zm00001d039915::3:19334932-19336933(-)
Zm00001d033887::1:277537946-277539947(+)
Zm00001d042585::3:172742726-172744727(+)
Zm00001d015964::5:134539060-134541061(-)
Zm00001d008349::8:6122698-6124699(+)
Zm00001d003866::2:63972411-63974412(+)
Zm00001d038134::6:148970779-148972780(+)
Zm00001d011125::8:139741825-139743826(-)
Zm00001d033663::1:269979217-269981218(-)
Zm00001d025591::10:123377018-123379019(-)
Zm00001d043376::3:198074665-198076666(+)
Zm00001d013038::5:3585390-3587391(+)
Zm00001d032331::1:222702590-222704591(+)
Zm00001d036145::6:74427820-74429821(-)
Zm00001d006541::2:210704474-210706475(+)
Zm00001d038535::6:159535631-159537632(-)
Zm00001d052087::4:179072321-179074322(-)
Zm00001d006533::2:210595506-210597507(-)
Zm00001d024744::10:85870748-85872749(+)
Zm00001d024268::10:60228336-60230337(-)
Zm00001d019111::7:17264720-17266721(-)
Zm00001d014280::5:39150983-39152984(+)
Zm00001d038272::6:152935578-152937579(+)
Zm00001d024809::10:88851561-88853562(+)
Zm00001d009365::8:60082485-60084486(+)
Zm00001d043356::3:197527137-197529138(-)
Zm00001d033558::1:267130650-267132651(+)
Zm00001d042611::3:173557673-173559674(+)
Zm00001d044696::3:235109775-235111776(-)
Zm00001d045686::9:33213467-33215468(-)
Zm00001d012338::8:172707163-172709164(+)
Zm00001d052586::4:193762160-193764161(+)
Zm00001d041147::3:100324225-100326226(-)
Zm00001d020400::7:111429052-111431053(+)
Zm00001d011266::8:145122652-145124653(-)
Zm00001d014180::5:35158722-35160723(+)
Zm00001d003246::2:37615615-37617616(+)
Zm00001d049706::4:40794838-40796839(+)
Zm00001d008726::8:17929193-17931194(+)
Zm00001d040435::3:43322239-43324240(+)
Zm00001d002757::2:21811502-21813503(-)
Zm00001d047295::9:125814698-125816699(-)
Zm00001d015685::5:107181942-107183943(+)
Zm00001d005857::2:190969443-190971444(+)
Zm00001d051225::4:149088830-149090831(+)
Zm00001d021071::7:142149716-142151717(-)
Zm00001d044904::9:6854456-6856457(-)
Zm00001d035999::6:65218850-65220851(-)
Zm00001d014499::5:50447985-50449986(-)
Zm00001d003099::2:32034379-32036380(-)
Zm00001d014401::5:44475220-44477221(-)
Zm00001d049241::4:22434877-22436878(-)
Zm00001d024037::10:38842698-38844699(+)
Zm00001d004095::2:82542588-82544589(+)
Zm00001d044502::3:230006606-230008607(-)
Zm00001d005013::2:153769025-153771026(-)
Zm00001d023765::10:19356827-19358828(+)
Zm00001d042259::3:157664493-157666494(+)
Zm00001d006805::2:217098733-217100734(-)
Zm00001d047354::9:127347250-127349251(+)
Zm00001d019349::7:29148646-29150647(+)
Zm00001d007445::2:231917436-231919437(-)
Zm00001d004757::2:136527543-136529544(-)
Zm00001d028328::1:30968104-30970105(+)
Zm00001d019821::7:65477344-65479345(+)
Zm00001d028097::1:22893904-22895905(-)
Zm00001d042742::3:178622449-178624450(+)
Zm00001d042016::3:147506658-147508659(+)
Zm00001d023400::10:4729567-4731568(+)
Zm00001d036846::6:103649794-103651795(-)
Zm00001d041073::3:95309915-95311916(-)
Zm00001d049430::4:30112484-30114485(-)
Zm00001d029719::1:84035291-84037292(-)
Zm00001d018406::5:220160462-220162463(-)
Zm00001d031093::1:176925597-176927598(-)
Zm00001d010840::8:129738030-129740031(+)
Zm00001d020975::7:138261323-138263324(+)
Zm00001d043628::3:205576362-205578363(-)
Zm00001d015063::5:73843615-73845616(+)
Zm00001d051566::4:162918657-162920658(+)
Zm00001d034223::1:287063156-287065157(+)
Zm00001d031727::1:199718142-199720143(-)
Zm00001d046399::9:87272491-87274492(+)
Zm00001d029062::1:56854235-56856236(+)
Zm00001d052569::4:193345861-193347862(-)
Zm00001d030191::1:112124483-112126484(+)
Zm00001d044961::9:8306834-8308835(-)
Zm00001d048432::9:156171470-156173471(+)
Zm00001d047386::9:128435901-128437902(-)
Zm00001d012894::5:1700825-1702826(+)
Zm00001d048841::4:6225005-6227006(-)
Zm00001d018859::7:7530477-7532478(+)
Zm00001d039105::6:170119951-170121952(-)
Zm00001d027871::1:16005696-16007697(+)
Zm00001d021269::7:147344845-147346846(+)
Zm00001d029872::1:91257733-91259734(-)
Zm00001d005071::2:157219297-157221298(+)
Zm00001d044203::3:221804614-221806615(+)
Zm00001d044253::3:223071634-223073635(+)
Zm00001d005247::2:165584236-165586237(+)
Zm00001d017829::5:207958052-207960053(-)
Zm00001d002447::2:12899051-12901052(+)
Zm00001d019078::7:15494461-15496462(+)
Zm00001d022077::7:169611474-169613475(-)
Zm00001d035575::6:34431850-34433851(+)
Zm00001d041719::3:134965723-134967724(-)
Zm00001d048893::4:7223154-7225155(+)
Zm00001d045264::9:17437185-17439186(-)
Zm00001d039169::6:171661937-171663938(+)
Zm00001d026322::10:143571490-143573491(+)
Zm00001d013195::5:6189356-6191357(-)
Zm00001d046493::9:92348033-92350034(+)
Zm00001d054084::4:246127126-246129127(-)
Zm00001d005545::2:178132804-178134805(+)
Zm00001d024113::10:46413545-46415546(-)
Zm00001d025060::10:102200867-102202868(-)
Zm00001d012238::8:170737165-170739166(+)
Zm00001d043251::3:193344332-193346333(-)
Zm00001d038964::6:167832680-167834681(+)
Zm00001d038961::6:167712389-167714390(-)
Zm00001d009890::8:87555056-87557057(-)
Zm00001d041092::3:97015312-97017313(-)
Zm00001d027851::1:15173713-15175714(+)
Zm00001d013725::5:18633339-18635340(-)
Zm00001d004438::2:111721671-111723672(+)
Zm00001d016731::5:174486469-174488470(+)
Zm00001d042634::3:174748339-174750340(-)
Zm00001d034776::1:301959840-301961841(-)
Zm00001d003255::2:38079158-38081159(-)
Zm00001d035767::6:46579077-46581078(-)
Zm00001d029383::1:68459218-68461219(+)
Zm00001d051947::4:175074390-175076391(+)
Zm00001d038440::6:157307680-157309681(-)
Zm00001d015061::5:73799749-73801750(+)
Zm00001d028952::1:52670657-52672658(+)
Zm00001d033910::1:278288283-278290284(+)
Zm00001d044496::3:229672221-229674222(+)
Zm00001d005019::2:154110578-154112579(+)
Zm00001d053548::4:233635626-233637627(+)
Zm00001d030106::1:106129014-106131015(-)
Zm00001d054013::4:245165597-245167598(-)
Zm00001d050112::4:66650890-66652891(-)
Zm00001d002726::2:20526006-20528007(-)
Zm00001d027801::1:13827051-13829052(-)
Zm00001d047349::9:127181186-127183187(-)
Zm00001d049291::4:24639575-24641576(-)
Zm00001d013716::5:18303201-18305202(+)
Zm00001d043825::3:211005060-211007061(-)
Zm00001d045014::9:10219636-10221637(+)
Zm00001d004691::2:131618179-131620180(+)
Zm00001d001828::2:1556644-1558645(-)
Zm00001d052381::4:188769864-188771865(-)
Zm00001d051688::4:166788999-166791000(-)
Zm00001d009640::8:74044194-74046195(+)
Zm00001d045220::9:16478997-16480998(+)
Zm00001d053155::4:216731599-216733600(+)
Zm00001d006341::2:205069558-205071559(-)
Zm00001d014903::5:67437444-67439445(+)
Zm00001d050992::4:135836471-135838472(+)
Zm00001d013210::5:6603378-6605379(+)
Zm00001d014961::5:70340880-70342881(+)
Zm00001d005200::2:163305489-163307490(-)
Zm00001d034927::1:305712785-305714786(+)
Zm00001d038620::6:161063468-161065469(-)
Zm00001d023994::10:35179417-35181418(-)
Zm00001d028810::1:47150550-47152551(-)
Zm00001d002815::2:23481985-23483986(+)
Zm00001d044982::9:9210968-9212969(-)
Zm00001d042853::3:182124955-182126956(+)
Zm00001d046304::9:79538432-79540433(-)
Zm00001d009840::8:84664814-84666815(-)
Zm00001d006700::2:214677169-214679170(-)
Zm00001d042395::3:164410998-164412999(+)
Zm00001d016737::5:174731384-174733385(-)
Zm00001d008274::8:3701007-3703008(-)
Zm00001d018957::7:10577258-10579259(-)
Zm00001d041751::3:135914406-135916407(-)
Zm00001d039477::3:5327493-5329494(+)
Zm00001d030770::1:159023488-159025489(+)
Zm00001d045758::9:37428272-37430273(+)
Zm00001d037942::6:142920605-142922606(-)
Zm00001d052061::4:178168486-178170487(+)
Zm00001d041083::3:96131940-96133941(+)
Zm00001d002110::2:6041138-6043139(+)
Zm00001d048253::9:153253859-153255860(+)
Zm00001d002716::2:20245752-20247753(+)
Zm00001d009759::8:80070688-80072689(+)
Zm00001d007012::2:220170457-220172458(+)
Zm00001d012821::5:903614-905615(-)
Zm00001d014702::5:59907638-59909639(+)
Zm00001d017204::5:188801395-188803396(-)
Zm00001d048222::9:152681724-152683725(-)
Zm00001d032162::1:215111083-215113084(+)
Zm00001d031799::1:202174492-202176493(+)
Zm00001d023791::10:20591382-20593383(-)
Zm00001d012273::8:171696003-171698004(-)
Zm00001d031651::1:197391949-197393950(+)
Zm00001d027941::1:18021236-18023237(-)
Zm00001d045394::9:20531717-20533718(-)
Zm00001d016027::5:140213243-140215244(+)
Zm00001d027479::1:6245361-6247362(+)
Zm00001d053827::4:241946191-241948192(-)
Zm00001d048502::9:157463592-157465593(-)
Zm00001d023973::10:32816640-32818641(-)
Zm00001d017214::5:189130925-189132926(+)
Zm00001d031070::1:175957130-175959131(+)
Zm00001d029529::1:74920721-74922722(-)
Zm00001d041598::3:129187888-129189889(+)
Zm00001d040331::3:38380014-38382015(-)
Zm00001d031072::1:175970705-175972706(+)
Zm00001d035912::6:59863754-59865755(+)
Zm00001d039042::6:169141629-169143630(+)
Zm00001d039611::3:8999918-9001919(+)
Zm00001d050219::4:74344358-74346359(-)
Zm00001d002391::2:11805718-11807719(+)
Zm00001d006210::2:201904138-201906139(+)
Zm00001d050953::4:133263398-133265399(+)
Zm00001d045721::9:35085631-35087632(+)
Zm00001d025981::10:135290982-135292983(-)
Zm00001d010875::8:131724139-131726140(-)
Zm00001d038567::6:160009039-160011040(-)
Zm00001d046786::9:105954353-105956354(+)
Zm00001d026567::10:148178372-148180373(-)
Zm00001d021623::7:158304733-158306734(-)
Zm00001d015865::5:127122410-127124411(+)
Zm00001d032970::1:245045835-245047836(-)
Zm00001d030960::1:169239261-169241262(-)
Zm00001d047053::9:116753062-116755063(+)
Zm00001d048568::9:159047134-159049135(-)
Zm00001d013052::5:3885672-3887673(-)
Zm00001d011145::8:140401596-140403597(+)
Zm00001d027257::1:559455-561456(+)
Zm00001d044620::3:233489416-233491417(-)
Zm00001d037976::6:143942086-143944087(+)
Zm00001d043243::3:192964665-192966666(-)
Zm00001d045617::9:28911920-28913921(-)
Zm00001d052750::4:199670746-199672747(-)
Zm00001d005684::2:183290820-183292821(-)
Zm00001d027846::1:15062532-15064533(-)
Zm00001d031327::1:186074959-186076960(-)
Zm00001d012399::8:173681499-173683500(-)
Zm00001d007698::2:237614602-237616603(+)
Zm00001d031082::1:176365592-176367593(+)
Zm00001d013108::5:4779667-4781668(-)
Zm00001d009827::8:84136049-84138050(+)
Zm00001d037160::6:114308233-114310234(+)
Zm00001d017241::5:190063440-190065441(-)
Zm00001d021649::7:159066837-159068838(-)
Zm00001d003059::2:30710932-30712933(+)
Zm00001d036101::6:72314046-72316047(-)
Zm00001d008930::8:25818878-25820879(+)
Zm00001d024344::10:65885191-65887192(+)
Zm00001d014147::5:34123346-34125347(-)
Zm00001d053028::4:209914446-209916447(+)
Zm00001d034932::1:306070953-306072954(+)
Zm00001d011658::8:157725221-157727222(-)
Zm00001d042795::3:180009399-180011400(+)
Zm00001d036497::6:90605042-90607043(-)
Zm00001d042322::3:161215963-161217964(+)
Zm00001d039141::6:170968563-170970564(+)
Zm00001d042551::3:171553224-171555225(+)
Zm00001d003289::2:38816880-38818881(+)
Zm00001d008369::8:6537324-6539325(+)
Zm00001d051614::4:164553778-164555779(-)
Zm00001d026055::10:137225321-137227322(-)
Zm00001d015654::5:103261844-103263845(+)
Zm00001d029644::1:80926048-80928049(-)
Zm00001d029590::1:78105527-78107528(+)
Zm00001d024898::10:93631208-93633209(-)
Zm00001d023350::10:3916058-3918059(-)
Zm00001d043459::3:200574281-200576282(+)
Zm00001d015211::5:79555211-79557212(-)
Zm00001d034066::1:283058572-283060573(-)
Zm00001d027886::1:16721213-16723214(+)
Zm00001d038404::6:156393400-156395401(+)
Zm00001d009824::8:83962640-83964641(+)
Zm00001d013023::5:3427072-3429073(-)
Zm00001d049038::4:13522004-13524005(-)
Zm00001d051960::4:175361274-175363275(+)
Zm00001d021344::7:149455169-149457170(+)
Zm00001d031265::1:184284752-184286753(+)
Zm00001d018055::5:213272816-213274817(-)
Zm00001d012395::8:173524889-173526890(+)
Zm00001d033972::1:279898520-279900521(+)
Zm00001d003851::2:62501924-62503925(+)
Zm00001d044927::9:7468412-7470413(-)
Zm00001d030821::1:161941849-161943850(+)
Zm00001d011135::8:140017873-140019874(+)
Zm00001d011622::8:156362841-156364842(+)
Zm00001d013485::5:12643042-12645043(-)
Zm00001d020647::7:126450403-126452404(+)
Zm00001d032942::1:244209891-244211892(-)
Zm00001d034777::1:302052239-302054240(-)
Zm00001d002312::2:10109155-10111156(-)
Zm00001d013416::5:10765106-10767107(-)
Zm00001d008333::8:5566850-5568851(-)
Zm00001d002662::2:18696757-18698758(-)
Zm00001d037239::6:117463202-117465203(+)
Zm00001d003142::2:33454382-33456383(+)
Zm00001d023880::10:26190327-26192328(+)
Zm00001d015421::5:89378843-89380844(-)
Zm00001d031602::1:195965388-195967389(-)
Zm00001d009866::8:85806479-85808480(-)
Zm00001d032206::1:217041032-217043033(+)
Zm00001d032703::1:235314563-235316564(+)
Zm00001d012615::8:177259146-177261147(+)
Zm00001d040381::3:40871144-40873145(-)
Zm00001d027789::1:13532643-13534644(-)
Zm00001d044669::3:234438634-234440635(+)
Zm00001d005598::2:180220767-180222768(+)
Zm00001d017203::5:188720224-188722225(+)
Zm00001d040780::3:65425646-65427647(-)
Zm00001d002436::2:12640083-12642084(-)
Zm00001d028752::1:45539460-45541461(-)
Zm00001d023351::10:3947944-3949945(+)
Zm00001d039471::3:5160148-5162149(-)
Zm00001d035324::6:21484881-21486882(+)
Zm00001d010048::8:96826357-96828358(-)
Zm00001d023282::10:2049030-2051031(-)
Zm00001d016957::5:181273354-181275355(-)
Zm00001d050894::4:128783181-128785182(-)
Zm00001d018668::7:2251086-2253087(-)
Zm00001d014302::5:40155589-40157590(+)
Zm00001d010161::8:102448475-102450476(-)
Zm00001d022460::7:178141999-178144000(-)
Zm00001d007678::2:237301637-237303638(-)
Zm00001d012528::8:176104882-176106883(+)
Zm00001d002626::2:17193098-17195099(-)
Zm00001d048119::9:150486084-150488085(-)
Zm00001d016714::5:173522758-173524759(+)
Zm00001d013729::5:18757322-18759323(+)
Zm00001d028656::1:42049852-42051853(+)
Zm00001d012240::8:170781383-170783384(-)
Zm00001d023808::10:22666594-22668595(+)
Zm00001d047517::9:133212713-133214714(-)
Zm00001d049086::4:15590432-15592433(-)
Zm00001d006849::2:217796418-217798419(+)
Zm00001d048157::9:151090958-151092959(+)
Zm00001d013218::5:6651079-6653080(+)
Zm00001d050844::4:126331469-126333470(+)
Zm00001d034674::1:299548620-299550621(+)
Zm00001d014109::5:32776593-32778594(+)
Zm00001d029118::1:58533375-58535376(+)
Zm00001d027385::1:4117196-4119197(+)
Zm00001d052200::4:183160556-183162557(+)
Zm00001d051746::4:168637812-168639813(+)
Zm00001d042862::3:182291069-182293070(-)
Zm00001d018935::7:9657543-9659544(-)
Zm00001d046898::9:109486949-109488950(+)
Zm00001d016770::5:175412022-175414023(+)
Zm00001d027487::1:6317704-6319705(+)
Zm00001d018408::5:220204595-220206596(-)
Zm00001d037566::6:129915654-129917655(-)
Zm00001d008174::8:258339-260340(-)
Zm00001d013602::5:15129067-15131068(+)
Zm00001d049858::4:48663250-48665251(+)
Zm00001d024092::10:43764558-43766559(+)
Zm00001d021367::7:150059342-150061343(+)
Zm00001d029422::1:69855393-69857394(-)
Zm00001d024606::10:80158892-80160893(-)
Zm00001d039295::3:1200297-1202298(+)
Zm00001d033931::1:278819797-278821798(+)
Zm00001d047015::9:115419182-115421183(-)
Zm00001d023439::10:5631950-5633951(-)
Zm00001d011760::8:160946618-160948619(-)
Zm00001d044619::3:233471005-233473006(+)
Zm00001d022383::7:176513273-176515274(-)
Zm00001d044385::3:226575970-226577971(-)
Zm00001d045518::9:25252653-25254654(+)
Zm00001d046694::9:102719455-102721456(-)
Zm00001d034351::1:290364227-290366228(-)
Zm00001d028579::1:39744723-39746724(+)
Zm00001d019971::7:81152103-81154104(-)
Zm00001d003839::2:61800876-61802877(-)
Zm00001d043834::3:211154158-211156159(+)
Zm00001d038217::6:151834250-151836251(-)
Zm00001d021820::7:163677062-163679063(+)
Zm00001d038365::6:155604551-155606552(+)
Zm00001d029012::1:54933247-54935248(-)
Zm00001d008734::8:18246419-18248420(+)
Zm00001d008287::8:4117251-4119252(-)
Zm00001d037766::6:136764687-136766688(-)
Zm00001d028680::1:42791121-42793122(-)
Zm00001d049125::4:16824192-16826193(-)
Zm00001d008934::8:25927664-25929665(+)
Zm00001d012297::8:172057281-172059282(+)
Zm00001d020544::7:121749211-121751212(+)
Zm00001d039098::6:169967273-169969274(-)
Zm00001d015599::5:100242403-100244404(-)
Zm00001d006047::2:196522482-196524483(-)
Zm00001d011312::8:146413007-146415008(+)
Zm00001d053706::4:239627008-239629009(-)
Zm00001d025539::10:121726342-121728343(+)
Zm00001d026593::10:148636021-148638022(+)
Zm00001d008458::8:9252892-9254893(+)
Zm00001d011286::8:145831373-145833374(+)
Zm00001d012275::8:171733633-171735634(+)
Zm00001d004719::2:133584319-133586320(-)
Zm00001d014427::5:46503856-46505857(-)
Zm00001d020021::7:86268938-86270939(-)
Zm00001d052872::4:203087029-203089030(-)
Zm00001d029874::1:91284815-91286816(-)
Zm00001d025343::10:114916150-114918151(+)
Zm00001d017005::5:182539817-182541818(-)
Zm00001d022297::7:174718812-174720813(+)
Zm00001d006751::2:215851202-215853203(+)
Zm00001d025075::10:102768962-102770963(+)
Zm00001d028358::1:31908276-31910277(-)
Zm00001d043383::3:198346465-198348466(+)
Zm00001d023885::10:26303869-26305870(+)
Zm00001d052936::4:205474009-205476010(+)
Zm00001d026040::10:136647212-136649213(+)
Zm00001d049824::4:46624381-46626382(+)
Zm00001d003502::2:46154829-46156830(+)
Zm00001d026515::10:147460190-147462191(-)
Zm00001d022110::7:170573396-170575397(-)
Zm00001d012132::8:168621384-168623385(+)
Zm00001d017546::5:199266285-199268286(+)
Zm00001d052335::4:187349256-187351257(-)
Zm00001d022639::7:182063809-182065810(-)
Zm00001d034828::1:303238619-303240620(+)
Zm00001d046420::9:88598915-88600916(-)
Zm00001d036654::6:96551301-96553302(+)
Zm00001d010884::8:132111212-132113213(+)
Zm00001d016257::5:153888382-153890383(+)
Zm00001d032336::1:223001566-223003567(-)
Zm00001d040523::3:47971115-47973116(-)
Zm00001d007153::2:223381169-223383170(-)
Zm00001d045213::9:16254686-16256687(-)
Zm00001d035033::6:2455768-2457769(+)
Zm00001d010914::8:133296009-133298010(+)
Zm00001d031952::1:207859253-207861254(-)
Zm00001d026129::10:139298234-139300235(-)
Zm00001d041334::3:112553600-112555601(+)
Zm00001d020695::7:128801282-128803283(+)
Zm00001d011765::8:161173216-161175217(+)
Zm00001d052329::4:187326932-187328933(-)
Zm00001d032578::1:231150118-231152119(-)
Zm00001d051465::4:159609924-159611925(-)
Zm00001d024319::10:64275069-64277070(-)
Zm00001d018450::5:221116790-221118791(-)
Zm00001d051339::4:155198281-155200282(-)
Zm00001d020989::7:139623517-139625518(-)
Zm00001d049692::4:40461077-40463078(+)
Zm00001d011826::8:162214082-162216083(+)
Zm00001d011479::8:151743059-151745060(+)
Zm00001d004507::2:115669753-115671754(-)
Zm00001d041781::3:137901668-137903669(+)
Zm00001d023944::10:30899074-30901075(-)
Zm00001d049831::4:46823106-46825107(-)
Zm00001d034191::1:286168901-286170902(+)
Zm00001d051629::4:165076729-165078730(+)
Zm00001d035265::6:18512155-18514156(-)
Zm00001d002115::2:6095921-6097922(+)
Zm00001d038622::6:161063560-161065561(+)
Zm00001d022352::7:176048951-176050952(+)
Zm00001d028180::1:25636217-25638218(-)
Zm00001d045951::9:49189046-49191047(+)
Zm00001d027449::1:5526339-5528340(-)
Zm00001d029806::1:87744330-87746331(+)
Zm00001d032994::1:246211311-246213312(+)
Zm00001d019008::7:12770722-12772723(+)
Zm00001d044601::3:233145816-233147817(+)
Zm00001d049708::4:40975010-40977011(+)
Zm00001d019679::7:50546646-50548647(+)
Zm00001d050106::4:65965843-65967844(+)
Zm00001d053263::4:223173597-223175598(+)
Zm00001d038531::6:159374969-159376970(-)
Zm00001d039439::3:4456340-4458341(+)
Zm00001d017913::5:210043605-210045606(+)
Zm00001d016912::5:179722159-179724160(-)
Zm00001d031687::1:198648274-198650275(-)
Zm00001d021800::7:163136837-163138838(+)
Zm00001d051950::4:175129393-175131394(-)
Zm00001d033524::1:265559654-265561655(-)
Zm00001d015952::5:133825114-133827115(-)
Zm00001d003174::2:34504675-34506676(-)
Zm00001d053831::4:241980539-241982540(+)
Zm00001d018147::5:215519322-215521323(-)
Zm00001d034765::1:301666896-301668897(-)
Zm00001d034633::1:298547392-298549393(+)
Zm00001d019335::7:28399380-28401381(+)
Zm00001d045514::9:25083682-25085683(-)
Zm00001d050508::4:94918888-94920889(+)
Zm00001d043192::3:191177985-191179986(-)
Zm00001d013821::5:21431039-21433040(+)
Zm00001d014915::5:68026131-68028132(+)
Zm00001d053307::4:225272272-225274273(+)
Zm00001d017709::5:204808073-204810074(-)
Zm00001d050218::4:74245096-74247097(-)
Zm00001d017708::5:204750193-204752194(+)
Zm00001d025434::10:118618079-118620080(-)
Zm00001d051500::4:160471871-160473872(-)
Zm00001d035848::6:55785892-55787893(-)
Zm00001d035765::6:46356146-46358147(-)
Zm00001d043029::3:187047179-187049180(-)
Zm00001d037777::6:137325250-137327251(-)
Zm00001d038600::6:160735997-160737998(+)
Zm00001d037846::6:139583676-139585677(-)
Zm00001d038946::6:167400793-167402794(+)
Zm00001d022335::7:175628273-175630274(+)
Zm00001d003038::2:30069778-30071779(+)
Zm00001d051627::4:165053943-165055944(-)
Zm00001d009121::8:37568162-37570163(-)
Zm00001d008229::8:1981565-1983566(+)
Zm00001d026142::10:139551551-139553552(+)
Zm00001d016285::5:155590591-155592592(+)
Zm00001d048074::9:149390645-149392646(+)
Zm00001d015060::5:73778052-73780053(+)
Zm00001d031519::1:192674620-192676621(-)
Zm00001d047467::9:130969944-130971945(+)
Zm00001d024217::10:57146002-57148003(-)
Zm00001d023934::10:29996129-29998130(+)
Zm00001d009968::8:92808716-92810717(+)
Zm00001d002316::2:10156019-10158020(+)
Zm00001d006508::2:210177258-210179259(-)
Zm00001d014090::5:31978095-31980096(+)
Zm00001d043246::3:193125051-193127052(+)
Zm00001d044420::3:227505422-227507423(+)
Zm00001d015499::5:93959521-93961522(-)
Zm00001d052126::4:180366798-180368799(-)
Zm00001d006185::2:200998752-201000753(-)
Zm00001d015002::5:71943221-71945222(+)
Zm00001d016990::5:182158364-182160365(-)
Zm00001d032962::1:244880479-244882480(+)
Zm00001d026152::10:139913892-139915893(-)
Zm00001d019372::7:30448383-30450384(-)
Zm00001d008209::8:1236679-1238680(+)
Zm00001d015347::5:85613751-85615752(+)
Zm00001d037780::6:137465378-137467379(-)
Zm00001d035731::6:43845858-43847859(-)
Zm00001d003267::2:38402089-38404090(-)
Zm00001d043301::3:195077840-195079841(+)
Zm00001d009941::8:91080607-91082608(+)
Zm00001d012385::8:173299555-173301556(-)
Zm00001d053725::4:239898880-239900881(-)
Zm00001d028719::1:44243979-44245980(-)
Zm00001d036989::6:108449629-108451630(-)
Zm00001d028539::1:38643413-38645414(-)
Zm00001d045223::9:16506330-16508331(-)
Zm00001d008188::8:747388-749389(-)
Zm00001d016070::5:142714268-142716269(+)
Zm00001d053038::4:210229506-210231507(-)
Zm00001d049987::4:57418326-57420327(-)
Zm00001d033553::1:266975863-266977864(+)
Zm00001d033606::1:268497623-268499624(-)
Zm00001d051405::4:157329497-157331498(+)
Zm00001d018405::5:220041077-220043078(+)
Zm00001d033926::1:278713021-278715022(-)
Zm00001d049453::4:30720357-30722358(-)
Zm00001d041323::3:112354639-112356640(-)
Zm00001d021258::7:147083776-147085777(+)
Zm00001d012787::8:180941339-180943340(-)
Zm00001d035300::6:20186775-20188776(+)
Zm00001d048609::4:1280450-1282451(-)
Zm00001d027472::1:6066782-6068783(+)
Zm00001d043272::3:193960259-193962260(+)
Zm00001d029834::1:89471378-89473379(+)
Zm00001d051498::4:160463321-160465322(-)
Zm00001d017990::5:211550319-211552320(-)
Zm00001d053983::4:244580296-244582297(+)
Zm00001d026089::10:138137651-138139652(+)
Zm00001d018657::7:2054714-2056715(+)
Zm00001d048596::4:1027585-1029586(-)
Zm00001d022347::7:175950127-175952128(+)
Zm00001d033611::1:268582628-268584629(+)
Zm00001d021936::7:166384800-166386801(-)
Zm00001d049197::4:20093781-20095782(+)
Zm00001d032911::1:242882647-242884648(+)
Zm00001d021802::7:163149773-163151774(+)
Zm00001d021254::7:146963606-146965607(-)
Zm00001d020220::7:100666289-100668290(-)
Zm00001d007929::2:243172503-243174504(-)
Zm00001d026147::10:139789775-139791776(-)
Zm00001d051638::4:165370959-165372960(-)
Zm00001d020528::7:120941388-120943389(+)
Zm00001d024323::10:64613330-64615331(-)
Zm00001d040795::3:66299100-66301101(+)
Zm00001d033153::1:252245262-252247263(+)
Zm00001d050950::4:133223517-133225518(-)
Zm00001d006421::2:207450396-207452397(+)
Zm00001d022519::7:179285128-179287129(+)
Zm00001d027322::1:2897047-2899048(-)
Zm00001d047749::9:140821946-140823947(+)
Zm00001d021015::7:140496598-140498599(-)
Zm00001d051508::4:160710647-160712648(+)
Zm00001d024373::10:67658571-67660572(-)
Zm00001d041705::3:134130560-134132561(+)
Zm00001d045844::9:43313100-43315101(-)
Zm00001d034688::1:300051345-300053346(+)
Zm00001d040291::3:36016871-36018872(-)
Zm00001d051151::4:146156701-146158702(+)
Zm00001d026311::10:143368785-143370786(-)
Zm00001d033409::1:262240556-262242557(+)
Zm00001d036230::6:78257944-78259945(-)
Zm00001d038903::6:166753515-166755516(-)
Zm00001d053874::4:242697390-242699391(-)
Zm00001d053277::4:223882107-223884108(+)
Zm00001d038811::6:164909614-164911615(+)
Zm00001d018621::7:1243652-1245653(-)
Zm00001d036416::6:87479567-87481568(+)
Zm00001d042269::3:158423669-158425670(-)
Zm00001d037268::6:118888590-118890591(-)
Zm00001d036995::6:108559373-108561374(+)
Zm00001d032063::1:211139463-211141464(-)
Zm00001d052143::4:180870218-180872219(-)
Zm00001d005828::2:190016934-190018935(+)
Zm00001d019102::7:16747944-16749945(+)
Zm00001d045904::9:46824379-46826380(+)
Zm00001d039266::3:825314-827315(+)
Zm00001d027512::1:7146871-7148872(+)
Zm00001d012721::8:179177140-179179141(-)
Zm00001d050643::4:109048039-109050040(-)
Zm00001d005687::2:183362289-183364290(+)
Zm00001d047993::9:147428172-147430173(-)
Zm00001d013449::5:11833441-11835442(+)
Zm00001d019547::7:41807295-41809296(+)
Zm00001d043155::3:190316963-190318964(-)
Zm00001d004894::2:147270303-147272304(-)
Zm00001d001943::2:3242431-3244432(-)
Zm00001d030385::1:127953711-127955712(+)
Zm00001d037404::6:124633520-124635521(-)
Zm00001d020288::7:104311270-104313271(+)
Zm00001d029373::1:67972712-67974713(-)
Zm00001d046710::9:103065705-103067706(-)
Zm00001d050584::4:102570224-102572225(-)
Zm00001d016815::5:177050371-177052372(+)
Zm00001d053569::4:234847022-234849023(-)
Zm00001d019724::7:53799426-53801427(-)
Zm00001d027937::1:17985093-17987094(-)
Zm00001d024159::10:51229577-51231578(+)
Zm00001d052180::4:181855807-181857808(+)
Zm00001d031815::1:202685491-202687492(+)
Zm00001d010162::8:102487531-102489532(+)
Zm00001d050145::4:69075108-69077109(-)
Zm00001d022301::7:174762430-174764431(-)
Zm00001d024936::10:95804916-95806917(-)
Zm00001d017989::5:211462021-211464022(+)
Zm00001d022554::7:179920406-179922407(+)
Zm00001d051161::4:146705470-146707471(+)
Zm00001d051464::4:159596177-159598178(-)
Zm00001d028390::1:33084730-33086731(+)
Zm00001d001804::2:1250127-1252128(+)
Zm00001d013872::5:23534386-23536387(-)
Zm00001d022504::7:179045916-179047917(+)
Zm00001d018722::7:3099598-3101599(-)
Zm00001d018901::7:8757655-8759656(-)
Zm00001d029888::1:92332774-92334775(-)
Zm00001d037530::6:128239024-128241025(+)
Zm00001d016972::5:181703236-181705237(+)
Zm00001d047404::9:129013123-129015124(+)
Zm00001d047790::9:141812089-141814090(+)
Zm00001d007180::2:223925019-223927020(-)
Zm00001d038504::6:158795881-158797882(+)
Zm00001d023799::10:22054019-22056020(+)
Zm00001d009541::8:69393725-69395726(+)
Zm00001d027938::1:18003146-18005147(-)
Zm00001d002514::2:14443250-14445251(+)
Zm00001d040464::3:44812310-44814311(-)
Zm00001d034203::1:286723261-286725262(-)
Zm00001d034858::1:303932855-303934856(-)
Zm00001d048142::9:150749582-150751583(+)
Zm00001d051973::4:175665266-175667267(-)
Zm00001d028276::1:28858301-28860302(-)
Zm00001d051889::4:173797531-173799532(+)
Zm00001d051682::4:166604759-166606760(+)
Zm00001d049712::4:41060004-41062005(-)
Zm00001d029446::1:70970985-70972986(+)
Zm00001d030952::1:168649458-168651459(-)
Zm00001d033567::1:267320961-267322962(-)
Zm00001d030010::1:98968787-98970788(-)
Zm00001d010614::8:121854339-121856340(+)
Zm00001d014477::5:49666886-49668887(+)
Zm00001d032950::1:244492451-244494452(-)
Zm00001d033421::1:262586524-262588525(+)
Zm00001d011926::8:164781403-164783404(-)
Zm00001d004357::2:105979321-105981322(-)
Zm00001d051576::4:163288041-163290042(-)
Zm00001d049750::4:43099538-43101539(-)
Zm00001d009423::8:63772485-63774486(-)
Zm00001d029078::1:57266304-57268305(+)
Zm00001d032448::1:226866083-226868084(-)
Zm00001d008893::8:24166477-24168478(+)
Zm00001d013959::5:26294182-26296183(-)
Zm00001d029098::1:57991096-57993097(-)
Zm00001d020765::7:131567518-131569519(-)
Zm00001d027619::1:9122187-9124188(-)
Zm00001d042306::3:160120344-160122345(-)
Zm00001d028474::1:36146939-36148940(-)
Zm00001d002879::2:25542832-25544833(+)
Zm00001d018297::5:218087246-218089247(+)
Zm00001d001884::2:2354440-2356441(-)
Zm00001d008531::8:11931345-11933346(+)
Zm00001d039826::3:15958436-15960437(+)
Zm00001d043259::3:193662585-193664586(+)
Zm00001d006235::2:202498038-202500039(-)
Zm00001d011805::8:161832925-161834926(+)
Zm00001d028904::1:50360167-50362168(-)
Zm00001d009929::8:90224897-90226898(-)
Zm00001d002185::2:7544608-7546609(+)
Zm00001d033503::1:264693290-264695291(-)
Zm00001d042598::3:173102454-173104455(-)
Zm00001d021139::7:143854717-143856718(+)
Zm00001d038351::6:155010974-155012975(-)
Zm00001d015093::5:75203081-75205082(-)
Zm00001d008230::8:2035817-2037818(-)
Zm00001d004227::2:93483307-93485308(+)
Zm00001d016256::5:153842958-153844959(+)
Zm00001d036825::6:102829364-102831365(-)
Zm00001d034560::1:296360757-296362758(+)
Zm00001d021424::7:151793510-151795511(+)
Zm00001d034660::1:299113615-299115616(+)
Zm00001d005346::2:170379030-170381031(+)
Zm00001d029208::1:62426851-62428852(-)
Zm00001d018479::5:221524821-221526822(-)
Zm00001d039750::3:13770594-13772595(+)
Zm00001d045862::9:44290050-44292051(+)
Zm00001d052010::4:176414388-176416389(-)
Zm00001d004389::2:108159843-108161844(-)
Zm00001d038552::6:159771569-159773570(-)
Zm00001d029288::1:64858351-64860352(-)
Zm00001d053318::4:225890070-225892071(-)
Zm00001d048364::9:155129589-155131590(+)
Zm00001d043590::3:204498495-204500496(-)
Zm00001d044152::3:220527271-220529272(-)
Zm00001d017147::5:187052101-187054102(+)
Zm00001d036770::6:100197245-100199246(-)
Zm00001d032058::1:211052637-211054638(+)
Zm00001d043638::3:205795410-205797411(-)
Zm00001d011207::8:142981272-142983273(+)
Zm00001d040760::3:64058248-64060249(-)
Zm00001d025307::10:113603644-113605645(+)
Zm00001d030121::1:107184853-107186854(-)
Zm00001d006540::2:210705280-210707281(-)
Zm00001d008886::8:24103283-24105284(-)
Zm00001d053695::4:239188555-239190556(+)
Zm00001d047265::9:124811528-124813529(-)
Zm00001d031589::1:195606713-195608714(+)
Zm00001d030598::1:147539906-147541907(-)
Zm00001d011963::8:165274569-165276570(-)
Zm00001d011758::8:160890292-160892293(-)
Zm00001d028924::1:51727389-51729390(-)
Zm00001d011663::8:157966021-157968022(+)
Zm00001d005372::2:171225560-171227561(-)
Zm00001d053876::4:242706028-242708029(+)
Zm00001d029396::1:68892310-68894311(-)
Zm00001d035136::6:6618617-6620618(+)
Zm00001d034896::1:305016066-305018067(-)
Zm00001d012398::8:173579511-173581512(+)
Zm00001d018449::5:221103598-221105599(+)
Zm00001d022043::7:168539484-168541485(-)
Zm00001d020696::7:128931426-128933427(-)
Zm00001d014577::5:54071790-54073791(+)
Zm00001d052444::4:190135996-190137997(-)
Zm00001d012960::5:2379845-2381846(-)
Zm00001d032830::1:239569395-239571396(+)
Zm00001d039918::3:19355141-19357142(-)
Zm00001d036410::6:87192165-87194166(+)
Zm00001d005407::2:173080754-173082755(+)
Zm00001d039331::3:2017089-2019090(-)
Zm00001d043543::3:203444246-203446247(-)
Zm00001d047973::9:146763443-146765444(-)
Zm00001d047828::9:142624373-142626374(+)
Zm00001d034320::1:289177053-289179054(+)
Zm00001d053919::4:243646452-243648453(+)
Zm00001d020450::7:115279090-115281091(+)
Zm00001d006377::2:206074499-206076500(+)
Zm00001d022190::7:172339709-172341710(+)
Zm00001d045731::9:35768134-35770135(+)
Zm00001d018466::5:221340916-221342917(-)
Zm00001d030295::1:120057791-120059792(+)
Zm00001d011732::8:160218820-160220821(+)
Zm00001d021235::7:146657216-146659217(-)
Zm00001d041756::3:136129454-136131455(-)
Zm00001d029733::1:84356314-84358315(+)
Zm00001d048553::9:158560343-158562344(-)
Zm00001d036621::6:95033550-95035551(-)
Zm00001d001818::2:1430576-1432577(+)
Zm00001d018009::5:211937422-211939423(+)
Zm00001d014508::5:50804742-50806743(-)
Zm00001d006808::2:217129498-217131499(-)
Zm00001d047361::9:127686664-127688665(+)
Zm00001d006626::2:212799473-212801474(+)
Zm00001d026290::10:142981128-142983129(-)
Zm00001d036422::6:87796488-87798489(-)
Zm00001d013625::5:15730902-15732903(+)
Zm00001d016826::5:177537520-177539521(+)
Zm00001d010813::8:128623028-128625029(+)
Zm00001d049815::4:45900260-45902261(+)
Zm00001d025304::10:113469748-113471749(+)
Zm00001d052570::4:193375059-193377060(-)
Zm00001d007781::2:239482992-239484993(-)
Zm00001d019139::7:18790257-18792258(+)
Zm00001d005110::2:158573658-158575659(+)
Zm00001d053184::4:218709255-218711256(+)
Zm00001d020308::7:105094854-105096855(-)
Zm00001d033537::1:266338177-266340178(-)
Zm00001d032597::1:231551544-231553545(+)
Zm00001d011662::8:157820676-157822677(-)
Zm00001d012285::8:171870306-171872307(+)
Zm00001d052744::4:199499440-199501441(+)
Zm00001d031975::1:208355939-208357940(+)
Zm00001d014192::5:35783364-35785365(+)
Zm00001d008249::8:2674271-2676272(-)
Zm00001d044185::3:221307020-221309021(+)
Zm00001d018634::7:1389800-1391801(+)
Zm00001d024946::10:96327326-96329327(-)
Zm00001d041750::3:135902048-135904049(+)
Zm00001d012737::8:179529750-179531751(-)
Zm00001d048514::9:157629306-157631307(-)
Zm00001d002036::2:4851296-4853297(-)
Zm00001d018698::7:2704527-2706528(+)
Zm00001d052693::4:197538985-197540986(+)
Zm00001d050602::4:103264020-103266021(+)
Zm00001d028384::1:32808904-32810905(-)
Zm00001d009359::8:59321911-59323912(-)
Zm00001d020006::7:85215927-85217928(-)
Zm00001d026647::10:149344275-149346276(+)
Zm00001d014571::5:53947112-53949113(-)
Zm00001d002133::2:6442830-6444831(-)
Zm00001d021728::7:161526736-161528737(-)
Zm00001d045938::9:47943616-47945617(+)
Zm00001d034433::1:292912331-292914332(-)
Zm00001d034444::1:293193140-293195141(-)
Zm00001d006868::2:218297132-218299133(-)
Zm00001d042777::3:179395946-179397947(-)
Zm00001d008332::8:5547337-5549338(-)
Zm00001d045295::9:18152585-18154586(+)
Zm00001d025504::10:120757577-120759578(-)
Zm00001d005823::2:189799470-189801471(-)
Zm00001d026653::10:149486289-149488290(-)
Zm00001d050947::4:133095902-133097903(-)
Zm00001d044503::3:230005887-230007888(+)
Zm00001d006625::2:212799408-212801409(-)
Zm00001d028186::1:25744881-25746882(-)
Zm00001d044377::3:226461567-226463568(+)
Zm00001d002431::2:12536041-12538042(-)
Zm00001d007912::2:242362450-242364451(-)
Zm00001d033330::1:259215408-259217409(-)
Zm00001d026016::10:136072775-136074776(-)
Zm00001d032978::1:245452756-245454757(-)
Zm00001d011782::8:161473713-161475714(+)
Zm00001d008987::8:28722074-28724075(-)
Zm00001d024382::10:68269358-68271359(+)
Zm00001d047411::9:129376561-129378562(+)
Zm00001d009517::8:68554880-68556881(+)
Zm00001d031777::1:201512698-201514699(-)
Zm00001d021261::7:147134565-147136566(-)
Zm00001d048272::9:153604268-153606269(+)
Zm00001d024441::10:70869322-70871323(-)
Zm00001d006439::2:208241516-208243517(-)
Zm00001d043880::3:212728929-212730930(+)
Zm00001d010434::8:115005549-115007550(+)
Zm00001d004315::2:102690970-102692971(+)
Zm00001d002989::2:28929233-28931234(+)
Zm00001d022041::7:168427643-168429644(+)
Zm00001d031706::1:199026122-199028123(-)
Zm00001d002392::2:11814308-11816309(-)
Zm00001d041104::3:97453084-97455085(-)
Zm00001d045564::9:26892560-26894561(-)
Zm00001d005844::2:190613357-190615358(-)
Zm00001d041345::3:113724464-113726465(+)
Zm00001d017070::5:184383319-184385320(+)
Zm00001d046434::9:89627166-89629167(+)
Zm00001d013568::5:14449539-14451540(+)
Zm00001d029148::1:60524516-60526517(-)
Zm00001d031971::1:208251390-208253391(+)
Zm00001d029503::1:73478767-73480768(+)
Zm00001d018641::7:1463664-1465665(-)
Zm00001d040759::3:63860822-63862823(-)
Zm00001d009369::8:60362496-60364497(+)
Zm00001d007068::2:221310873-221312874(+)
Zm00001d040140::3:29052343-29054344(+)
Zm00001d050340::4:82309801-82311802(-)
Zm00001d031825::1:202991461-202993462(+)
Zm00001d014920::5:68357212-68359213(+)
Zm00001d049976::4:56503619-56505620(+)
Zm00001d005540::2:178072037-178074038(-)
Zm00001d011541::8:153954190-153956191(+)
Zm00001d016702::5:173115466-173117467(+)
Zm00001d006750::2:215852263-215854264(-)
Zm00001d017726::5:205303105-205305106(-)
Zm00001d028431::1:34833156-34835157(-)
Zm00001d025199::10:108611102-108613103(-)
Zm00001d012320::8:172364156-172366157(+)
Zm00001d050768::4:121768539-121770540(-)
Zm00001d016604::5:169746507-169748508(+)
Zm00001d029745::1:85099096-85101097(-)
Zm00001d021558::7:155978243-155980244(+)
Zm00001d052660::4:196212462-196214463(-)
Zm00001d035182::6:8506746-8508747(+)
Zm00001d047716::9:139846938-139848939(-)
Zm00001d028445::1:35202817-35204818(+)
Zm00001d002685::2:19211493-19213494(+)
Zm00001d030276::1:118397459-118399460(-)
Zm00001d029924::1:94653081-94655082(-)
Zm00001d025420::10:118109064-118111065(+)
Zm00001d014200::5:36212026-36214027(+)
Zm00001d018884::7:8343108-8345109(+)
Zm00001d036429::6:88155767-88157768(+)
Zm00001d047006::9:115029757-115031758(-)
Zm00001d023416::10:5081581-5083582(-)
Zm00001d026087::10:138091487-138093488(+)
Zm00001d005833::2:190349622-190351623(-)
Zm00001d033494::1:264406917-264408918(-)
Zm00001d046571::9:96439501-96441502(-)
Zm00001d033072::1:249506621-249508622(+)
Zm00001d011512::8:152934806-152936807(-)
Zm00001d010255::8:106231971-106233972(+)
Zm00001d013206::5:6575431-6577432(-)
Zm00001d037547::6:128953500-128955501(-)
Zm00001d051067::4:140444438-140446439(+)
Zm00001d038644::6:161635624-161637625(-)
Zm00001d004361::2:106296805-106298806(-)
Zm00001d022222::7:173072544-173074545(-)
Zm00001d007770::2:239296000-239298001(+)
Zm00001d024716::10:84736317-84738318(+)
Zm00001d027298::1:2152731-2154732(+)
Zm00001d043914::3:213713641-213715642(+)
Zm00001d002198::2:7837631-7839632(-)
Zm00001d027708::1:11663282-11665283(+)
Zm00001d008518::8:11310619-11312620(-)
Zm00001d013431::5:11268314-11270315(+)
Zm00001d026206::10:140894180-140896181(+)
Zm00001d030694::1:153748876-153750877(-)
Zm00001d019477::7:35914470-35916471(-)
Zm00001d020222::7:100720626-100722627(+)
Zm00001d003079::2:31356487-31358488(+)
Zm00001d038841::6:165628066-165630067(+)
Zm00001d018399::5:219987881-219989882(-)
Zm00001d052831::4:202128812-202130813(-)
Zm00001d003756::2:57731192-57733193(+)
Zm00001d049377::4:28209606-28211607(+)
Zm00001d021313::7:148568147-148570148(+)
Zm00001d026253::10:142056241-142058242(+)
Zm00001d045546::9:26322774-26324775(+)
Zm00001d041825::3:139417319-139419320(+)
Zm00001d010103::8:99200486-99202487(+)
Zm00001d027442::1:5432807-5434808(+)
Zm00001d003365::2:41648360-41650361(-)
Zm00001d035399::6:24382847-24384848(-)
Zm00001d025751::10:128390710-128392711(-)
Zm00001d032191::1:216357374-216359375(-)
Zm00001d014252::5:38186107-38188108(+)
Zm00001d017382::5:193929483-193931484(+)
Zm00001d035846::6:55460892-55462893(+)
Zm00001d037405::6:124642461-124644462(-)
Zm00001d036551::6:91829536-91831537(+)
Zm00001d018204::5:216550809-216552810(-)
Zm00001d021233::7:146650371-146652372(-)
Zm00001d011287::8:145978020-145980021(-)
Zm00001d037241::6:117496580-117498581(+)
Zm00001d002330::2:10469817-10471818(-)
Zm00001d043805::3:210591890-210593891(-)
Zm00001d018366::5:219236925-219238926(+)
Zm00001d043084::3:188693541-188695542(+)
Zm00001d010731::8:126260817-126262818(+)
Zm00001d029672::1:82095504-82097505(+)
Zm00001d051419::4:157821496-157823497(+)
Zm00001d043341::3:197031056-197033057(+)
Zm00001d047710::9:139739645-139741646(+)
Zm00001d042025::3:147730127-147732128(-)
Zm00001d036480::6:89897215-89899216(-)
Zm00001d049432::4:30128843-30130844(-)
Zm00001d052032::4:176966037-176968038(-)
Zm00001d038310::6:154171567-154173568(-)
Zm00001d031764::1:201104549-201106550(+)
Zm00001d037627::6:132318776-132320777(-)
Zm00001d022120::7:170787667-170789668(+)
Zm00001d010715::8:125480781-125482782(+)
Zm00001d032425::1:225988872-225990873(+)
Zm00001d043527::3:202751878-202753879(+)
Zm00001d034270::1:288306098-288308099(-)
Zm00001d043386::3:198368338-198370339(+)
Zm00001d036564::6:92505461-92507462(+)
Zm00001d026337::10:143785331-143787332(+)
Zm00001d038091::6:147429906-147431907(+)
Zm00001d021979::7:167516251-167518252(-)
Zm00001d026437::10:145819942-145821943(+)
Zm00001d019156::7:19533590-19535591(+)
Zm00001d016237::5:151837697-151839698(-)
Zm00001d002386::2:11637647-11639648(+)
Zm00001d047592::9:136547358-136549359(+)
Zm00001d016165::5:148110185-148112186(-)
Zm00001d013595::5:15092039-15094040(-)
Zm00001d035925::6:60487798-60489799(+)
Zm00001d008952::8:26875068-26877069(+)
Zm00001d025511::10:120879045-120881046(+)
Zm00001d006125::2:199258411-199260412(+)
Zm00001d011195::8:142650368-142652369(-)
Zm00001d017176::5:188034207-188036208(-)
Zm00001d002788::2:22627632-22629633(+)
Zm00001d003953::2:72082466-72084467(+)
Zm00001d042863::3:182290030-182292031(+)
Zm00001d018511::5:222125736-222127737(+)
Zm00001d005432::2:173780386-173782387(+)
Zm00001d004907::2:147965431-147967432(+)
Zm00001d012446::8:174686321-174688322(+)
Zm00001d005735::2:185228555-185230556(-)
Zm00001d051886::4:173653898-173655899(+)
Zm00001d001967::2:3616537-3618538(-)
Zm00001d045523::9:25393333-25395334(-)
Zm00001d003014::2:29461272-29463273(-)
Zm00001d033605::1:268444099-268446100(-)
Zm00001d017293::5:192009857-192011858(-)
Zm00001d021583::7:156884392-156886393(+)
Zm00001d043831::3:211087672-211089673(+)
Zm00001d021135::7:143616262-143618263(+)
Zm00001d011931::8:164806313-164808314(-)
Zm00001d023579::10:10651708-10653709(-)
Zm00001d052113::4:180170983-180172984(-)
Zm00001d012909::5:1877911-1879912(+)
Zm00001d022182::7:172161885-172163886(+)
Zm00001d040076::3:25950805-25952806(+)
Zm00001d029568::1:76659386-76661387(-)
Zm00001d053359::4:227595982-227597983(+)
Zm00001d032528::1:229574250-229576251(+)
Zm00001d029983::1:97414753-97416754(+)
Zm00001d054076::4:245958381-245960382(+)
Zm00001d044504::3:230033672-230035673(+)
Zm00001d052405::4:189188570-189190571(+)
Zm00001d033308::1:258346181-258348182(-)
Zm00001d040689::3:58287338-58289339(+)
Zm00001d005173::2:162269990-162271991(+)
Zm00001d013858::5:22864578-22866579(-)
Zm00001d003187::2:35033757-35035758(+)
Zm00001d051287::4:151768088-151770089(-)
Zm00001d040757::3:63812137-63814138(-)
Zm00001d027914::1:17376663-17378664(+)
Zm00001d015845::5:125791800-125793801(+)
Zm00001d042344::3:162248291-162250292(-)
Zm00001d015997::5:138127764-138129765(-)
Zm00001d019344::7:28862450-28864451(-)
Zm00001d027523::1:7399081-7401082(-)
Zm00001d027412::1:4722955-4724956(+)
Zm00001d016343::5:158389940-158391941(+)
Zm00001d051367::4:156082554-156084555(+)
Zm00001d019317::7:27571965-27573966(-)
Zm00001d020786::7:132650991-132652992(-)
Zm00001d006711::2:214999386-215001387(-)
Zm00001d043240::3:192836964-192838965(-)
Zm00001d025182::10:108130983-108132984(-)
Zm00001d007270::2:226299332-226301333(+)
Zm00001d018613::7:869706-871707(+)
Zm00001d017986::5:211404915-211406916(+)
Zm00001d038854::6:165901749-165903750(-)
Zm00001d038296::6:153622822-153624823(-)
Zm00001d005944::2:193503318-193505319(-)
Zm00001d044768::9:1934583-1936584(-)
Zm00001d009122::8:37719525-37721526(-)
Zm00001d013852::5:22709162-22711163(+)
Zm00001d029420::1:69748276-69750277(+)
Zm00001d053283::4:223936514-223938515(-)
Zm00001d019397::7:31804112-31806113(-)
Zm00001d027490::1:6425591-6427592(+)
Zm00001d047105::9:118774346-118776347(+)
Zm00001d038063::6:146683508-146685509(-)
Zm00001d009780::8:80735770-80737771(-)
Zm00001d007748::2:238725904-238727905(+)
Zm00001d042222::3:156716274-156718275(-)
Zm00001d015121::5:76474396-76476397(-)
Zm00001d028207::1:26346435-26348436(-)
Zm00001d006480::2:209641195-209643196(+)
Zm00001d032691::1:234673862-234675863(-)
Zm00001d012939::5:2235902-2237903(+)
Zm00001d048320::9:154472256-154474257(+)
Zm00001d009394::8:62171211-62173212(-)
Zm00001d052695::4:197648959-197650960(+)
Zm00001d017750::5:205888206-205890207(-)
Zm00001d048078::9:149434557-149436558(+)
Zm00001d015809::5:121974858-121976859(-)
Zm00001d038686::6:162597602-162599603(-)
Zm00001d034317::1:289104221-289106222(-)
Zm00001d032577::1:231128979-231130980(+)
Zm00001d040142::3:29095888-29097889(-)
Zm00001d019330::7:28123223-28125224(-)
Zm00001d009872::8:86439760-86441761(-)
Zm00001d040584::3:51571935-51573936(+)
Zm00001d045739::9:36162201-36164202(+)
Zm00001d046679::9:102107969-102109970(-)
Zm00001d017771::5:206341600-206343601(+)
Zm00001d048341::9:154768094-154770095(-)
Zm00001d040493::3:46550823-46552824(+)
Zm00001d018088::5:213987198-213989199(+)
Zm00001d050574::4:101522944-101524945(-)
Zm00001d045783::9:38792449-38794450(+)
Zm00001d037975::6:143930046-143932047(+)
Zm00001d033334::1:259328814-259330815(+)
Zm00001d006028::2:195578299-195580300(+)
Zm00001d020284::7:104146532-104148533(+)
Zm00001d013339::5:8902402-8904403(-)
Zm00001d030373::1:127220089-127222090(+)
Zm00001d047446::9:130363372-130365373(-)
Zm00001d041729::3:135397299-135399300(+)
Zm00001d041837::3:139952572-139954573(+)
Zm00001d012966::5:2441684-2443685(+)
Zm00001d043302::3:195191133-195193134(-)
Zm00001d035208::6:9904273-9906274(+)
Zm00001d049724::4:41536644-41538645(+)
Zm00001d036714::6:98446911-98448912(-)
Zm00001d040496::3:46771290-46773291(+)
Zm00001d029833::1:89363212-89365213(-)
Zm00001d040183::3:30979709-30981710(-)
Zm00001d024613::10:80361688-80363689(+)
Zm00001d038380::6:155925230-155927231(+)
Zm00001d024321::10:64376700-64378701(+)
Zm00001d003717::2:56262007-56264008(+)
Zm00001d009158::8:40010634-40012635(+)
Zm00001d051917::4:174622347-174624348(+)
Zm00001d044753::9:1267906-1269907(-)
Zm00001d026079::10:137929130-137931131(-)
Zm00001d012232::8:170595831-170597832(-)
Zm00001d015127::5:76603201-76605202(+)
Zm00001d004555::2:117758489-117760490(-)
Zm00001d005614::2:180739477-180741478(-)
Zm00001d012595::8:177030939-177032940(-)
Zm00001d008493::8:10297510-10299511(-)
Zm00001d032223::1:217835868-217837869(+)
Zm00001d020752::7:131208847-131210848(+)
Zm00001d052551::4:192870026-192872027(-)
Zm00001d008871::8:23390179-23392180(-)
Zm00001d035267::6:18770125-18772126(+)
Zm00001d041560::3:127260772-127262773(+)
Zm00001d010313::8:109191134-109193135(-)
Zm00001d015406::5:88520297-88522298(-)
Zm00001d021766::7:162710056-162712057(+)
Zm00001d004484::2:114596655-114598656(+)
Zm00001d002086::2:5774711-5776712(-)
Zm00001d033557::1:267124416-267126417(-)
Zm00001d047191::9:121459080-121461081(+)
Zm00001d042045::3:148448588-148450589(+)
Zm00001d052021::4:176744912-176746913(-)
Zm00001d051724::4:168112981-168114982(+)
Zm00001d039682::3:11813341-11815342(-)
Zm00001d021082::7:142419330-142421331(+)
Zm00001d049413::4:29856659-29858660(-)
Zm00001d002735::2:20722161-20724162(+)
Zm00001d040937::3:80855486-80857487(-)
Zm00001d030130::1:107992129-107994130(+)
Zm00001d030646::1:150645577-150647578(+)
Zm00001d036222::6:77838636-77840637(+)
Zm00001d007725::2:238217943-238219944(+)
Zm00001d015065::5:73928072-73930073(+)
Zm00001d053446::4:231904287-231906288(-)
Zm00001d027582::1:8372316-8374317(+)
Zm00001d037595::6:130836559-130838560(+)
Zm00001d005064::2:156946568-156948569(-)
Zm00001d028083::1:22221065-22223066(-)
Zm00001d037490::6:127184123-127186124(-)
Zm00001d027816::1:14364635-14366636(-)
Zm00001d040203::3:31840172-31842173(+)
Zm00001d024842::10:90455147-90457148(-)
Zm00001d038381::6:155952799-155954800(+)
Zm00001d035390::6:24032706-24034707(+)
Zm00001d003774::2:58483191-58485192(+)
Zm00001d051974::4:175667790-175669791(-)
Zm00001d020107::7:92388894-92390895(-)
Zm00001d038082::6:147122992-147124993(+)
Zm00001d025297::10:113217000-113219001(-)
Zm00001d019424::7:33078685-33080686(+)
Zm00001d024661::10:82538524-82540525(+)
Zm00001d044393::3:226953500-226955501(-)
Zm00001d045138::9:14008150-14010151(-)
Zm00001d043505::3:202185126-202187127(+)
Zm00001d027340::1:3287727-3289728(-)
Zm00001d040191::3:31617778-31619779(+)
Zm00001d009883::8:87299877-87301878(+)
Zm00001d031099::1:177233414-177235415(-)
Zm00001d048891::4:7213032-7215033(+)
Zm00001d047679::9:139133065-139135066(-)
Zm00001d018514::5:222229660-222231661(-)
Zm00001d025964::10:134977947-134979948(-)
Zm00001d036918::6:106376537-106378538(+)
Zm00001d036013::6:66090324-66092325(-)
Zm00001d043425::3:199394786-199396787(-)
Zm00001d048096::9:150082376-150084377(+)
Zm00001d052855::4:202670157-202672158(+)
Zm00001d052966::4:206446441-206448442(+)
Zm00001d023321::10:3230564-3232565(+)
Zm00001d007373::2:230075332-230077333(+)
Zm00001d036646::6:96105680-96107681(+)
Zm00001d031837::1:203224755-203226756(-)
Zm00001d052537::4:192552295-192554296(+)
Zm00001d018828::7:6679616-6681617(-)
Zm00001d044281::3:224011452-224013453(-)
Zm00001d028443::1:35129537-35131538(+)
Zm00001d035721::6:42949401-42951402(-)
Zm00001d038046::6:145995507-145997508(+)
Zm00001d042755::3:179000818-179002819(-)
Zm00001d036423::6:87795439-87797440(+)
Zm00001d050438::4:88134946-88136947(+)
Zm00001d017336::5:193244250-193246251(+)
Zm00001d017152::5:187134031-187136032(-)
Zm00001d049621::4:37871272-37873273(-)
Zm00001d049071::4:14762014-14764015(-)
Zm00001d051061::4:139806990-139808991(+)
Zm00001d005674::2:182912525-182914526(+)
Zm00001d002240::2:8681577-8683578(-)
Zm00001d039073::6:169556767-169558768(-)
Zm00001d003649::2:51956233-51958234(-)
Zm00001d048194::9:152170383-152172384(+)
Zm00001d025613::10:123904905-123906906(-)
Zm00001d012393::8:173521566-173523567(-)
Zm00001d002673::2:18909117-18911118(-)
Zm00001d005393::2:172151801-172153802(+)
Zm00001d022466::7:178215108-178217109(-)
Zm00001d044649::3:234061952-234063953(-)
Zm00001d048035::9:148453529-148455530(-)
Zm00001d014718::5:60364503-60366504(-)
Zm00001d038968::6:167935665-167937666(+)
Zm00001d022097::7:170228855-170230856(-)
Zm00001d029725::1:84226868-84228869(-)
Zm00001d052907::4:204342692-204344693(+)
Zm00001d008428::8:8436404-8438405(+)
Zm00001d018410::5:220245084-220247085(+)
Zm00001d014511::5:51071275-51073276(+)
Zm00001d010773::8:127461298-127463299(+)
Zm00001d009167::8:40632546-40634547(-)
Zm00001d020417::7:112557133-112559134(+)
Zm00001d038782::6:164321746-164323747(+)
Zm00001d030713::1:155200184-155202185(+)
Zm00001d033105::1:250322046-250324047(-)
Zm00001d048795::4:5650551-5652552(-)
Zm00001d007354::2:229500782-229502783(-)
Zm00001d030736::1:156845390-156847391(+)
Zm00001d004857::2:145113386-145115387(+)
Zm00001d029508::1:73761500-73763501(+)
Zm00001d041088::3:96606038-96608039(-)
Zm00001d020421::7:113084609-113086610(+)
Zm00001d052911::4:204479263-204481264(+)
Zm00001d014924::5:68743979-68745980(+)
Zm00001d031271::1:184634310-184636311(-)
Zm00001d002717::2:20390520-20392521(-)
Zm00001d043600::3:204842892-204844893(+)
Zm00001d020019::7:86099197-86101198(-)
Zm00001d025081::10:102854285-102856286(+)
Zm00001d004553::2:117603132-117605133(-)
Zm00001d018513::5:222214239-222216240(+)
Zm00001d017860::5:209069846-209071847(-)
Zm00001d012897::5:1758517-1760518(-)
Zm00001d016935::5:180424687-180426688(-)
Zm00001d029442::1:70782690-70784691(+)
Zm00001d002235::2:8468830-8470831(+)
Zm00001d023922::10:28391155-28393156(-)
Zm00001d002727::2:20536579-20538580(-)
Zm00001d006844::2:217762576-217764577(+)
Zm00001d022576::7:180279897-180281898(-)
Zm00001d008564::8:13136731-13138732(-)
Zm00001d012005::8:166374772-166376773(-)
Zm00001d053890::4:243048910-243050911(+)
Zm00001d034011::1:281131118-281133119(-)
Zm00001d044351::3:225650981-225652982(+)
Zm00001d025513::10:120959069-120961070(-)
Zm00001d025141::10:106317286-106319287(+)
Zm00001d029393::1:68682921-68684922(-)
Zm00001d012839::5:981874-983875(+)
Zm00001d033664::1:269983742-269985743(-)
Zm00001d010948::8:134765640-134767641(-)
Zm00001d015490::5:93182673-93184674(-)
Zm00001d021314::7:148634619-148636620(-)
Zm00001d033374::1:260971062-260973063(-)
Zm00001d005317::2:169452417-169454418(-)
Zm00001d016098::5:144499575-144501576(+)
Zm00001d027510::1:7073660-7075661(+)
Zm00001d004231::2:94069855-94071856(+)
Zm00001d019541::7:41461681-41463682(+)
Zm00001d014507::5:50798831-50800832(-)
Zm00001d019241::7:23594765-23596766(+)
Zm00001d009938::8:90685623-90687624(+)
Zm00001d010159::8:102411906-102413907(+)
Zm00001d027999::1:19904635-19906636(+)
Zm00001d044049::3:217800479-217802480(-)
Zm00001d049170::4:18999254-19001255(+)
Zm00001d020916::7:136511655-136513656(+)
Zm00001d021328::7:149015096-149017097(-)
Zm00001d045359::9:19536327-19538328(-)
Zm00001d021790::7:163077753-163079754(-)
Zm00001d032172::1:215555992-215557993(-)
Zm00001d001866::2:2106670-2108671(-)
Zm00001d023801::10:22187302-22189303(+)
Zm00001d020236::7:101643689-101645690(+)
Zm00001d025982::10:135289601-135291602(-)
Zm00001d027271::1:1066312-1068313(+)
Zm00001d030533::1:142259363-142261364(+)
Zm00001d003872::2:64314457-64316458(+)
Zm00001d051669::4:166178514-166180515(-)
Zm00001d038187::6:150897571-150899572(-)
Zm00001d015216::5:79872261-79874262(-)
Zm00001d025300::10:113289308-113291309(+)
Zm00001d033260::1:256387097-256389098(-)
Zm00001d015785::5:119214135-119216136(+)
Zm00001d002597::2:16396917-16398918(+)
Zm00001d002052::2:5016696-5018697(+)
Zm00001d046929::9:111342412-111344413(-)
Zm00001d004771::2:138057132-138059133(+)
Zm00001d047994::9:147451821-147453822(-)
Zm00001d012521::8:176019981-176021982(+)
Zm00001d017473::5:196993698-196995699(+)
Zm00001d003637::2:51282140-51284141(+)
Zm00001d018632::7:1390029-1392030(-)
Zm00001d002706::2:19844319-19846320(-)
Zm00001d019398::7:32006004-32008005(-)
Zm00001d030587::1:146600432-146602433(+)
Zm00001d037274::6:119096680-119098681(-)
Zm00001d035094::6:4935301-4937302(+)
Zm00001d028367::1:32296739-32298740(-)
Zm00001d039492::3:5811349-5813350(-)
Zm00001d031934::1:207280732-207282733(+)
Zm00001d029576::1:77174645-77176646(-)
Zm00001d036126::6:73732578-73734579(-)
Zm00001d006295::2:203931822-203933823(+)
Zm00001d036764::6:100073197-100075198(+)
Zm00001d050509::4:94924357-94926358(+)
Zm00001d051854::4:172412311-172414312(+)
Zm00001d034231::1:287345322-287347323(+)
Zm00001d034770::1:301728480-301730481(-)
Zm00001d021448::7:152384449-152386450(+)
Zm00001d034750::1:301292914-301294915(+)
Zm00001d013527::5:13628813-13630814(+)
Zm00001d012674::8:178409466-178411467(-)
Zm00001d045946::9:48772203-48774204(+)
Zm00001d028363::1:32143679-32145680(+)
Zm00001d032469::1:227684108-227686109(-)
Zm00001d002679::2:19082718-19084719(+)
Zm00001d049431::4:30116182-30118183(-)
Zm00001d012312::8:172216655-172218656(-)
Zm00001d037228::6:116838044-116840045(+)
Zm00001d024470::10:72343715-72345716(+)
Zm00001d053173::4:218015951-218017952(+)
Zm00001d029441::1:70620804-70622805(-)
Zm00001d004993::2:152741656-152743657(-)
Zm00001d004477::2:114364855-114366856(-)
Zm00001d031122::1:178354530-178356531(+)
Zm00001d004053::2:79792568-79794569(-)
Zm00001d040698::3:58957928-58959929(-)
Zm00001d052699::4:198045358-198047359(+)
Zm00001d006861::2:218039854-218041855(+)
Zm00001d003857::2:63031868-63033869(+)
Zm00001d003569::2:48395597-48397598(-)
Zm00001d031734::1:200081757-200083758(-)
Zm00001d020494::7:118945395-118947396(+)
Zm00001d042267::3:158097297-158099298(+)
Zm00001d049097::4:15959211-15961212(+)
Zm00001d018048::5:212840380-212842381(+)
Zm00001d034532::1:295771996-295773997(-)
Zm00001d042733::3:178488288-178490289(-)
Zm00001d031071::1:175968208-175970209(+)
Zm00001d038088::6:147387978-147389979(+)
Zm00001d044109::3:219508043-219510044(-)
Zm00001d036868::6:105065200-105067201(-)
Zm00001d010946::8:134637034-134639035(-)
Zm00001d030864::1:164071497-164073498(+)
Zm00001d037982::6:144214556-144216557(+)
Zm00001d025469::10:119878389-119880390(-)
Zm00001d052991::4:207879056-207881057(-)
Zm00001d052794::4:201192413-201194414(-)
Zm00001d053846::4:242168572-242170573(+)
Zm00001d020702::7:129166700-129168701(-)
Zm00001d041953::3:145243138-145245139(-)
Zm00001d022172::7:171721649-171723650(+)
Zm00001d003415::2:43715289-43717290(+)
Zm00001d020882::7:135397109-135399110(+)
Zm00001d036889::6:105661900-105663901(-)
Zm00001d007892::2:241891390-241893391(-)
Zm00001d036449::6:88964228-88966229(-)
Zm00001d029289::1:64919068-64921069(-)
Zm00001d012348::8:172808458-172810459(-)
Zm00001d047699::9:139518991-139520992(-)
Zm00001d019527::7:40263812-40265813(+)
Zm00001d017130::5:186478828-186480829(-)
Zm00001d048470::9:156889019-156891020(-)
Zm00001d026591::10:148624926-148626927(+)
Zm00001d047536::9:134146902-134148903(-)
Zm00001d044540::3:231326220-231328221(+)
Zm00001d030012::1:99318753-99320754(-)
Zm00001d049390::4:28760117-28762118(+)
Zm00001d030669::1:152131393-152133394(+)
Zm00001d017238::5:190039921-190041922(+)
Zm00001d015220::5:79993779-79995780(-)
Zm00001d028114::1:23269516-23271517(-)
Zm00001d032543::1:230036185-230038186(+)
Zm00001d023998::10:35440028-35442029(+)
Zm00001d053412::4:230691148-230693149(+)
Zm00001d042810::3:180843736-180845737(+)
Zm00001d047388::9:128466181-128468182(+)
Zm00001d023824::10:23505552-23507553(+)
Zm00001d016684::5:172411494-172413495(+)
Zm00001d006933::2:219650315-219652316(+)
Zm00001d013063::5:4117471-4119472(-)
Zm00001d032076::1:211707820-211709821(+)
Zm00001d049680::4:39882250-39884251(+)
Zm00001d011704::8:159245369-159247370(-)
Zm00001d048344::9:154805249-154807250(-)
Zm00001d052678::4:197046298-197048299(+)
Zm00001d042410::3:166269936-166271937(+)
Zm00001d046959::9:113099468-113101469(+)
Zm00001d022273::7:174092295-174094296(+)
Zm00001d006177::2:200733378-200735379(+)
Zm00001d053305::4:225235861-225237862(+)
Zm00001d047110::9:118919497-118921498(-)
Zm00001d052493::4:191341885-191343886(+)
Zm00001d023839::10:23897078-23899079(+)
Zm00001d002782::2:22573985-22575986(-)
Zm00001d011319::8:146545490-146547491(+)
Zm00001d033459::1:263296180-263298181(-)
Zm00001d053786::4:241015362-241017363(+)
Zm00001d038076::6:146983713-146985714(+)
Zm00001d002538::2:14985197-14987198(+)
Zm00001d044138::3:220165116-220167117(+)
Zm00001d034020::1:281342367-281344368(-)
Zm00001d008407::8:7960596-7962597(-)
Zm00001d034649::1:298759957-298761958(+)
Zm00001d028339::1:31207107-31209108(+)
Zm00001d022237::7:173380782-173382783(-)
Zm00001d043344::3:197153548-197155549(-)
Zm00001d047747::9:140733091-140735092(+)
Zm00001d045195::9:15777234-15779235(+)
Zm00001d029956::1:96449652-96451653(+)
Zm00001d052018::4:176595614-176597615(+)
Zm00001d004132::2:85452582-85454583(-)
Zm00001d050288::4:78911315-78913316(+)
Zm00001d041363::3:114362393-114364394(+)
Zm00001d010985::8:135930018-135932019(-)
Zm00001d034245::1:287794750-287796751(+)
Zm00001d039824::3:15917477-15919478(+)
Zm00001d026685::10:149857560-149859561(+)
Zm00001d034832::1:303277891-303279892(+)
Zm00001d032123::1:213818512-213820513(+)
Zm00001d010056::8:97521055-97523056(-)
Zm00001d050434::4:87632303-87634304(+)
Zm00001d046480::9:91883851-91885852(-)
Zm00001d037333::6:121790918-121792919(+)
Zm00001d025407::10:117682118-117684119(+)
Zm00001d032847::1:239936899-239938900(-)
Zm00001d005866::2:191178161-191180162(+)
Zm00001d011334::8:147204406-147206407(-)
Zm00001d027794::1:13665423-13667424(+)
Zm00001d042796::3:180093125-180095126(-)
Zm00001d031977::1:208386392-208388393(+)
Zm00001d038309::6:154161166-154163167(+)
Zm00001d043589::3:204491264-204493265(-)
Zm00001d036911::6:106205003-106207004(-)
Zm00001d006387::2:206366952-206368953(-)
Zm00001d014128::5:33411908-33413909(+)
Zm00001d037468::6:126303224-126305225(-)
Zm00001d009642::8:74130066-74132067(-)
Zm00001d040960::3:83470006-83472007(+)
Zm00001d047525::9:133572233-133574234(-)
Zm00001d016318::5:156951116-156953117(+)
Zm00001d029263::1:64041155-64043156(+)
Zm00001d052767::4:200047792-200049793(+)
Zm00001d017222::5:189366370-189368371(-)
Zm00001d036824::6:102770746-102772747(+)
Zm00001d052902::4:204195159-204197160(-)
Zm00001d045968::9:50720927-50722928(-)
Zm00001d038642::6:161551430-161553431(-)
Zm00001d050845::4:126546232-126548233(+)
Zm00001d025193::10:108472690-108474691(-)
Zm00001d053677::4:238890089-238892090(-)
Zm00001d047301::9:126054445-126056446(+)
Zm00001d016506::5:165300623-165302624(+)
Zm00001d034640::1:298692856-298694857(-)
Zm00001d037225::6:116557686-116559687(+)
Zm00001d007077::2:221762059-221764060(-)
Zm00001d048396::9:155581805-155583806(+)
Zm00001d052425::4:189732858-189734859(+)
Zm00001d004020::2:76068082-76070083(+)
Zm00001d049714::4:41259300-41261301(+)
Zm00001d038732::6:163535455-163537456(+)
Zm00001d010431::8:114838277-114840278(+)
Zm00001d026361::10:144218664-144220665(-)
Zm00001d006344::2:205080697-205082698(+)
Zm00001d015292::5:82968587-82970588(+)
Zm00001d040392::3:41122691-41124692(+)
Zm00001d022339::7:175735328-175737329(-)
Zm00001d039919::3:19354788-19356789(+)
Zm00001d021745::7:162088690-162090691(+)
Zm00001d050441::4:88599667-88601668(+)
Zm00001d023621::10:12505142-12507143(-)
Zm00001d031011::1:173326736-173328737(+)
Zm00001d015559::5:97470368-97472369(+)
Zm00001d049067::4:14624692-14626693(-)
Zm00001d014385::5:43922184-43924185(+)
Zm00001d026573::10:148201458-148203459(+)
Zm00001d035163::6:7416530-7418531(-)
Zm00001d003052::2:30536699-30538700(-)
Zm00001d003860::2:63426590-63428591(-)
Zm00001d025750::10:128379295-128381296(-)
Zm00001d005193::2:163081643-163083644(-)
Zm00001d022586::7:180371982-180373983(-)
Zm00001d039882::3:17549876-17551877(-)
Zm00001d019577::7:44052068-44054069(+)
Zm00001d030277::1:118417050-118419051(-)
Zm00001d032257::1:219225272-219227273(+)
Zm00001d014256::5:38432878-38434879(+)
Zm00001d032562::1:230559352-230561353(+)
Zm00001d007053::2:220965199-220967200(-)
Zm00001d027813::1:14322810-14324811(-)
Zm00001d005328::2:169710133-169712134(-)
Zm00001d026091::10:138164619-138166620(-)
Zm00001d020495::7:118961851-118963852(+)
Zm00001d012833::5:959624-961625(-)
Zm00001d006019::2:195361074-195363075(-)
Zm00001d026577::10:148259990-148261991(+)
Zm00001d004198::2:91040114-91042115(-)
Zm00001d037528::6:128148327-128150328(-)
Zm00001d002068::2:5319722-5321723(-)
Zm00001d050205::4:73444975-73446976(+)
Zm00001d018585::5:223771816-223773817(-)
Zm00001d050965::4:134058796-134060797(+)
Zm00001d039246::3:478968-480969(+)
Zm00001d042553::3:171642425-171644426(-)
Zm00001d017790::5:206954629-206956630(-)
Zm00001d036386::6:86345502-86347503(-)
Zm00001d052974::4:206850812-206852813(-)
Zm00001d013542::5:13960313-13962314(-)
Zm00001d044756::9:1356948-1358949(+)
Zm00001d037474::6:126461909-126463910(-)
Zm00001d046276::9:77508538-77510539(-)
Zm00001d009264::8:48668382-48670383(+)
Zm00001d023556::10:10136357-10138358(-)
Zm00001d041511::3:125027156-125029157(+)
Zm00001d048861::4:6608646-6610647(-)
Zm00001d033858::1:276050694-276052695(+)
Zm00001d037340::6:122062577-122064578(+)
Zm00001d052579::4:193431807-193433808(-)
Zm00001d022160::7:171444395-171446396(-)
Zm00001d002624::2:17072570-17074571(+)
Zm00001d020691::7:128620823-128622824(-)
Zm00001d006157::2:200050923-200052924(-)
Zm00001d028191::1:25804880-25806881(-)
Zm00001d019252::7:24073427-24075428(-)
Zm00001d010218::8:104570457-104572458(+)
Zm00001d050268::4:77418570-77420571(-)
Zm00001d011790::8:161666192-161668193(-)
Zm00001d035693::6:41339676-41341677(+)
Zm00001d013614::5:15424506-15426507(-)
Zm00001d010392::8:112610125-112612126(+)
Zm00001d015430::5:89672212-89674213(+)
Zm00001d024094::10:44115218-44117219(-)
Zm00001d012336::8:172696235-172698236(+)
Zm00001d037511::6:127650780-127652781(+)
Zm00001d039840::3:16368684-16370685(-)
Zm00001d028894::1:49990310-49992311(-)
Zm00001d038260::6:152556443-152558444(-)
Zm00001d033982::1:280029492-280031493(+)
Zm00001d044135::3:220065084-220067085(+)
Zm00001d018803::7:5673010-5675011(-)
Zm00001d054012::4:245104413-245106414(+)
Zm00001d047607::9:136964367-136966368(-)
Zm00001d027300::1:2232453-2234454(+)
Zm00001d036696::6:98047653-98049654(-)
Zm00001d047471::9:131186982-131188983(+)
Zm00001d050824::4:124820476-124822477(-)
Zm00001d042918::3:183916046-183918047(+)
Zm00001d033620::1:269010883-269012884(+)
Zm00001d016255::5:153716272-153718273(+)
Zm00001d013128::5:5191714-5193715(-)
Zm00001d032843::1:239906265-239908266(-)
Zm00001d052346::4:187719710-187721711(+)
Zm00001d050705::4:116878309-116880310(+)
Zm00001d019118::7:17851481-17853482(+)
Zm00001d052747::4:199609739-199611740(+)
Zm00001d050193::4:72528365-72530366(-)
Zm00001d037100::6:112290369-112292370(-)
Zm00001d021673::7:159700590-159702591(+)
Zm00001d032422::1:225975670-225977671(-)
Zm00001d028366::1:32268864-32270865(+)
Zm00001d041573::3:127702493-127704494(-)
Zm00001d050612::4:104382162-104384163(-)
Zm00001d036622::6:95033550-95035551(-)
Zm00001d008622::8:14998729-15000730(+)
Zm00001d031581::1:195401989-195403990(-)
Zm00001d011719::8:159822827-159824828(+)
Zm00001d024509::10:74929228-74931229(-)
Zm00001d032961::1:244866916-244868917(-)
Zm00001d033716::1:272004434-272006435(+)
Zm00001d048513::9:157609004-157611005(-)
Zm00001d028915::1:51159916-51161917(-)
Zm00001d031822::1:202981806-202983807(-)
Zm00001d038470::6:157953486-157955487(+)
Zm00001d009329::8:56606033-56608034(+)
Zm00001d042538::3:171191259-171193260(+)
Zm00001d049645::4:38597888-38599889(+)
Zm00001d047474::9:131318675-131320676(+)
Zm00001d005817::2:189632285-189634286(+)
Zm00001d010230::8:104883023-104885024(-)
Zm00001d025710::10:126951104-126953105(-)
Zm00001d038747::6:163796934-163798935(-)
Zm00001d030026::1:100646761-100648762(-)
Zm00001d022462::7:178146894-178148895(+)
Zm00001d011149::8:140720854-140722855(+)
Zm00001d045311::9:18787225-18789226(+)
Zm00001d048216::9:152613281-152615282(+)
Zm00001d016214::5:150603375-150605376(-)
Zm00001d052948::4:205893818-205895819(+)
Zm00001d004708::2:132580690-132582691(-)
Zm00001d041969::3:146060655-146062656(+)
Zm00001d024540::10:77142690-77144691(+)
Zm00001d039288::3:1063428-1065429(+)
Zm00001d032734::1:236592508-236594509(-)
Zm00001d012553::8:176520661-176522662(-)
Zm00001d012509::8:175624375-175626376(-)
Zm00001d052985::4:207562623-207564624(-)
Zm00001d002871::2:25169605-25171606(+)
Zm00001d007225::2:225140200-225142201(-)
Zm00001d024821::10:89616136-89618137(-)
Zm00001d046765::9:104864527-104866528(-)
Zm00001d023237::10:1095395-1097396(+)
Zm00001d042820::3:181135221-181137222(-)
Zm00001d041506::3:124670005-124672006(+)
Zm00001d013618::5:15627364-15629365(-)
Zm00001d025745::10:128264257-128266258(+)
Zm00001d041599::3:129313105-129315106(+)
Zm00001d037109::6:112503476-112505477(+)
Zm00001d017676::5:203884147-203886148(-)
Zm00001d009138::8:38828220-38830221(-)
Zm00001d018384::5:219711967-219713968(+)
Zm00001d025229::10:110201124-110203125(-)
Zm00001d005672::2:182906061-182908062(+)
Zm00001d048050::9:148910442-148912443(-)
Zm00001d033156::1:252350900-252352901(-)
Zm00001d031044::1:174813289-174815290(-)
Zm00001d007786::2:239620568-239622569(+)
Zm00001d005675::2:183062773-183064774(+)
Zm00001d039096::6:169964159-169966160(-)
Zm00001d042632::3:174666318-174668319(+)
Zm00001d020053::7:88877339-88879340(+)
Zm00001d043948::3:214448220-214450221(+)
Zm00001d036820::6:102177732-102179733(+)
Zm00001d005898::2:192211952-192213953(-)
Zm00001d050184::4:71455439-71457440(-)
Zm00001d023542::10:9506718-9508719(+)
Zm00001d042160::3:154281281-154283282(-)
Zm00001d002546::2:15134790-15136791(-)
Zm00001d031429::1:189861598-189863599(-)
Zm00001d048466::9:156831058-156833059(-)
Zm00001d004241::2:95267205-95269206(+)
Zm00001d052812::4:201680115-201682116(-)
Zm00001d018313::5:218300603-218302604(-)
Zm00001d021651::7:159108157-159110158(-)
Zm00001d035179::6:8223884-8225885(+)
Zm00001d016581::5:168254906-168256907(-)
Zm00001d029898::1:93138276-93140277(-)
Zm00001d044803::9:2818659-2820660(+)
Zm00001d048702::4:3572889-3574890(+)
Zm00001d005563::2:178618886-178620887(-)
Zm00001d036563::6:92450582-92452583(-)
Zm00001d037092::6:111876859-111878860(+)
Zm00001d019552::7:42050924-42052925(+)
Zm00001d014317::5:40684398-40686399(+)
Zm00001d006346::2:205247770-205249771(+)
Zm00001d032212::1:217257737-217259738(-)
Zm00001d029758::1:86006570-86008571(-)
Zm00001d047352::9:127263084-127265085(+)
Zm00001d025640::10:124759448-124761449(+)
Zm00001d030866::1:164102355-164104356(+)
Zm00001d040382::3:40872963-40874964(-)
Zm00001d004560::2:118142679-118144680(-)
Zm00001d012213::8:170142685-170144686(+)
Zm00001d002613::2:16762361-16764362(+)
Zm00001d036916::6:106354825-106356826(-)
Zm00001d024624::10:80774400-80776401(-)
Zm00001d004875::2:145682177-145684178(+)
Zm00001d017885::5:209619753-209621754(-)
Zm00001d043067::3:188268041-188270042(-)
Zm00001d032811::1:239027488-239029489(-)
Zm00001d027527::1:7455734-7457735(+)
Zm00001d035668::6:40158220-40160221(+)
Zm00001d037519::6:128003096-128005097(-)
Zm00001d013287::5:7899798-7901799(-)
Zm00001d028949::1:52581357-52583358(+)
Zm00001d028550::1:38977573-38979574(-)
Zm00001d005330::2:169720822-169722823(-)
Zm00001d026549::10:148004939-148006940(+)
Zm00001d045085::9:12056496-12058497(-)
Zm00001d054052::4:245608416-245610417(-)
Zm00001d042258::3:157665504-157667505(-)
Zm00001d021467::7:152935219-152937220(-)
Zm00001d014993::5:71284139-71286140(+)
Zm00001d028235::1:27499079-27501080(+)
Zm00001d008883::8:23814856-23816857(-)
Zm00001d021870::7:164999821-165001822(-)
Zm00001d038925::6:167145978-167147979(-)
Zm00001d013140::5:5354345-5356346(+)
Zm00001d020443::7:114658015-114660016(-)
Zm00001d004392::2:108516933-108518934(+)
Zm00001d051052::4:138840781-138842782(+)
Zm00001d013029::5:3471365-3473366(-)
Zm00001d005458::2:174942087-174944088(-)
Zm00001d028002::1:19959582-19961583(+)
Zm00001d049986::4:57083570-57085571(-)
Zm00001d003426::2:43973513-43975514(+)
Zm00001d046381::9:85599471-85601472(+)
Zm00001d027277::1:1230044-1232045(+)
Zm00001d027423::1:4908151-4910152(+)
Zm00001d033232::1:255275108-255277109(+)
Zm00001d014526::5:51644309-51646310(+)
Zm00001d005874::2:191434668-191436669(+)
Zm00001d014967::5:70441023-70443024(+)
Zm00001d036819::6:102080027-102082028(+)
Zm00001d052409::4:189309813-189311814(+)
Zm00001d043458::3:200567022-200569023(-)
Zm00001d050607::4:103734742-103736743(-)
Zm00001d028605::1:40565405-40567406(-)
Zm00001d053202::4:219686271-219688272(+)
Zm00001d021741::7:161998714-162000715(-)
Zm00001d012529::8:176117790-176119791(+)
Zm00001d024197::10:55000871-55002872(+)
Zm00001d044054::3:217926683-217928684(+)
Zm00001d029059::1:56746686-56748687(-)
Zm00001d053587::4:235505032-235507033(+)
Zm00001d008363::8:6363819-6365820(+)
Zm00001d020719::7:130054037-130056038(-)
Zm00001d003861::2:63429722-63431723(+)
Zm00001d014332::5:41136238-41138239(-)
Zm00001d046128::9:65191246-65193247(+)
Zm00001d029415::1:69603255-69605256(+)
Zm00001d033147::1:252110129-252112130(-)
Zm00001d027359::1:3649532-3651533(+)
Zm00001d048726::4:4315378-4317379(-)
Zm00001d017494::5:197533297-197535298(-)
Zm00001d020923::7:136688576-136690577(-)
Zm00001d032971::1:245053952-245055953(-)
Zm00001d006369::2:205906911-205908912(+)
Zm00001d033078::1:249830633-249832634(-)
Zm00001d028039::1:21291529-21293530(-)
Zm00001d020622::7:125317621-125319622(-)
Zm00001d032338::1:223133693-223135694(-)
Zm00001d017091::5:185082604-185084605(+)
Zm00001d045954::9:49596459-49598460(-)
Zm00001d033750::1:272780184-272782185(-)
Zm00001d021899::7:165628930-165630931(-)
Zm00001d053664::4:238425605-238427606(-)
Zm00001d012482::8:175326752-175328753(+)
Zm00001d010622::8:122162567-122164568(+)
Zm00001d036320::6:84011862-84013863(-)
Zm00001d037539::6:128703850-128705851(-)
Zm00001d008432::8:8625913-8627914(-)
Zm00001d039240::3:383496-385497(-)
Zm00001d019267::7:24902036-24904037(+)
Zm00001d002645::2:18048229-18050230(+)
Zm00001d050301::4:79815252-79817253(+)
Zm00001d002507::2:14256376-14258377(+)
Zm00001d048229::9:152801085-152803086(+)
Zm00001d010047::8:96820544-96822545(-)
Zm00001d034839::1:303572211-303574212(+)
Zm00001d047138::9:119755836-119757837(-)
Zm00001d006738::2:215640560-215642561(-)
Zm00001d031937::1:207440790-207442791(-)
Zm00001d028210::1:26520792-26522793(-)
Zm00001d031040::1:174738137-174740138(+)
Zm00001d038005::6:144875162-144877163(-)
Zm00001d052264::4:185236291-185238292(+)
Zm00001d011475::8:151645194-151647195(-)
Zm00001d034110::1:284213092-284215093(+)
Zm00001d009279::8:50957267-50959268(-)
Zm00001d011020::8:136971773-136973774(-)
Zm00001d015310::5:84029360-84031361(-)
Zm00001d022387::7:176586282-176588283(-)
Zm00001d031163::1:180290001-180292002(+)
Zm00001d034852::1:303811320-303813321(+)
Zm00001d024676::10:83291328-83293329(-)
Zm00001d038161::6:149981478-149983479(-)
Zm00001d033523::1:265545423-265547424(+)
Zm00001d003320::2:40126827-40128828(-)
Zm00001d010620::8:122051464-122053465(+)
Zm00001d025522::10:121171639-121173640(-)
Zm00001d036494::6:90510742-90512743(-)
Zm00001d034553::1:296070635-296072636(+)
Zm00001d043207::3:191796083-191798084(-)
Zm00001d021177::7:145080882-145082883(-)
Zm00001d021442::7:152334336-152336337(+)
Zm00001d029270::1:64402602-64404603(+)
Zm00001d042943::3:184609389-184611390(+)
Zm00001d009085::8:35570958-35572959(-)
Zm00001d036192::6:76622969-76624970(+)
Zm00001d030212::1:113401652-113403653(-)
Zm00001d052964::4:206411161-206413162(+)
Zm00001d002944::2:27777820-27779821(+)
Zm00001d028141::1:23990305-23992306(+)
Zm00001d023316::10:2859634-2861635(-)
Zm00001d002794::2:22813698-22815699(+)
Zm00001d008295::8:4452495-4454496(-)
Zm00001d038685::6:162576637-162578638(-)
Zm00001d050868::4:127594950-127596951(+)
Zm00001d026017::10:136071703-136073704(+)
Zm00001d028012::1:20302667-20304668(-)
Zm00001d019473::7:35504369-35506370(-)
Zm00001d044324::3:225196472-225198473(+)
Zm00001d033218::1:254668053-254670054(+)
Zm00001d019306::7:26939500-26941501(-)
Zm00001d011210::8:143027337-143029338(-)
Zm00001d024475::10:72602798-72604799(-)
Zm00001d024874::10:91750839-91752840(+)
Zm00001d015705::5:109801916-109803917(-)
Zm00001d048763::4:5146424-5148425(-)
Zm00001d037138::6:113680066-113682067(-)
Zm00001d029473::1:72299903-72301904(-)
Zm00001d052686::4:197443595-197445596(-)
Zm00001d038625::6:161161024-161163025(+)
Zm00001d002419::2:12299519-12301520(+)
Zm00001d053976::4:244545443-244547444(+)
Zm00001d019260::7:24522785-24524786(+)
Zm00001d049958::4:55677477-55679478(+)
Zm00001d051773::4:169204227-169206228(-)
Zm00001d025015::10:99812203-99814204(-)
Zm00001d035789::6:49256653-49258654(+)
Zm00001d040588::3:51615951-51617952(-)
Zm00001d042289::3:159149781-159151782(+)
Zm00001d015560::5:97683821-97685822(-)
Zm00001d025166::10:107140406-107142407(+)
Zm00001d015844::5:125792917-125794918(-)
Zm00001d025039::10:101000184-101002185(-)
Zm00001d035050::6:3215940-3217941(+)
Zm00001d011438::8:150483955-150485956(-)
Zm00001d035019::6:1977631-1979632(-)
Zm00001d002577::2:15923425-15925426(+)
Zm00001d005154::2:161426563-161428564(-)
Zm00001d005853::2:190930612-190932613(-)
Zm00001d017522::5:198606146-198608147(-)
Zm00001d037978::6:144042196-144044197(-)
Zm00001d051732::4:168457489-168459490(+)
Zm00001d041551::3:126878099-126880100(-)
Zm00001d028925::1:51729901-51731902(-)
Zm00001d048673::4:3100353-3102354(-)
Zm00001d048560::9:158681639-158683640(+)
Zm00001d044412::3:227442231-227444232(+)
Zm00001d036747::6:99738566-99740567(-)
Zm00001d018696::7:2697397-2699398(+)
Zm00001d045436::9:22156339-22158340(-)
Zm00001d023557::10:10157648-10159649(+)
Zm00001d047615::9:137069744-137071745(+)
Zm00001d048492::9:157091517-157093518(+)
Zm00001d034188::1:286079893-286081894(-)
Zm00001d044330::3:225348723-225350724(-)
Zm00001d002966::2:28259627-28261628(-)
Zm00001d054079::4:245972644-245974645(+)
Zm00001d017179::5:188143581-188145582(-)
Zm00001d029948::1:96082881-96084882(+)
Zm00001d033262::1:256424328-256426329(-)
Zm00001d012127::8:168507372-168509373(+)
Zm00001d009719::8:77714245-77716246(+)
Zm00001d038750::6:163854263-163856264(-)
Zm00001d043911::3:213660473-213662474(+)
Zm00001d005406::2:173044165-173046166(+)
Zm00001d012564::8:176753545-176755546(+)
Zm00001d018443::5:220934678-220936679(-)
Zm00001d050043::4:62013183-62015184(+)
Zm00001d032045::1:210456884-210458885(+)
Zm00001d012774::8:180638273-180640274(+)
Zm00001d041414::3:117926579-117928580(-)
Zm00001d035377::6:23690139-23692140(-)
Zm00001d004917::2:148585367-148587368(-)
Zm00001d047856::9:143531831-143533832(+)
Zm00001d049835::4:47104137-47106138(+)
Zm00001d030239::1:115446852-115448853(+)
Zm00001d054004::4:245026837-245028838(+)
Zm00001d044513::3:230495322-230497323(-)
Zm00001d020438::7:114215028-114217029(+)
Zm00001d026111::10:138707716-138709717(-)
Zm00001d044996::9:9520390-9522391(+)
Zm00001d047539::9:134365362-134367363(+)
Zm00001d032455::1:227280138-227282139(+)
Zm00001d034030::1:281621252-281623253(-)
Zm00001d039893::3:18373733-18375734(-)
Zm00001d035907::6:59434936-59436937(-)
Zm00001d020764::7:131556448-131558449(+)
Zm00001d023510::10:8029833-8031834(-)
Zm00001d044132::3:220046847-220048848(+)
Zm00001d022344::7:175931186-175933187(-)
Zm00001d001953::2:3437457-3439458(+)
Zm00001d006672::2:214009344-214011345(-)
Zm00001d018522::5:222422047-222424048(+)
Zm00001d052630::4:195314704-195316705(+)
Zm00001d051495::4:160375473-160377474(-)
Zm00001d031690::1:198658446-198660447(+)
Zm00001d049326::4:26481393-26483394(-)
Zm00001d033315::1:258757250-258759251(+)
Zm00001d019350::7:29355755-29357756(+)
Zm00001d008984::8:28584986-28586987(-)
Zm00001d040400::3:41336300-41338301(+)
Zm00001d003566::2:48213155-48215156(+)
Zm00001d042055::3:148887494-148889495(+)
Zm00001d028182::1:25723382-25725383(-)
Zm00001d010583::8:120901646-120903647(-)
Zm00001d017525::5:198705388-198707389(+)
Zm00001d014588::5:54446065-54448066(-)
Zm00001d044445::3:228256515-228258516(-)
Zm00001d014194::5:35979207-35981208(+)
Zm00001d038728::6:163420281-163422282(-)
Zm00001d016274::5:155131853-155133854(+)
Zm00001d036711::6:98382784-98384785(-)
Zm00001d033764::1:273004745-273006746(-)
Zm00001d049073::4:14847169-14849170(-)
Zm00001d008782::8:19835607-19837608(+)
Zm00001d052792::4:201130287-201132288(-)
Zm00001d043075::3:188443987-188445988(-)
Zm00001d050275::4:78017820-78019821(+)
Zm00001d043452::3:200449585-200451586(+)
Zm00001d049208::4:20621966-20623967(+)
Zm00001d026431::10:145718979-145720980(+)
Zm00001d010495::8:117998510-118000511(+)
Zm00001d021127::7:143344304-143346305(-)
Zm00001d022417::7:177211339-177213340(+)
Zm00001d002836::2:24256947-24258948(+)
Zm00001d012923::5:1992394-1994395(+)
Zm00001d010227::8:104780852-104782853(-)
Zm00001d014727::5:60847275-60849276(+)
Zm00001d047183::9:121228858-121230859(-)
Zm00001d021198::7:145690828-145692829(+)
Zm00001d021571::7:156437053-156439054(-)
Zm00001d022518::7:179281672-179283673(-)
Zm00001d021162::7:144352921-144354922(-)
Zm00001d003520::2:46551078-46553079(+)
Zm00001d001936::2:3116598-3118599(-)
Zm00001d012429::8:174354400-174356401(+)
Zm00001d032214::1:217342851-217344852(-)
Zm00001d049502::4:32645496-32647497(-)
Zm00001d044915::9:7167695-7169696(+)
Zm00001d052462::4:190496433-190498434(-)
Zm00001d043443::3:200298584-200300585(+)
Zm00001d053215::4:220476982-220478983(-)
Zm00001d023741::10:18387319-18389320(+)
Zm00001d033951::1:279385034-279387035(+)
Zm00001d006090::2:197869626-197871627(-)
Zm00001d036020::6:66593608-66595609(-)
Zm00001d041569::3:127514064-127516065(+)
Zm00001d026540::10:147917635-147919636(+)
Zm00001d024211::10:56728038-56730039(-)
Zm00001d050411::4:86642364-86644365(+)
Zm00001d026047::10:136890063-136892064(+)
Zm00001d027593::1:8595005-8597006(+)
Zm00001d047838::9:142885992-142887993(+)
Zm00001d029044::1:55935543-55937544(-)
Zm00001d023396::10:4672874-4674875(+)
Zm00001d003207::2:35905982-35907983(+)
Zm00001d033304::1:258180510-258182511(+)
Zm00001d042955::3:184757923-184759924(-)
Zm00001d005102::2:158272477-158274478(+)
Zm00001d053118::4:214483747-214485748(+)
Zm00001d043682::3:207216827-207218828(+)
Zm00001d010257::8:106418298-106420299(-)
Zm00001d031839::1:203324637-203326638(+)
Zm00001d032507::1:228911843-228913844(-)
Zm00001d002260::2:9088386-9090387(+)
Zm00001d025326::10:114245760-114247761(+)
Zm00001d002972::2:28424509-28426510(+)
Zm00001d012931::5:2171688-2173689(+)
Zm00001d043524::3:202712591-202714592(+)
Zm00001d014510::5:51048108-51050109(+)
Zm00001d041416::3:118099570-118101571(+)
Zm00001d028333::1:31060602-31062603(+)
Zm00001d008389::8:7027045-7029046(-)
Zm00001d027464::1:5887907-5889908(-)
Zm00001d049494::4:32381716-32383717(+)
Zm00001d044033::3:217281655-217283656(-)
Zm00001d048693::4:3413746-3415747(-)
Zm00001d008495::8:10368863-10370864(+)
Zm00001d025649::10:124904408-124906409(-)
Zm00001d048372::9:155229311-155231312(+)
Zm00001d009311::8:54148582-54150583(-)
Zm00001d045202::9:15923190-15925191(+)
Zm00001d039822::3:15909539-15911540(+)
Zm00001d003383::2:42363763-42365764(-)
Zm00001d012747::8:179642894-179644895(+)
Zm00001d028611::1:40779519-40781520(-)
Zm00001d049372::4:28133426-28135427(+)
Zm00001d006239::2:202622438-202624439(+)
Zm00001d031269::1:184543804-184545805(+)
Zm00001d038842::6:165643748-165645749(-)
Zm00001d048345::9:154817619-154819620(-)
Zm00001d032689::1:234492939-234494940(+)
Zm00001d043252::3:193358426-193360427(-)
Zm00001d007141::2:223274922-223276923(-)
Zm00001d017765::5:206198243-206200244(-)
Zm00001d008713::8:17576925-17578926(-)
Zm00001d039560::3:7994345-7996346(-)
Zm00001d051320::4:153914842-153916843(+)
Zm00001d029093::1:57598072-57600073(-)
Zm00001d002276::2:9317297-9319298(-)
Zm00001d024998::10:98562935-98564936(-)
Zm00001d039111::6:170225495-170227496(-)
Zm00001d014726::5:60848383-60850384(-)
Zm00001d018851::7:7331986-7333987(-)
Zm00001d041497::3:124223215-124225216(+)
Zm00001d029033::1:55448858-55450859(+)
Zm00001d027352::1:3491306-3493307(-)
Zm00001d025295::10:113004721-113006722(+)
Zm00001d038490::6:158528167-158530168(-)
Zm00001d003148::2:33777556-33779557(-)
Zm00001d049548::4:34371616-34373617(-)
Zm00001d031211::1:182334646-182336647(+)
Zm00001d028042::1:21378586-21380587(-)
Zm00001d052433::4:189867845-189869846(+)
Zm00001d005436::2:173913886-173915887(+)
Zm00001d029595::1:78350914-78352915(-)
Zm00001d036919::6:106385364-106387365(+)
Zm00001d038276::6:153102836-153104837(-)
Zm00001d017700::5:204561835-204563836(-)
Zm00001d042583::3:172738324-172740325(-)
Zm00001d035292::6:19577544-19579545(-)
Zm00001d020087::7:91037629-91039630(-)
Zm00001d048621::4:1523901-1525902(-)
Zm00001d037308::6:120270810-120272811(+)
Zm00001d016446::5:162601697-162603698(+)
Zm00001d019370::7:30366367-30368368(-)
Zm00001d049651::4:38763019-38765020(-)
Zm00001d052386::4:188887310-188889311(+)
Zm00001d052613::4:194777927-194779928(-)
Zm00001d007832::2:240515421-240517422(+)
Zm00001d017984::5:211369234-211371235(+)
Zm00001d017019::5:182802718-182804719(+)
Zm00001d033950::1:279375284-279377285(+)
Zm00001d017383::5:193955265-193957266(-)
Zm00001d026491::10:147055012-147057013(-)
Zm00001d042637::3:174785566-174787567(+)
Zm00001d045353::9:19434485-19436486(-)
Zm00001d012051::8:167242936-167244937(+)
Zm00001d020209::7:100247062-100249063(-)
Zm00001d028074::1:22018085-22020086(-)
Zm00001d017791::5:206961616-206963617(-)
Zm00001d028021::1:20538960-20540961(+)
Zm00001d038288::6:153437336-153439337(+)
Zm00001d040257::3:34262919-34264920(-)
Zm00001d036299::6:82824703-82826704(-)
Zm00001d034416::1:292376805-292378806(-)
Zm00001d042638::3:174858287-174860288(-)
Zm00001d033303::1:258177004-258179005(-)
Zm00001d053972::4:244495782-244497783(+)
Zm00001d047054::9:116803863-116805864(+)
Zm00001d024061::10:40786554-40788555(-)
Zm00001d011009::8:136549106-136551107(-)
Zm00001d045497::9:24458387-24460388(+)
Zm00001d033155::1:252349168-252351169(+)
Zm00001d008237::8:2223249-2225250(+)
Zm00001d049865::4:49255762-49257763(-)
Zm00001d051516::4:161108692-161110693(+)
Zm00001d006345::2:205185187-205187188(+)
Zm00001d033968::1:279875244-279877245(-)
Zm00001d021064::7:141947975-141949976(+)
Zm00001d034990::6:1281253-1283254(+)
Zm00001d026236::10:141666774-141668775(-)
Zm00001d009137::8:38777237-38779238(+)
Zm00001d021181::7:145159079-145161080(-)
Zm00001d018826::7:6586176-6588177(-)
Zm00001d026402::10:145311102-145313103(-)
Zm00001d025124::10:105452742-105454743(-)
Zm00001d028531::1:38341734-38343735(-)
Zm00001d005421::2:173381977-173383978(-)
Zm00001d017859::5:209062434-209064435(-)
Zm00001d024857::10:90996174-90998175(-)
Zm00001d034279::1:288409219-288411220(+)
Zm00001d051261::4:151011819-151013820(+)
Zm00001d046593::9:97680458-97682459(-)
Zm00001d051219::4:148976770-148978771(+)
Zm00001d032098::1:212612366-212614367(+)
Zm00001d028962::1:53031625-53033626(-)
Zm00001d031848::1:203988653-203990654(+)
Zm00001d007091::2:222099277-222101278(+)
Zm00001d047850::9:143393514-143395515(-)
Zm00001d014343::5:41975113-41977114(+)
Zm00001d028386::1:32856121-32858122(+)
Zm00001d031821::1:202910939-202912940(+)
Zm00001d028193::1:25918978-25920979(-)
Zm00001d048153::9:151003677-151005678(+)
Zm00001d036679::6:97444816-97446817(+)
Zm00001d006496::2:209842272-209844273(-)
Zm00001d016024::5:140138814-140140815(+)
Zm00001d022414::7:177129738-177131739(-)
Zm00001d007039::2:220652547-220654548(-)
Zm00001d044523::3:230845113-230847114(+)
Zm00001d038189::6:150911949-150913950(+)
Zm00001d049359::4:27810605-27812606(-)
Zm00001d024274::10:61029254-61031255(+)
Zm00001d025777::10:129237883-129239884(+)
Zm00001d026671::10:149703136-149705137(+)
Zm00001d040094::3:27363823-27365824(-)
Zm00001d033941::1:279278382-279280383(-)
Zm00001d008599::8:14051722-14053723(+)
Zm00001d050674::4:115063797-115065798(+)
Zm00001d050074::4:64145503-64147504(+)
Zm00001d023650::10:13642080-13644081(-)
Zm00001d045973::9:51046116-51048117(+)
Zm00001d050051::4:62593260-62595261(-)
Zm00001d025346::10:115023566-115025567(+)
Zm00001d042537::3:171188489-171190490(+)
Zm00001d051154::4:146256323-146258324(+)
Zm00001d003048::2:30337112-30339113(+)
Zm00001d037249::6:117986794-117988795(+)
Zm00001d011390::8:149379521-149381522(+)
Zm00001d040341::3:38864840-38866841(-)
Zm00001d039470::3:5152521-5154522(-)
Zm00001d043294::3:194899326-194901327(-)
Zm00001d054078::4:245969174-245971175(+)
Zm00001d007037::2:220614839-220616840(+)
Zm00001d045101::9:12498093-12500094(-)
Zm00001d017178::5:188137267-188139268(+)
Zm00001d009936::8:90589647-90591648(-)
Zm00001d006203::2:201673281-201675282(-)
Zm00001d044526::3:230887509-230889510(-)
Zm00001d034218::1:287000389-287002390(-)
Zm00001d003890::2:65459647-65461648(+)
Zm00001d021661::7:159415793-159417794(+)
Zm00001d029325::1:65989512-65991513(+)
Zm00001d052533::4:192457754-192459755(-)
Zm00001d052039::4:177048536-177050537(+)
Zm00001d006040::2:196146193-196148194(-)
Zm00001d013415::5:10717962-10719963(-)
Zm00001d043497::3:201849018-201851019(+)
Zm00001d027769::1:13183133-13185134(-)
Zm00001d011366::8:148701296-148703297(+)
Zm00001d031754::1:200813453-200815454(+)
Zm00001d046971::9:113590320-113592321(+)
Zm00001d008322::8:5180573-5182574(-)
Zm00001d015872::5:127464709-127466710(+)
Zm00001d006297::2:204008112-204010113(+)
Zm00001d047143::9:120015250-120017251(+)
Zm00001d020618::7:125221385-125223386(+)
Zm00001d037713::6:134931916-134933917(+)
Zm00001d030757::1:158366820-158368821(+)
Zm00001d007592::2:235867395-235869396(+)
Zm00001d037427::6:125222560-125224561(-)
Zm00001d053241::4:221660989-221662990(+)
Zm00001d038235::6:152162359-152164360(+)
Zm00001d006795::2:216889843-216891844(-)
Zm00001d011713::8:159511998-159513999(+)
Zm00001d009835::8:84227628-84229629(-)
Zm00001d017134::5:186524159-186526160(+)
Zm00001d023781::10:19950401-19952402(+)
Zm00001d039683::3:11815278-11817279(+)
Zm00001d046897::9:109487111-109489112(-)
Zm00001d044460::3:228718461-228720462(-)
Zm00001d011566::8:154587505-154589506(+)
Zm00001d051754::4:168915157-168917158(+)
Zm00001d042596::3:173073309-173075310(+)
Zm00001d045253::9:17151795-17153796(-)
Zm00001d043563::3:203949367-203951368(+)
Zm00001d029783::1:86735634-86737635(-)
Zm00001d052993::4:207979003-207981004(+)
Zm00001d053967::4:244417896-244419897(-)
Zm00001d044228::3:222460483-222462484(+)
Zm00001d013999::5:28089420-28091421(-)
Zm00001d010804::8:128345993-128347994(+)
Zm00001d034004::1:280909930-280911931(-)
Zm00001d037480::6:126662368-126664369(+)
Zm00001d028570::1:39408930-39410931(+)
Zm00001d044878::9:6369798-6371799(-)
Zm00001d045305::9:18541363-18543364(+)
Zm00001d019584::7:44547672-44549673(+)
Zm00001d047299::9:125987369-125989370(-)
Zm00001d003636::2:51258209-51260210(+)
Zm00001d013107::5:4771377-4773378(-)
Zm00001d022028::7:168267521-168269522(+)
Zm00001d040245::3:33491013-33493014(-)
Zm00001d026319::10:143557319-143559320(+)
Zm00001d047317::9:126396718-126398719(+)
Zm00001d045491::9:24410753-24412754(+)
Zm00001d042323::3:161219505-161221506(+)
Zm00001d049140::4:17534235-17536236(-)
Zm00001d007089::2:221947840-221949841(+)
Zm00001d020776::7:132115846-132117847(+)
Zm00001d026137::10:139478314-139480315(+)
Zm00001d044730::9:642925-644926(+)
Zm00001d017043::5:183521242-183523243(-)
Zm00001d048238::9:153029270-153031271(+)
Zm00001d047177::9:121015865-121017866(+)
Zm00001d022395::7:176673646-176675647(+)
Zm00001d006714::2:215021675-215023676(+)
Zm00001d045673::9:32619043-32621044(+)
Zm00001d025062::10:102245412-102247413(+)
Zm00001d039871::3:17286395-17288396(+)
Zm00001d024850::10:90613000-90615001(+)
Zm00001d030266::1:117694582-117696583(-)
Zm00001d026442::10:145901556-145903557(+)
Zm00001d051753::4:168865481-168867482(+)
Zm00001d009010::8:30105463-30107464(+)
Zm00001d043146::3:190112197-190114198(-)
Zm00001d050457::4:89897830-89899831(+)
Zm00001d042366::3:163352886-163354887(+)
Zm00001d049500::4:32586779-32588780(-)
Zm00001d050242::4:75573212-75575213(-)
Zm00001d047626::9:137458182-137460183(+)
Zm00001d047774::9:141478578-141480579(-)
Zm00001d039417::3:3836745-3838746(-)
Zm00001d013253::5:7144890-7146891(+)
Zm00001d005256::2:165993699-165995700(+)
Zm00001d014121::5:33102579-33104580(+)
Zm00001d028542::1:38696824-38698825(-)
Zm00001d020620::7:125258004-125260005(+)
Zm00001d034970::6:386779-388780(+)
Zm00001d040082::3:26318388-26320389(+)
Zm00001d030348::1:124400112-124402113(+)
Zm00001d048286::9:153891961-153893962(+)
Zm00001d045304::9:18542356-18544357(-)
Zm00001d052749::4:199666076-199668077(-)
Zm00001d051459::4:159423849-159425850(+)
Zm00001d003754::2:57603643-57605644(+)
Zm00001d019249::7:23920675-23922676(-)
Zm00001d004356::2:105963864-105965865(-)
Zm00001d020185::7:98427130-98429131(+)
Zm00001d029648::1:81311546-81313547(-)
Zm00001d044395::3:227054071-227056072(+)
Zm00001d011750::8:160748486-160750487(-)
Zm00001d008572::8:13322332-13324333(+)
Zm00001d026412::10:145388072-145390073(-)
Zm00001d050828::4:125018674-125020675(+)
Zm00001d029132::1:59753776-59755777(-)
Zm00001d053382::4:228562208-228564209(+)
Zm00001d038227::6:151994455-151996456(+)
Zm00001d033121::1:250964376-250966377(+)
Zm00001d013887::5:23851642-23853643(+)
Zm00001d025673::10:125901398-125903399(-)
Zm00001d041912::3:143145412-143147413(-)
Zm00001d018183::5:215964274-215966275(+)
Zm00001d031058::1:175153833-175155834(-)
Zm00001d040321::3:37995304-37997305(-)
Zm00001d027842::1:14880957-14882958(+)
Zm00001d050475::4:91277469-91279470(+)
Zm00001d049476::4:31588590-31590591(-)
Zm00001d045958::9:49776466-49778467(-)
Zm00001d012697::8:178792178-178794179(-)
Zm00001d053679::4:238902021-238904022(-)
Zm00001d041789::3:138223122-138225123(-)
Zm00001d017205::5:188876341-188878342(-)
Zm00001d008902::8:24527380-24529381(+)
Zm00001d009476::8:66325572-66327573(+)
Zm00001d035286::6:19369806-19371807(+)
Zm00001d046073::9:61601199-61603200(-)
Zm00001d020057::7:89266534-89268535(+)
Zm00001d008527::8:11792401-11794402(-)
Zm00001d012287::8:171911007-171913008(+)
Zm00001d013496::5:12784824-12786825(-)
Zm00001d036072::6:70420825-70422826(-)
Zm00001d011620::8:156255835-156257836(-)
Zm00001d048080::9:149453468-149455469(+)
Zm00001d052263::4:185233951-185235952(-)
Zm00001d011089::8:138656228-138658229(-)
Zm00001d005550::2:178274612-178276613(-)
Zm00001d006251::2:202847563-202849564(+)
Zm00001d021540::7:155403421-155405422(-)
Zm00001d025988::10:135342775-135344776(+)
Zm00001d008391::8:7136730-7138731(-)
Zm00001d017489::5:197378485-197380486(-)
Zm00001d010700::8:124969623-124971624(-)
Zm00001d016601::5:169532105-169534106(+)
Zm00001d033261::1:256415169-256417170(-)
Zm00001d052074::4:178665266-178667267(+)
Zm00001d027854::1:15300082-15302083(+)
Zm00001d032913::1:242979101-242981102(-)
Zm00001d039089::6:169781192-169783193(+)
Zm00001d045596::9:28031173-28033174(-)
Zm00001d003939::2:70547348-70549349(+)
Zm00001d037531::6:128395303-128397304(-)
Zm00001d004084::2:80921813-80923814(-)
Zm00001d045479::9:23840875-23842876(+)
Zm00001d048282::9:153817731-153819732(+)
Zm00001d021480::7:153347177-153349178(+)
Zm00001d011738::8:160392139-160394140(-)
Zm00001d042772::3:179263893-179265894(+)
Zm00001d038129::6:148853829-148855830(-)
Zm00001d021827::7:163876265-163878266(-)
Zm00001d038637::6:161440863-161442864(+)
Zm00001d010609::8:121806963-121808964(-)
Zm00001d049219::4:21198257-21200258(+)
Zm00001d029160::1:60843997-60845998(+)
Zm00001d034000::1:280698723-280700724(+)
Zm00001d037772::6:137027035-137029036(-)
Zm00001d025398::10:117003997-117005998(-)
Zm00001d013053::5:3892563-3894564(-)
Zm00001d048040::9:148599129-148601130(+)
Zm00001d014597::5:54722579-54724580(+)
Zm00001d006392::2:206510269-206512270(-)
Zm00001d017935::5:210382255-210384256(-)
Zm00001d022441::7:177731766-177733767(-)
Zm00001d033210::1:254192591-254194592(+)
Zm00001d010603::8:121651021-121653022(-)
Zm00001d016588::5:168631640-168633641(+)
Zm00001d004008::2:75135115-75137116(-)
Zm00001d051671::4:166249356-166251357(+)
Zm00001d020686::7:128313556-128315557(+)
Zm00001d037700::6:134425341-134427342(-)
Zm00001d024041::10:39071696-39073697(+)
Zm00001d052742::4:199483780-199485781(+)
Zm00001d043156::3:190358292-190360293(-)
Zm00001d048175::9:151501306-151503307(+)
Zm00001d043434::3:199732392-199734393(+)
Zm00001d019505::7:38140924-38142925(+)
Zm00001d028248::1:27965366-27967367(+)
Zm00001d007422::2:231392146-231394147(-)
Zm00001d035669::6:40166720-40168721(-)
Zm00001d021777::7:162863316-162865317(+)
Zm00001d052955::4:206261434-206263435(-)
Zm00001d053290::4:224381059-224383060(-)
Zm00001d033428::1:262688569-262690570(-)
Zm00001d042166::3:154389748-154391749(+)
Zm00001d036371::6:86011320-86013321(-)
Zm00001d041393::3:115714969-115716970(-)
Zm00001d038166::6:150255267-150257268(+)
Zm00001d051963::4:175459882-175461883(-)
Zm00001d013606::5:15251815-15253816(-)
Zm00001d021057::7:141727631-141729632(-)
Zm00001d007161::2:223602812-223604813(-)
Zm00001d024096::10:44454587-44456588(-)
Zm00001d032990::1:245855949-245857950(+)
Zm00001d032852::1:240257195-240259196(+)
Zm00001d047103::9:118710168-118712169(-)
Zm00001d053665::4:238448572-238450573(+)
Zm00001d011876::8:163617785-163619786(-)
Zm00001d049160::4:18470168-18472169(-)
Zm00001d044179::3:221236898-221238899(+)
Zm00001d006872::2:218315514-218317515(-)
Zm00001d047289::9:125640429-125642430(-)
Zm00001d029512::1:73973464-73975465(-)
Zm00001d002140::2:6554039-6556040(+)
Zm00001d025528::10:121525841-121527842(-)
Zm00001d007255::2:225878323-225880324(-)
Zm00001d019897::7:73564717-73566718(-)
Zm00001d027674::1:10754158-10756159(+)
Zm00001d012394::8:173520610-173522611(+)
Zm00001d038709::6:163109250-163111251(-)
Zm00001d021056::7:141665839-141667840(-)
Zm00001d044293::3:224415253-224417254(-)
Zm00001d007599::2:235983345-235985346(-)
Zm00001d015857::5:126867229-126869230(-)
Zm00001d002315::2:10157050-10159051(-)
Zm00001d007720::2:238199954-238201955(+)
Zm00001d019893::7:73480050-73482051(-)
Zm00001d005287::2:167710488-167712489(+)
Zm00001d005648::2:181903814-181905815(-)
Zm00001d053906::4:243391949-243393950(-)
Zm00001d003894::2:65551343-65553344(-)
Zm00001d009314::8:54504299-54506300(-)
Zm00001d042721::3:178189272-178191273(-)
Zm00001d003173::2:34483131-34485132(-)
Zm00001d002090::2:5805645-5807646(+)
Zm00001d012054::8:167344996-167346997(+)
Zm00001d038742::6:163658478-163660479(-)
Zm00001d029958::1:96470349-96472350(-)
Zm00001d022058::7:169127612-169129613(+)
Zm00001d052007::4:176338251-176340252(-)
Zm00001d014358::5:42613813-42615814(+)
Zm00001d049823::4:46625410-46627411(-)
Zm00001d031930::1:207129013-207131014(+)
Zm00001d012685::8:178641126-178643127(-)
Zm00001d017012::5:182687300-182689301(+)
Zm00001d053582::4:235344332-235346333(-)
Zm00001d017734::5:205536779-205538780(+)
Zm00001d051016::4:137041729-137043730(+)
Zm00001d039316::3:1540244-1542245(+)
Zm00001d029252::1:63840857-63842858(-)
Zm00001d013090::5:4572825-4574826(+)
Zm00001d023704::10:16364523-16366524(+)
Zm00001d035209::6:9954102-9956103(+)
Zm00001d035595::6:35978214-35980215(-)
Zm00001d024179::10:53537734-53539735(-)
Zm00001d006759::2:216114439-216116440(+)
Zm00001d033446::1:262977153-262979154(-)
Zm00001d034406::1:292052586-292054587(-)
Zm00001d004498::2:115227197-115229198(+)
Zm00001d028585::1:40037975-40039976(-)
Zm00001d036758::6:99944610-99946611(-)
Zm00001d048471::9:156888602-156890603(+)
Zm00001d019696::7:51336876-51338877(-)
Zm00001d017945::5:210538615-210540616(+)
Zm00001d026119::10:138870305-138872306(-)
Zm00001d046864::9:108495903-108497904(-)
Zm00001d032502::1:228685050-228687051(-)
Zm00001d044478::3:229255626-229257627(-)
Zm00001d005848::2:190806031-190808032(+)
Zm00001d029380::1:68390922-68392923(+)
Zm00001d002366::2:10961225-10963226(+)
Zm00001d042511::3:170270781-170272782(-)
Zm00001d024060::10:40746207-40748208(+)
Zm00001d030305::1:121212695-121214696(-)
Zm00001d017801::5:207144327-207146328(-)
Zm00001d020821::7:133910274-133912275(+)
Zm00001d005746::2:185842462-185844463(-)
Zm00001d007430::2:231537183-231539184(-)
Zm00001d002725::2:20516877-20518878(-)
Zm00001d026452::10:146102216-146104217(-)
Zm00001d033318::1:258873950-258875951(-)
Zm00001d043551::3:203612687-203614688(-)
Zm00001d010261::8:106442978-106444979(-)
Zm00001d044071::3:218351029-218353030(+)
Zm00001d021754::7:162298475-162300476(-)
Zm00001d024181::10:53539987-53541988(-)
Zm00001d051455::4:159254246-159256247(-)
Zm00001d012226::8:170454487-170456488(-)
Zm00001d009811::8:82525748-82527749(-)
Zm00001d052009::4:176345107-176347108(+)
Zm00001d012549::8:176468839-176470840(-)
Zm00001d038357::6:155276867-155278868(-)
Zm00001d051254::4:150842443-150844444(-)
Zm00001d051383::4:156520788-156522789(-)
Zm00001d033589::1:267974899-267976900(+)
Zm00001d016101::5:144564886-144566887(+)
Zm00001d030684::1:152891070-152893071(-)
Zm00001d005194::2:163092517-163094518(-)
Zm00001d035226::6:15066454-15068455(+)
Zm00001d010499::8:118128198-118130199(-)
Zm00001d046366::9:84483193-84485194(+)
Zm00001d009111::8:37070969-37072970(+)
Zm00001d021565::7:156210893-156212894(-)
Zm00001d028812::1:47210275-47212276(+)
Zm00001d034644::1:298707606-298709607(-)
Zm00001d003886::2:65050349-65052350(+)
Zm00001d027589::1:8573590-8575591(-)
Zm00001d039380::3:2937332-2939333(+)
Zm00001d014483::5:49801217-49803218(-)
Zm00001d024679::10:83446637-83448638(-)
Zm00001d009182::8:41431534-41433535(+)
Zm00001d048839::4:6203299-6205300(+)
Zm00001d008499::8:10457081-10459082(+)
Zm00001d040481::3:46132357-46134358(+)
Zm00001d008472::8:9683918-9685919(+)
Zm00001d015497::5:93774103-93776104(+)
Zm00001d025131::10:105803903-105805904(-)
Zm00001d003352::2:41247258-41249259(-)
Zm00001d002128::2:6412308-6414309(-)
Zm00001d030131::1:108192221-108194222(+)
Zm00001d028984::1:53533485-53535486(-)
Zm00001d003347::2:41021206-41023207(+)
Zm00001d008933::8:25927609-25929610(-)
Zm00001d015361::5:86289485-86291486(-)
Zm00001d048102::9:150277776-150279777(+)
Zm00001d005798::2:189025129-189027130(-)
Zm00001d020359::7:109031492-109033493(+)
Zm00001d014110::5:32816680-32818681(+)
Zm00001d045358::9:19531181-19533182(-)
Zm00001d044389::3:226833778-226835779(-)
Zm00001d011971::8:165342309-165344310(+)
Zm00001d005679::2:183166469-183168470(-)
Zm00001d053855::4:242285063-242287064(-)
Zm00001d012499::8:175512594-175514595(+)
Zm00001d016399::5:160964197-160966198(-)
Zm00001d016635::5:170840985-170842986(-)
Zm00001d053979::4:244556458-244558459(+)
Zm00001d046579::9:96809386-96811387(-)
Zm00001d038114::6:148434542-148436543(+)
Zm00001d034956::1:306758307-306760308(+)
Zm00001d041816::3:139085700-139087701(-)
Zm00001d047182::9:121103578-121105579(-)
Zm00001d007355::2:229565807-229567808(-)
Zm00001d013836::5:21954029-21956030(+)
Zm00001d032293::1:220722643-220724644(-)
Zm00001d031120::1:178018979-178020980(+)
Zm00001d039400::3:3425490-3427491(-)
Zm00001d017598::5:201226125-201228126(-)
Zm00001d003200::2:35414195-35416196(+)
Zm00001d042226::3:156831597-156833598(-)
Zm00001d051684::4:166658889-166660890(-)
Zm00001d014422::5:45962334-45964335(-)
Zm00001d044437::3:228052769-228054770(+)
Zm00001d046500::9:92747955-92749956(+)
Zm00001d025413::10:117930567-117932568(-)
Zm00001d034286::1:288508323-288510324(+)
Zm00001d047534::9:134029056-134031057(+)
Zm00001d036520::6:91156814-91158815(-)
Zm00001d027888::1:16747259-16749260(+)
Zm00001d015562::5:98035163-98037164(-)
Zm00001d042618::3:174086553-174088554(-)
Zm00001d027667::1:10613078-10615079(+)
Zm00001d049059::4:14336064-14338065(-)
Zm00001d013493::5:12699679-12701680(+)
Zm00001d031453::1:190555290-190557291(+)
Zm00001d024591::10:79576951-79578952(+)
Zm00001d011829::8:162240279-162242280(+)
Zm00001d024530::10:76545446-76547447(-)
Zm00001d013254::5:7151042-7153043(+)
Zm00001d021534::7:155260574-155262575(+)
Zm00001d039020::6:168828390-168830391(-)
Zm00001d020248::7:102054308-102056309(+)
Zm00001d028744::1:45112160-45114161(-)
Zm00001d023385::10:4346110-4348111(+)
Zm00001d024980::10:97828032-97830033(-)
Zm00001d048458::9:156718203-156720204(-)
Zm00001d043415::3:199054399-199056400(+)
Zm00001d013377::5:10015613-10017614(+)
Zm00001d021988::7:167556758-167558759(+)
Zm00001d009877::8:86776218-86778219(-)
Zm00001d033794::1:273837662-273839663(+)
Zm00001d015481::5:92809680-92811681(+)
Zm00001d044720::9:175827-177828(+)
Zm00001d011208::8:143000203-143002204(-)
Zm00001d033394::1:261704462-261706463(+)
Zm00001d010029::8:96110358-96112359(-)
Zm00001d039278::3:964271-966272(-)
Zm00001d028755::1:45600841-45602842(+)
Zm00001d002375::2:11371014-11373015(-)
Zm00001d013049::5:3817742-3819743(+)
Zm00001d035371::6:23596077-23598078(-)
Zm00001d027354::1:3548868-3550869(-)
Zm00001d050141::4:68732184-68734185(+)
Zm00001d013804::5:20986258-20988259(-)
Zm00001d035206::6:9901888-9903889(-)
Zm00001d030562::1:144196810-144198811(-)
Zm00001d052555::4:192886699-192888700(+)
Zm00001d016908::5:179679647-179681648(-)
Zm00001d019951::7:79611797-79613798(+)
Zm00001d052107::4:179832834-179834835(+)
Zm00001d033535::1:266251207-266253208(-)
Zm00001d038987::6:168292202-168294203(-)
Zm00001d014797::5:63621482-63623483(+)
Zm00001d037359::6:122792111-122794112(+)
Zm00001d020623::7:125322228-125324229(-)
Zm00001d024536::10:76947984-76949985(+)
Zm00001d011687::8:158766323-158768324(+)
Zm00001d047497::9:132660998-132662999(+)
Zm00001d010619::8:122048284-122050285(-)
Zm00001d032181::1:216011063-216013064(-)
Zm00001d006846::2:217779714-217781715(+)
Zm00001d037905::6:141654794-141656795(-)
Zm00001d039971::3:21172946-21174947(+)
Zm00001d005009::2:153476032-153478033(-)
Zm00001d035656::6:39270021-39272022(+)
Zm00001d010314::8:109190092-109192093(+)
Zm00001d042962::3:185011049-185013050(-)
Zm00001d029498::1:73369301-73371302(-)
Zm00001d021964::7:167207356-167209357(+)
Zm00001d049769::4:44000702-44002703(-)
Zm00001d010282::8:107272000-107274001(+)
Zm00001d042461::3:168476674-168478675(+)
Zm00001d052424::4:189733647-189735648(-)
Zm00001d053757::4:240547916-240549917(-)
Zm00001d015721::5:112710310-112712311(-)
Zm00001d009463::8:65727821-65729822(-)
Zm00001d015037::5:72933299-72935300(+)
Zm00001d009915::8:89357311-89359312(+)
Zm00001d002369::2:11165756-11167757(-)
Zm00001d017181::5:188173143-188175144(-)
Zm00001d020500::7:119414344-119416345(-)
Zm00001d006658::2:213749382-213751383(-)
Zm00001d044251::3:223071937-223073938(-)
Zm00001d029903::1:93425755-93427756(-)
Zm00001d037415::6:124905690-124907691(+)
Zm00001d052690::4:197461182-197463183(-)
Zm00001d021609::7:158043328-158045329(-)
Zm00001d047758::9:141025056-141027057(+)
Zm00001d019048::7:14109412-14111413(-)
Zm00001d018250::5:217419611-217421612(-)
Zm00001d002572::2:15669328-15671329(-)
Zm00001d049343::4:27222149-27224150(-)
Zm00001d011144::8:140402392-140404393(-)
Zm00001d013628::5:15834059-15836060(-)
Zm00001d009084::8:35523273-35525274(-)
Zm00001d037807::6:138395626-138397627(-)
Zm00001d029106::1:58277566-58279567(-)
Zm00001d032283::1:220372031-220374032(-)
Zm00001d011854::8:162913894-162915895(+)
Zm00001d021046::7:141163241-141165242(-)
Zm00001d013112::5:4876052-4878053(-)
Zm00001d042499::3:169648246-169650247(-)
Zm00001d045421::9:21564760-21566761(+)
Zm00001d013085::5:4525544-4527545(-)
Zm00001d002938::2:27442131-27444132(+)
Zm00001d013554::5:14165986-14167987(-)
Zm00001d051824::4:171069265-171071266(+)
Zm00001d017491::5:197433904-197435905(-)
Zm00001d021396::7:150917433-150919434(-)
Zm00001d019351::7:29363597-29365598(-)
Zm00001d021378::7:150328728-150330729(-)
Zm00001d043860::3:212348263-212350264(+)
Zm00001d048054::9:148988285-148990286(+)
Zm00001d005645::2:181821797-181823798(-)
Zm00001d002968::2:28305898-28307899(+)
Zm00001d002708::2:19910062-19912063(+)
Zm00001d038960::6:167705202-167707203(+)
Zm00001d021224::7:146506703-146508704(+)
Zm00001d050606::4:103705099-103707100(+)
Zm00001d042125::3:152139783-152141784(-)
Zm00001d009183::8:41565047-41567048(+)
Zm00001d014299::5:40084666-40086667(+)
Zm00001d037565::6:129800796-129802797(+)
Zm00001d053775::4:240848136-240850137(+)
Zm00001d028820::1:47591954-47593955(+)
Zm00001d041965::3:145915659-145917660(+)
Zm00001d006132::2:199486202-199488203(-)
Zm00001d037857::6:139909336-139911337(+)
Zm00001d008404::8:7747309-7749310(-)
Zm00001d020340::7:107528390-107530391(+)
Zm00001d004012::2:75674907-75676908(-)
Zm00001d004140::2:86024884-86026885(+)
Zm00001d049024::4:12952478-12954479(-)
Zm00001d042212::3:156126389-156128390(+)
Zm00001d004887::2:146643787-146645788(-)
Zm00001d003735::2:56919795-56921796(-)
Zm00001d018315::5:218313640-218315641(-)
Zm00001d032160::1:214992423-214994424(-)
Zm00001d026122::10:138967652-138969653(-)
Zm00001d010752::8:126879030-126881031(+)
Zm00001d036575::6:93375250-93377251(-)
Zm00001d043693::3:207550259-207552260(+)
Zm00001d017429::5:195831361-195833362(+)
Zm00001d039245::3:473148-475149(+)
Zm00001d037142::6:113764092-113766093(+)
Zm00001d006102::2:198164580-198166581(+)
Zm00001d053191::4:219109278-219111279(-)
Zm00001d040794::3:66297118-66299119(-)
Zm00001d045282::9:17932774-17934775(-)
Zm00001d028368::1:32327235-32329236(-)
Zm00001d002216::2:8326698-8328699(-)
Zm00001d010876::8:131746809-131748810(-)
Zm00001d013555::5:14171838-14173839(+)
Zm00001d039530::3:7381231-7383232(-)
Zm00001d023452::10:6044669-6046670(+)
Zm00001d042966::3:185205507-185207508(-)
Zm00001d007479::2:232669018-232671019(+)
Zm00001d040390::3:41122305-41124306(-)
Zm00001d033191::1:253348592-253350593(+)
Zm00001d017778::5:206412972-206414973(+)
Zm00001d020175::7:97546179-97548180(-)
Zm00001d033744::1:272672187-272674188(-)
Zm00001d044136::3:220096851-220098852(+)
Zm00001d039079::6:169688420-169690421(-)
Zm00001d007254::2:225775858-225777859(-)
Zm00001d017564::5:199687147-199689148(+)
Zm00001d046583::9:97234967-97236968(+)
Zm00001d021653::7:159153746-159155747(+)
Zm00001d046661::9:100957842-100959843(+)
Zm00001d002639::2:17688612-17690613(-)
Zm00001d053072::4:212305989-212307990(-)
Zm00001d013512::5:13307005-13309006(-)
Zm00001d052291::4:186138232-186140233(-)
Zm00001d011989::8:166004809-166006810(+)
Zm00001d006220::2:202186222-202188223(-)
Zm00001d008728::8:17944340-17946341(+)
Zm00001d046214::9:72366558-72368559(+)
Zm00001d039787::3:14746808-14748809(-)
Zm00001d035986::6:64768890-64770891(+)
Zm00001d035143::6:6890693-6892694(-)
Zm00001d013378::5:10022407-10024408(-)
Zm00001d015682::5:106606185-106608186(+)
Zm00001d020289::7:104318207-104320208(-)
Zm00001d011446::8:150560317-150562318(+)
Zm00001d015690::5:107848069-107850070(+)
Zm00001d043379::3:198229480-198231481(+)
Zm00001d034119::1:284490615-284492616(+)
Zm00001d021703::7:160761468-160763469(-)
Zm00001d012702::8:178947430-178949431(-)
Zm00001d009641::8:74061268-74063269(+)
Zm00001d021363::7:149914556-149916557(+)
Zm00001d023371::10:4189179-4191180(+)
Zm00001d040695::3:58716213-58718214(+)
Zm00001d017251::5:190353824-190355825(+)
Zm00001d020572::7:122850946-122852947(-)
Zm00001d013179::5:5985936-5987937(+)
Zm00001d040217::3:32531459-32533460(+)
Zm00001d023842::10:24274587-24276588(-)
Zm00001d036777::6:100495166-100497167(-)
Zm00001d005822::2:189711906-189713907(-)
Zm00001d036443::6:88820589-88822590(+)
Zm00001d053374::4:228208158-228210159(-)
Zm00001d020083::7:90823773-90825774(-)
Zm00001d013507::5:12957835-12959836(+)
Zm00001d047726::9:140010535-140012536(+)
Zm00001d032688::1:234472697-234474698(+)
Zm00001d019808::7:63660713-63662714(-)
Zm00001d017977::5:211171127-211173128(-)
Zm00001d021204::7:146024327-146026328(-)
Zm00001d026344::10:143881889-143883890(+)
Zm00001d039594::3:8564478-8566479(-)
Zm00001d030392::1:128911708-128913709(+)
Zm00001d033066::1:249336196-249338197(+)
Zm00001d014481::5:49733812-49735813(-)
Zm00001d031505::1:192250988-192252989(+)
Zm00001d005306::2:168879036-168881037(+)
Zm00001d015851::5:126285117-126287118(-)
Zm00001d050123::4:67475037-67477038(+)
Zm00001d029743::1:84996268-84998269(-)
Zm00001d001882::2:2320741-2322742(+)
Zm00001d009740::8:78866708-78868709(-)
Zm00001d038866::6:166082750-166084751(+)
Zm00001d021392::7:150694461-150696462(+)
Zm00001d024477::10:72973571-72975572(+)
Zm00001d039771::3:14424022-14426023(-)
Zm00001d005384::2:171870800-171872801(+)
Zm00001d033976::1:279921556-279923557(+)
Zm00001d011880::8:163861207-163863208(+)
Zm00001d021350::7:149689343-149691344(-)
Zm00001d023853::10:25080142-25082143(+)
Zm00001d025055::10:101890400-101892401(-)
Zm00001d041059::3:93625814-93627815(-)
Zm00001d049746::4:42781980-42783981(-)
Zm00001d016238::5:151921277-151923278(-)
Zm00001d039352::3:2367302-2369303(+)
Zm00001d039870::3:17279641-17281642(+)
Zm00001d040139::3:29034249-29036250(-)
Zm00001d006710::2:214993906-214995907(-)
Zm00001d029164::1:60876056-60878057(-)
Zm00001d002435::2:12597835-12599836(-)
Zm00001d017199::5:188677878-188679879(+)
Zm00001d011365::8:148699283-148701284(-)
Zm00001d028493::1:36892927-36894928(+)
Zm00001d010920::8:133481322-133483323(+)
Zm00001d051649::4:165697012-165699013(-)
Zm00001d018440::5:220895416-220897417(+)
Zm00001d042756::3:179000229-179002230(+)
Zm00001d036467::6:89399294-89401295(-)
Zm00001d013745::5:19097998-19099999(+)
Zm00001d054016::4:245186133-245188134(+)
Zm00001d022126::7:170889613-170891614(-)
Zm00001d045089::9:12196607-12198608(-)
Zm00001d044876::9:6185653-6187654(-)
Zm00001d024756::10:86467645-86469646(+)
Zm00001d043305::3:195355434-195357435(+)
Zm00001d017893::5:209706343-209708344(-)
Zm00001d051608::4:164443463-164445464(-)
Zm00001d013284::5:7859375-7861376(+)
Zm00001d029214::1:62508996-62510997(+)
Zm00001d010782::8:127601267-127603268(+)
Zm00001d020748::7:131106212-131108213(-)
Zm00001d006595::2:211794113-211796114(-)
Zm00001d007849::2:240881471-240883472(-)
Zm00001d044535::3:231198277-231200278(-)
Zm00001d039007::6:168670052-168672053(+)
Zm00001d007853::2:240958743-240960744(+)
Zm00001d053136::4:215488798-215490799(-)
Zm00001d045029::9:10627582-10629583(-)
Zm00001d044785::9:2406489-2408490(+)
Zm00001d033039::1:248266904-248268905(+)
Zm00001d053448::4:232003961-232005962(-)
Zm00001d032292::1:220639468-220641469(+)
Zm00001d013027::5:3461036-3463037(-)
Zm00001d005876::2:191463050-191465051(+)
Zm00001d052423::4:189656277-189658278(+)
Zm00001d018136::5:215110712-215112713(+)
Zm00001d016443::5:162552839-162554840(-)
Zm00001d012809::5:638848-640849(-)
Zm00001d051953::4:175174982-175176983(+)
Zm00001d019622::7:46430959-46432960(-)
Zm00001d054070::4:245876350-245878351(-)
Zm00001d025417::10:117969636-117971637(-)
Zm00001d049610::4:37572135-37574136(+)
Zm00001d031127::1:178715519-178717520(+)
Zm00001d008592::8:13777407-13779408(-)
Zm00001d020834::7:134258826-134260827(-)
Zm00001d012830::5:951495-953496(-)
Zm00001d024196::10:54998400-55000401(+)
Zm00001d031530::1:192975058-192977059(+)
Zm00001d033274::1:257011946-257013947(+)
Zm00001d041727::3:135394124-135396125(+)
Zm00001d037425::6:125121986-125123987(+)
Zm00001d021504::7:154246036-154248037(-)
Zm00001d009270::8:49721024-49723025(-)
Zm00001d036481::6:90055128-90057129(+)
Zm00001d024852::10:90654750-90656751(+)
Zm00001d040513::3:47621883-47623884(+)
Zm00001d032546::1:230132897-230134898(+)
Zm00001d034754::1:301384040-301386041(-)
Zm00001d011716::8:159799523-159801524(+)
Zm00001d037189::6:115189050-115191051(-)
Zm00001d042154::3:153990174-153992175(-)
Zm00001d004953::2:150444676-150446677(+)
Zm00001d008414::8:8120556-8122557(-)
Zm00001d017157::5:187193356-187195357(-)
Zm00001d032790::1:238205322-238207323(+)
Zm00001d040186::3:31045937-31047938(+)
Zm00001d006099::2:198146446-198148447(+)
Zm00001d046936::9:111777213-111779214(+)
Zm00001d029429::1:70218659-70220660(-)
Zm00001d041864::3:141455904-141457905(+)
Zm00001d045768::9:37921847-37923848(-)
Zm00001d048799::4:5690614-5692615(+)
Zm00001d023374::10:4262135-4264136(+)
Zm00001d052174::4:181714301-181716302(+)
Zm00001d053055::4:211053307-211055308(+)
Zm00001d022310::7:174906539-174908540(+)
Zm00001d034998::6:1389624-1391625(-)
Zm00001d022424::7:177375526-177377527(-)
Zm00001d010455::8:115978909-115980910(-)
Zm00001d039138::6:170955069-170957070(-)
Zm00001d038439::6:157269689-157271690(-)
Zm00001d038451::6:157438306-157440307(+)
Zm00001d046174::9:69207556-69209557(+)
Zm00001d043953::3:214756548-214758549(-)
Zm00001d019666::7:49122040-49124041(-)
Zm00001d025208::10:109170394-109172395(+)
Zm00001d002797::2:22936556-22938557(-)
Zm00001d015587::5:99766019-99768020(-)
Zm00001d007231::2:225278354-225280355(+)
Zm00001d034048::1:282392907-282394908(-)
Zm00001d027259::1:687982-689983(+)
Zm00001d018727::7:3151012-3153013(+)
Zm00001d051535::4:161766497-161768498(-)
Zm00001d005775::2:187826999-187829000(-)
Zm00001d018413::5:220251582-220253583(+)
Zm00001d018377::5:219517714-219519715(-)
Zm00001d025735::10:127935663-127937664(-)
Zm00001d007229::2:225209576-225211577(+)
Zm00001d042388::3:164249997-164251998(-)
Zm00001d017112::5:185771629-185773630(+)
Zm00001d012611::8:177174854-177176855(-)
Zm00001d005276::2:167102354-167104355(-)
Zm00001d041718::3:134926067-134928068(-)
Zm00001d016326::5:157255685-157257686(+)
Zm00001d054081::4:246055207-246057208(+)
Zm00001d017115::5:185869144-185871145(-)
Zm00001d017555::5:199471601-199473602(-)
Zm00001d051856::4:172456987-172458988(+)
Zm00001d039064::6:169465393-169467394(-)
Zm00001d007705::2:237876135-237878136(+)
Zm00001d004815::2:140903183-140905184(+)
Zm00001d050146::4:69103599-69105600(-)
Zm00001d005228::2:164593961-164595962(+)
Zm00001d005981::2:194591267-194593268(+)
Zm00001d047687::9:139354650-139356651(-)
Zm00001d027494::1:6553950-6555951(-)
Zm00001d027329::1:3036412-3038413(-)
Zm00001d049654::4:38848480-38850481(+)
Zm00001d042362::3:163207985-163209986(+)
Zm00001d014183::5:35276200-35278201(+)
Zm00001d047772::9:141395921-141397922(+)
Zm00001d002236::2:8477625-8479626(-)
Zm00001d033709::1:271941135-271943136(+)
Zm00001d014649::5:57188524-57190525(+)
Zm00001d038807::6:164816584-164818585(-)
Zm00001d018093::5:214082460-214084461(-)
Zm00001d034337::1:290195470-290197471(+)
Zm00001d045102::9:12498466-12500467(+)
Zm00001d047942::9:145902397-145904398(-)
Zm00001d039582::3:8337034-8339035(-)
Zm00001d048310::9:154319563-154321564(+)
Zm00001d034965::6:288545-290546(+)
Zm00001d031309::1:185842396-185844397(-)
Zm00001d044854::9:5276048-5278049(+)
Zm00001d005484::2:175597588-175599589(+)
Zm00001d013022::5:3408674-3410675(+)
Zm00001d017961::5:210939252-210941253(-)
Zm00001d027366::1:3803636-3805637(+)
Zm00001d052963::4:206412086-206414087(-)
Zm00001d008641::8:15542669-15544670(+)
Zm00001d013531::5:13746998-13748999(-)
Zm00001d012979::5:2680619-2682620(-)
Zm00001d043115::3:189557816-189559817(+)
Zm00001d018260::5:217545453-217547454(+)
Zm00001d020977::7:138409102-138411103(-)
Zm00001d005035::2:155228832-155230833(-)
Zm00001d038917::6:166899370-166901371(-)
Zm00001d011139::8:140122590-140124591(-)
Zm00001d040573::3:50778469-50780470(-)
Zm00001d039565::3:8098918-8100919(+)
Zm00001d024252::10:59714213-59716214(+)
Zm00001d027679::1:10991437-10993438(+)
Zm00001d003755::2:57731363-57733364(-)
Zm00001d049905::4:51608249-51610250(+)
Zm00001d032143::1:214319664-214321665(+)
Zm00001d030109::1:106378383-106380384(-)
Zm00001d019383::7:30993817-30995818(-)
Zm00001d033038::1:248252646-248254647(-)
Zm00001d018438::5:220883776-220885777(+)
Zm00001d025201::10:108848121-108850122(-)
Zm00001d020093::7:91455485-91457486(+)
Zm00001d009723::8:77908736-77910737(-)
Zm00001d016933::5:180366024-180368025(-)
Zm00001d007719::2:238200053-238202054(-)
Zm00001d053759::4:240556318-240558319(-)
Zm00001d006936::2:219732584-219734585(-)
Zm00001d006895::2:218755568-218757569(-)
Zm00001d004956::2:150596817-150598818(-)
Zm00001d042017::3:147529440-147531441(+)
Zm00001d025867::10:132086959-132088960(-)
Zm00001d032152::1:214578906-214580907(-)
Zm00001d045105::9:12704806-12706807(-)
Zm00001d035496::6:29556467-29558468(-)
Zm00001d020230::7:101299476-101301477(-)
Zm00001d044217::3:222100100-222102101(+)
Zm00001d031119::1:177986941-177988942(-)
Zm00001d003180::2:34887126-34889127(-)
Zm00001d042019::3:147548392-147550393(+)
Zm00001d016531::5:166563333-166565334(+)
Zm00001d038475::6:158283938-158285939(-)
Zm00001d024009::10:36534961-36536962(-)
Zm00001d003128::2:33307257-33309258(-)
Zm00001d006509::2:210198914-210200915(-)
Zm00001d021245::7:146812957-146814958(-)
Zm00001d014255::5:38340631-38342632(-)
Zm00001d021788::7:163001619-163003620(-)
Zm00001d029251::1:63832815-63834816(+)
Zm00001d002675::2:19013436-19015437(-)
Zm00001d025573::10:122707364-122709365(+)
Zm00001d018758::7:4406933-4408934(-)
Zm00001d035722::6:43058476-43060477(+)
Zm00001d042996::3:186192224-186194225(-)
Zm00001d018987::7:12175130-12177131(-)
Zm00001d023473::10:6836458-6838459(+)
Zm00001d012902::5:1774897-1776898(+)
Zm00001d020557::7:122234442-122236443(-)
Zm00001d001918::2:2918324-2920325(+)
Zm00001d008791::8:20374829-20376830(-)
Zm00001d025232::10:110235918-110237919(-)
Zm00001d044195::3:221642310-221644311(-)
Zm00001d005012::2:153753425-153755426(-)
Zm00001d030347::1:124328294-124330295(+)
Zm00001d049313::4:25971311-25973312(+)
Zm00001d007474::2:232515265-232517266(+)
Zm00001d002869::2:25139133-25141134(-)
Zm00001d048789::4:5575949-5577950(-)
Zm00001d004143::2:86092214-86094215(+)
Zm00001d042345::3:162351182-162353183(-)
Zm00001d009189::8:41995199-41997200(-)
Zm00001d034823::1:302959179-302961180(+)
Zm00001d010736::8:126379985-126381986(-)
Zm00001d040502::3:47172931-47174932(-)
Zm00001d010770::8:127403750-127405751(+)
Zm00001d006837::2:217661200-217663201(+)
Zm00001d008251::8:2929922-2931923(-)
Zm00001d019027::7:13228428-13230429(-)
Zm00001d037117::6:112966571-112968572(-)
Zm00001d052845::4:202439490-202441491(-)
Zm00001d010026::8:95729643-95731644(+)
Zm00001d033408::1:262238970-262240971(-)
Zm00001d022188::7:172308093-172310094(-)
Zm00001d011034::8:137156048-137158049(-)
Zm00001d008374::8:6702943-6704944(-)
Zm00001d012228::8:170461502-170463503(-)
Zm00001d050615::4:104787693-104789694(-)
Zm00001d018123::5:214728494-214730495(+)
Zm00001d047910::9:144996038-144998039(+)
Zm00001d044333::3:225389208-225391209(-)
Zm00001d027489::1:6417925-6419926(+)
Zm00001d024519::10:75762885-75764886(+)
Zm00001d005293::2:168007426-168009427(-)
Zm00001d028999::1:54261684-54263685(+)
Zm00001d026284::10:142768056-142770057(-)
Zm00001d020725::7:130284849-130286850(+)
Zm00001d047244::9:123877745-123879746(-)
Zm00001d005105::2:158415329-158417330(-)
Zm00001d015046::5:73111124-73113125(-)
Zm00001d036382::6:86300296-86302297(+)
Zm00001d011433::8:150406714-150408715(-)
Zm00001d043536::3:203126459-203128460(-)
Zm00001d043529::3:202961766-202963767(-)
Zm00001d009465::8:65748617-65750618(-)
Zm00001d003493::2:46022886-46024887(+)
Zm00001d011152::8:140851841-140853842(+)
Zm00001d005530::2:177343813-177345814(+)
Zm00001d002405::2:12045154-12047155(+)
Zm00001d016577::5:168003052-168005053(-)
Zm00001d052602::4:194402727-194404728(+)
Zm00001d002176::2:7282023-7284024(+)
Zm00001d041708::3:134385215-134387216(-)
Zm00001d047920::9:145456665-145458666(-)
Zm00001d016167::5:148253460-148255461(-)
Zm00001d044745::9:1024011-1026012(-)
Zm00001d039547::3:7818294-7820295(-)
Zm00001d014850::5:65521397-65523398(+)
Zm00001d005073::2:157270631-157272632(-)
Zm00001d015285::5:82699477-82701478(+)
Zm00001d007108::2:222398183-222400184(+)
Zm00001d018537::5:222625722-222627723(-)
Zm00001d037779::6:137398626-137400627(-)
Zm00001d001807::2:1266116-1268117(-)
Zm00001d022258::7:173811710-173813711(-)
Zm00001d043982::3:215549932-215551933(-)
Zm00001d023564::10:10308975-10310976(-)
Zm00001d032590::1:231432865-231434866(-)
Zm00001d038251::6:152414040-152416041(+)
Zm00001d027481::1:6272594-6274595(+)
Zm00001d014654::5:57559257-57561258(+)
Zm00001d029566::1:76606487-76608488(+)
Zm00001d013274::5:7546570-7548571(+)
Zm00001d052404::4:189189502-189191503(-)
Zm00001d034601::1:297603263-297605264(-)
Zm00001d023404::10:4841756-4843757(-)
Zm00001d012242::8:170789555-170791556(+)
Zm00001d017537::5:198955049-198957050(+)
Zm00001d008906::8:24730464-24732465(-)
Zm00001d044708::3:235519646-235521647(+)
Zm00001d043854::3:212114060-212116061(-)
Zm00001d011248::8:144590601-144592602(-)
Zm00001d035348::6:22762815-22764816(+)
Zm00001d010500::8:118166642-118168643(-)
Zm00001d010755::8:126977626-126979627(-)
Zm00001d037859::6:140005629-140007630(-)
Zm00001d036985::6:108316022-108318023(+)
Zm00001d026553::10:148035163-148037164(+)
Zm00001d038688::6:162604659-162606660(-)
Zm00001d040738::3:60983463-60985464(+)
Zm00001d032798::1:238442112-238444113(+)
Zm00001d041090::3:96816358-96818359(-)
Zm00001d012765::8:180338272-180340273(+)
Zm00001d018469::5:221352662-221354663(+)
Zm00001d025125::10:105495742-105497743(-)
Zm00001d012570::8:176790528-176792529(+)
Zm00001d002896::2:26121509-26123510(-)
Zm00001d044176::3:221178861-221180862(+)
Zm00001d028397::1:33447635-33449636(-)
Zm00001d041444::3:120185268-120187269(+)
Zm00001d028297::1:29517416-29519417(-)
Zm00001d034773::1:301817195-301819196(-)
Zm00001d002396::2:11934142-11936143(-)
Zm00001d017563::5:199686409-199688410(-)
Zm00001d039409::3:3618779-3620780(+)
Zm00001d018316::5:218359132-218361133(-)
Zm00001d045738::9:36129174-36131175(+)
Zm00001d040204::3:32005365-32007366(-)
Zm00001d007210::2:224790418-224792419(-)
Zm00001d018129::5:214922732-214924733(+)
Zm00001d024841::10:90415169-90417170(-)
Zm00001d053090::4:213267932-213269933(-)
Zm00001d048739::4:4788844-4790845(-)
Zm00001d011159::8:141233926-141235927(+)
Zm00001d051668::4:166178507-166180508(-)
Zm00001d020549::7:122008595-122010596(-)
Zm00001d014900::5:67363086-67365087(-)
Zm00001d024030::10:38228178-38230179(-)
Zm00001d044969::9:8475091-8477092(-)
Zm00001d003194::2:35285948-35287949(-)
Zm00001d033057::1:248803705-248805706(+)
Zm00001d036131::6:73857540-73859541(-)
Zm00001d028989::1:53770416-53772417(+)
Zm00001d032024::1:209721942-209723943(-)
Zm00001d025561::10:122371574-122373575(+)
Zm00001d039681::3:11796538-11798539(-)
Zm00001d043789::3:210260838-210262839(-)
Zm00001d039816::3:15653895-15655896(-)
Zm00001d025759::10:128640043-128642044(-)
Zm00001d017967::5:210999512-211001513(-)
Zm00001d005099::2:158138900-158140901(-)
Zm00001d004004::2:74915271-74917272(-)
Zm00001d031233::1:182945673-182947674(+)
Zm00001d052585::4:193612016-193614017(-)
Zm00001d039535::3:7478191-7480192(+)
Zm00001d036346::6:85075193-85077194(-)
Zm00001d053803::4:241440201-241442202(-)
Zm00001d007782::2:239485123-239487124(+)
Zm00001d023260::10:1504834-1506835(+)
Zm00001d011560::8:154485788-154487789(-)
Zm00001d037271::6:118913916-118915917(-)
Zm00001d009007::8:29789716-29791717(-)
Zm00001d010315::8:109276692-109278693(+)
Zm00001d010118::8:99980169-99982170(-)
Zm00001d019063::7:14921479-14923480(-)
Zm00001d016144::5:146538729-146540730(+)
Zm00001d024931::10:95542968-95544969(-)
Zm00001d001901::2:2606518-2608519(+)
Zm00001d028748::1:45268316-45270317(-)
Zm00001d021410::7:151483897-151485898(-)
Zm00001d045998::9:53118390-53120391(-)
Zm00001d051572::4:163139933-163141934(-)
Zm00001d012985::5:2834086-2836087(+)
Zm00001d038155::6:149714409-149716410(+)
Zm00001d044019::3:216881071-216883072(-)
Zm00001d009399::8:62577922-62579923(+)
Zm00001d014155::5:34329633-34331634(-)
Zm00001d013389::5:10261034-10263035(-)
Zm00001d005030::2:154829503-154831504(+)
Zm00001d025932::10:134080138-134082139(+)
Zm00001d048524::9:157785474-157787475(-)
Zm00001d053812::4:241525531-241527532(-)
Zm00001d034978::6:668026-670027(+)
Zm00001d037604::6:131347454-131349455(+)
Zm00001d050834::4:125419687-125421688(+)
Zm00001d012851::5:1098556-1100557(-)
Zm00001d050395::4:85833306-85835307(+)
Zm00001d014535::5:52310078-52312079(-)
Zm00001d027859::1:15501161-15503162(-)
Zm00001d036949::6:107129400-107131401(-)
Zm00001d019624::7:46605653-46607654(+)
Zm00001d007965::2:244307412-244309413(-)
Zm00001d042234::3:157119970-157121971(+)
Zm00001d038184::6:150822054-150824055(+)
Zm00001d015251::5:81365473-81367474(-)
Zm00001d052057::4:177961144-177963145(+)
Zm00001d037882::6:140950980-140952981(+)
Zm00001d041883::3:142275444-142277445(+)
Zm00001d017520::5:198543279-198545280(+)
Zm00001d045540::9:25854574-25856575(-)
Zm00001d008763::8:19456519-19458520(-)
Zm00001d034360::1:290671351-290673352(+)
Zm00001d034995::6:1301415-1303416(-)
Zm00001d003715::2:56142845-56144846(-)
Zm00001d025944::10:134351525-134353526(+)
Zm00001d018280::5:217836825-217838826(-)
Zm00001d038937::6:167326113-167328114(-)
Zm00001d011321::8:146622498-146624499(-)
Zm00001d014019::5:28907750-28909751(-)
Zm00001d031345::1:186946079-186948080(-)
Zm00001d031329::1:186193254-186195255(+)
Zm00001d001872::2:2205941-2207942(+)
Zm00001d018024::5:212252761-212254762(+)
Zm00001d008300::8:4576700-4578701(-)
Zm00001d026495::10:147113521-147115522(+)
Zm00001d030962::1:169326309-169328310(+)
Zm00001d026301::10:143202582-143204583(+)
Zm00001d033468::1:263524083-263526084(-)
Zm00001d043278::3:194237469-194239470(+)
Zm00001d005558::2:178427664-178429665(+)
Zm00001d026285::10:142829420-142831421(+)
Zm00001d051582::4:163352155-163354156(+)
Zm00001d007095::2:222181014-222183015(+)
Zm00001d047991::9:147398624-147400625(-)
Zm00001d004794::2:139749457-139751458(+)
Zm00001d042695::3:177274765-177276766(+)
Zm00001d027583::1:8412856-8414857(+)
Zm00001d008260::8:3372951-3374952(-)
Zm00001d033328::1:259169125-259171126(-)
Zm00001d017720::5:205180028-205182029(+)
Zm00001d047897::9:144678576-144680577(-)
Zm00001d010466::8:116646038-116648039(+)
Zm00001d042241::3:157301595-157303596(-)
Zm00001d046044::9:58532763-58534764(+)
Zm00001d023534::10:9084199-9086200(-)
Zm00001d042591::3:172996908-172998909(+)
Zm00001d032556::1:230440589-230442590(-)
Zm00001d010491::8:117743763-117745764(-)
Zm00001d030967::1:169595325-169597326(+)
Zm00001d050588::4:102669919-102671920(+)
Zm00001d051934::4:174843039-174845040(-)
Zm00001d005036::2:155305753-155307754(-)
Zm00001d034968::6:378128-380129(+)
Zm00001d015050::5:73190625-73192626(-)
Zm00001d016698::5:172856241-172858242(-)
Zm00001d003448::2:44638640-44640641(-)
Zm00001d045482::9:24089456-24091457(+)
Zm00001d042367::3:163387836-163389837(+)
Zm00001d023857::10:25234393-25236394(+)
Zm00001d029341::1:66634283-66636284(+)
Zm00001d030314::1:121819096-121821097(+)
Zm00001d033356::1:260109295-260111296(+)
Zm00001d035773::6:47338938-47340939(-)
Zm00001d030935::1:168091385-168093386(-)
Zm00001d035200::6:9606911-9608912(+)
Zm00001d050573::4:101519122-101521123(+)
Zm00001d015602::5:100705900-100707901(-)
Zm00001d036428::6:88156436-88158437(-)
Zm00001d022346::7:175970383-175972384(-)
Zm00001d041746::3:135790363-135792364(-)
Zm00001d047226::9:122937797-122939798(+)
Zm00001d051308::4:152674407-152676408(+)
Zm00001d053171::4:217817166-217819167(+)
Zm00001d045004::9:9812578-9814579(-)
Zm00001d010901::8:132599942-132601943(-)
Zm00001d052221::4:183599053-183601054(-)
Zm00001d041013::3:90295550-90297551(+)
Zm00001d047595::9:136680181-136682182(+)
Zm00001d034894::1:304964675-304966676(-)
Zm00001d016692::5:172784877-172786878(+)
Zm00001d049383::4:28547195-28549196(-)
Zm00001d043959::3:214839742-214841743(-)
Zm00001d041217::3:105967705-105969706(-)
Zm00001d039725::3:13010109-13012110(+)
Zm00001d042128::3:152233747-152235748(+)
Zm00001d024507::10:74831192-74833193(+)
Zm00001d027498::1:6607878-6609879(-)
Zm00001d012776::8:180680692-180682693(+)
Zm00001d013940::5:25523033-25525034(-)
Zm00001d003902::2:66402929-66404930(-)
Zm00001d005485::2:175606275-175608276(+)
Zm00001d038205::6:151482732-151484733(+)
Zm00001d051730::4:168224381-168226382(+)
Zm00001d015176::5:78494485-78496486(+)
Zm00001d015148::5:76959629-76961630(+)
Zm00001d042778::3:179395940-179397941(+)
Zm00001d025866::10:132012362-132014363(-)
Zm00001d020697::7:128985796-128987797(+)
Zm00001d017978::5:211183411-211185412(-)
Zm00001d047498::9:132738401-132740402(+)
Zm00001d035915::6:60131989-60133990(-)
Zm00001d001799::2:1082934-1084935(+)
Zm00001d027997::1:19760413-19762414(+)
Zm00001d019591::7:45112450-45114451(+)
Zm00001d032148::1:214495689-214497690(-)
Zm00001d042050::3:148700325-148702326(+)
Zm00001d005059::2:156645475-156647476(-)
Zm00001d046948::9:112339942-112341943(-)
Zm00001d044575::3:232164756-232166757(+)
Zm00001d043384::3:198365950-198367951(-)
Zm00001d044833::9:4445277-4447278(-)
Zm00001d028518::1:37968968-37970969(-)
Zm00001d013071::5:4311440-4313441(-)
Zm00001d003288::2:38811401-38813402(+)
Zm00001d053599::4:235961239-235963240(-)
Zm00001d013047::5:3749793-3751794(+)
Zm00001d023566::10:10422814-10424815(-)
Zm00001d011535::8:153748837-153750838(+)
Zm00001d048857::4:6484293-6486294(-)
Zm00001d018953::7:10404777-10406778(-)
Zm00001d020683::7:128195989-128197990(-)
Zm00001d035997::6:65192558-65194559(-)
Zm00001d029552::1:75901904-75903905(-)
Zm00001d029673::1:82103295-82105296(-)
Zm00001d013376::5:10002693-10004694(+)
Zm00001d044288::3:224352138-224354139(-)
Zm00001d044729::9:637705-639706(+)
Zm00001d044985::9:9339268-9341269(-)
Zm00001d051930::4:174764864-174766865(-)
Zm00001d019033::7:13643842-13645843(-)
Zm00001d011878::8:163839931-163841932(-)
Zm00001d030019::1:99944051-99946052(-)
Zm00001d004927::2:149226213-149228214(-)
Zm00001d011819::8:162064972-162066973(-)
Zm00001d043471::3:201135390-201137391(+)
Zm00001d025024::10:100245919-100247920(-)
Zm00001d034057::1:282651442-282653443(-)
Zm00001d027441::1:5433965-5435966(-)
Zm00001d024310::10:63453494-63455495(-)
Zm00001d037209::6:115846517-115848518(+)
Zm00001d053228::4:220899344-220901345(-)
Zm00001d038995::6:168422573-168424574(-)
Zm00001d032238::1:218365543-218367544(-)
Zm00001d017881::5:209501394-209503395(+)
Zm00001d019126::7:18219048-18221049(-)
Zm00001d023326::10:3427034-3429035(+)
Zm00001d028436::1:34966092-34968093(-)
Zm00001d025657::10:125209501-125211502(+)
Zm00001d047468::9:131001700-131003701(+)
Zm00001d049637::4:38399337-38401338(-)
Zm00001d002359::2:10792790-10794791(-)
Zm00001d024552::10:77959508-77961509(+)
Zm00001d033800::1:274108564-274110565(+)
Zm00001d044457::3:228662557-228664558(+)
Zm00001d044367::3:226314840-226316841(-)
Zm00001d038867::6:166105530-166107531(-)
Zm00001d053289::4:224315300-224317301(+)
Zm00001d027723::1:12174697-12176698(+)
Zm00001d050923::4:131647273-131649274(+)
Zm00001d017895::5:209713777-209715778(-)
Zm00001d024066::10:41071792-41073793(+)
Zm00001d016796::5:176126797-176128798(-)
Zm00001d012411::8:174033314-174035315(-)
Zm00001d041448::3:120546335-120548336(-)
Zm00001d011696::8:159024126-159026127(-)
Zm00001d035126::6:6272635-6274636(-)
Zm00001d032260::1:219247400-219249401(+)
Zm00001d025548::10:121920406-121922407(+)
Zm00001d011245::8:144405880-144407881(-)
Zm00001d042342::3:162161637-162163638(-)
Zm00001d028873::1:49280039-49282040(-)
Zm00001d036668::6:97148611-97150612(-)
Zm00001d053049::4:210620731-210622732(+)
Zm00001d002122::2:6154645-6156646(-)
Zm00001d009928::8:90106585-90108586(-)
Zm00001d025663::10:125362444-125364445(+)
Zm00001d037696::6:134318395-134320396(+)
Zm00001d023989::10:34614670-34616671(+)
Zm00001d043152::3:190248212-190250213(+)
Zm00001d052801::4:201409677-201411678(-)
Zm00001d010604::8:121660963-121662964(-)
Zm00001d041603::3:129429756-129431757(-)
Zm00001d011874::8:163446211-163448212(+)
Zm00001d026307::10:143302524-143304525(+)
Zm00001d050456::4:89801751-89803752(-)
Zm00001d023826::10:23663057-23665058(+)
Zm00001d040107::3:27843242-27845243(-)
Zm00001d013456::5:12055262-12057263(+)
Zm00001d030934::1:167686580-167688581(-)
Zm00001d016448::5:162683830-162685831(-)
Zm00001d029300::1:65443061-65445062(-)
Zm00001d024698::10:83960504-83962505(+)
Zm00001d032683::1:234265362-234267363(+)
Zm00001d039385::3:3090884-3092885(+)
Zm00001d039969::3:21076117-21078118(+)
Zm00001d008342::8:5859698-5861699(-)
Zm00001d028185::1:25737163-25739164(+)
Zm00001d043654::3:206101340-206103341(+)
Zm00001d015348::5:85739252-85741253(-)
Zm00001d013427::5:11136528-11138529(+)
Zm00001d014428::5:46504270-46506271(+)
Zm00001d007070::2:221395198-221397199(+)
Zm00001d003062::2:30968932-30970933(-)
Zm00001d031518::1:192622093-192624094(-)
Zm00001d003685::2:54350772-54352773(-)
Zm00001d004768::2:137855739-137857740(-)
Zm00001d034994::6:1299442-1301443(-)
Zm00001d025734::10:127929329-127931330(-)
Zm00001d044264::3:223328732-223330733(+)
Zm00001d049652::4:38764068-38766069(+)
Zm00001d031423::1:189593436-189595437(-)
Zm00001d015594::5:100209735-100211736(+)
Zm00001d009341::8:57439683-57441684(-)
Zm00001d023298::10:2342760-2344761(+)
Zm00001d015676::5:105120601-105122602(+)
Zm00001d051928::4:174744996-174746997(+)
Zm00001d040023::3:23307874-23309875(+)
Zm00001d022594::7:180719722-180721723(+)
Zm00001d019573::7:43811441-43813442(-)
Zm00001d052124::4:180354752-180356753(-)
Zm00001d003256::2:38090663-38092664(-)
Zm00001d010944::8:134420977-134422978(+)
Zm00001d035608::6:36534430-36536431(-)
Zm00001d030654::1:151041070-151043071(+)
Zm00001d003311::2:39753346-39755347(-)
Zm00001d024463::10:71954866-71956867(+)
Zm00001d017776::5:206387577-206389578(+)
Zm00001d018099::5:214156147-214158148(+)
Zm00001d020023::7:86412768-86414769(+)
Zm00001d049450::4:30696929-30698930(+)
Zm00001d016411::5:161325642-161327643(+)
Zm00001d020983::7:139024059-139026060(-)
Zm00001d042560::3:171819102-171821103(+)
Zm00001d010542::8:119801432-119803433(-)
Zm00001d037001::6:108724044-108726045(+)
Zm00001d007215::2:224896993-224898994(+)
Zm00001d017433::5:195846821-195848822(+)
Zm00001d025926::10:133897223-133899224(+)
Zm00001d040755::3:63753216-63755217(-)
Zm00001d024511::10:74957787-74959788(-)
Zm00001d016658::5:171576136-171578137(-)
Zm00001d043448::3:200388743-200390744(+)
Zm00001d024596::10:79829434-79831435(+)
Zm00001d050150::4:69429224-69431225(-)
Zm00001d025725::10:127599072-127601073(+)
Zm00001d042215::3:156421057-156423058(-)
Zm00001d012540::8:176402494-176404495(-)
Zm00001d031575::1:195068334-195070335(-)
Zm00001d006336::2:204950128-204952129(+)
Zm00001d047366::9:127831604-127833605(+)
Zm00001d034533::1:295782039-295784040(-)
Zm00001d053050::4:210626040-210628041(-)
Zm00001d052598::4:194315307-194317308(-)
Zm00001d028532::1:38403005-38405006(-)
Zm00001d031700::1:198831748-198833749(+)
Zm00001d005851::2:190889192-190891193(-)
Zm00001d049365::4:27940738-27942739(+)
Zm00001d023592::10:11125240-11127241(-)
Zm00001d011330::8:146960981-146962982(-)
Zm00001d049506::4:32688672-32690673(+)
Zm00001d037495::6:127256879-127258880(+)
Zm00001d040730::3:60577343-60579344(-)
Zm00001d012667::8:178300933-178302934(+)
Zm00001d050482::4:91989824-91991825(-)
Zm00001d002146::2:6772224-6774225(+)
Zm00001d036045::6:68233005-68235006(-)
Zm00001d013055::5:3898559-3900560(+)
Zm00001d010055::8:97440212-97442213(+)
Zm00001d045774::9:38440716-38442717(+)
Zm00001d052117::4:180286098-180288099(-)
Zm00001d017417::5:195361930-195363931(-)
Zm00001d018799::7:5402481-5404482(+)
Zm00001d036524::6:91186765-91188766(-)
Zm00001d051938::4:174853464-174855465(+)
Zm00001d021362::7:149913555-149915556(-)
Zm00001d036710::6:98379565-98381566(-)
Zm00001d044767::9:1867940-1869941(+)
Zm00001d051183::4:147597807-147599808(+)
Zm00001d006184::2:200976572-200978573(-)
Zm00001d008431::8:8614893-8616894(+)
Zm00001d031145::1:179584080-179586081(+)
Zm00001d002132::2:6435142-6437143(+)
Zm00001d038617::6:160993674-160995675(+)
Zm00001d008530::8:11928466-11930467(+)
Zm00001d036866::6:104860638-104862639(+)
Zm00001d039315::3:1541239-1543240(-)
Zm00001d045975::9:51156994-51158995(+)
Zm00001d020118::7:93723730-93725731(-)
Zm00001d039062::6:169448528-169450529(+)
Zm00001d032745::1:237061813-237063814(+)
Zm00001d023984::10:34282251-34284252(-)
Zm00001d029207::1:62415535-62417536(+)
Zm00001d015100::5:75372822-75374823(-)
Zm00001d028385::1:32819921-32821922(-)
Zm00001d021924::7:165961894-165963895(-)
Zm00001d037775::6:137238226-137240227(+)
Zm00001d002598::2:16405134-16407135(+)
Zm00001d032989::1:245855428-245857429(-)
Zm00001d023465::10:6425839-6427840(+)
Zm00001d036056::6:69323615-69325616(-)
Zm00001d011386::8:149255613-149257614(+)
Zm00001d012715::8:179101080-179103081(+)
Zm00001d048373::9:155234799-155236800(+)
Zm00001d006692::2:214485905-214487906(+)
Zm00001d046970::9:113509535-113511536(+)
Zm00001d042137::3:153107776-153109777(-)
Zm00001d050208::4:73548990-73550991(+)
Zm00001d050498::4:93537497-93539498(-)
Zm00001d013220::5:6713104-6715105(-)
Zm00001d048701::4:3508033-3510034(+)
Zm00001d032678::1:233887193-233889194(+)
Zm00001d023910::10:27637521-27639522(+)
Zm00001d026246::10:141780497-141782498(+)
Zm00001d003075::2:31162038-31164039(-)
Zm00001d002829::2:24061981-24063982(-)
Zm00001d047387::9:128438432-128440433(-)
Zm00001d006705::2:214800315-214802316(-)
Zm00001d052760::4:199961807-199963808(+)
Zm00001d031024::1:174044769-174046770(+)
Zm00001d045655::9:31229532-31231533(+)
Zm00001d002846::2:24451909-24453910(-)
Zm00001d010576::8:120770757-120772758(-)
Zm00001d025978::10:135070045-135072046(+)
Zm00001d004430::2:111459186-111461187(+)
Zm00001d006025::2:195444239-195446240(+)
Zm00001d047797::9:142002390-142004391(+)
Zm00001d007130::2:222970367-222972368(-)
Zm00001d020363::7:109386000-109388001(+)
Zm00001d048380::9:155276269-155278270(-)
Zm00001d034903::1:305186378-305188379(+)
Zm00001d006896::2:218760285-218762286(-)
Zm00001d007901::2:242051144-242053145(+)
Zm00001d020015::7:85858342-85860343(+)
Zm00001d015509::5:94538833-94540834(+)
Zm00001d010522::8:119109630-119111631(-)
Zm00001d014862::5:66023884-66025885(-)
Zm00001d008558::8:12955749-12957750(+)
Zm00001d046925::9:111033641-111035642(-)
Zm00001d022049::7:168877250-168879251(-)
Zm00001d032906::1:242703403-242705404(-)
Zm00001d043418::3:199104828-199106829(-)
Zm00001d021366::7:150030306-150032307(+)
Zm00001d009732::8:78412053-78414054(+)
Zm00001d018441::5:220901405-220903406(+)
Zm00001d025782::10:129510268-129512269(+)
Zm00001d016491::5:164557125-164559126(-)
Zm00001d022545::7:179778177-179780178(-)
Zm00001d034165::1:285592893-285594894(+)
Zm00001d049459::4:31015760-31017761(+)
Zm00001d032649::1:233098477-233100478(-)
Zm00001d002589::2:16285968-16287969(+)
Zm00001d046441::9:89994725-89996726(-)
Zm00001d033541::1:266461160-266463161(+)
Zm00001d026154::10:139924547-139926548(+)
Zm00001d013778::5:19939724-19941725(-)
Zm00001d049079::4:15081361-15083362(-)
Zm00001d053739::4:240121411-240123412(-)
Zm00001d051172::4:147114749-147116750(-)
Zm00001d051418::4:157818974-157820975(+)
Zm00001d030670::1:152149325-152151326(+)
Zm00001d014973::5:70726802-70728803(-)
Zm00001d018488::5:221695170-221697171(+)
Zm00001d022499::7:178847061-178849062(+)
Zm00001d034414::1:292294255-292296256(+)
Zm00001d053724::4:239878794-239880795(+)
Zm00001d047868::9:143836004-143838005(+)
Zm00001d039176::6:171822726-171824727(+)
Zm00001d012501::8:175531475-175533476(-)
Zm00001d032186::1:216169353-216171354(-)
Zm00001d044081::3:218484901-218486902(-)
Zm00001d026701::10:150354783-150356784(+)
Zm00001d031751::1:200711485-200713486(-)
Zm00001d023897::10:26996393-26998394(-)
Zm00001d029356::1:67227312-67229313(+)
Zm00001d004807::2:140592272-140594273(-)
Zm00001d008716::8:17622209-17624210(+)
Zm00001d048077::9:149407405-149409406(+)
Zm00001d023718::10:16728062-16730063(-)
Zm00001d010720::8:125879729-125881730(-)
Zm00001d023892::10:26546692-26548693(-)
Zm00001d010919::8:133389467-133391468(+)
Zm00001d040621::3:54365305-54367306(-)
Zm00001d007585::2:235405986-235407987(-)
Zm00001d048409::9:155776926-155778927(+)
Zm00001d035211::6:10028683-10030684(+)
Zm00001d009419::8:63662210-63664211(+)
Zm00001d029010::1:54756297-54758298(-)
Zm00001d053952::4:244168616-244170617(-)
Zm00001d020838::7:134393301-134395302(-)
Zm00001d048928::4:8257479-8259480(+)
Zm00001d044766::9:1856258-1858259(+)
Zm00001d039619::3:9221053-9223054(+)
Zm00001d032781::1:237950475-237952476(-)
Zm00001d051839::4:171774983-171776984(+)
Zm00001d044569::3:231973321-231975322(+)
Zm00001d028871::1:49267625-49269626(-)
Zm00001d026031::10:136407105-136409106(-)
Zm00001d049428::4:30062787-30064788(-)
Zm00001d002850::2:24661252-24663253(+)
Zm00001d033927::1:278714211-278716212(+)
Zm00001d048129::9:150532495-150534496(-)
Zm00001d040771::3:64736403-64738404(-)
Zm00001d035298::6:20151843-20153844(+)
Zm00001d027860::1:15528776-15530777(+)
Zm00001d028890::1:49808276-49810277(+)
Zm00001d034847::1:303730188-303732189(-)
Zm00001d049830::4:46816158-46818159(-)
Zm00001d043289::3:194635654-194637655(-)
Zm00001d047275::9:125240932-125242933(+)
Zm00001d025098::10:103787073-103789074(-)
Zm00001d052376::4:188523681-188525682(+)
Zm00001d012572::8:176807112-176809113(+)
Zm00001d017601::5:201316417-201318418(-)
Zm00001d015225::5:80066748-80068749(-)
Zm00001d033032::1:247938635-247940636(+)
Zm00001d038599::6:160736171-160738172(-)
Zm00001d046194::9:71333784-71335785(+)
Zm00001d041961::3:145903568-145905569(-)
Zm00001d007319::2:228326529-228328530(-)
Zm00001d040281::3:35650617-35652618(+)
Zm00001d030275::1:118378900-118380901(-)
Zm00001d016528::5:166527101-166529102(-)
Zm00001d048215::9:152595797-152597798(-)
Zm00001d030851::1:163237498-163239499(+)
Zm00001d002809::2:23214387-23216388(-)
Zm00001d020046::7:88531501-88533502(+)
Zm00001d040351::3:39395920-39397921(-)
Zm00001d028995::1:54032710-54034711(+)
Zm00001d052485::4:191045010-191047011(+)
Zm00001d026560::10:148133414-148135415(-)
Zm00001d048007::9:147860592-147862593(-)
Zm00001d028918::1:51463778-51465779(-)
Zm00001d033233::1:255289801-255291802(-)
Zm00001d040694::3:58717247-58719248(-)
Zm00001d019641::7:47734766-47736767(-)
Zm00001d028770::1:46010025-46012026(+)
Zm00001d029976::1:97213876-97215877(-)
Zm00001d017846::5:208641464-208643465(-)
Zm00001d014031::5:29679742-29681743(-)
Zm00001d015581::5:99283642-99285643(+)
Zm00001d033051::1:248679024-248681025(-)
Zm00001d040672::3:57177672-57179673(+)
Zm00001d042552::3:171557601-171559602(+)
Zm00001d012525::8:176095318-176097319(-)
Zm00001d048053::9:148927268-148929269(-)
Zm00001d010243::8:105771024-105773025(+)
Zm00001d044975::9:8984220-8986221(-)
Zm00001d002423::2:12374098-12376099(-)
Zm00001d002970::2:28354539-28356540(-)
Zm00001d004118::2:83789550-83791551(-)
Zm00001d035186::6:8567168-8569169(+)
Zm00001d053018::4:209386071-209388072(-)
Zm00001d023724::10:17271175-17273176(+)
Zm00001d004644::2:124803799-124805800(+)
Zm00001d005175::2:162407666-162409667(+)
Zm00001d044430::3:227748322-227750323(-)
Zm00001d014392::5:44431558-44433559(+)
Zm00001d015329::5:84709087-84711088(+)
Zm00001d008816::8:21386924-21388925(+)
Zm00001d018414::5:220285016-220287017(-)
Zm00001d053261::4:222938667-222940668(+)
Zm00001d014729::5:60862246-60864247(-)
Zm00001d003924::2:68549153-68551154(+)
Zm00001d017862::5:209094978-209096979(-)
Zm00001d017236::5:189993938-189995939(+)
Zm00001d036018::6:66397274-66399275(-)
Zm00001d048311::9:154425611-154427612(-)
Zm00001d009552::8:70009285-70011286(-)
Zm00001d002742::2:21196959-21198960(+)
Zm00001d037860::6:140052997-140054998(+)
Zm00001d040470::3:45271038-45273039(+)
Zm00001d040303::3:36823341-36825342(-)
Zm00001d017189::5:188360992-188362993(-)
Zm00001d024958::10:96866695-96868696(+)
Zm00001d010806::8:128419958-128421959(+)
Zm00001d010502::8:118239542-118241543(-)
Zm00001d020763::7:131557544-131559545(-)
Zm00001d046450::9:90490328-90492329(+)
Zm00001d004512::2:115915543-115917544(-)
Zm00001d027976::1:19025158-19027159(-)
Zm00001d042493::3:169440991-169442992(-)
Zm00001d010969::8:135350645-135352646(+)
Zm00001d037652::6:133046974-133048975(+)
Zm00001d006791::2:216764814-216766815(+)
Zm00001d036797::6:101215062-101217063(+)
Zm00001d003302::2:39393253-39395254(+)
Zm00001d003922::2:68247453-68249454(-)
Zm00001d032867::1:240894735-240896736(-)
Zm00001d009803::8:82154640-82156641(+)
Zm00001d003556::2:47888732-47890733(+)
Zm00001d009967::8:92804970-92806971(+)
Zm00001d004410::2:110215474-110217475(+)
Zm00001d017150::5:187072820-187074821(-)
Zm00001d013528::5:13635784-13637785(+)
Zm00001d026224::10:141455850-141457851(-)
Zm00001d029103::1:58174344-58176345(-)
Zm00001d016203::5:150384526-150386527(+)
Zm00001d038700::6:162851169-162853170(+)
Zm00001d039065::6:169495606-169497607(-)
Zm00001d035463::6:28053620-28055621(+)
Zm00001d037626::6:132310937-132312938(-)
Zm00001d023825::10:23583977-23585978(+)
Zm00001d017764::5:206193930-206195931(-)
Zm00001d007228::2:225208833-225210834(-)
Zm00001d034537::1:295875238-295877239(-)
Zm00001d048090::9:149904619-149906620(+)
Zm00001d044500::3:229923961-229925962(+)
Zm00001d023499::10:7378824-7380825(-)
Zm00001d012672::8:178371889-178373890(-)
Zm00001d009810::8:82420139-82422140(-)
Zm00001d041759::3:136203721-136205722(-)
Zm00001d046273::9:77372576-77374577(-)
Zm00001d031541::1:193751122-193753123(-)
Zm00001d007521::2:233711831-233713832(+)
Zm00001d024732::10:85591679-85593680(-)
Zm00001d014753::5:61555899-61557900(-)
Zm00001d022088::7:169849221-169851222(-)
Zm00001d002430::2:12498751-12500752(-)
Zm00001d037455::6:125933455-125935456(-)
Zm00001d014015::5:28775999-28778000(+)
Zm00001d033552::1:266974802-266976803(-)
Zm00001d010887::8:132232217-132234218(+)
Zm00001d036464::6:89379165-89381166(-)
Zm00001d017874::5:209350889-209352890(+)
Zm00001d006589::2:211705945-211707946(-)
Zm00001d007195::2:224442010-224444011(+)
Zm00001d002003::2:4173047-4175048(-)
Zm00001d026422::10:145494236-145496237(-)
Zm00001d007286::2:226836318-226838319(-)
Zm00001d022122::7:170793373-170795374(+)
Zm00001d042130::3:152435469-152437470(+)
Zm00001d030250::1:116776682-116778683(-)
Zm00001d009596::8:72388183-72390184(+)
Zm00001d028699::1:43581224-43583225(-)
Zm00001d030937::1:168397335-168399336(-)
Zm00001d018050::5:213160148-213162149(+)
Zm00001d011500::8:152631680-152633681(+)
Zm00001d037489::6:127107671-127109672(+)
Zm00001d004861::2:145375659-145377660(-)
Zm00001d015549::5:96928475-96930476(-)
Zm00001d035185::6:8561024-8563025(+)
Zm00001d034431::1:292889373-292891374(+)
Zm00001d039579::3:8264480-8266481(-)
Zm00001d051065::4:140070802-140072803(+)
Zm00001d048627::4:1736790-1738791(+)
Zm00001d024522::10:75945420-75947421(-)
Zm00001d035191::6:8694566-8696567(+)
Zm00001d035167::6:7485417-7487418(+)
Zm00001d004796::2:139869257-139871258(+)
Zm00001d013533::5:13759891-13761892(+)
Zm00001d034713::1:300501485-300503486(+)
Zm00001d021868::7:164953676-164955677(-)
Zm00001d013089::5:4536026-4538027(-)
Zm00001d020793::7:132929127-132931128(-)
Zm00001d014157::5:34360299-34362300(+)
Zm00001d047330::9:126721472-126723473(+)
Zm00001d037603::6:131347726-131349727(-)
Zm00001d019692::7:51182618-51184619(+)
Zm00001d028272::1:28800085-28802086(-)
Zm00001d034948::1:306489855-306491856(-)
Zm00001d053674::4:238721886-238723887(-)
Zm00001d031740::1:200310698-200312699(+)
Zm00001d012013::8:166468091-166470092(+)
Zm00001d043949::3:214563573-214565574(+)
Zm00001d016892::5:179464995-179466996(+)
Zm00001d045610::9:28671374-28673375(-)
Zm00001d021500::7:154167612-154169613(-)
Zm00001d013920::5:24846044-24848045(+)
Zm00001d028233::1:27422151-27424152(-)
Zm00001d032210::1:217249758-217251759(-)
Zm00001d053100::4:213755691-213757692(-)
Zm00001d013937::5:25429929-25431930(+)
Zm00001d043023::3:186820459-186822460(-)
Zm00001d007604::2:236075851-236077852(+)
Zm00001d046837::9:108064796-108066797(+)
Zm00001d053603::4:236103901-236105902(+)
Zm00001d031369::1:187494844-187496845(-)
Zm00001d041471::3:122363843-122365844(-)
Zm00001d037273::6:119047220-119049221(-)
Zm00001d008800::8:20776230-20778231(+)
Zm00001d017248::5:190308343-190310344(-)
Zm00001d033422::1:262590897-262592898(+)
Zm00001d039171::6:171693282-171695283(+)
Zm00001d043898::3:213264244-213266245(+)
Zm00001d021249::7:146835547-146837548(-)
Zm00001d042058::3:149056656-149058657(-)
Zm00001d011890::8:164043694-164045695(+)
Zm00001d002342::2:10611564-10613565(+)
Zm00001d028842::1:48423116-48425117(+)
Zm00001d010317::8:109302602-109304603(-)
Zm00001d005812::2:189449522-189451523(+)
Zm00001d037939::6:142828532-142830533(+)
Zm00001d017026::5:183094343-183096344(-)
Zm00001d037172::6:114773060-114775061(-)
Zm00001d045646::9:30805406-30807407(-)
Zm00001d028109::1:23113595-23115596(-)
Zm00001d051023::4:137424133-137426134(+)
Zm00001d024723::10:85126622-85128623(+)
Zm00001d049699::4:40546166-40548167(+)
Zm00001d037606::6:131466747-131468748(+)
Zm00001d015450::5:90960810-90962811(+)
Zm00001d038645::6:161640509-161642510(-)
Zm00001d041827::3:139487084-139489085(-)
Zm00001d043821::3:210973866-210975867(+)
Zm00001d007516::2:233645885-233647886(-)
Zm00001d048926::4:8237998-8239999(+)
Zm00001d029737::1:84611821-84613822(+)
Zm00001d031018::1:173707830-173709831(-)
Zm00001d025185::10:108318067-108320068(-)
Zm00001d044465::3:228918468-228920469(-)
Zm00001d010235::8:105390632-105392633(+)
Zm00001d044458::3:228691265-228693266(+)
Zm00001d039139::6:170960138-170962139(+)
Zm00001d020191::7:98590516-98592517(-)
Zm00001d003043::2:30137511-30139512(-)
Zm00001d013574::5:14563640-14565641(-)
Zm00001d050741::4:120377084-120379085(+)
Zm00001d036708::6:98285542-98287543(-)
Zm00001d015627::5:102004770-102006771(+)
Zm00001d020530::7:121044687-121046688(+)
Zm00001d032003::1:209208724-209210725(+)
Zm00001d051869::4:172949984-172951985(-)
Zm00001d028718::1:44177871-44179872(+)
Zm00001d032291::1:220515051-220517052(-)
Zm00001d040489::3:46468389-46470390(+)
Zm00001d049440::4:30360858-30362859(-)
Zm00001d010931::8:133992872-133994873(+)
Zm00001d046449::9:90424547-90426548(-)
Zm00001d014286::5:39505443-39507444(+)
Zm00001d017712::5:204969400-204971401(-)
Zm00001d043581::3:204419867-204421868(-)
Zm00001d006472::2:209330432-209332433(-)
Zm00001d002147::2:6780818-6782819(-)
Zm00001d025067::10:102423103-102425104(+)
Zm00001d013919::5:24815650-24817651(+)
Zm00001d027539::1:7842825-7844826(+)
Zm00001d014013::5:28633409-28635410(+)
Zm00001d041963::3:145907184-145909185(+)
Zm00001d019089::7:15823310-15825311(-)
Zm00001d053444::4:231763920-231765921(+)
Zm00001d033829::1:275159537-275161538(-)
Zm00001d007962::2:244252662-244254663(+)
Zm00001d041405::3:117287603-117289604(+)
Zm00001d046226::9:73242761-73244762(+)
Zm00001d029530::1:75040277-75042278(+)
Zm00001d003035::2:30054142-30056143(-)
Zm00001d023647::10:13532367-13534368(+)
Zm00001d003106::2:32431991-32433992(-)
Zm00001d045484::9:24124071-24126072(+)
Zm00001d034732::1:300945408-300947409(+)
Zm00001d020003::7:84904763-84906764(-)
Zm00001d016374::5:159955379-159957380(+)
Zm00001d050505::4:94715047-94717048(-)
Zm00001d044261::3:223245868-223247869(-)
Zm00001d018868::7:7848627-7850628(-)
Zm00001d017284::5:191692963-191694964(-)
Zm00001d007294::2:226990759-226992760(-)
Zm00001d012524::8:176058616-176060617(+)
Zm00001d013719::5:18433845-18435846(-)
Zm00001d008976::8:28092616-28094617(+)
Zm00001d038144::6:149271578-149273579(+)
Zm00001d049405::4:29548940-29550941(+)
Zm00001d007465::2:232274012-232276013(+)
Zm00001d033265::1:256500404-256502405(-)
Zm00001d005027::2:154621475-154623476(-)
Zm00001d032548::1:230203467-230205468(-)
Zm00001d044222::3:222371205-222373206(-)
Zm00001d036656::6:96579414-96581415(-)
Zm00001d009763::8:80086488-80088489(+)
Zm00001d040253::3:34132819-34134820(-)
Zm00001d005630::2:181237108-181239109(-)
Zm00001d041346::3:113859253-113861254(+)
Zm00001d003935::2:70121007-70123008(+)
Zm00001d030685::1:152956206-152958207(+)
Zm00001d045180::9:15321198-15323199(+)
Zm00001d022194::7:172578846-172580847(-)
Zm00001d017338::5:193304760-193306761(+)
Zm00001d045571::9:27018042-27020043(-)
Zm00001d052556::4:192906762-192908763(+)
Zm00001d034370::1:291074827-291076828(-)
Zm00001d049263::4:23502969-23504970(-)
Zm00001d012117::8:168415755-168417756(+)
Zm00001d012373::8:173136354-173138355(+)
Zm00001d050011::4:59297044-59299045(+)
Zm00001d006308::2:204220679-204222680(+)
Zm00001d023576::10:10617204-10619205(+)
Zm00001d025246::10:110881124-110883125(+)
Zm00001d016188::5:149309454-149311455(-)
Zm00001d033742::1:272630999-272633000(-)
Zm00001d025727::10:127666898-127668899(+)
Zm00001d001933::2:3095786-3097787(+)
Zm00001d008985::8:28619603-28621604(-)
Zm00001d043526::3:202741678-202743679(+)
Zm00001d050915::4:130733569-130735570(-)
Zm00001d032801::1:238595061-238597062(+)
Zm00001d004913::2:148159029-148161030(+)
Zm00001d030618::1:148821377-148823378(+)
Zm00001d012866::5:1362449-1364450(-)
Zm00001d034951::1:306512208-306514209(-)
Zm00001d038572::6:160157540-160159541(-)
Zm00001d017802::5:207142768-207144769(+)
Zm00001d020051::7:88708830-88710831(-)
Zm00001d028785::1:46378031-46380032(+)
Zm00001d037681::6:133849618-133851619(+)
Zm00001d029389::1:68586462-68588463(+)
Zm00001d022254::7:173712328-173714329(+)
Zm00001d003023::2:29709893-29711894(-)
Zm00001d007801::2:239871415-239873416(+)
Zm00001d014944::5:69328921-69330922(-)
Zm00001d045730::9:35763164-35765165(-)
Zm00001d020960::7:137932792-137934793(+)
Zm00001d033400::1:261837684-261839685(-)
Zm00001d033128::1:251577699-251579700(-)
Zm00001d007864::2:241249297-241251298(+)
Zm00001d011177::8:141823130-141825131(+)
Zm00001d021497::7:154120045-154122046(-)
Zm00001d046120::9:64632385-64634386(-)
Zm00001d024398::10:68927578-68929579(-)
Zm00001d004641::2:124683831-124685832(+)
Zm00001d053239::4:221658420-221660421(-)
Zm00001d023689::10:15574322-15576323(-)
Zm00001d020371::7:109920513-109922514(+)
Zm00001d024656::10:82269025-82271026(+)
Zm00001d033830::1:275158505-275160506(+)
Zm00001d006903::2:219054202-219056203(+)
Zm00001d047065::9:117084725-117086726(+)
Zm00001d008691::8:17292513-17294514(-)
Zm00001d032263::1:219628024-219630025(+)
Zm00001d037731::6:135530873-135532874(-)
Zm00001d046200::9:71539198-71541199(+)
Zm00001d018489::5:221701462-221703463(+)
Zm00001d039005::6:168636517-168638518(+)
Zm00001d023945::10:30975806-30977807(-)
Zm00001d027388::1:4147150-4149151(-)
Zm00001d034099::1:283990184-283992185(-)
Zm00001d021954::7:167047523-167049524(-)
Zm00001d011138::8:140112658-140114659(+)
Zm00001d049449::4:30669024-30671025(-)
Zm00001d023367::10:4156638-4158639(+)
Zm00001d042386::3:164111416-164113417(-)
Zm00001d044576::3:232185503-232187504(+)
Zm00001d048785::4:5522777-5524778(+)
Zm00001d031844::1:203694383-203696384(+)
Zm00001d029918::1:94343019-94345020(-)
Zm00001d033995::1:280608544-280610545(+)
Zm00001d009549::8:69755396-69757397(+)
Zm00001d028679::1:42786361-42788362(-)
Zm00001d023617::10:12274024-12276025(+)
Zm00001d012921::5:1958212-1960213(+)
Zm00001d048687::4:3256880-3258881(-)
Zm00001d048418::9:155937773-155939774(-)
Zm00001d040501::3:47103651-47105652(+)
Zm00001d022544::7:179769342-179771343(+)
Zm00001d007132::2:223011241-223013242(-)
Zm00001d015950::5:133615682-133617683(+)
Zm00001d045517::9:25248228-25250229(+)
Zm00001d042270::3:158429971-158431972(-)
Zm00001d022485::7:178576975-178578976(-)
Zm00001d003852::2:62772149-62774150(-)
Zm00001d017495::5:197538127-197540128(+)
Zm00001d011063::8:137937913-137939914(+)
Zm00001d031091::1:176781199-176783200(+)
Zm00001d044297::3:224482875-224484876(+)
Zm00001d038598::6:160694569-160696570(-)
Zm00001d008481::8:9838436-9840437(-)
Zm00001d039026::6:168870798-168872799(+)
Zm00001d033906::1:278179840-278181841(+)
Zm00001d045297::9:18175172-18177173(-)
Zm00001d041863::3:141449289-141451290(-)
Zm00001d030282::1:118827096-118829097(+)
Zm00001d047395::9:128652398-128654399(+)
Zm00001d050107::4:66089795-66091796(-)
Zm00001d046788::9:106001815-106003816(+)
Zm00001d007577::2:235093342-235095343(+)
Zm00001d053901::4:243352597-243354598(+)
Zm00001d043151::3:190213191-190215192(+)
Zm00001d021721::7:161429834-161431835(-)
Zm00001d002019::2:4429876-4431877(+)
Zm00001d012778::8:180738610-180740611(-)
Zm00001d027648::1:10060101-10062102(+)
Zm00001d041648::3:131577084-131579085(-)
Zm00001d038240::6:152196760-152198761(+)
Zm00001d027288::1:1840221-1842222(+)
Zm00001d008433::8:8625614-8627615(+)
Zm00001d045095::9:12378912-12380913(+)
Zm00001d019217::7:22229547-22231548(+)
Zm00001d013034::5:3493322-3495323(+)
Zm00001d051712::4:167785938-167787939(+)
Zm00001d050550::4:99568743-99570744(-)
Zm00001d018946::7:10192757-10194758(+)
Zm00001d023492::10:7293092-7295093(+)
Zm00001d007054::2:220968284-220970285(-)
Zm00001d037375::6:123497288-123499289(+)
Zm00001d045354::9:19438783-19440784(-)
Zm00001d053220::4:220715944-220717945(+)
Zm00001d039319::3:1690500-1692501(+)
Zm00001d038337::6:154804410-154806411(+)
Zm00001d037518::6:127910698-127912699(+)
Zm00001d015887::5:129135927-129137928(-)
Zm00001d010171::8:102866377-102868378(-)
Zm00001d030333::1:122962352-122964353(+)
Zm00001d038955::6:167630686-167632687(+)
Zm00001d025589::10:123301590-123303591(+)
Zm00001d015605::5:100773083-100775084(-)
Zm00001d047057::9:116819386-116821387(+)
Zm00001d039090::6:169787029-169789030(+)
Zm00001d011990::8:166011865-166013866(+)
Zm00001d039721::3:12983211-12985212(+)
Zm00001d031522::1:192761815-192763816(-)
Zm00001d048591::4:819852-821853(+)
Zm00001d002285::2:9587701-9589702(+)
Zm00001d005666::2:182757929-182759930(-)
Zm00001d039989::3:21876277-21878278(+)
Zm00001d007048::2:220865795-220867796(-)
Zm00001d044274::3:223575066-223577067(+)
Zm00001d046222::9:72971914-72973915(+)
Zm00001d033423::1:262651704-262653705(+)
Zm00001d034520::1:295605156-295607157(+)
Zm00001d017092::5:185200731-185202732(-)
Zm00001d040147::3:29190049-29192050(+)
Zm00001d018964::7:10856943-10858944(-)
Zm00001d011477::8:151688478-151690479(-)
Zm00001d053350::4:227163937-227165938(-)
Zm00001d019177::7:20468933-20470934(-)
Zm00001d013612::5:15362774-15364775(+)
Zm00001d015600::5:100359449-100361450(+)
Zm00001d051009::4:136550720-136552721(-)
Zm00001d045822::9:41423671-41425672(+)
Zm00001d040213::3:32147137-32149138(+)
Zm00001d028008::1:20132411-20134412(+)
Zm00001d043797::3:210376539-210378540(+)
Zm00001d048487::9:157083467-157085468(-)
Zm00001d014563::5:53297169-53299170(+)
Zm00001d031635::1:196942732-196944733(+)
Zm00001d051446::4:158849280-158851281(-)
Zm00001d051365::4:156030576-156032577(+)
Zm00001d043494::3:201767925-201769926(-)
Zm00001d031132::1:178991272-178993273(+)
Zm00001d033710::1:271947329-271949330(+)
Zm00001d024125::10:48081220-48083221(-)
Zm00001d014111::5:32936715-32938716(-)
Zm00001d006504::2:210097387-210099388(+)
Zm00001d007352::2:229465826-229467827(+)
Zm00001d019621::7:46415971-46417972(-)
Zm00001d011767::8:161246645-161248646(+)
Zm00001d010905::8:132958613-132960614(+)
Zm00001d020149::7:95875137-95877138(-)
Zm00001d041265::3:109136558-109138559(+)
Zm00001d037992::6:144489820-144491821(-)
Zm00001d013405::5:10493732-10495733(-)
Zm00001d012602::8:177060268-177062269(+)
Zm00001d036121::6:73079261-73081262(+)
Zm00001d053566::4:234539370-234541371(+)
Zm00001d004516::2:116132759-116134760(-)
Zm00001d018512::5:222158805-222160806(-)
Zm00001d019953::7:79661667-79663668(-)
Zm00001d031204::1:181978650-181980651(+)
Zm00001d006389::2:206402609-206404610(-)
Zm00001d029842::1:89641643-89643644(+)
Zm00001d028778::1:46193945-46195946(-)
Zm00001d020636::7:125842095-125844096(-)
Zm00001d052562::4:193206387-193208388(+)
Zm00001d053064::4:211837243-211839244(-)
Zm00001d047538::9:134291708-134293709(-)
Zm00001d003163::2:34123795-34125796(+)
Zm00001d042655::3:175566060-175568061(-)
Zm00001d034109::1:284174836-284176837(+)
Zm00001d046817::9:107019989-107021990(-)
Zm00001d034615::1:297856944-297858945(+)
Zm00001d002413::2:12234932-12236933(-)
Zm00001d031853::1:204149447-204151448(-)
Zm00001d019472::7:35460514-35462515(-)
Zm00001d026544::10:147963146-147965147(+)
Zm00001d047048::9:116614710-116616711(+)
Zm00001d039411::3:3707410-3709411(+)
Zm00001d035409::6:24605172-24607173(+)
Zm00001d035647::6:38174220-38176221(-)
Zm00001d045422::9:21626841-21628842(-)
Zm00001d039013::6:168708934-168710935(-)
Zm00001d048299::9:154129396-154131397(+)
Zm00001d011745::8:160625540-160627541(+)
Zm00001d029490::1:72888141-72890142(+)
Zm00001d017410::5:195100954-195102955(+)
Zm00001d012957::5:2357442-2359443(-)
Zm00001d046444::9:90218665-90220666(-)
Zm00001d010942::8:134411920-134413921(-)
Zm00001d018903::7:8796331-8798332(+)
Zm00001d011660::8:157768681-157770682(-)
Zm00001d040497::3:46811262-46813263(+)
Zm00001d017729::5:205466528-205468529(-)
Zm00001d032888::1:241519395-241521396(-)
Zm00001d015568::5:98404162-98406163(-)
Zm00001d015486::5:93126594-93128595(+)
Zm00001d007716::2:238068476-238070477(+)
Zm00001d051393::4:156980266-156982267(+)
Zm00001d039362::3:2567675-2569676(+)
Zm00001d010454::8:115917895-115919896(-)
Zm00001d044727::9:590155-592156(-)
Zm00001d042944::3:184661668-184663669(+)
Zm00001d050645::4:109296009-109298010(-)
Zm00001d010221::8:104640043-104642044(-)
Zm00001d022306::7:174839928-174841929(+)
Zm00001d017882::5:209533459-209535460(-)
Zm00001d002878::2:25537220-25539221(+)
Zm00001d023632::10:12871298-12873299(+)
Zm00001d048385::9:155336458-155338459(-)
Zm00001d006640::2:213257621-213259622(-)
Zm00001d002346::2:10647670-10649671(+)
Zm00001d032612::1:232022462-232024463(-)
Zm00001d050877::4:128070958-128072959(-)
Zm00001d015400::5:88448369-88450370(-)
Zm00001d028325::1:30792236-30794237(+)
Zm00001d046236::9:74516169-74518170(-)
Zm00001d047389::9:128554211-128556212(+)
Zm00001d040084::3:26934730-26936731(-)
Zm00001d031171::1:180488941-180490942(+)
Zm00001d051001::4:136190029-136192030(-)
Zm00001d013430::5:11238955-11240956(-)
Zm00001d029195::1:61782940-61784941(-)
Zm00001d027861::1:15585485-15587486(-)
Zm00001d052268::4:185306084-185308085(+)
Zm00001d002148::2:6817981-6819982(-)
Zm00001d014267::5:38552904-38554905(-)
Zm00001d012404::8:173925006-173927007(-)
Zm00001d042402::3:164919386-164921387(+)
Zm00001d010059::8:97530922-97532923(+)
Zm00001d043525::3:202742656-202744657(-)
Zm00001d046202::9:71571839-71573840(-)
Zm00001d012379::8:173239232-173241233(-)
Zm00001d013426::5:11125759-11127760(+)
Zm00001d007058::2:220987450-220989451(-)
Zm00001d012031::8:166788618-166790619(+)
Zm00001d006333::2:204942955-204944956(-)
Zm00001d014327::5:41099668-41101669(-)
Zm00001d001847::2:1810559-1812560(-)
Zm00001d046611::9:98776952-98778953(-)
Zm00001d012060::8:167476061-167478062(-)
Zm00001d034519::1:295594107-295596108(+)
Zm00001d027276::1:1224562-1226563(+)
Zm00001d049867::4:49649024-49651025(-)
Zm00001d011465::8:151222310-151224311(+)
Zm00001d044604::3:233217017-233219018(+)
Zm00001d049286::4:24419475-24421476(+)
Zm00001d021512::7:154616450-154618451(-)
Zm00001d039253::3:566421-568422(+)
Zm00001d053069::4:212261820-212263821(+)
Zm00001d051250::4:150572145-150574146(-)
Zm00001d032326::1:222597950-222599951(-)
Zm00001d030235::1:115179592-115181593(+)
Zm00001d048583::4:218880-220881(+)
Zm00001d006771::2:216365985-216367986(-)
Zm00001d007118::2:222722162-222724163(-)
Zm00001d047428::9:129719029-129721030(+)
Zm00001d043292::3:194730315-194732316(-)
Zm00001d007842::2:240678640-240680641(-)
Zm00001d017609::5:201461784-201463785(+)
Zm00001d030075::1:103721003-103723004(+)
Zm00001d030968::1:169615471-169617472(-)
Zm00001d025717::10:127359054-127361055(+)
Zm00001d045604::9:28455683-28457684(+)
Zm00001d045679::9:32794727-32796728(+)
Zm00001d046467::9:91187175-91189176(+)
Zm00001d049685::4:39994849-39996850(-)
Zm00001d025845::10:131473981-131475982(-)
Zm00001d009931::8:90451515-90453516(-)
Zm00001d021359::7:149800877-149802878(+)
Zm00001d015754::5:116651173-116653174(-)
Zm00001d043290::3:194661274-194663275(-)
Zm00001d019844::7:68695817-68697818(+)
Zm00001d045876::9:45288564-45290565(-)
Zm00001d042833::3:181425490-181427491(+)
Zm00001d043325::3:196558358-196560359(+)
Zm00001d033945::1:279347159-279349160(+)
Zm00001d051765::4:168990367-168992368(+)
Zm00001d020531::7:121212803-121214804(-)
Zm00001d015142::5:76928613-76930614(+)
Zm00001d003516::2:46376469-46378470(+)
Zm00001d013351::5:9198393-9200394(+)
Zm00001d052025::4:176829774-176831775(+)
Zm00001d011162::8:141380826-141382827(+)
Zm00001d003669::2:53280148-53282149(+)
Zm00001d039348::3:2276272-2278273(+)
Zm00001d035172::6:7608416-7610417(+)
Zm00001d020426::7:113228895-113230896(+)
Zm00001d020282::7:104036917-104038918(+)
Zm00001d044755::9:1354718-1356719(+)
Zm00001d034808::1:302534889-302536890(-)
Zm00001d042183::3:155338424-155340425(-)
Zm00001d041915::3:143320131-143322132(+)
Zm00001d016902::5:179643560-179645561(+)
Zm00001d047181::9:121099199-121101200(-)
Zm00001d035425::6:25087023-25089024(-)
Zm00001d051060::4:139667113-139669114(-)
Zm00001d037917::6:141965634-141967635(-)
Zm00001d003114::2:32676042-32678043(+)
Zm00001d024709::10:84545485-84547486(-)
Zm00001d043686::3:207382448-207384449(+)
Zm00001d043194::3:191212310-191214311(+)
Zm00001d047861::9:143639141-143641142(+)
Zm00001d050608::4:103848280-103850281(+)
Zm00001d011380::8:149102052-149104053(+)
Zm00001d005038::2:155404608-155406609(-)
Zm00001d039361::3:2566841-2568842(-)
Zm00001d053158::4:217087549-217089550(+)
Zm00001d047501::9:132762031-132764032(+)
Zm00001d037712::6:134847144-134849145(+)
Zm00001d012659::8:178075608-178077609(+)
Zm00001d008331::8:5500165-5502166(-)
Zm00001d045445::9:22315869-22317870(+)
Zm00001d031424::1:189596605-189598606(+)
Zm00001d025780::10:129427633-129429634(-)
Zm00001d028786::1:46383511-46385512(-)
Zm00001d014761::5:61856653-61858654(+)
Zm00001d050251::4:76395410-76397411(-)
Zm00001d006317::2:204324096-204326097(+)
Zm00001d047003::9:114944901-114946902(+)
Zm00001d025414::10:117934622-117936623(-)
Zm00001d052197::4:183012605-183014606(+)
Zm00001d047761::9:141202486-141204487(-)
Zm00001d028082::1:22208826-22210827(+)
Zm00001d014455::5:48030105-48032106(+)
Zm00001d005705::2:183951760-183953761(-)
Zm00001d038905::6:166767814-166769815(-)
Zm00001d049511::4:32888319-32890320(+)
Zm00001d039899::3:18634891-18636892(+)
Zm00001d049026::4:12962094-12964095(+)
Zm00001d003729::2:56643954-56645955(+)
Zm00001d028621::1:41089630-41091631(+)
Zm00001d020639::7:125924340-125926341(+)
Zm00001d040562::3:49884820-49886821(+)
Zm00001d048834::4:6137415-6139416(+)
Zm00001d036351::6:85230004-85232005(-)
Zm00001d021891::7:165508356-165510357(-)
Zm00001d047382::9:128263440-128265441(-)
Zm00001d039965::3:20881298-20883299(+)
Zm00001d049490::4:32208973-32210974(+)
Zm00001d004543::2:117225148-117227149(-)
Zm00001d013215::5:6635747-6637748(-)
Zm00001d052709::4:198313209-198315210(-)
Zm00001d013469::5:12355304-12357305(-)
Zm00001d023669::10:14595640-14597641(-)
Zm00001d038815::6:165171944-165173945(+)
Zm00001d013653::5:16285711-16287712(-)
Zm00001d049700::4:40569089-40571090(-)
Zm00001d014244::5:37834454-37836455(-)
Zm00001d041712::3:134639513-134641514(-)
Zm00001d006307::2:204150196-204152197(+)
Zm00001d016971::5:181560982-181562983(-)
Zm00001d008262::8:3372044-3374045(+)
Zm00001d024978::10:97758316-97760317(-)
Zm00001d008411::8:8050262-8052263(-)
Zm00001d034891::1:304942861-304944862(-)
Zm00001d033107::1:250327189-250329190(+)
Zm00001d013624::5:15731852-15733853(-)
Zm00001d033533::1:266044469-266046470(+)
Zm00001d007320::2:228348560-228350561(-)
Zm00001d018618::7:1149277-1151278(-)
Zm00001d017686::5:204307711-204309712(-)
Zm00001d002534::2:14905701-14907702(-)
Zm00001d049718::4:41323625-41325626(+)
Zm00001d008759::8:19243838-19245839(-)
Zm00001d029755::1:85772105-85774106(+)
Zm00001d038127::6:148801207-148803208(+)
Zm00001d037984::6:144390351-144392352(-)
Zm00001d045556::9:26648358-26650359(+)
Zm00001d049299::4:25176211-25178212(-)
Zm00001d047460::9:130888020-130890021(+)
Zm00001d048198::9:152245483-152247484(+)
Zm00001d047570::9:135945932-135947933(-)
Zm00001d048134::9:150638075-150640076(+)
Zm00001d045390::9:20401132-20403133(+)
Zm00001d043348::3:197338250-197340251(-)
Zm00001d007714::2:238014858-238016859(-)
Zm00001d038051::6:146437498-146439499(-)
Zm00001d018217::5:216744094-216746095(+)
Zm00001d045155::9:14564162-14566163(-)
Zm00001d053311::4:225551272-225553273(-)
Zm00001d007096::2:222248512-222250513(-)
Zm00001d041187::3:104120101-104122102(-)
Zm00001d053195::4:219205635-219207636(-)
Zm00001d004480::2:114514676-114516677(+)
Zm00001d002284::2:9547289-9549290(+)
Zm00001d045455::9:22966976-22968977(-)
Zm00001d034118::1:284445142-284447143(-)
Zm00001d017461::5:196484718-196486719(+)
Zm00001d010824::8:128896350-128898351(-)
Zm00001d034257::1:288175499-288177500(+)
Zm00001d052445::4:190134922-190136923(+)
Zm00001d022622::7:181394649-181396650(-)
Zm00001d021166::7:144577584-144579585(-)
Zm00001d022212::7:172911096-172913097(+)
Zm00001d007072::2:221454842-221456843(-)
Zm00001d047936::9:145688046-145690047(+)
Zm00001d042482::3:169070072-169072073(+)
Zm00001d017570::5:199878524-199880525(+)
Zm00001d011003::8:136381820-136383821(+)
Zm00001d043414::3:199049465-199051466(+)
Zm00001d027718::1:12074071-12076072(-)
Zm00001d022432::7:177639197-177641198(-)
Zm00001d029697::1:83044655-83046656(-)
Zm00001d007620::2:236361096-236363097(-)
Zm00001d015956::5:134171763-134173764(-)
Zm00001d017273::5:191274008-191276009(+)
Zm00001d032249::1:218789153-218791154(+)
Zm00001d004340::2:104758265-104760266(+)
Zm00001d028347::1:31514657-31516658(-)
Zm00001d031553::1:194109999-194112000(+)
Zm00001d043314::3:196106663-196108664(+)
Zm00001d043743::3:208853777-208855778(+)
Zm00001d004581::2:119533641-119535642(-)
Zm00001d048629::4:1749262-1751263(+)
Zm00001d008525::8:11672333-11674334(-)
Zm00001d045534::9:25757397-25759398(-)
Zm00001d009878::8:86791265-86793266(+)
Zm00001d024814::10:89273665-89275666(+)
Zm00001d015234::5:80279570-80281571(+)
Zm00001d022343::7:175915589-175917590(-)
Zm00001d001983::2:3938148-3940149(+)
Zm00001d012504::8:175576427-175578428(-)
Zm00001d046937::9:111793486-111795487(+)
Zm00001d013642::5:16101754-16103755(-)
Zm00001d009513::8:68443240-68445241(+)
Zm00001d032812::1:239021376-239023377(+)
Zm00001d040220::3:32669714-32671715(+)
Zm00001d047434::9:129862481-129864482(+)
Zm00001d003848::2:62263259-62265260(-)
Zm00001d012335::8:172651248-172653249(+)
Zm00001d012660::8:178107753-178109754(+)
Zm00001d001896::2:2508066-2510067(+)
Zm00001d033925::1:278702906-278704907(+)
Zm00001d035145::6:6907159-6909160(-)
Zm00001d053999::4:244868882-244870883(+)
Zm00001d041449::3:120549110-120551111(-)
Zm00001d017689::5:204309433-204311434(+)
Zm00001d008276::8:3702388-3704389(-)
Zm00001d041534::3:126109480-126111481(-)
Zm00001d003319::2:40119359-40121360(-)
Zm00001d043759::3:209171803-209173804(+)
Zm00001d024933::10:95592933-95594934(-)
Zm00001d011081::8:138416631-138418632(+)
Zm00001d021759::7:162470187-162472188(-)
Zm00001d048516::9:157630575-157632576(+)
Zm00001d009783::8:80841764-80843765(+)
Zm00001d042663::3:175915327-175917328(-)
Zm00001d013141::5:5376113-5378114(-)
Zm00001d037961::6:143614047-143616048(-)
Zm00001d029249::1:63752211-63754212(-)
Zm00001d048247::9:153131799-153133800(+)
Zm00001d025753::10:128399211-128401212(+)
Zm00001d030939::1:168398057-168400058(+)
Zm00001d015932::5:132614055-132616056(-)
Zm00001d044201::3:221799472-221801473(-)
Zm00001d036398::6:86797635-86799636(-)
Zm00001d012975::5:2623439-2625440(+)
Zm00001d030020::1:99950181-99952182(-)
Zm00001d024755::10:86468548-86470549(-)
Zm00001d052673::4:196896033-196898034(-)
Zm00001d015245::5:81072561-81074562(-)
Zm00001d035481::6:28891325-28893326(+)
Zm00001d048950::4:10554180-10556181(-)
Zm00001d002341::2:10608610-10610611(-)
Zm00001d025461::10:119219274-119221275(+)
Zm00001d039987::3:21838570-21840571(-)
Zm00001d021551::7:155651299-155653300(-)
Zm00001d035526::6:31121405-31123406(-)
Zm00001d047594::9:136619698-136621699(-)
Zm00001d010049::8:96928262-96930263(+)
Zm00001d002243::2:8724241-8726242(+)
Zm00001d003019::2:29634837-29636838(-)
Zm00001d035772::6:46914143-46916144(+)
Zm00001d053764::4:240668589-240670590(+)
Zm00001d014986::5:71083720-71085721(+)
Zm00001d017584::5:200710459-200712460(-)
Zm00001d037810::6:138530721-138532722(+)
Zm00001d010569::8:120640165-120642166(+)
Zm00001d051867::4:172768632-172770633(-)
Zm00001d041410::3:117579025-117581026(+)
Zm00001d014785::5:63019798-63021799(-)
Zm00001d010062::8:97853754-97855755(+)
Zm00001d011828::8:162225565-162227566(+)
Zm00001d036022::6:66747191-66749192(-)
Zm00001d051586::4:163488063-163490064(-)
Zm00001d048614::4:1305630-1307631(+)
Zm00001d028425::1:34593327-34595328(-)
Zm00001d034984::6:797175-799176(+)
Zm00001d044059::3:218073322-218075323(+)
Zm00001d018595::7:182583-184584(-)
Zm00001d049223::4:21449918-21451919(-)
Zm00001d034511::1:295099024-295101025(+)
Zm00001d037512::6:127659398-127661399(-)
Zm00001d011102::8:139044521-139046522(+)
Zm00001d032361::1:223975646-223977647(-)
Zm00001d041315::3:111762250-111764251(+)
Zm00001d004494::2:115142368-115144369(-)
Zm00001d037367::6:123040042-123042043(-)
Zm00001d017604::5:201367281-201369282(-)
Zm00001d024248::10:59445949-59447950(-)
Zm00001d034592::1:297389185-297391186(-)
Zm00001d044492::3:229594787-229596788(+)
Zm00001d050225::4:74669401-74671402(-)
Zm00001d022027::7:168261769-168263770(+)
Zm00001d045076::9:11779428-11781429(+)
Zm00001d016771::5:175545468-175547469(-)
Zm00001d009609::8:72970807-72972808(-)
Zm00001d021566::7:156210364-156212365(+)
Zm00001d051290::4:151993164-151995165(-)
Zm00001d009339::8:57191340-57193341(+)
Zm00001d041914::3:143310825-143312826(+)
Zm00001d012383::8:173269591-173271592(+)
Zm00001d036759::6:99956370-99958371(-)
Zm00001d025818::10:130623470-130625471(-)
Zm00001d026139::10:139502729-139504730(-)
Zm00001d017347::5:193473014-193475015(+)
Zm00001d014030::5:29403182-29405183(+)
Zm00001d024432::10:70728660-70730661(-)
Zm00001d020316::7:105861768-105863769(-)
Zm00001d044908::9:6926229-6928230(+)
Zm00001d027807::1:14011189-14013190(+)
Zm00001d006794::2:216887685-216889686(-)
Zm00001d040014::3:22987441-22989442(-)
Zm00001d033203::1:253922414-253924415(+)
Zm00001d005636::2:181465068-181467069(-)
Zm00001d048547::9:158516238-158518239(+)
Zm00001d044260::3:223169330-223171331(-)
Zm00001d045676::9:32728636-32730637(-)
Zm00001d004580::2:119439674-119441675(+)
Zm00001d052438::4:190070689-190072690(-)
Zm00001d004322::2:103035106-103037107(-)
Zm00001d018149::5:215543770-215545771(-)
Zm00001d035833::6:54110457-54112458(+)
Zm00001d022565::7:180095491-180097492(-)
Zm00001d036137::6:74141108-74143109(-)
Zm00001d031118::1:177982572-177984573(-)
Zm00001d028654::1:41848258-41850259(-)
Zm00001d025664::10:125368297-125370298(+)
Zm00001d012041::8:167027887-167029888(+)
Zm00001d051017::4:137139854-137141855(-)
Zm00001d018850::7:7306184-7308185(-)
Zm00001d019873::7:71818319-71820320(+)
Zm00001d049871::4:49804678-49806679(+)
Zm00001d014994::5:71397396-71399397(-)
Zm00001d043217::3:192242576-192244577(-)
Zm00001d048334::9:154592080-154594081(+)
Zm00001d036739::6:99518657-99520658(-)
Zm00001d015452::5:91147556-91149557(-)
Zm00001d030613::1:148630519-148632520(+)
Zm00001d007060::2:221014968-221016969(-)
Zm00001d020117::7:93696155-93698156(-)
Zm00001d023987::10:34452377-34454378(+)
Zm00001d047669::9:138729938-138731939(-)
Zm00001d014080::5:31724506-31726507(+)
Zm00001d014749::5:61283807-61285808(+)
Zm00001d014688::5:59061550-59063551(-)
Zm00001d051241::4:149909729-149911730(-)
Zm00001d022161::7:171456237-171458238(-)
Zm00001d021438::7:152297520-152299521(-)
Zm00001d017562::5:199657221-199659222(-)
Zm00001d038931::6:167235924-167237925(-)
Zm00001d048914::4:7823708-7825709(-)
Zm00001d014153::5:34319921-34321922(-)
Zm00001d044471::3:229100832-229102833(+)
Zm00001d012098::8:168222192-168224193(+)
Zm00001d006223::2:202203668-202205669(-)
Zm00001d037969::6:143835742-143837743(-)
Zm00001d027515::1:7258523-7260524(-)
Zm00001d007204::2:224652975-224654976(+)
Zm00001d015328::5:84700225-84702226(+)
Zm00001d016552::5:167127606-167129607(-)
Zm00001d022260::7:173854555-173856556(+)
Zm00001d023560::10:10217233-10219234(+)
Zm00001d007293::2:226983521-226985522(-)
Zm00001d042939::3:184597753-184599754(-)
Zm00001d001995::2:4126405-4128406(-)
Zm00001d015372::5:86732393-86734394(+)
Zm00001d039453::3:4744283-4746284(+)
Zm00001d010246::8:105884125-105886126(+)
Zm00001d043707::3:207961800-207963801(-)
Zm00001d045182::9:15337019-15339020(+)
Zm00001d031000::1:172784322-172786323(+)
Zm00001d024783::10:87875141-87877142(-)
Zm00001d034805::1:302474100-302476101(+)
Zm00001d044650::3:234078598-234080599(-)
Zm00001d045158::9:14625254-14627255(-)
Zm00001d017373::5:193775599-193777600(-)
Zm00001d032766::1:237646338-237648339(-)
Zm00001d028986::1:53578144-53580145(+)
Zm00001d039785::3:14616536-14618537(-)
Zm00001d020043::7:88464728-88466729(+)
Zm00001d053954::4:244172063-244174064(+)
Zm00001d019659::7:48428159-48430160(+)
Zm00001d033324::1:259035728-259037729(+)
Zm00001d011975::8:165505529-165507530(-)
Zm00001d033337::1:259495895-259497896(-)
Zm00001d028804::1:46897166-46899167(+)
Zm00001d032915::1:242981784-242983785(+)
Zm00001d015231::5:80214766-80216767(-)
Zm00001d026273::10:142616504-142618505(+)
Zm00001d041515::3:125288349-125290350(+)
Zm00001d052062::4:178178766-178180767(-)
Zm00001d004976::2:151614945-151616946(+)
Zm00001d053991::4:244776705-244778706(+)
Zm00001d037006::6:108816444-108818445(+)
Zm00001d010529::8:119418486-119420487(+)
Zm00001d025778::10:129392972-129394973(+)
Zm00001d021861::7:164832796-164834797(+)
Zm00001d042731::3:178453160-178455161(+)
Zm00001d028988::1:53757928-53759929(+)
Zm00001d024493::10:74098947-74100948(-)
Zm00001d044459::3:228701787-228703788(-)
Zm00001d027435::1:5208076-5210077(-)
Zm00001d047712::9:139747946-139749947(+)
Zm00001d050121::4:67399132-67401133(+)
Zm00001d053966::4:244413419-244415420(-)
Zm00001d014360::5:42669303-42671304(-)
Zm00001d003109::2:32539070-32541071(-)
Zm00001d040796::3:66374298-66376299(+)
Zm00001d024418::10:70184631-70186632(+)
Zm00001d009396::8:62200739-62202740(-)
Zm00001d018639::7:1412959-1414960(+)
Zm00001d011219::8:143285624-143287625(-)
Zm00001d009716::8:77439965-77441966(-)
Zm00001d036629::6:95621033-95623034(+)
Zm00001d034314::1:289001745-289003746(-)
Zm00001d053903::4:243363763-243365764(+)
Zm00001d044313::3:224995504-224997505(-)
Zm00001d048173::9:151393789-151395790(+)
Zm00001d007700::2:237648590-237650591(-)
Zm00001d006192::2:201124971-201126972(-)
Zm00001d036220::6:77713818-77715819(-)
Zm00001d033169::1:252678341-252680342(+)
Zm00001d024468::10:72227734-72229735(+)
Zm00001d022119::7:170772294-170774295(+)
Zm00001d034857::1:303913143-303915144(-)
Zm00001d016648::5:171167117-171169118(+)
Zm00001d004943::2:149872645-149874646(+)
Zm00001d043144::3:190098683-190100684(+)
Zm00001d032163::1:215115982-215117983(+)
Zm00001d048205::9:152407024-152409025(+)
Zm00001d047201::9:121701628-121703629(-)
Zm00001d025863::10:131891816-131893817(-)
Zm00001d026359::10:144196983-144198984(+)
Zm00001d047128::9:119418021-119420022(-)
Zm00001d033094::1:250116612-250118613(+)
Zm00001d043466::3:200942379-200944380(+)
Zm00001d006400::2:206596811-206598812(-)
Zm00001d004511::2:115891322-115893323(-)
Zm00001d004586::2:120068171-120070172(-)
Zm00001d029577::1:77400732-77402733(-)
Zm00001d045179::9:15322246-15324247(-)
Zm00001d001808::2:1266678-1268679(+)
Zm00001d048503::9:157462500-157464501(+)
Zm00001d043565::3:204179455-204181456(-)
Zm00001d024996::10:98385721-98387722(-)
Zm00001d016996::5:182319122-182321123(-)
Zm00001d013283::5:7814775-7816776(-)
Zm00001d049266::4:23694203-23696204(+)
Zm00001d046388::9:86623752-86625753(+)
Zm00001d011165::8:141489406-141491407(+)
Zm00001d027573::1:8307323-8309324(+)
Zm00001d027885::1:16722191-16724192(-)
Zm00001d004716::2:133450126-133452127(+)
Zm00001d030573::1:144877711-144879712(-)
Zm00001d032128::1:213906589-213908590(-)
Zm00001d012251::8:171034594-171036595(-)
Zm00001d050185::4:71478973-71480974(-)
Zm00001d029094::1:57595451-57597452(+)
Zm00001d040769::3:64638053-64640054(+)
Zm00001d052766::4:200041109-200043110(+)
Zm00001d049888::4:50685938-50687939(+)
Zm00001d007618::2:236355530-236357531(-)
Zm00001d012746::8:179621159-179623160(-)
Zm00001d021445::7:152356611-152358612(+)
Zm00001d043062::3:187860542-187862543(-)
Zm00001d023426::10:5283401-5285402(+)
Zm00001d013243::5:6936632-6938633(+)
Zm00001d013751::5:19239452-19241453(-)
Zm00001d006262::2:203183695-203185696(-)
Zm00001d005215::2:163861149-163863150(+)
Zm00001d029398::1:68944731-68946732(+)
Zm00001d004718::2:133579726-133581727(-)
Zm00001d044806::9:2942824-2944825(-)
Zm00001d029987::1:97698473-97700474(-)
Zm00001d032019::1:209576238-209578239(-)
Zm00001d002258::2:9079846-9081847(+)
Zm00001d041608::3:129600194-129602195(+)
Zm00001d034248::1:287872329-287874330(-)
Zm00001d002360::2:10836860-10838861(+)
Zm00001d045927::9:47490325-47492326(-)
Zm00001d004414::2:110342134-110344135(+)
Zm00001d005950::2:193721774-193723775(-)
Zm00001d040827::3:68154089-68156090(+)
Zm00001d016461::5:163101786-163103787(-)
Zm00001d029191::1:61640955-61642956(+)
Zm00001d041259::3:108747907-108749908(-)
Zm00001d010818::8:128724594-128726595(+)
Zm00001d050307::4:80277972-80279973(-)
Zm00001d034409::1:292165951-292167952(-)
Zm00001d027295::1:2106123-2108124(-)
Zm00001d029370::1:67915060-67917061(-)
Zm00001d044304::3:224739851-224741852(+)
Zm00001d043655::3:206114463-206116464(-)
Zm00001d044917::9:7208534-7210535(-)
Zm00001d018776::7:4960160-4962161(+)
Zm00001d019394::7:31626267-31628268(-)
Zm00001d002635::2:17654334-17656335(+)
Zm00001d010869::8:131437062-131439063(+)
Zm00001d012362::8:173029013-173031014(-)
Zm00001d016311::5:156650876-156652877(+)
Zm00001d039133::6:170772887-170774888(-)
Zm00001d013700::5:17882878-17884879(-)
Zm00001d047743::9:140449783-140451784(-)
Zm00001d043283::3:194338255-194340256(-)
Zm00001d011458::8:150988228-150990229(-)
Zm00001d011358::8:148345745-148347746(+)
Zm00001d031856::1:204241778-204243779(+)
Zm00001d038066::6:146741395-146743396(-)
Zm00001d035501::6:29603185-29605186(+)
Zm00001d040888::3:75757093-75759094(-)
Zm00001d007530::2:234054329-234056330(-)
Zm00001d046697::9:102859264-102861265(-)
Zm00001d031316::1:185875212-185877213(+)
Zm00001d046754::9:104405207-104407208(+)
Zm00001d046582::9:97129116-97131117(+)
Zm00001d051860::4:172527848-172529849(-)
Zm00001d002789::2:22697102-22699103(+)
Zm00001d031141::1:179513932-179515933(+)
Zm00001d008387::8:6916369-6918370(-)
Zm00001d048084::9:149789845-149791846(-)
Zm00001d052138::4:180629613-180631614(-)
Zm00001d046861::9:108448672-108450673(+)
Zm00001d028088::1:22606023-22608024(-)
Zm00001d005695::2:183652197-183654198(+)
Zm00001d046810::9:106752370-106754371(-)
Zm00001d023783::10:19976908-19978909(-)
Zm00001d013828::5:21565163-21567164(-)
Zm00001d047634::9:137664262-137666263(-)
Zm00001d019756::7:56696893-56698894(+)
Zm00001d029050::1:56106053-56108054(+)
Zm00001d036530::6:91285261-91287262(-)
Zm00001d026438::10:145877096-145879097(-)
Zm00001d051435::4:158469587-158471588(+)
Zm00001d053070::4:212270140-212272141(+)
Zm00001d008543::8:12495237-12497238(+)
Zm00001d047150::9:120125623-120127624(-)
Zm00001d040124::3:28463164-28465165(+)
Zm00001d005785::2:188392702-188394703(-)
Zm00001d053004::4:208647803-208649804(+)
Zm00001d003626::2:50873746-50875747(+)
Zm00001d048890::4:7213988-7215989(-)
Zm00001d007945::2:243770973-243772974(-)
Zm00001d033555::1:267027367-267029368(+)
Zm00001d004365::2:106627991-106629992(-)
Zm00001d017006::5:182541714-182543715(-)
Zm00001d028441::1:35123334-35125335(+)
Zm00001d050962::4:133773381-133775382(+)
Zm00001d009910::8:89030487-89032488(+)
Zm00001d035032::6:2461631-2463632(-)
Zm00001d024539::10:77087253-77089254(-)
Zm00001d034876::1:304506932-304508933(+)
Zm00001d017742::5:205732744-205734745(+)
Zm00001d006056::2:196696132-196698133(-)
Zm00001d006758::2:216068290-216070291(+)
Zm00001d036832::6:103270139-103272140(+)
Zm00001d031961::1:208048857-208050858(+)
Zm00001d017371::5:193737501-193739502(-)
Zm00001d013237::5:6850163-6852164(+)
Zm00001d022117::7:170766640-170768641(+)
Zm00001d017941::5:210499607-210501608(-)
Zm00001d051796::4:169930678-169932679(-)
Zm00001d003508::2:46238415-46240416(-)
Zm00001d015960::5:134286491-134288492(+)
Zm00001d025828::10:131120085-131122086(+)
Zm00001d030773::1:159069558-159071559(-)
Zm00001d041773::3:137022100-137024101(-)
Zm00001d019627::7:46650025-46652026(-)
Zm00001d051562::4:162798848-162800849(+)
Zm00001d033805::1:274242297-274244298(-)
Zm00001d042272::3:158432325-158434326(+)
Zm00001d046454::9:90616750-90618751(+)
Zm00001d001916::2:2814462-2816463(+)
Zm00001d008602::8:14166086-14168087(+)
Zm00001d005118::2:159229565-159231566(-)
Zm00001d035864::6:57472144-57474145(-)
Zm00001d024443::10:70969838-70971839(-)
Zm00001d032036::1:210138352-210140353(-)
Zm00001d011510::8:152921150-152923151(-)
Zm00001d040221::3:32674116-32676117(+)
Zm00001d013630::5:15865336-15867337(-)
Zm00001d009631::8:73924623-73926624(+)
Zm00001d026606::10:148903245-148905246(-)
Zm00001d035551::6:32900654-32902655(+)
Zm00001d032397::1:225303625-225305626(-)
Zm00001d012613::8:177227718-177229719(-)
Zm00001d037194::6:115261212-115263213(-)
Zm00001d009351::8:57970741-57972742(+)
Zm00001d024105::10:45701738-45703739(+)
Zm00001d044614::3:233452929-233454930(-)
Zm00001d007418::2:231201462-231203463(-)
Zm00001d014303::5:40156576-40158577(+)
Zm00001d013694::5:17723407-17725408(-)
Zm00001d050238::4:75291660-75293661(+)
Zm00001d011616::8:156077621-156079622(+)
Zm00001d008509::8:10980679-10982680(+)
Zm00001d027240::1:197844-199845(+)
Zm00001d031019::1:173940306-173942307(-)
Zm00001d049471::4:31453791-31455792(-)
Zm00001d008715::8:17619379-17621380(-)
Zm00001d036799::6:101246717-101248718(+)
Zm00001d022204::7:172766044-172768045(-)
Zm00001d053727::4:239929009-239931010(-)
Zm00001d044015::3:216529510-216531511(+)
Zm00001d053830::4:241978302-241980303(+)
Zm00001d004270::2:98333398-98335399(-)
Zm00001d012708::8:179046012-179048013(-)
Zm00001d040431::3:43194413-43196414(-)
Zm00001d053813::4:241603722-241605723(-)
Zm00001d037605::6:131418262-131420263(+)
Zm00001d014692::5:59273241-59275242(+)
Zm00001d026296::10:143161316-143163317(-)
Zm00001d035769::6:46864253-46866254(-)
Zm00001d050670::4:114196186-114198187(+)
Zm00001d024478::10:73136558-73138559(+)
Zm00001d003265::2:38346901-38348902(-)
Zm00001d003772::2:58359608-58361609(-)
Zm00001d004055::2:79792999-79795000(+)
Zm00001d049138::4:17364683-17366684(+)
Zm00001d023762::10:19187682-19189683(+)
Zm00001d009327::8:56286577-56288578(-)
Zm00001d009628::8:73833759-73835760(+)
Zm00001d007185::2:224105196-224107197(+)
Zm00001d023536::10:9161109-9163110(+)
Zm00001d022457::7:178106197-178108198(+)
Zm00001d014261::5:38498564-38500565(-)
Zm00001d023471::10:6715835-6717836(-)
Zm00001d002444::2:12837274-12839275(+)
Zm00001d041365::3:114432208-114434209(+)
Zm00001d021521::7:155090924-155092925(-)
Zm00001d049202::4:20465412-20467413(+)
Zm00001d038775::6:164199727-164201728(+)
Zm00001d003159::2:33999002-34001003(-)
Zm00001d035398::6:24361634-24363635(+)
Zm00001d043837::3:211319009-211321010(+)
Zm00001d045527::9:25546771-25548772(-)
Zm00001d036678::6:97423560-97425561(+)
Zm00001d002828::2:24005572-24007573(-)
Zm00001d004899::2:147709264-147711265(+)
Zm00001d040037::3:24015511-24017512(-)
Zm00001d025531::10:121527673-121529674(-)
Zm00001d015780::5:118855394-118857395(+)
Zm00001d033366::1:260523527-260525528(+)
Zm00001d029060::1:56809956-56811957(+)
Zm00001d009907::8:88819756-88821757(-)
Zm00001d010271::8:106926923-106928924(-)
Zm00001d005348::2:170436306-170438307(-)
Zm00001d021251::7:146865921-146867922(+)
Zm00001d029281::1:64727226-64729227(+)
Zm00001d041693::3:133752810-133754811(-)
Zm00001d019453::7:34421555-34423556(+)
Zm00001d016332::5:157722042-157724043(+)
Zm00001d049077::4:14997755-14999756(-)
Zm00001d016916::5:179758147-179760148(+)
Zm00001d017585::5:200770723-200772724(+)
Zm00001d034515::1:295312205-295314206(+)
Zm00001d039394::3:3276031-3278032(-)
Zm00001d019459::7:34702943-34704944(+)
Zm00001d029972::1:97091220-97093221(+)
Zm00001d041768::3:136776301-136778302(-)
Zm00001d044524::3:230863462-230865463(+)
Zm00001d014089::5:31975726-31977727(+)
Zm00001d008196::8:909610-911611(-)
Zm00001d045555::9:26645872-26647873(+)
Zm00001d026664::10:149607676-149609677(+)
Zm00001d027330::1:3052485-3054486(-)
Zm00001d024952::10:96584860-96586861(+)
Zm00001d021841::7:164329477-164331478(+)
Zm00001d051988::4:176009872-176011873(-)
Zm00001d012732::8:179491877-179493878(-)
Zm00001d026368::10:144422658-144424659(+)
Zm00001d005740::2:185574429-185576430(+)
Zm00001d014553::5:52960218-52962219(-)
Zm00001d043167::3:190454237-190456238(+)
Zm00001d036278::6:81478063-81480064(+)
Zm00001d043185::3:190869468-190871469(-)
Zm00001d035741::6:44435001-44437002(-)
Zm00001d013238::5:6854257-6856258(+)
Zm00001d016591::5:168783565-168785566(+)
Zm00001d043012::3:186440315-186442316(+)
Zm00001d029209::1:62466230-62468231(-)
Zm00001d025566::10:122511087-122513088(-)
Zm00001d042449::3:168091176-168093177(+)
Zm00001d018210::5:216620253-216622254(+)
Zm00001d006410::2:206970586-206972587(+)
Zm00001d031259::1:184112124-184114125(+)
Zm00001d049441::4:30360544-30362545(+)
Zm00001d020956::7:137672466-137674467(+)
Zm00001d029119::1:58590487-58592488(-)
Zm00001d052193::4:182758744-182760745(+)
Zm00001d009409::8:63306926-63308927(-)
Zm00001d026115::10:138790905-138792906(+)
Zm00001d002418::2:12292045-12294046(-)
Zm00001d019568::7:43297234-43299235(+)
Zm00001d013656::5:16354649-16356650(+)
Zm00001d017958::5:210866124-210868125(+)
Zm00001d012035::8:166902109-166904110(+)
Zm00001d016259::5:154061849-154063850(-)
Zm00001d009292::8:52706445-52708446(+)
Zm00001d003782::2:59186009-59188010(-)
Zm00001d048736::4:4609856-4611857(-)
Zm00001d038720::6:163332823-163334824(+)
Zm00001d031850::1:204131354-204133355(+)
Zm00001d002998::2:29039300-29041301(+)
Zm00001d010791::8:127878713-127880714(+)
Zm00001d006522::2:210475903-210477904(-)
Zm00001d012710::8:179076317-179078318(-)
Zm00001d002343::2:10632852-10634853(-)
Zm00001d025491::10:120504360-120506361(-)
Zm00001d014710::5:60107215-60109216(-)
Zm00001d007922::2:242731904-242733905(+)
Zm00001d018926::7:9493218-9495219(-)
Zm00001d004787::2:139195963-139197964(+)
Zm00001d035277::6:18982312-18984313(+)
Zm00001d002191::2:7658446-7660447(-)
Zm00001d030468::1:134961328-134963329(+)
Zm00001d012278::8:171802445-171804446(-)
Zm00001d004168::2:88594671-88596672(-)
Zm00001d019074::7:15295962-15297963(+)
Zm00001d015724::5:113203313-113205314(+)
Zm00001d034023::1:281351077-281353078(+)
Zm00001d011705::8:159252201-159254202(-)
Zm00001d009734::8:78553134-78555135(+)
Zm00001d012651::8:177878899-177880900(-)
Zm00001d018967::7:10975281-10977282(+)
Zm00001d028337::1:31102030-31104031(+)
Zm00001d049725::4:41539457-41541458(+)
Zm00001d013031::5:3484805-3486806(+)
Zm00001d028505::1:37344701-37346702(-)
Zm00001d049496::4:32403696-32405697(+)
Zm00001d037485::6:126952548-126954549(-)
Zm00001d033171::1:252781768-252783769(+)
Zm00001d034734::1:300961699-300963700(+)
Zm00001d046385::9:86546521-86548522(-)
Zm00001d025837::10:131417823-131419824(+)
Zm00001d043924::3:213987201-213989202(+)
Zm00001d044480::3:229383203-229385204(-)
Zm00001d048428::9:156055649-156057650(-)
Zm00001d034673::1:299502235-299504236(+)
Zm00001d042694::3:177275130-177277131(-)
Zm00001d032788::1:238189269-238191270(+)
Zm00001d022498::7:178848110-178850111(-)
Zm00001d031989::1:208899270-208901271(+)
Zm00001d007237::2:225400556-225402557(+)
Zm00001d021672::7:159694058-159696059(-)
Zm00001d020900::7:135890362-135892363(+)
Zm00001d045134::9:13845852-13847853(-)
Zm00001d035312::6:20658037-20660038(+)
Zm00001d043989::3:215687850-215689851(+)
Zm00001d010822::8:128820821-128822822(-)
Zm00001d027588::1:8556729-8558730(-)
Zm00001d031042::1:174775938-174777939(+)
Zm00001d011959::8:165243971-165245972(-)
Zm00001d029588::1:78030065-78032066(-)
Zm00001d031694::1:198712966-198714967(-)
Zm00001d033525::1:265602147-265604148(+)
Zm00001d048039::9:148594732-148596733(+)
Zm00001d040259::3:34378465-34380466(-)
Zm00001d046221::9:72874968-72876969(-)
Zm00001d020402::7:111547096-111549097(+)
Zm00001d020811::7:133778432-133780433(-)
Zm00001d053109::4:214210424-214212425(+)
Zm00001d027344::1:3374365-3376366(-)
Zm00001d034033::1:281630221-281632222(+)
Zm00001d006404::2:206800573-206802574(-)
Zm00001d014145::5:34118307-34120308(-)
Zm00001d018356::5:219144500-219146501(-)
Zm00001d042302::3:159929904-159931905(-)
Zm00001d027671::1:10679728-10681729(+)
Zm00001d047637::9:137800230-137802231(+)
Zm00001d049320::4:26182897-26184898(-)
Zm00001d043080::3:188608870-188610871(+)
Zm00001d035910::6:59696130-59698131(+)
Zm00001d043437::3:199879556-199881557(-)
Zm00001d029040::1:55714508-55716509(-)
Zm00001d028712::1:44006179-44008180(-)
Zm00001d017207::5:188937225-188939226(-)
Zm00001d021739::7:161895292-161897293(+)
Zm00001d033392::1:261636129-261638130(-)
Zm00001d019669::7:49323361-49325362(-)
Zm00001d038500::6:158632682-158634683(+)
Zm00001d049384::4:28586701-28588702(+)
Zm00001d031460::1:191034458-191036459(-)
Zm00001d004435::2:111715914-111717915(-)
Zm00001d018527::5:222516482-222518483(-)
Zm00001d010615::8:121857918-121859919(+)
Zm00001d048218::9:152656588-152658589(-)
Zm00001d053113::4:214318934-214320935(-)
Zm00001d021642::7:158944865-158946866(-)
Zm00001d045631::9:29289639-29291640(-)
Zm00001d049615::4:37689208-37691209(-)
Zm00001d045122::9:13448836-13450837(-)
Zm00001d050925::4:131919006-131921007(-)
Zm00001d053011::4:208897398-208899399(+)
Zm00001d030127::1:107761466-107763467(+)
Zm00001d045911::9:47100002-47102003(-)
Zm00001d030301::1:120812479-120814480(-)
Zm00001d007403::2:230951841-230953842(+)
Zm00001d025713::10:127153277-127155278(+)
Zm00001d042827::3:181270455-181272456(-)
Zm00001d011224::8:143652401-143654402(+)
Zm00001d030289::1:119706866-119708867(+)
Zm00001d006667::2:213895328-213897329(-)
Zm00001d002301::2:9772963-9774964(-)
Zm00001d010192::8:103465613-103467614(-)
Zm00001d014443::5:47268376-47270377(+)
Zm00001d050836::4:125509229-125511230(+)
Zm00001d026557::10:148114235-148116236(-)
Zm00001d038718::6:163322934-163324935(+)
Zm00001d051130::4:145117277-145119278(+)
Zm00001d025687::10:126211364-126213365(-)
Zm00001d026642::10:149279678-149281679(-)
Zm00001d013265::5:7396289-7398290(+)
Zm00001d042469::3:168635075-168637076(+)
Zm00001d038194::6:151180818-151182819(+)
Zm00001d001864::2:2076139-2078140(-)
Zm00001d030690::1:153226725-153228726(-)
Zm00001d032200::1:216906867-216908868(-)
Zm00001d036305::6:83683419-83685420(-)
Zm00001d015569::5:98403492-98405493(+)
Zm00001d040550::3:49052482-49054483(-)
Zm00001d002732::2:20701822-20703823(+)
Zm00001d012632::8:177515900-177517901(+)
Zm00001d020233::7:101489507-101491508(-)
Zm00001d012918::5:1956456-1958457(-)
Zm00001d032980::1:245714499-245716500(-)
Zm00001d012758::8:180043624-180045625(+)
Zm00001d031593::1:195678057-195680058(-)
Zm00001d038373::6:155713503-155715504(-)
Zm00001d023884::10:26301850-26303851(-)
Zm00001d028077::1:22185160-22187161(-)
Zm00001d025465::10:119818641-119820642(-)
Zm00001d005957::2:193812879-193814880(-)
Zm00001d030406::1:130044958-130046959(-)
Zm00001d045322::9:18926870-18928871(+)
Zm00001d034160::1:285336631-285338632(-)
Zm00001d031933::1:207281118-207283119(-)
Zm00001d048363::9:155127151-155129152(-)
Zm00001d027847::1:15064044-15066045(+)
Zm00001d002641::2:17742985-17744986(+)
Zm00001d023410::10:5016676-5018677(+)
Zm00001d007623::2:236372229-236374230(-)
Zm00001d033650::1:269667658-269669659(+)
Zm00001d023239::10:1248042-1250043(-)
Zm00001d008625::8:15174519-15176520(-)
Zm00001d014084::5:31809896-31811897(-)
Zm00001d023641::10:13342480-13344481(-)
Zm00001d024523::10:75992327-75994328(+)
Zm00001d048823::4:6011440-6013441(+)
Zm00001d053134::4:215434169-215436170(+)
Zm00001d033518::1:265457136-265459137(+)
Zm00001d018598::7:411618-413619(+)
Zm00001d035614::6:36915850-36917851(-)
Zm00001d051727::4:168187945-168189946(+)
Zm00001d018887::7:8352904-8354905(+)
Zm00001d014458::5:48266072-48268073(-)
Zm00001d011492::8:152163218-152165219(+)
Zm00001d012993::5:2877952-2879953(-)
Zm00001d013301::5:8063416-8065417(+)
Zm00001d047410::9:129360156-129362157(+)
Zm00001d030574::1:144879555-144881556(+)
Zm00001d009520::8:68813148-68815149(-)
Zm00001d009905::8:88706795-88708796(-)
Zm00001d024330::10:64914665-64916666(-)
Zm00001d017361::5:193661670-193663671(+)
Zm00001d007369::2:229907318-229909319(+)
Zm00001d035774::6:47431968-47433969(-)
Zm00001d045557::9:26654427-26656428(+)
Zm00001d009497::8:67373070-67375071(-)
Zm00001d026283::10:142759345-142761346(+)
Zm00001d049957::4:55490967-55492968(+)
Zm00001d016457::5:162996126-162998127(-)
Zm00001d007603::2:236074252-236076253(-)
Zm00001d009858::8:85444793-85446794(+)
Zm00001d013565::5:14400274-14402275(-)
Zm00001d034586::1:297170027-297172028(+)
Zm00001d019613::7:46352258-46354259(+)
Zm00001d052820::4:202004490-202006491(+)
Zm00001d025893::10:133217263-133219264(+)
Zm00001d020853::7:134778022-134780023(+)
Zm00001d029934::1:95221273-95223274(-)
Zm00001d028104::1:23018009-23020010(+)
Zm00001d049211::4:20798004-20800005(+)
Zm00001d037417::6:124923178-124925179(+)
Zm00001d036525::6:91186615-91188616(+)
Zm00001d011748::8:160705336-160707337(+)
Zm00001d005616::2:180788690-180790691(+)
Zm00001d001894::2:2493375-2495376(-)
Zm00001d032403::1:225534147-225536148(+)
Zm00001d021682::7:159938479-159940480(-)
Zm00001d013761::5:19614588-19616589(+)
Zm00001d038271::6:152899043-152901044(+)
Zm00001d030829::1:162070511-162072512(-)
Zm00001d011228::8:143871000-143873001(-)
Zm00001d050850::4:126962364-126964365(-)
Zm00001d021552::7:155697140-155699141(-)
Zm00001d027431::1:5127283-5129284(-)
Zm00001d031807::1:202461568-202463569(-)
Zm00001d031830::1:203040300-203042301(+)
Zm00001d007828::2:240468614-240470615(+)
Zm00001d042654::3:175448229-175450230(+)
Zm00001d048447::9:156593522-156595523(+)
Zm00001d023677::10:15032300-15034301(-)
Zm00001d053626::4:237107470-237109471(+)
Zm00001d016757::5:175072114-175074115(+)
Zm00001d048321::9:154480611-154482612(-)
Zm00001d033668::1:270121690-270123691(-)
Zm00001d020137::7:95350283-95352284(-)
Zm00001d034706::1:300345050-300347051(+)
Zm00001d021713::7:161067719-161069720(+)
Zm00001d026555::10:148052546-148054547(-)
Zm00001d053196::4:219346524-219348525(-)
Zm00001d051163::4:146792239-146794240(+)
Zm00001d006238::2:202614227-202616228(+)
Zm00001d010416::8:113894472-113896473(-)
Zm00001d049094::4:15845167-15847168(+)
Zm00001d014405::5:44699627-44701628(+)
Zm00001d028287::1:29237609-29239610(+)
Zm00001d025719::10:127372839-127374840(+)
Zm00001d053613::4:236481516-236483517(+)
Zm00001d042675::3:176503712-176505713(-)
Zm00001d036878::6:105498039-105500040(-)
Zm00001d023901::10:27252214-27254215(-)
Zm00001d029088::1:57480704-57482705(-)
Zm00001d022139::7:171051525-171053526(-)
Zm00001d041119::3:98757820-98759821(-)
Zm00001d042916::3:183870289-183872290(-)
Zm00001d008795::8:20661821-20663822(-)
Zm00001d017312::5:192404756-192406757(-)
Zm00001d025118::10:105208929-105210930(-)
Zm00001d008496::8:10380734-10382735(+)
Zm00001d034493::1:294612903-294614904(+)
Zm00001d032319::1:222106861-222108862(-)
Zm00001d037395::6:124283717-124285718(-)
Zm00001d014039::5:30287481-30289482(+)
Zm00001d047079::9:117689097-117691098(-)
Zm00001d023395::10:4670825-4672826(+)
Zm00001d025706::10:126879048-126881049(+)
Zm00001d018574::5:223575484-223577485(+)
Zm00001d043632::3:205647059-205649060(-)
Zm00001d046568::9:96277535-96279536(-)
Zm00001d046919::9:110695902-110697903(-)
Zm00001d043856::3:212189088-212191089(+)
Zm00001d020891::7:135607560-135609561(+)
Zm00001d049595::4:36762914-36764915(-)
Zm00001d028285::1:29169823-29171824(+)
Zm00001d035797::6:50382670-50384671(+)
Zm00001d010714::8:125355729-125357730(+)
Zm00001d036783::6:100790250-100792251(-)
Zm00001d006342::2:205076577-205078578(-)
Zm00001d039606::3:8780169-8782170(-)
Zm00001d010206::8:104003989-104005990(-)
Zm00001d007375::2:230130558-230132559(-)
Zm00001d017418::5:195377855-195379856(+)
Zm00001d044850::9:5085211-5087212(+)
Zm00001d006365::2:205732430-205734431(+)
Zm00001d009140::8:38887587-38889588(+)
Zm00001d016288::5:155698104-155700105(+)
Zm00001d012382::8:173270589-173272590(-)
Zm00001d043420::3:199109058-199111059(+)
Zm00001d021278::7:147636388-147638389(-)
Zm00001d012648::8:177803006-177805007(-)
Zm00001d031627::1:196863523-196865524(+)
Zm00001d048092::9:149968569-149970570(-)
Zm00001d009695::8:76225893-76227894(-)
Zm00001d007717::2:238101881-238103882(-)
Zm00001d043845::3:211913168-211915169(-)
Zm00001d018478::5:221517660-221519661(-)
Zm00001d002275::2:9315866-9317867(-)
Zm00001d044103::3:219258380-219260381(+)
Zm00001d051214::4:148924543-148926544(-)
Zm00001d034872::1:304414510-304416511(+)
Zm00001d034189::1:286081716-286083717(-)
Zm00001d015259::5:81766310-81768311(-)
Zm00001d003654::2:52016832-52018833(-)
Zm00001d009791::8:81567363-81569364(-)
Zm00001d029340::1:66594345-66596346(-)
Zm00001d049301::4:25364809-25366810(-)
Zm00001d019186::7:20834257-20836258(-)
Zm00001d034263::1:288289224-288291225(-)
Zm00001d044400::3:227188334-227190335(+)
Zm00001d028119::1:23370776-23372777(-)
Zm00001d007069::2:221363342-221365343(+)
Zm00001d048243::9:153110118-153112119(-)
Zm00001d051687::4:166719193-166721194(-)
Zm00001d034817::1:302869014-302871015(-)
Zm00001d003268::2:38418402-38420403(-)
Zm00001d025743::10:128223160-128225161(-)
Zm00001d031643::1:197141503-197143504(-)
Zm00001d031232::1:182923611-182925612(+)
Zm00001d053257::4:222753933-222755934(+)
Zm00001d042467::3:168597855-168599856(+)
Zm00001d035400::6:24388480-24390481(+)
Zm00001d006834::2:217595299-217597300(-)
Zm00001d048029::9:148368929-148370930(-)
Zm00001d029155::1:60831490-60833491(-)
Zm00001d035036::6:2734403-2736404(-)
Zm00001d011661::8:157817393-157819394(-)
Zm00001d020867::7:135071219-135073220(-)
Zm00001d020902::7:136125107-136127108(-)
Zm00001d049660::4:39001989-39003990(-)
Zm00001d020958::7:137740395-137742396(-)
Zm00001d039306::3:1423334-1425335(+)
Zm00001d004208::2:91679413-91681414(-)
Zm00001d004366::2:106627159-106629160(+)
Zm00001d020277::7:103972294-103974295(-)
Zm00001d007426::2:231457167-231459168(-)
Zm00001d007814::2:240147022-240149023(-)
Zm00001d017067::5:184306775-184308776(+)
Zm00001d016373::5:159725859-159727860(+)
Zm00001d029290::1:64987711-64989712(-)
Zm00001d005396::2:172251691-172253692(+)
Zm00001d033572::1:267358710-267360711(+)
Zm00001d033186::1:253271527-253273528(-)
Zm00001d052595::4:194256227-194258228(+)
Zm00001d025063::10:102252957-102254958(+)
Zm00001d006918::2:219347281-219349282(+)
Zm00001d033652::1:269681808-269683809(+)
Zm00001d041776::3:137249156-137251157(+)
Zm00001d024645::10:82009574-82011575(-)
Zm00001d044542::3:231353180-231355181(-)
Zm00001d032442::1:226576267-226578268(-)
Zm00001d019576::7:43878418-43880419(+)
Zm00001d035954::6:61887123-61889124(-)
Zm00001d041839::3:140029324-140031325(-)
Zm00001d025642::10:124769188-124771189(-)
Zm00001d050718::4:118686269-118688270(-)
Zm00001d028813::1:47403280-47405281(-)
Zm00001d033987::1:280367195-280369196(+)
Zm00001d025983::10:135288492-135290493(+)
Zm00001d007726::2:238230336-238232337(+)
Zm00001d048026::9:148347441-148349442(-)
Zm00001d049006::4:12306018-12308019(+)
Zm00001d024687::10:83607321-83609322(-)
Zm00001d053059::4:211234054-211236055(-)
Zm00001d033030::1:247822965-247824966(+)
Zm00001d024292::10:62315796-62317797(+)
Zm00001d005671::2:182858696-182860697(-)
Zm00001d020097::7:91749643-91751644(+)
Zm00001d009181::8:41313561-41315562(-)
Zm00001d053853::4:242216202-242218203(-)
Zm00001d007661::2:237090174-237092175(+)
Zm00001d004153::2:86908636-86910637(+)
Zm00001d004343::2:105203989-105205990(-)
Zm00001d015533::5:96257727-96259728(+)
Zm00001d026453::10:146109594-146111595(+)
Zm00001d047589::9:136498909-136500910(-)
Zm00001d019173::7:20341646-20343647(+)
Zm00001d050730::4:119104593-119106594(-)
Zm00001d011615::8:156043613-156045614(-)
Zm00001d013645::5:16112217-16114218(+)
Zm00001d005846::2:190698914-190700915(+)
Zm00001d032035::1:210089774-210091775(-)
Zm00001d028105::1:23026459-23028460(-)
Zm00001d042542::3:171439098-171441099(+)
Zm00001d005928::2:193093534-193095535(-)
Zm00001d036966::6:107626982-107628983(+)
Zm00001d044318::3:225066204-225068205(+)
Zm00001d017384::5:193971637-193973638(-)
Zm00001d019006::7:12741047-12743048(-)
Zm00001d009105::8:36612742-36614743(+)
Zm00001d047776::9:141479915-141481916(+)
Zm00001d024169::10:52319607-52321608(+)
Zm00001d034790::1:302357665-302359666(+)
Zm00001d017707::5:204750644-204752645(-)
Zm00001d008261::8:3372951-3374952(-)
Zm00001d022590::7:180543184-180545185(-)
Zm00001d029241::1:63374711-63376712(-)
Zm00001d021404::7:151355045-151357046(-)
Zm00001d011117::8:139410249-139412250(-)
Zm00001d003762::2:57852701-57854702(+)
Zm00001d028463::1:35716927-35718928(-)
Zm00001d011168::8:141594942-141596943(-)
Zm00001d034904::1:305194807-305196808(+)
Zm00001d002558::2:15318105-15320106(-)
Zm00001d022329::7:175556902-175558903(+)
Zm00001d013445::5:11751830-11753831(-)
Zm00001d004885::2:146494848-146496849(+)
Zm00001d047919::9:145361010-145363011(+)
Zm00001d014640::5:56942250-56944251(-)
Zm00001d048209::9:152521348-152523349(+)
Zm00001d030310::1:121456900-121458901(+)
Zm00001d012970::5:2557706-2559707(-)
Zm00001d041700::3:133866438-133868439(+)
Zm00001d014365::5:43034419-43036420(-)
Zm00001d027392::1:4295735-4297736(-)
Zm00001d049608::4:37420421-37422422(+)
Zm00001d020475::7:117465728-117467729(-)
Zm00001d025233::10:110235710-110237711(+)
Zm00001d036092::6:71928061-71930062(-)
Zm00001d030786::1:159727148-159729149(-)
Zm00001d026130::10:139298011-139300012(+)
Zm00001d005472::2:175350954-175352955(-)
Zm00001d015248::5:81117761-81119762(-)
Zm00001d037660::6:133295965-133297966(-)
Zm00001d033570::1:267329393-267331394(+)
Zm00001d009578::8:71549981-71551982(-)
Zm00001d047546::9:134871989-134873990(+)
Zm00001d017775::5:206385107-206387108(+)
Zm00001d034818::1:302867820-302869821(+)
Zm00001d007395::2:230684097-230686098(+)
Zm00001d006807::2:217110658-217112659(-)
Zm00001d016105::5:144803210-144805211(+)
Zm00001d012450::8:174727376-174729377(+)
Zm00001d017351::5:193494748-193496749(+)
Zm00001d042381::3:163977526-163979527(+)
Zm00001d049683::4:39934278-39936279(+)
Zm00001d013214::5:6633194-6635195(-)
Zm00001d013322::5:8677541-8679542(+)
Zm00001d029499::1:73372709-73374710(-)
Zm00001d012728::8:179395639-179397640(-)
Zm00001d036827::6:102931889-102933890(+)
Zm00001d004706::2:132361894-132363895(+)
Zm00001d022439::7:177713473-177715474(-)
Zm00001d024207::10:56444654-56446655(+)
Zm00001d024892::10:93170976-93172977(-)
Zm00001d017118::5:185973045-185975046(+)
Zm00001d003154::2:33929749-33931750(-)
Zm00001d051919::4:174631527-174633528(+)
Zm00001d003021::2:29669698-29671699(-)
Zm00001d017059::5:184135415-184137416(-)
Zm00001d045528::9:25545700-25547701(+)
Zm00001d008460::8:9328109-9330110(+)
Zm00001d012274::8:171720566-171722567(-)
Zm00001d029656::1:81670913-81672914(+)
Zm00001d004891::2:147084631-147086632(+)
Zm00001d003495::2:46043304-46045305(+)
Zm00001d030179::1:110821695-110823696(+)
Zm00001d022033::7:168321523-168323524(+)
Zm00001d021119::7:143113878-143115879(+)
Zm00001d025761::10:128643088-128645089(+)
Zm00001d005588::2:179866711-179868712(+)
Zm00001d024187::10:54274604-54276605(-)
Zm00001d040505::3:47340887-47342888(+)
Zm00001d048085::9:149824338-149826339(-)
Zm00001d037962::6:143662736-143664737(-)
Zm00001d050838::4:125856680-125858681(-)
Zm00001d017213::5:189091641-189093642(+)
Zm00001d031427::1:189776468-189778469(+)
Zm00001d020408::7:111960670-111962671(-)
Zm00001d030090::1:104852315-104854316(-)
Zm00001d004386::2:107916704-107918705(-)
Zm00001d050008::4:59179660-59181661(-)
Zm00001d021126::7:143319171-143321172(-)
Zm00001d019922::7:76563254-76565255(+)
Zm00001d003226::2:36778308-36780309(+)
Zm00001d018524::5:222474098-222476099(-)
Zm00001d006601::2:211821902-211823903(+)
Zm00001d042250::3:157441752-157443753(-)
Zm00001d021051::7:141400272-141402273(+)
Zm00001d043625::3:205467191-205469192(+)
Zm00001d053977::4:244548891-244550892(+)
Zm00001d021716::7:161219158-161221159(+)
Zm00001d032668::1:233720067-233722068(-)
Zm00001d045385::9:20248487-20250488(+)
Zm00001d037248::6:117883398-117885399(-)
Zm00001d032344::1:223291110-223293111(-)
Zm00001d051110::4:143184275-143186276(-)
Zm00001d043093::3:189122251-189124252(-)
Zm00001d047451::9:130649479-130651480(-)
Zm00001d016081::5:143455884-143457885(-)
Zm00001d042283::3:158786854-158788855(-)
Zm00001d008627::8:15197280-15199281(+)
Zm00001d037446::6:125619371-125621372(-)
Zm00001d030217::1:113712021-113714022(-)
Zm00001d012089::8:168027878-168029879(+)
Zm00001d033879::1:277216123-277218124(+)
Zm00001d037522::6:128048750-128050751(+)
Zm00001d038100::6:147945362-147947363(-)
Zm00001d049217::4:21138356-21140357(-)
Zm00001d007763::2:239251305-239253306(-)
Zm00001d051484::4:160246769-160248770(-)
Zm00001d023990::10:34691378-34693379(+)
Zm00001d002012::2:4324335-4326336(+)
Zm00001d031262::1:184232169-184234170(+)
Zm00001d001900::2:2566099-2568100(-)
Zm00001d037099::6:112113422-112115423(+)
Zm00001d032861::1:240522959-240524960(-)
Zm00001d050973::4:134672665-134674666(-)
Zm00001d034544::1:295924076-295926077(+)
Zm00001d037384::6:123932694-123934695(-)
Zm00001d002961::2:28153093-28155094(+)
Zm00001d035689::6:41138464-41140465(+)
Zm00001d026531::10:147767690-147769691(+)
Zm00001d047681::9:139140882-139142883(+)
Zm00001d024684::10:83552257-83554258(-)
Zm00001d022195::7:172626912-172628913(+)
Zm00001d005772::2:187741523-187743524(-)
Zm00001d012050::8:167239512-167241513(+)
Zm00001d021829::7:164024509-164026510(-)
Zm00001d030609::1:148190047-148192048(-)
Zm00001d049290::4:24614014-24616015(-)
Zm00001d020071::7:90400825-90402826(-)
Zm00001d028006::1:20027288-20029289(+)
Zm00001d024353::10:66260833-66262834(-)
Zm00001d003750::2:57474446-57476447(+)
Zm00001d046620::9:99029210-99031211(+)
Zm00001d017170::5:187813933-187815934(+)
Zm00001d044998::9:9672706-9674707(-)
Zm00001d010718::8:125542412-125544413(+)
Zm00001d043943::3:214379004-214381005(-)
Zm00001d048114::9:150389828-150391829(-)
Zm00001d021508::7:154483841-154485842(-)
Zm00001d043766::3:209297208-209299209(+)
Zm00001d050339::4:82305578-82307579(-)
Zm00001d027598::1:8676134-8678135(+)
Zm00001d025660::10:125344477-125346478(-)
Zm00001d044746::9:1054860-1056861(-)
Zm00001d033817::1:274685093-274687094(-)
Zm00001d016659::5:171620572-171622573(-)
Zm00001d043538::3:203304532-203306533(-)
Zm00001d045963::9:50290996-50292997(-)
Zm00001d012155::8:169039606-169041607(+)
Zm00001d032229::1:218004582-218006583(-)
Zm00001d026476::10:146675036-146677037(-)
Zm00001d047142::9:119866846-119868847(+)
Zm00001d050068::4:63828317-63830318(-)
Zm00001d023555::10:10116245-10118246(-)
Zm00001d024505::10:74773602-74775603(-)
Zm00001d007502::2:233397503-233399504(-)
Zm00001d017425::5:195721302-195723303(+)
Zm00001d025170::10:107474425-107476426(-)
Zm00001d033837::1:275423719-275425720(-)
Zm00001d032999::1:246356753-246358754(-)
Zm00001d023299::10:2355761-2357762(-)
Zm00001d004021::2:76079942-76081943(-)
Zm00001d053014::4:209051562-209053563(+)
Zm00001d015396::5:88226586-88228587(+)
Zm00001d044517::3:230726046-230728047(-)
Zm00001d035119::6:6129553-6131554(+)
Zm00001d019824::7:65869525-65871526(+)
Zm00001d024614::10:80364519-80366520(+)
Zm00001d006242::2:202645105-202647106(+)
Zm00001d036404::6:86987891-86989892(-)
Zm00001d042683::3:176793262-176795263(+)
Zm00001d009404::8:63106343-63108344(-)
Zm00001d050969::4:134224449-134226450(-)
Zm00001d006214::2:201992106-201994107(+)
Zm00001d038840::6:165627328-165629329(-)
Zm00001d053376::4:228361485-228363486(+)
Zm00001d038156::6:149719874-149721875(+)
Zm00001d008789::8:20245982-20247983(+)
Zm00001d053899::4:243342410-243344411(+)
Zm00001d025847::10:131488255-131490256(+)
Zm00001d046938::9:111823988-111825989(+)
Zm00001d015208::5:79394811-79396812(-)
Zm00001d013045::5:3685822-3687823(-)
Zm00001d021384::7:150582359-150584360(+)
Zm00001d010659::8:123188949-123190950(-)
Zm00001d032420::1:225928794-225930795(+)
Zm00001d043619::3:205361260-205363261(+)
Zm00001d010428::8:114574455-114576456(-)
Zm00001d032733::1:236522213-236524214(+)
Zm00001d015975::5:135873318-135875319(-)
Zm00001d017608::5:201459277-201461278(+)
Zm00001d053872::4:242643152-242645153(-)
Zm00001d027514::1:7176169-7178170(+)
Zm00001d043051::3:187589835-187591836(-)
Zm00001d016219::5:150959023-150961024(+)
Zm00001d026086::10:138087364-138089365(+)
Zm00001d046405::9:87581498-87583499(+)
Zm00001d018318::5:218386954-218388955(-)
Zm00001d023587::10:10861885-10863886(-)
Zm00001d047519::9:133376011-133378012(+)
Zm00001d032465::1:227583073-227585074(-)
Zm00001d039814::3:15584932-15586933(+)
Zm00001d042998::3:186204090-186206091(-)
Zm00001d050250::4:76348032-76350033(+)
Zm00001d042441::3:167537469-167539470(-)
Zm00001d033798::1:274053913-274055914(+)
Zm00001d023732::10:17760819-17762820(-)
Zm00001d053881::4:242879077-242881078(+)
Zm00001d042726::3:178252338-178254339(-)
Zm00001d043232::3:192593030-192595031(+)
Zm00001d036002::6:65318051-65320052(+)
Zm00001d053627::4:237216426-237218427(+)
Zm00001d047034::9:116223400-116225401(-)
Zm00001d003567::2:48283777-48285778(+)
Zm00001d038002::6:144794478-144796479(+)
Zm00001d014621::5:56113172-56115173(+)
Zm00001d012171::8:169443674-169445675(-)
Zm00001d029424::1:69907937-69909938(+)
Zm00001d044931::9:7605714-7607715(-)
Zm00001d053332::4:226435638-226437639(+)
Zm00001d010015::8:95240386-95242387(-)
Zm00001d014953::5:69656745-69658746(+)
Zm00001d035157::6:7250443-7252444(-)
Zm00001d018187::5:216016253-216018254(+)
Zm00001d015346::5:85580945-85582946(+)
Zm00001d037352::6:122504382-122506383(+)
Zm00001d045525::9:25507699-25509700(+)
Zm00001d033643::1:269434279-269436280(+)
Zm00001d010772::8:127426497-127428498(+)
Zm00001d007616::2:236349868-236351869(-)
Zm00001d051448::4:159034696-159036697(-)
Zm00001d047417::9:129472109-129474110(+)
Zm00001d025980::10:135232064-135234065(+)
Zm00001d031435::1:190084447-190086448(+)
Zm00001d052046::4:177533062-177535063(+)
Zm00001d024378::10:68055743-68057744(-)
Zm00001d042228::3:156898304-156900305(-)
Zm00001d006773::2:216390475-216392476(+)
Zm00001d031773::1:201396142-201398143(+)
Zm00001d027405::1:4535200-4537201(+)
Zm00001d035376::6:23624040-23626041(+)
Zm00001d005743::2:185602178-185604179(+)
Zm00001d049075::4:14907669-14909670(-)
Zm00001d018292::5:218055027-218057028(-)
Zm00001d046389::9:86785126-86787127(-)
Zm00001d018423::5:220483605-220485606(+)
Zm00001d005980::2:194591442-194593443(-)
Zm00001d033005::1:246789050-246791051(+)
Zm00001d009161::8:40266384-40268385(+)
Zm00001d010532::8:119569790-119571791(+)
Zm00001d049640::4:38551028-38553029(-)
Zm00001d044846::9:5041957-5043958(+)
Zm00001d004642::2:124715184-124717185(+)
Zm00001d016333::5:157774194-157776195(-)
Zm00001d005271::2:166693662-166695663(+)
Zm00001d049042::4:13681054-13683055(+)
Zm00001d037045::6:110222318-110224319(+)
Zm00001d046017::9:55196778-55198779(+)
Zm00001d037464::6:126136129-126138130(-)
Zm00001d019029::7:13468998-13470999(-)
Zm00001d043449::3:200420223-200422224(-)
Zm00001d040814::3:67775688-67777689(+)
Zm00001d009789::8:81405251-81407252(-)
Zm00001d047833::9:142792420-142794421(-)
Zm00001d046390::9:86859029-86861030(-)
Zm00001d029371::1:67929160-67931161(-)
Zm00001d007111::2:222485064-222487065(-)
Zm00001d046235::9:74055218-74057219(-)
Zm00001d041949::3:144973323-144975324(+)
Zm00001d010632::8:122514375-122516376(-)
Zm00001d051740::4:168580149-168582150(+)
Zm00001d048176::9:151545907-151547908(+)
Zm00001d014751::5:61420003-61422004(-)
Zm00001d018263::5:217599611-217601612(-)
Zm00001d040589::3:51742020-51744021(-)
Zm00001d028045::1:21526520-21528521(-)
Zm00001d008173::8:175809-177810(+)
Zm00001d027623::1:9254892-9256893(+)
Zm00001d011430::8:150341691-150343692(-)
Zm00001d044826::9:4093037-4095038(-)
Zm00001d025050::10:101676627-101678628(+)
Zm00001d039625::3:9380454-9382455(-)
Zm00001d030094::1:105185525-105187526(-)
Zm00001d003213::2:36129808-36131809(+)
Zm00001d011877::8:163764912-163766913(-)
Zm00001d040581::3:51340851-51342852(-)
Zm00001d042664::3:175915766-175917767(+)
Zm00001d027293::1:2025324-2027325(+)
Zm00001d005462::2:175093662-175095663(+)
Zm00001d010725::8:125966734-125968735(-)
Zm00001d013308::5:8187882-8189883(+)
Zm00001d051245::4:150317276-150319277(-)
Zm00001d038448::6:157418229-157420230(-)
Zm00001d015817::5:123619007-123621008(+)
Zm00001d017620::5:201986522-201988523(-)
Zm00001d033174::1:252795615-252797616(+)
Zm00001d020996::7:139822018-139824019(+)
Zm00001d039262::3:764518-766519(-)
Zm00001d044880::9:6452212-6454213(+)
Zm00001d008544::8:12498659-12500660(+)
Zm00001d046700::9:102884398-102886399(-)
Zm00001d037089::6:111805005-111807006(+)
Zm00001d033347::1:259830688-259832689(-)
Zm00001d030162::1:109715808-109717809(-)
Zm00001d009997::8:93872991-93874992(+)
Zm00001d016463::5:163224051-163226052(-)
Zm00001d049269::4:23831532-23833533(-)
Zm00001d052047::4:177538775-177540776(+)
Zm00001d042443::3:167611206-167613207(+)
Zm00001d034485::1:294248561-294250562(-)
Zm00001d027313::1:2779641-2781642(+)
Zm00001d029211::1:62493411-62495412(-)
Zm00001d053659::4:238359711-238361712(+)
Zm00001d029359::1:67310464-67312465(+)
Zm00001d029102::1:58053748-58055749(+)
Zm00001d040499::3:46900549-46902550(+)
Zm00001d040734::3:60732662-60734663(-)
Zm00001d029744::1:85071550-85073551(-)
Zm00001d003807::2:60096392-60098393(+)
Zm00001d033236::1:255317660-255319661(+)
Zm00001d038065::6:146728200-146730201(+)
Zm00001d005579::2:179321520-179323521(+)
Zm00001d016898::5:179622214-179624215(+)
Zm00001d049762::4:43589566-43591567(+)
Zm00001d019510::7:38445554-38447555(+)
Zm00001d013150::5:5451781-5453782(-)
Zm00001d053783::4:240994594-240996595(-)
Zm00001d032306::1:221459274-221461275(-)
Zm00001d011778::8:161410562-161412563(+)
Zm00001d040100::3:27423852-27425853(+)
Zm00001d038173::6:150517235-150519236(-)
Zm00001d042059::3:149109991-149111992(+)
Zm00001d025679::10:126095429-126097430(-)
Zm00001d047290::9:125665339-125667340(-)
Zm00001d012007::8:166417481-166419482(+)
Zm00001d034340::1:290227740-290229741(+)
Zm00001d034037::1:281976645-281978646(-)
Zm00001d009940::8:90885911-90887912(+)
Zm00001d032470::1:227689250-227691251(+)
Zm00001d011761::8:160951033-160953034(-)
Zm00001d008293::8:4307980-4309981(+)
Zm00001d012815::5:786965-788966(-)
Zm00001d051178::4:147346679-147348680(-)
Zm00001d010213::8:104358967-104360968(-)
Zm00001d008320::8:5094997-5096998(-)
Zm00001d023242::10:1290762-1292763(+)
Zm00001d006859::2:218015035-218017036(-)
Zm00001d007865::2:241254809-241256810(+)
Zm00001d009037::8:31005113-31007114(-)
Zm00001d002614::2:16768458-16770459(+)
Zm00001d053010::4:208869047-208871048(+)
Zm00001d029402::1:69013548-69015549(+)
Zm00001d018703::7:2765806-2767807(-)
Zm00001d030725::1:155962883-155964884(-)
Zm00001d051612::4:164546936-164548937(-)
Zm00001d032145::1:214383852-214385853(+)
Zm00001d016760::5:175168501-175170502(+)
Zm00001d040463::3:44742538-44744539(+)
Zm00001d053180::4:218448355-218450356(-)
Zm00001d013475::5:12421039-12423040(+)
Zm00001d052083::4:179004026-179006027(+)
Zm00001d053259::4:222874185-222876186(-)
Zm00001d018746::7:4063581-4065582(+)
Zm00001d032944::1:244291231-244293232(-)
Zm00001d041957::3:145602649-145604650(+)
Zm00001d024787::10:88366370-88368371(-)
Zm00001d007694::2:237550239-237552240(+)
Zm00001d020365::7:109604171-109606172(-)
Zm00001d006910::2:219223126-219225127(+)
Zm00001d050601::4:103260990-103262991(+)
Zm00001d040764::3:64372582-64374583(+)
Zm00001d018637::7:1410606-1412607(-)
Zm00001d016265::5:154658594-154660595(+)
Zm00001d018368::5:219314283-219316284(-)
Zm00001d002371::2:11320258-11322259(-)
Zm00001d017857::5:208987130-208989131(-)
Zm00001d016207::5:150431435-150433436(+)
Zm00001d018947::7:10200768-10202769(+)
Zm00001d022436::7:177693903-177695904(-)
Zm00001d046131::9:65252756-65254757(+)
Zm00001d007240::2:225524362-225526363(-)
Zm00001d033778::1:273544704-273546705(-)
Zm00001d043736::3:208698184-208700185(+)
Zm00001d042557::3:171683581-171685582(-)
Zm00001d052082::4:178983426-178985427(+)
Zm00001d028639::1:41567983-41569984(+)
Zm00001d034463::1:293747500-293749501(+)
Zm00001d034622::1:298179146-298181147(+)
Zm00001d005756::2:186585891-186587892(-)
Zm00001d049525::4:33188685-33190686(-)
Zm00001d032426::1:226004150-226006151(-)
Zm00001d006681::2:214216843-214218844(-)
Zm00001d035823::6:53477423-53479424(-)
Zm00001d020245::7:101950194-101952195(-)
Zm00001d025747::10:128271592-128273593(+)
Zm00001d011904::8:164283328-164285329(-)
Zm00001d012328::8:172513124-172515125(+)
Zm00001d052344::4:187580009-187582010(+)
Zm00001d052472::4:190786737-190788738(-)
Zm00001d010493::8:117902516-117904517(-)
Zm00001d041476::3:122413321-122415322(+)
Zm00001d008264::8:3415590-3417591(+)
Zm00001d017057::5:184103070-184105071(-)
Zm00001d022246::7:173542360-173544361(+)
Zm00001d022071::7:169427258-169429259(+)
Zm00001d034361::1:290793271-290795272(-)
Zm00001d034784::1:302248435-302250436(+)
Zm00001d019054::7:14311089-14313090(-)
Zm00001d036213::6:77270329-77272330(-)
Zm00001d052800::4:201398499-201400500(-)
Zm00001d034087::1:283672228-283674229(-)
Zm00001d045817::9:41018989-41020990(+)
Zm00001d048440::9:156457280-156459281(+)
Zm00001d006769::2:216355840-216357841(-)
Zm00001d052286::4:185986804-185988805(+)
Zm00001d038741::6:163649924-163651925(+)
```
