## Supplementary material for "A comprehensive map of preferentially located motifs reveals distinct proximal *cis*-regulatory elements in plants": TTGTCA_containing_gene_set.txt

```
#Occurences of TTGTCA between 9 and 71 (positions relative to the transcription start site)
#1396 sequences with TTGTCA in this interval
#5.54% of the sequences in promoter set with TTGTCA (set with 25199 sequences)
Zm00001d039439::3:4456340-4458341(+)
Zm00001d049291::4:24639575-24641576(-)
Zm00001d045946::9:48772203-48774204(+)
Zm00001d038404::6:156393400-156395401(+)
Zm00001d002128::2:6412308-6414309(-)
Zm00001d045527::9:25546771-25548772(-)
Zm00001d053074::4:212402494-212404495(-)
Zm00001d022588::7:180431639-180433640(+)
Zm00001d022385::7:176526145-176528146(+)
Zm00001d020160::7:96520969-96522970(-)
Zm00001d040493::3:46550823-46552824(+)
Zm00001d020679::7:127859342-127861343(-)
Zm00001d014080::5:31724506-31726507(+)
Zm00001d009609::8:72970807-72972808(-)
Zm00001d037274::6:119096680-119098681(-)
Zm00001d051448::4:159034696-159036697(-)
Zm00001d037268::6:118888590-118890591(-)
Zm00001d010159::8:102411906-102413907(+)
Zm00001d024382::10:68269358-68271359(+)
Zm00001d017361::5:193661670-193663671(+)
Zm00001d053018::4:209386071-209388072(-)
Zm00001d029903::1:93425755-93427756(-)
Zm00001d010772::8:127426497-127428498(+)
Zm00001d006382::2:206213990-206215991(-)
Zm00001d045768::9:37921847-37923848(-)
Zm00001d008870::8:23370859-23372860(+)
Zm00001d005503::2:176566670-176568671(-)
Zm00001d026495::10:147113521-147115522(+)
Zm00001d013449::5:11833441-11835442(+)
Zm00001d005783::2:188169306-188171307(-)
Zm00001d049598::4:36836686-36838687(+)
Zm00001d048470::9:156889019-156891020(-)
Zm00001d042302::3:159929904-159931905(-)
Zm00001d035200::6:9606911-9608912(+)
Zm00001d009161::8:40266384-40268385(+)
Zm00001d035833::6:54110457-54112458(+)
Zm00001d002359::2:10792790-10794791(-)
Zm00001d026515::10:147460190-147462191(-)
Zm00001d034004::1:280909930-280911931(-)
Zm00001d043982::3:215549932-215551933(-)
Zm00001d010615::8:121857918-121859919(+)
Zm00001d029209::1:62466230-62468231(-)
Zm00001d038451::6:157438306-157440307(+)
Zm00001d019172::7:20292069-20294070(+)
Zm00001d009182::8:41431534-41433535(+)
Zm00001d012966::5:2441684-2443685(+)
Zm00001d013996::5:27840454-27842455(+)
Zm00001d051765::4:168990367-168992368(+)
Zm00001d024941::10:96014468-96016469(+)
Zm00001d002140::2:6554039-6556040(+)
Zm00001d034852::1:303811320-303813321(+)
Zm00001d030684::1:152891070-152893071(-)
Zm00001d042118::3:151574542-151576543(+)
Zm00001d048286::9:153891961-153893962(+)
Zm00001d027674::1:10754158-10756159(+)
Zm00001d033709::1:271941135-271943136(+)
Zm00001d010914::8:133296009-133298010(+)
Zm00001d036668::6:97148611-97150612(-)
Zm00001d043590::3:204498495-204500496(-)
Zm00001d020149::7:95875137-95877138(-)
Zm00001d025867::10:132086959-132088960(-)
Zm00001d020183::7:98087656-98089657(+)
Zm00001d051627::4:165053943-165055944(-)
Zm00001d009029::8:30694321-30696322(-)
Zm00001d037395::6:124283717-124285718(-)
Zm00001d032911::1:242882647-242884648(+)
Zm00001d007189::2:224134898-224136899(-)
Zm00001d004095::2:82542588-82544589(+)
Zm00001d043989::3:215687850-215689851(+)
Zm00001d003045::2:30206645-30208646(+)
Zm00001d026111::10:138707716-138709717(-)
Zm00001d006672::2:214009344-214011345(-)
Zm00001d043448::3:200388743-200390744(+)
Zm00001d020960::7:137932792-137934793(+)
Zm00001d016912::5:179722159-179724160(-)
Zm00001d033931::1:278819797-278821798(+)
Zm00001d035286::6:19369806-19371807(+)
Zm00001d029132::1:59753776-59755777(-)
Zm00001d042582::3:172734700-172736701(-)
Zm00001d048516::9:157630575-157632576(+)
Zm00001d016765::5:175253240-175255241(-)
Zm00001d016374::5:159955379-159957380(+)
Zm00001d002553::2:15287424-15289425(-)
Zm00001d003729::2:56643954-56645955(+)
Zm00001d031910::1:206517420-206519421(-)
Zm00001d041013::3:90295550-90297551(+)
Zm00001d015599::5:100242403-100244404(-)
Zm00001d017881::5:209501394-209503395(+)
Zm00001d033047::1:248459664-248461665(+)
Zm00001d021442::7:152334336-152336337(+)
Zm00001d020310::7:105500930-105502931(+)
Zm00001d003347::2:41021206-41023207(+)
Zm00001d013536::5:13859201-13861202(-)
Zm00001d012685::8:178641126-178643127(-)
Zm00001d033218::1:254668053-254670054(+)
Zm00001d048596::4:1027585-1029586(-)
Zm00001d005030::2:154829503-154831504(+)
Zm00001d004152::2:86814007-86816008(-)
Zm00001d047749::9:140821946-140823947(+)
Zm00001d021903::7:165720721-165722722(-)
Zm00001d021787::7:162996975-162998976(-)
Zm00001d010161::8:102448475-102450476(-)
Zm00001d028512::1:37681833-37683834(-)
Zm00001d038088::6:147387978-147389979(+)
Zm00001d003584::2:49055544-49057545(-)
Zm00001d027330::1:3052485-3054486(-)
Zm00001d038163::6:150035216-150037217(-)
Zm00001d003076::2:31284966-31286967(-)
Zm00001d018618::7:1149277-1151278(-)
Zm00001d025235::10:110441414-110443415(-)
Zm00001d042258::3:157665504-157667505(-)
Zm00001d051009::4:136550720-136552721(-)
Zm00001d018368::5:219314283-219316284(-)
Zm00001d002809::2:23214387-23216388(-)
Zm00001d014640::5:56942250-56944251(-)
Zm00001d005928::2:193093534-193095535(-)
Zm00001d045304::9:18542356-18544357(-)
Zm00001d002447::2:12899051-12901052(+)
Zm00001d006540::2:210705280-210707281(-)
Zm00001d017977::5:211171127-211173128(-)
Zm00001d030090::1:104852315-104854316(-)
Zm00001d003701::2:55226076-55228077(+)
Zm00001d028820::1:47591954-47593955(+)
Zm00001d011386::8:149255613-149257614(+)
Zm00001d044716::3:235600685-235602686(+)
Zm00001d018469::5:221352662-221354663(+)
Zm00001d008363::8:6363819-6365820(+)
Zm00001d021127::7:143344304-143346305(-)
Zm00001d045817::9:41018989-41020990(+)
Zm00001d051241::4:149909729-149911730(-)
Zm00001d005368::2:171121880-171123881(-)
Zm00001d019186::7:20834257-20836258(-)
Zm00001d051864::4:172719833-172721834(-)
Zm00001d037148::6:113946083-113948084(-)
Zm00001d020261::7:102760401-102762402(+)
Zm00001d035969::6:63515995-63517996(+)
Zm00001d048035::9:148453529-148455530(-)
Zm00001d048119::9:150486084-150488085(-)
Zm00001d023492::10:7293092-7295093(+)
Zm00001d047289::9:125640429-125642430(-)
Zm00001d032812::1:239021376-239023377(+)
Zm00001d023826::10:23663057-23665058(+)
Zm00001d045885::9:45588623-45590624(-)
Zm00001d009667::8:75120594-75122595(+)
Zm00001d016158::5:147663706-147665707(+)
Zm00001d015002::5:71943221-71945222(+)
Zm00001d037448::6:125638260-125640261(+)
Zm00001d028186::1:25744881-25746882(-)
Zm00001d035647::6:38174220-38176221(-)
Zm00001d012667::8:178300933-178302934(+)
Zm00001d051464::4:159596177-159598178(-)
Zm00001d033829::1:275159537-275161538(-)
Zm00001d025229::10:110201124-110203125(-)
Zm00001d008414::8:8120556-8122557(-)
Zm00001d030591::1:146991226-146993227(-)
Zm00001d050674::4:115063797-115065798(+)
Zm00001d029050::1:56106053-56108054(+)
Zm00001d018316::5:218359132-218361133(-)
Zm00001d049471::4:31453791-31455792(-)
Zm00001d020068::7:89720633-89722634(+)
Zm00001d021392::7:150694461-150696462(+)
Zm00001d039246::3:478968-480969(+)
Zm00001d046898::9:109486949-109488950(+)
Zm00001d004934::2:149550923-149552924(+)
Zm00001d052025::4:176829774-176831775(+)
Zm00001d008546::8:12514516-12516517(-)
Zm00001d046120::9:64632385-64634386(-)
Zm00001d035496::6:29556467-29558468(-)
Zm00001d034263::1:288289224-288291225(-)
Zm00001d027240::1:197844-199845(+)
Zm00001d032024::1:209721942-209723943(-)
Zm00001d033265::1:256500404-256502405(-)
Zm00001d036507::6:90880044-90882045(+)
Zm00001d024061::10:40786554-40788555(-)
Zm00001d053215::4:220476982-220478983(-)
Zm00001d036949::6:107129400-107131401(-)
Zm00001d030468::1:134961328-134963329(+)
Zm00001d037458::6:126006290-126008291(-)
Zm00001d044569::3:231973321-231975322(+)
Zm00001d010495::8:117998510-118000511(+)
Zm00001d001980::2:3880201-3882202(-)
Zm00001d040780::3:65425646-65427647(-)
Zm00001d045076::9:11779428-11781429(+)
Zm00001d002706::2:19844319-19846320(-)
Zm00001d053759::4:240556318-240558319(-)
Zm00001d047637::9:137800230-137802231(+)
Zm00001d045998::9:53118390-53120391(-)
Zm00001d049170::4:18999254-19001255(+)
Zm00001d053318::4:225890070-225892071(-)
Zm00001d002479::2:13603288-13605289(+)
Zm00001d015142::5:76928613-76930614(+)
Zm00001d047595::9:136680181-136682182(+)
Zm00001d038637::6:161440863-161442864(+)
Zm00001d046017::9:55196778-55198779(+)
Zm00001d002742::2:21196959-21198960(+)
Zm00001d022192::7:172476508-172478509(-)
Zm00001d022190::7:172339709-172341710(+)
Zm00001d007118::2:222722162-222724163(-)
Zm00001d048487::9:157083467-157085468(-)
Zm00001d003035::2:30054142-30056143(-)
Zm00001d044201::3:221799472-221801473(-)
Zm00001d009085::8:35570958-35572959(-)
Zm00001d051824::4:171069265-171071266(+)
Zm00001d043949::3:214563573-214565574(+)
Zm00001d016528::5:166527101-166529102(-)
Zm00001d023499::10:7378824-7380825(-)
Zm00001d010905::8:132958613-132960614(+)
Zm00001d016506::5:165300623-165302624(+)
Zm00001d005247::2:165584236-165586237(+)
Zm00001d021015::7:140496598-140498599(-)
Zm00001d041083::3:96131940-96133941(+)
Zm00001d021367::7:150059342-150061343(+)
Zm00001d018525::5:222473387-222475388(+)
Zm00001d015612::5:101057404-101059405(+)
Zm00001d037626::6:132310937-132312938(-)
Zm00001d037427::6:125222560-125224561(-)
Zm00001d038100::6:147945362-147947363(-)
Zm00001d036020::6:66593608-66595609(-)
Zm00001d043924::3:213987201-213989202(+)
Zm00001d024614::10:80364519-80366520(+)
Zm00001d046620::9:99029210-99031211(+)
Zm00001d047936::9:145688046-145690047(+)
Zm00001d048458::9:156718203-156720204(-)
Zm00001d012041::8:167027887-167029888(+)
Zm00001d012866::5:1362449-1364450(-)
Zm00001d008372::8:6691701-6693702(-)
Zm00001d018254::5:217438762-217440763(+)
Zm00001d035500::6:29604185-29606186(-)
Zm00001d006262::2:203183695-203185696(-)
Zm00001d034409::1:292165951-292167952(-)
Zm00001d003774::2:58483191-58485192(+)
Zm00001d009071::8:34287485-34289486(+)
Zm00001d034486::1:294253905-294255906(-)
Zm00001d036346::6:85075193-85077194(-)
Zm00001d046434::9:89627166-89629167(+)
Zm00001d053881::4:242879077-242881078(+)
Zm00001d047669::9:138729938-138731939(-)
Zm00001d033236::1:255317660-255319661(+)
Zm00001d039839::3:16293083-16295084(+)
Zm00001d023379::10:4291618-4293619(+)
Zm00001d048047::9:148735280-148737281(+)
Zm00001d031844::1:203694383-203696384(+)
Zm00001d032327::1:222596913-222598914(+)
Zm00001d035608::6:36534430-36536431(-)
Zm00001d032292::1:220639468-220641469(+)
Zm00001d034915::1:305487678-305489679(-)
Zm00001d009084::8:35523273-35525274(-)
Zm00001d048574::9:159324701-159326702(+)
Zm00001d017207::5:188937225-188939226(-)
Zm00001d008509::8:10980679-10982680(+)
Zm00001d030685::1:152956206-152958207(+)
Zm00001d030276::1:118397459-118399460(-)
Zm00001d017562::5:199657221-199659222(-)
Zm00001d032162::1:215111083-215113084(+)
Zm00001d052286::4:185986804-185988805(+)
Zm00001d016898::5:179622214-179624215(+)
Zm00001d010206::8:104003989-104005990(-)
Zm00001d048673::4:3100353-3102354(-)
Zm00001d051881::4:173324213-173326214(+)
Zm00001d033555::1:267027367-267029368(+)
Zm00001d008728::8:17944340-17946341(+)
Zm00001d011990::8:166011865-166013866(+)
Zm00001d012758::8:180043624-180045625(+)
Zm00001d025465::10:119818641-119820642(-)
Zm00001d048839::4:6203299-6205300(+)
Zm00001d020222::7:100720626-100722627(+)
Zm00001d053565::4:234513527-234515528(-)
Zm00001d020900::7:135890362-135892363(+)
Zm00001d047474::9:131318675-131320676(+)
Zm00001d012697::8:178792178-178794179(-)
Zm00001d033466::1:263447096-263449097(+)
Zm00001d011428::8:150255222-150257223(-)
Zm00001d027481::1:6272594-6274595(+)
Zm00001d036646::6:96105680-96107681(+)
Zm00001d053118::4:214483747-214485748(+)
Zm00001d015682::5:106606185-106608186(+)
Zm00001d034461::1:293621152-293623153(+)
Zm00001d015097::5:75310204-75312205(-)
Zm00001d043272::3:193960259-193962260(+)
Zm00001d015754::5:116651173-116653174(-)
Zm00001d011868::8:163313964-163315965(-)
Zm00001d048656::4:2786827-2788828(+)
Zm00001d037415::6:124905690-124907691(+)
Zm00001d011828::8:162225565-162227566(+)
Zm00001d010718::8:125542412-125544413(+)
Zm00001d010499::8:118128198-118130199(-)
Zm00001d044071::3:218351029-218353030(+)
Zm00001d040023::3:23307874-23309875(+)
Zm00001d026606::10:148903245-148905246(-)
Zm00001d002146::2:6772224-6774225(+)
Zm00001d013618::5:15627364-15629365(-)
Zm00001d014194::5:35979207-35981208(+)
Zm00001d031837::1:203224755-203226756(-)
Zm00001d005822::2:189711906-189713907(-)
Zm00001d009705::8:76825394-76827395(-)
Zm00001d026577::10:148259990-148261991(+)
Zm00001d026236::10:141666774-141668775(-)
Zm00001d004543::2:117225148-117227149(-)
Zm00001d046936::9:111777213-111779214(+)
Zm00001d045455::9:22966976-22968977(-)
Zm00001d040014::3:22987441-22989442(-)
Zm00001d014488::5:49997882-49999883(+)
Zm00001d019808::7:63660713-63662714(-)
Zm00001d022485::7:178576975-178578976(-)
Zm00001d023473::10:6836458-6838459(+)
Zm00001d047138::9:119755836-119757837(-)
Zm00001d005672::2:182906061-182908062(+)
Zm00001d030866::1:164102355-164104356(+)
Zm00001d024477::10:72973571-72975572(+)
Zm00001d007618::2:236355530-236357531(-)
Zm00001d020051::7:88708830-88710831(-)
Zm00001d049950::4:55132977-55134978(-)
Zm00001d025750::10:128379295-128381296(-)
Zm00001d029088::1:57480704-57482705(-)
Zm00001d028786::1:46383511-46385512(-)
Zm00001d017144::5:186768538-186770539(+)
Zm00001d018129::5:214922732-214924733(+)
Zm00001d009938::8:90685623-90687624(+)
Zm00001d002148::2:6817981-6819982(-)
Zm00001d042944::3:184661668-184663669(+)
Zm00001d040005::3:22640898-22642899(-)
Zm00001d049365::4:27940738-27942739(+)
Zm00001d053109::4:214210424-214212425(+)
Zm00001d011541::8:153954190-153956191(+)
Zm00001d008417::8:8200146-8202147(+)
Zm00001d024965::10:97100149-97102150(+)
Zm00001d008789::8:20245982-20247983(+)
Zm00001d009796::8:81798993-81800994(+)
Zm00001d016448::5:162683830-162685831(-)
Zm00001d052585::4:193612016-193614017(-)
Zm00001d039614::3:9086384-9088385(+)
Zm00001d025719::10:127372839-127374840(+)
Zm00001d036878::6:105498039-105500040(-)
Zm00001d039417::3:3836745-3838746(-)
Zm00001d051110::4:143184275-143186276(-)
Zm00001d002386::2:11637647-11639648(+)
Zm00001d012979::5:2680619-2682620(-)
Zm00001d025511::10:120879045-120881046(+)
Zm00001d019477::7:35914470-35916471(-)
Zm00001d037099::6:112113422-112115423(+)
Zm00001d051516::4:161108692-161110693(+)
Zm00001d025343::10:114916150-114918151(+)
Zm00001d045403::9:20781038-20783039(-)
Zm00001d005980::2:194591442-194593443(-)
Zm00001d028699::1:43581224-43583225(-)
Zm00001d020853::7:134778022-134780023(+)
Zm00001d029380::1:68390922-68392923(+)
Zm00001d030348::1:124400112-124402113(+)
Zm00001d036092::6:71928061-71930062(-)
Zm00001d019659::7:48428159-48430160(+)
Zm00001d012451::8:174783521-174785522(-)
Zm00001d044330::3:225348723-225350724(-)
Zm00001d005847::2:190768285-190770286(-)
Zm00001d014200::5:36212026-36214027(+)
Zm00001d015600::5:100359449-100361450(+)
Zm00001d039105::6:170119951-170121952(-)
Zm00001d050482::4:91989824-91991825(-)
Zm00001d014090::5:31978095-31980096(+)
Zm00001d035797::6:50382670-50384671(+)
Zm00001d024684::10:83552257-83554258(-)
Zm00001d032546::1:230132897-230134898(+)
Zm00001d013240::5:6866632-6868633(+)
Zm00001d034254::1:288027573-288029574(-)
Zm00001d033708::1:271817644-271819645(+)
Zm00001d008495::8:10368863-10370864(+)
Zm00001d051455::4:159254246-159256247(-)
Zm00001d012918::5:1956456-1958457(-)
Zm00001d042591::3:172996908-172998909(+)
Zm00001d052602::4:194402727-194404728(+)
Zm00001d017958::5:210866124-210868125(+)
Zm00001d048614::4:1305630-1307631(+)
Zm00001d053113::4:214318934-214320935(-)
Zm00001d051261::4:151011819-151013820(+)
Zm00001d019971::7:81152103-81154104(-)
Zm00001d029924::1:94653081-94655082(-)
Zm00001d041323::3:112354639-112356640(-)
Zm00001d011705::8:159252201-159254202(-)
Zm00001d003782::2:59186009-59188010(-)
Zm00001d021930::7:166041922-166043923(+)
Zm00001d002534::2:14905701-14907702(-)
Zm00001d034644::1:298707606-298709607(-)
Zm00001d013919::5:24815650-24817651(+)
Zm00001d053846::4:242168572-242170573(+)
Zm00001d043237::3:192733381-192735382(+)
Zm00001d050107::4:66089795-66091796(-)
Zm00001d024030::10:38228178-38230179(-)
Zm00001d033557::1:267124416-267126417(-)
Zm00001d023641::10:13342480-13344481(-)
Zm00001d035050::6:3215940-3217941(+)
Zm00001d040253::3:34132819-34134820(-)
Zm00001d007229::2:225209576-225211577(+)
Zm00001d050438::4:88134946-88136947(+)
Zm00001d017347::5:193473014-193475015(+)
Zm00001d002185::2:7544608-7546609(+)
Zm00001d037271::6:118913916-118915917(-)
Zm00001d046959::9:113099468-113101469(+)
Zm00001d035179::6:8223884-8225885(+)
Zm00001d034231::1:287345322-287347323(+)
Zm00001d012005::8:166374772-166376773(-)
Zm00001d041265::3:109136558-109138559(+)
Zm00001d052126::4:180366798-180368799(-)
Zm00001d013215::5:6635747-6637748(-)
Zm00001d016144::5:146538729-146540730(+)
Zm00001d027539::1:7842825-7844826(+)
Zm00001d046381::9:85599471-85601472(+)
Zm00001d034828::1:303238619-303240620(+)
Zm00001d033652::1:269681808-269683809(+)
Zm00001d030131::1:108192221-108194222(+)
Zm00001d027487::1:6317704-6319705(+)
Zm00001d036761::6:99959845-99961846(+)
Zm00001d014915::5:68026131-68028132(+)
Zm00001d050962::4:133773381-133775382(+)
Zm00001d034373::1:291110321-291112322(+)
Zm00001d037531::6:128395303-128397304(-)
Zm00001d048114::9:150389828-150391829(-)
Zm00001d016159::5:147675256-147677257(+)
Zm00001d021448::7:152384449-152386450(+)
Zm00001d028474::1:36146939-36148940(-)
Zm00001d016257::5:153888382-153890383(+)
Zm00001d030109::1:106378383-106380384(-)
Zm00001d019252::7:24073427-24075428(-)
Zm00001d029207::1:62415535-62417536(+)
Zm00001d053674::4:238721886-238723887(-)
Zm00001d050694::4:116209240-116211241(-)
Zm00001d037045::6:110222318-110224319(+)
Zm00001d009279::8:50957267-50959268(-)
Zm00001d048553::9:158560343-158562344(-)
Zm00001d030968::1:169615471-169617472(-)
Zm00001d024023::10:37445671-37447672(+)
Zm00001d027801::1:13827051-13829052(-)
Zm00001d047265::9:124811528-124813529(-)
Zm00001d040481::3:46132357-46134358(+)
Zm00001d013390::5:10259969-10261970(+)
Zm00001d005812::2:189449522-189451523(+)
Zm00001d022329::7:175556902-175558903(+)
Zm00001d031589::1:195606713-195608714(+)
Zm00001d043151::3:190213191-190215192(+)
Zm00001d011900::8:164236948-164238949(+)
Zm00001d030829::1:162070511-162072512(-)
Zm00001d004343::2:105203989-105205990(-)
Zm00001d004807::2:140592272-140594273(-)
Zm00001d009105::8:36612742-36614743(+)
Zm00001d051225::4:149088830-149090831(+)
Zm00001d029886::1:92220577-92222578(+)
Zm00001d008985::8:28619603-28621604(-)
Zm00001d020404::7:111768458-111770459(+)
Zm00001d003180::2:34887126-34889127(-)
Zm00001d008237::8:2223249-2225250(+)
Zm00001d049067::4:14624692-14626693(-)
Zm00001d039380::3:2937332-2939333(+)
Zm00001d013857::5:22846693-22848694(+)
Zm00001d049241::4:22434877-22436878(-)
Zm00001d047897::9:144678576-144680577(-)
Zm00001d042655::3:175566060-175568061(-)
Zm00001d030314::1:121819096-121821097(+)
Zm00001d042596::3:173073309-173075310(+)
Zm00001d043783::3:210144537-210146538(+)
Zm00001d047313::9:126352060-126354061(+)
Zm00001d017874::5:209350889-209352890(+)
Zm00001d052197::4:183012605-183014606(+)
Zm00001d040414::3:42233644-42235645(-)
Zm00001d021642::7:158944865-158946866(-)
Zm00001d011479::8:151743059-151745060(+)
Zm00001d015050::5:73190625-73192626(-)
Zm00001d035348::6:22762815-22764816(+)
Zm00001d050730::4:119104593-119106594(-)
Zm00001d004581::2:119533641-119535642(-)
Zm00001d023376::10:4270767-4272768(+)
Zm00001d049656::4:38888477-38890478(-)
Zm00001d027794::1:13665423-13667424(+)
Zm00001d030713::1:155200184-155202185(+)
Zm00001d051869::4:172949984-172951985(-)
Zm00001d027466::1:5892318-5894319(+)
Zm00001d038276::6:153102836-153104837(-)
Zm00001d010875::8:131724139-131726140(-)
Zm00001d039331::3:2017089-2019090(-)
Zm00001d033121::1:250964376-250966377(+)
Zm00001d033057::1:248803705-248805706(+)
Zm00001d036192::6:76622969-76624970(+)
Zm00001d024978::10:97758316-97760317(-)
Zm00001d002717::2:20390520-20392521(-)
Zm00001d021791::7:163078333-163080334(+)
Zm00001d047110::9:118919497-118921498(-)
Zm00001d020902::7:136125107-136127108(-)
Zm00001d052493::4:191341885-191343886(+)
Zm00001d015627::5:102004770-102006771(+)
Zm00001d011208::8:143000203-143002204(-)
Zm00001d049746::4:42781980-42783981(-)
Zm00001d047183::9:121228858-121230859(-)
Zm00001d053374::4:228208158-228210159(-)
Zm00001d010813::8:128623028-128625029(+)
Zm00001d003288::2:38811401-38813402(+)
Zm00001d012404::8:173925006-173927007(-)
Zm00001d018947::7:10200768-10202769(+)
Zm00001d043240::3:192836964-192838965(-)
Zm00001d025039::10:101000184-101002185(-)
Zm00001d036710::6:98379565-98381566(-)
Zm00001d047868::9:143836004-143838005(+)
Zm00001d009907::8:88819756-88821757(-)
Zm00001d013047::5:3749793-3751794(+)
Zm00001d016705::5:173179905-173181906(-)
Zm00001d011510::8:152921150-152923151(-)
Zm00001d005278::2:167121952-167123953(+)
Zm00001d028463::1:35716927-35718928(-)
Zm00001d040693::3:58564701-58566702(-)
Zm00001d011746::8:160677846-160679847(-)
Zm00001d036481::6:90055128-90057129(+)
Zm00001d034533::1:295782039-295784040(-)
Zm00001d032214::1:217342851-217344852(-)
Zm00001d004794::2:139749457-139751458(+)
Zm00001d045253::9:17151795-17153796(-)
Zm00001d013475::5:12421039-12423040(+)
Zm00001d029094::1:57595451-57597452(+)
Zm00001d044996::9:9520390-9522391(+)
Zm00001d028719::1:44243979-44245980(-)
Zm00001d042712::3:177928213-177930214(-)
Zm00001d053072::4:212305989-212307990(-)
Zm00001d050969::4:134224449-134226450(-)
Zm00001d050475::4:91277469-91279470(+)
Zm00001d011976::8:165541303-165543304(-)
Zm00001d037474::6:126461909-126463910(-)
Zm00001d008902::8:24527380-24529381(+)
Zm00001d046194::9:71333784-71335785(+)
Zm00001d031961::1:208048857-208050858(+)
Zm00001d006705::2:214800315-214802316(-)
Zm00001d037367::6:123040042-123042043(-)
Zm00001d001916::2:2814462-2816463(+)
Zm00001d037665::6:133523163-133525164(-)
Zm00001d051870::4:172948899-172950900(+)
Zm00001d031011::1:173326736-173328737(+)
Zm00001d038599::6:160736171-160738172(-)
Zm00001d010282::8:107272000-107274001(+)
Zm00001d005630::2:181237108-181239109(-)
Zm00001d038742::6:163658478-163660479(-)
Zm00001d024908::10:94272761-94274762(+)
Zm00001d033975::1:279921938-279923939(-)
Zm00001d045963::9:50290996-50292997(-)
Zm00001d028083::1:22221065-22223066(-)
Zm00001d033523::1:265545423-265547424(+)
Zm00001d029144::1:60425616-60427617(+)
Zm00001d002828::2:24005572-24007573(-)
Zm00001d053171::4:217817166-217819167(+)
Zm00001d035569::6:33987844-33989845(+)
Zm00001d020572::7:122850946-122852947(-)
Zm00001d032906::1:242703403-242705404(-)
Zm00001d019254::7:24098344-24100345(+)
Zm00001d012894::5:1700825-1702826(+)
Zm00001d029898::1:93138276-93140277(-)
Zm00001d014899::5:67329016-67331017(-)
Zm00001d033850::1:275846926-275848927(-)
Zm00001d027479::1:6245361-6247362(+)
Zm00001d022383::7:176513273-176515274(-)
Zm00001d049326::4:26481393-26483394(-)
Zm00001d022119::7:170772294-170774295(+)
Zm00001d019953::7:79661667-79663668(-)
Zm00001d024874::10:91750839-91752840(+)
Zm00001d017764::5:206193930-206195931(-)
Zm00001d012524::8:176058616-176060617(+)
Zm00001d040203::3:31840172-31842173(+)
Zm00001d006933::2:219650315-219652316(+)
Zm00001d019489::7:36793023-36795024(-)
Zm00001d013274::5:7546570-7548571(+)
Zm00001d034520::1:295605156-295607157(+)
Zm00001d040738::3:60983463-60985464(+)
Zm00001d038342::6:154875210-154877211(-)
Zm00001d008230::8:2035817-2037818(-)
Zm00001d032867::1:240894735-240896736(-)
Zm00001d029119::1:58590487-58592488(-)
Zm00001d038964::6:167832680-167834681(+)
Zm00001d033468::1:263524083-263526084(-)
Zm00001d036261::6:80482497-80484498(-)
Zm00001d039900::3:18643923-18645924(-)
Zm00001d006844::2:217762576-217764577(+)
Zm00001d008564::8:13136731-13138732(-)
Zm00001d015817::5:123619007-123621008(+)
Zm00001d048134::9:150638075-150640076(+)
Zm00001d029041::1:55778344-55780345(+)
Zm00001d020763::7:131557544-131559545(-)
Zm00001d025640::10:124759448-124761449(+)
Zm00001d013729::5:18757322-18759323(+)
Zm00001d042016::3:147506658-147508659(+)
Zm00001d022049::7:168877250-168879251(-)
Zm00001d020402::7:111547096-111549097(+)
Zm00001d012383::8:173269591-173271592(+)
Zm00001d005256::2:165993699-165995700(+)
Zm00001d022462::7:178146894-178148895(+)
Zm00001d010942::8:134411920-134413921(-)
Zm00001d001900::2:2566099-2568100(-)
Zm00001d034623::1:298185165-298187166(-)
Zm00001d019844::7:68695817-68697818(+)
Zm00001d049694::4:40527742-40529743(-)
Zm00001d001949::2:3417431-3419432(+)
Zm00001d034592::1:297389185-297391186(-)
Zm00001d021754::7:162298475-162300476(-)
Zm00001d043341::3:197031056-197033057(+)
Zm00001d002815::2:23481985-23483986(+)
Zm00001d025111::10:104815851-104817852(+)
Zm00001d006859::2:218015035-218017036(-)
Zm00001d053977::4:244548891-244550892(+)
Zm00001d048218::9:152656588-152658589(-)
Zm00001d036714::6:98446911-98448912(-)
Zm00001d053976::4:244545443-244547444(+)
Zm00001d026192::10:140674300-140676301(+)
Zm00001d025417::10:117969636-117971637(-)
Zm00001d008800::8:20776230-20778231(+)
Zm00001d005432::2:173780386-173782387(+)
Zm00001d009858::8:85444793-85446794(+)
Zm00001d043093::3:189122251-189124252(-)
Zm00001d021480::7:153347177-153349178(+)
Zm00001d051254::4:150842443-150844444(-)
Zm00001d011500::8:152631680-152633681(+)
Zm00001d029093::1:57598072-57600073(-)
Zm00001d007623::2:236372229-236374230(-)
Zm00001d044727::9:590155-592156(-)
Zm00001d018123::5:214728494-214730495(+)
Zm00001d033171::1:252781768-252783769(+)
Zm00001d019111::7:17264720-17266721(-)
Zm00001d028285::1:29169823-29171824(+)
Zm00001d007228::2:225208833-225210834(-)
Zm00001d043880::3:212728929-212730930(+)
Zm00001d020185::7:98427130-98429131(+)
Zm00001d044172::3:221069602-221071603(+)
Zm00001d047904::9:144841638-144843639(-)
Zm00001d023682::10:15279218-15281219(-)
Zm00001d042863::3:182290030-182292031(+)
Zm00001d025667::10:125486889-125488890(+)
Zm00001d021949::7:166840954-166842955(-)
Zm00001d012660::8:178107753-178109754(+)
Zm00001d018825::7:6511247-6513248(+)
Zm00001d051586::4:163488063-163490064(-)
Zm00001d003735::2:56919795-56921796(-)
Zm00001d028900::1:50158526-50160527(-)
Zm00001d031575::1:195068334-195070335(-)
Zm00001d010876::8:131746809-131748810(-)
Zm00001d029552::1:75901904-75903905(-)
Zm00001d040588::3:51615951-51617952(-)
Zm00001d012239::8:170750040-170752041(+)
Zm00001d018901::7:8757655-8759656(-)
Zm00001d035501::6:29603185-29605186(+)
Zm00001d021362::7:149913555-149915556(-)
Zm00001d032116::1:213633819-213635820(+)
Zm00001d016804::5:176687400-176689401(-)
Zm00001d024113::10:46413545-46415546(-)
Zm00001d019473::7:35504369-35506370(-)
Zm00001d004885::2:146494848-146496849(+)
Zm00001d044880::9:6452212-6454213(+)
Zm00001d015064::5:73928048-73930049(-)
Zm00001d004706::2:132361894-132363895(+)
Zm00001d009732::8:78412053-78414054(+)
Zm00001d012774::8:180638273-180640274(+)
Zm00001d049706::4:40794838-40796839(+)
Zm00001d041497::3:124223215-124225216(+)
Zm00001d025125::10:105495742-105497743(-)
Zm00001d030106::1:106129014-106131015(-)
Zm00001d042285::3:158988314-158990315(-)
Zm00001d029834::1:89471378-89473379(+)
Zm00001d025015::10:99812203-99814204(-)
Zm00001d006771::2:216365985-216367986(-)
Zm00001d025201::10:108848121-108850122(-)
Zm00001d019004::7:12733738-12735739(-)
Zm00001d050008::4:59179660-59181661(-)
Zm00001d043452::3:200449585-200451586(+)
Zm00001d025362::10:115710412-115712413(-)
Zm00001d052367::4:188343711-188345712(-)
Zm00001d041004::3:89707557-89709558(-)
Zm00001d036916::6:106354825-106356826(-)
Zm00001d004241::2:95267205-95269206(+)
Zm00001d038365::6:155604551-155606552(+)
Zm00001d013959::5:26294182-26296183(-)
Zm00001d029673::1:82103295-82105296(-)
Zm00001d052974::4:206850812-206852813(-)
Zm00001d047057::9:116819386-116821387(+)
Zm00001d025573::10:122707364-122709365(+)
Zm00001d050121::4:67399132-67401133(+)
Zm00001d029529::1:74920721-74922722(-)
Zm00001d046200::9:71539198-71541199(+)
Zm00001d011704::8:159245369-159247370(-)
Zm00001d037273::6:119047220-119049221(-)
Zm00001d018851::7:7331986-7333987(-)
Zm00001d018935::7:9657543-9659544(-)
Zm00001d032238::1:218365543-218367544(-)
Zm00001d004976::2:151614945-151616946(+)
Zm00001d006509::2:210198914-210200915(-)
Zm00001d002577::2:15923425-15925426(+)
Zm00001d044649::3:234061952-234063953(-)
Zm00001d022246::7:173542360-173544361(+)
Zm00001d048333::9:154593153-154595154(-)
Zm00001d015845::5:125791800-125793801(+)
Zm00001d023587::10:10861885-10863886(-)
Zm00001d011790::8:161666192-161668193(-)
Zm00001d005781::2:188127072-188129073(+)
Zm00001d047910::9:144996038-144998039(+)
Zm00001d038937::6:167326113-167328114(-)
Zm00001d022347::7:175950127-175952128(+)
Zm00001d021251::7:146865921-146867922(+)
Zm00001d032148::1:214495689-214497690(-)
Zm00001d020445::7:114911485-114913486(-)
Zm00001d043638::3:205795410-205797411(-)
Zm00001d011658::8:157725221-157727222(-)
Zm00001d011660::8:157768681-157770682(-)
Zm00001d033261::1:256415169-256417170(-)
Zm00001d028575::1:39561910-39563911(+)
Zm00001d035390::6:24032706-24034707(+)
Zm00001d048890::4:7213988-7215989(-)
Zm00001d048591::4:819852-821853(+)
Zm00001d041915::3:143320131-143322132(+)
Zm00001d052329::4:187326932-187328933(-)
Zm00001d051399::4:157120049-157122050(-)
Zm00001d020696::7:128931426-128933427(-)
Zm00001d050836::4:125509229-125511230(+)
Zm00001d003654::2:52016832-52018833(-)
Zm00001d002869::2:25139133-25141134(-)
Zm00001d049202::4:20465412-20467413(+)
Zm00001d015927::5:131792818-131794819(+)
Zm00001d049290::4:24614014-24616015(-)
Zm00001d016165::5:148110185-148112186(-)
Zm00001d053863::4:242522502-242524503(+)
Zm00001d043451::3:200443734-200445735(+)
Zm00001d025828::10:131120085-131122086(+)
Zm00001d008460::8:9328109-9330110(+)
Zm00001d027976::1:19025158-19027159(-)
Zm00001d036056::6:69323615-69325616(-)
Zm00001d022212::7:172911096-172913097(+)
Zm00001d051307::4:152667072-152669073(+)
Zm00001d053011::4:208897398-208899399(+)
Zm00001d025782::10:129510268-129512269(+)
Zm00001d043898::3:213264244-213266245(+)
Zm00001d014180::5:35158722-35160723(+)
Zm00001d044103::3:219258380-219260381(+)
Zm00001d009033::8:30869189-30871190(-)
Zm00001d038685::6:162576637-162578638(-)
Zm00001d030818::1:161716103-161718104(-)
Zm00001d025975::10:135053066-135055067(+)
Zm00001d029281::1:64727226-64729227(+)
Zm00001d006410::2:206970586-206972587(+)
Zm00001d007965::2:244307412-244309413(-)
Zm00001d047290::9:125665339-125667340(-)
Zm00001d019126::7:18219048-18221049(-)
Zm00001d038189::6:150911949-150913950(+)
Zm00001d019577::7:44052068-44054069(+)
Zm00001d015509::5:94538833-94540834(+)
Zm00001d011195::8:142650368-142652369(-)
Zm00001d040107::3:27843242-27845243(-)
Zm00001d015857::5:126867229-126869230(-)
Zm00001d010482::8:117403098-117405099(-)
Zm00001d005772::2:187741523-187743524(-)
Zm00001d022499::7:178847061-178849062(+)
Zm00001d036480::6:89897215-89899216(-)
Zm00001d040331::3:38380014-38382015(-)
Zm00001d019139::7:18790257-18792258(+)
Zm00001d003669::2:53280148-53282149(+)
Zm00001d003202::2:35511428-35513429(+)
Zm00001d020636::7:125842095-125844096(-)
Zm00001d039295::3:1200297-1202298(+)
Zm00001d036985::6:108316022-108318023(+)
Zm00001d008458::8:9252892-9254893(+)
Zm00001d031453::1:190555290-190557291(+)
Zm00001d003256::2:38090663-38092664(-)
Zm00001d038961::6:167712389-167714390(-)
Zm00001d024656::10:82269025-82271026(+)
Zm00001d038129::6:148853829-148855830(-)
Zm00001d014031::5:29679742-29681743(-)
Zm00001d050022::4:60696152-60698153(-)
Zm00001d043700::3:207763410-207765411(+)
Zm00001d049211::4:20798004-20800005(+)
Zm00001d037756::6:136398133-136400134(+)
Zm00001d050790::4:123190607-123192608(-)
Zm00001d018366::5:219236925-219238926(+)
Zm00001d020560::7:122289783-122291784(+)
Zm00001d039096::6:169964159-169966160(-)
Zm00001d013493::5:12699679-12701680(+)
Zm00001d054096::4:246448035-246450036(+)
Zm00001d046273::9:77372576-77374577(-)
Zm00001d028339::1:31207107-31209108(+)
Zm00001d052695::4:197648959-197650960(+)
Zm00001d052061::4:178168486-178170487(+)
Zm00001d025971::10:135013949-135015950(-)
Zm00001d037624::6:132160687-132162688(+)
Zm00001d004787::2:139195963-139197964(+)
Zm00001d045958::9:49776466-49778467(-)
Zm00001d033503::1:264693290-264695291(-)
Zm00001d041515::3:125288349-125290350(+)
Zm00001d033968::1:279875244-279877245(-)
Zm00001d004012::2:75674907-75676908(-)
Zm00001d049502::4:32645496-32647497(-)
Zm00001d021126::7:143319171-143321172(-)
Zm00001d053991::4:244776705-244778706(+)
Zm00001d035371::6:23596077-23598078(-)
Zm00001d020571::7:122733055-122735056(+)
Zm00001d002392::2:11814308-11816309(-)
Zm00001d023316::10:2859634-2861635(-)
Zm00001d053376::4:228361485-228363486(+)
Zm00001d017585::5:200770723-200772724(+)
Zm00001d026091::10:138164619-138166620(-)
Zm00001d010554::8:120207028-120209029(+)
Zm00001d036002::6:65318051-65320052(+)
Zm00001d010466::8:116646038-116648039(+)
Zm00001d052419::4:189602907-189604908(+)
Zm00001d020695::7:128801282-128803283(+)
Zm00001d010235::8:105390632-105392633(+)
Zm00001d010243::8:105771024-105773025(+)
Zm00001d010367::8:111458740-111460741(-)
Zm00001d025185::10:108318067-108320068(-)
Zm00001d031706::1:199026122-199028123(-)
Zm00001d048789::4:5575949-5577950(-)
Zm00001d035544::6:32005939-32007940(+)
Zm00001d011778::8:161410562-161412563(+)
Zm00001d012251::8:171034594-171036595(-)
Zm00001d019573::7:43811441-43813442(-)
Zm00001d050850::4:126962364-126964365(-)
Zm00001d036673::6:97231126-97233127(+)
Zm00001d005472::2:175350954-175352955(-)
Zm00001d020021::7:86268938-86270939(-)
Zm00001d038987::6:168292202-168294203(-)
Zm00001d007945::2:243770973-243772974(-)
Zm00001d012851::5:1098556-1100557(-)
Zm00001d036220::6:77713818-77715819(-)
Zm00001d012747::8:179642894-179644895(+)
Zm00001d045182::9:15337019-15339020(+)
Zm00001d012278::8:171802445-171804446(-)
Zm00001d039361::3:2566841-2568842(-)
Zm00001d043379::3:198229480-198231481(+)
Zm00001d015037::5:72933299-72935300(+)
Zm00001d042395::3:164410998-164412999(+)
Zm00001d024207::10:56444654-56446655(+)
Zm00001d020644::7:126244199-126246200(+)
Zm00001d014025::5:29091827-29093828(-)
Zm00001d047517::9:133212713-133214714(-)
Zm00001d047382::9:128263440-128265441(-)
Zm00001d030275::1:118378900-118380901(-)
Zm00001d029402::1:69013548-69015549(+)
Zm00001d005770::2:187672732-187674733(+)
Zm00001d012089::8:168027878-168029879(+)
Zm00001d030760::1:158435409-158437410(+)
Zm00001d044054::3:217926683-217928684(+)
Zm00001d006658::2:213749382-213751383(-)
Zm00001d014427::5:46503856-46505857(-)
Zm00001d043510::3:202335886-202337887(+)
Zm00001d005194::2:163092517-163094518(-)
Zm00001d037109::6:112503476-112505477(+)
Zm00001d049831::4:46823106-46825107(-)
Zm00001d020916::7:136511655-136513656(+)
Zm00001d039470::3:5152521-5154522(-)
Zm00001d003637::2:51282140-51284141(+)
Zm00001d030533::1:142259363-142261364(+)
Zm00001d008383::8:6850266-6852267(+)
Zm00001d029719::1:84035291-84037292(-)
Zm00001d012679::8:178501965-178503966(-)
Zm00001d031233::1:182945673-182947674(+)
Zm00001d041819::3:139135594-139137595(-)
Zm00001d007117::2:222665199-222667200(-)
Zm00001d048893::4:7223154-7225155(+)
Zm00001d024698::10:83960504-83962505(+)
Zm00001d013301::5:8063416-8065417(+)
Zm00001d030990::1:172356851-172358852(-)
Zm00001d024898::10:93631208-93633209(-)
Zm00001d015887::5:129135927-129137928(-)
Zm00001d010700::8:124969623-124971624(-)
Zm00001d047003::9:114944901-114946902(+)
Zm00001d023395::10:4670825-4672826(+)
Zm00001d013565::5:14400274-14402275(-)
Zm00001d028493::1:36892927-36894928(+)
Zm00001d039987::3:21838570-21840571(-)
Zm00001d011475::8:151645194-151647195(-)
Zm00001d045876::9:45288564-45290565(-)
Zm00001d005645::2:181821797-181823798(-)
Zm00001d017059::5:184135415-184137416(-)
Zm00001d038552::6:159771569-159773570(-)
Zm00001d035208::6:9904273-9906274(+)
Zm00001d015865::5:127122410-127124411(+)
Zm00001d031505::1:192250988-192252989(+)
Zm00001d015148::5:76959629-76961630(+)
Zm00001d036723::6:99025808-99027809(+)
Zm00001d048029::9:148368929-148370930(-)
Zm00001d047103::9:118710168-118712169(-)
Zm00001d032306::1:221459274-221461275(-)
Zm00001d011081::8:138416631-138418632(+)
Zm00001d025983::10:135288492-135290493(+)
Zm00001d026642::10:149279678-149281679(-)
Zm00001d008602::8:14166086-14168087(+)
Zm00001d036575::6:93375250-93377251(-)
Zm00001d004477::2:114364855-114366856(-)
Zm00001d003383::2:42363763-42365764(-)
Zm00001d002235::2:8468830-8470831(+)
Zm00001d053876::4:242706028-242708029(+)
Zm00001d053283::4:223936514-223938515(-)
Zm00001d005317::2:169452417-169454418(-)
Zm00001d033400::1:261837684-261839685(-)
Zm00001d048701::4:3508033-3510034(+)
Zm00001d012821::5:903614-905615(-)
Zm00001d031429::1:189861598-189863599(-)
Zm00001d047143::9:120015250-120017251(+)
Zm00001d034903::1:305186378-305188379(+)
Zm00001d038309::6:154161166-154163167(+)
Zm00001d028077::1:22185160-22187161(-)
Zm00001d040613::3:53995018-53997019(+)
Zm00001d023765::10:19356827-19358828(+)
Zm00001d045617::9:28911920-28913921(-)
Zm00001d011953::8:164989403-164991404(+)
Zm00001d047921::9:145466874-145468875(-)
Zm00001d019424::7:33078685-33080686(+)
Zm00001d029290::1:64987711-64989712(-)
Zm00001d003556::2:47888732-47890733(+)
Zm00001d053890::4:243048910-243050911(+)
Zm00001d025778::10:129392972-129394973(+)
Zm00001d043259::3:193662585-193664586(+)
Zm00001d035215::6:10272233-10274234(+)
Zm00001d006521::2:210453926-210455927(+)
Zm00001d025837::10:131417823-131419824(+)
Zm00001d045134::9:13845852-13847853(-)
Zm00001d023689::10:15574322-15576323(-)
Zm00001d032761::1:237513892-237515893(+)
Zm00001d021235::7:146657216-146659217(-)
Zm00001d041217::3:105967705-105969706(-)
Zm00001d034534::1:295788306-295790307(+)
Zm00001d044274::3:223575066-223577067(+)
Zm00001d002685::2:19211493-19213494(+)
Zm00001d040827::3:68154089-68156090(+)
Zm00001d004480::2:114514676-114516677(+)
Zm00001d033777::1:273460633-273462634(+)
Zm00001d026142::10:139551551-139553552(+)
Zm00001d023994::10:35179417-35181418(-)
Zm00001d012348::8:172808458-172810459(-)
Zm00001d019527::7:40263812-40265813(+)
Zm00001d051875::4:173013629-173015630(+)
Zm00001d040764::3:64372582-64374583(+)
Zm00001d009491::8:67099691-67101692(-)
Zm00001d010632::8:122514375-122516376(-)
Zm00001d018946::7:10192757-10194758(+)
Zm00001d002418::2:12292045-12294046(-)
Zm00001d024995::10:98276836-98278837(+)
Zm00001d033112::1:250444938-250446939(+)
Zm00001d015926::5:131719333-131721334(+)
Zm00001d048785::4:5522777-5524778(+)
Zm00001d054076::4:245958381-245960382(+)
Zm00001d011387::8:149265713-149267714(-)
Zm00001d039530::3:7381231-7383232(-)
Zm00001d042511::3:170270781-170272782(-)
Zm00001d025414::10:117934622-117936623(-)
Zm00001d018964::7:10856943-10858944(-)
Zm00001d008342::8:5859698-5861699(-)
Zm00001d039870::3:17279641-17281642(+)
Zm00001d022301::7:174762430-174764431(-)
Zm00001d007058::2:220987450-220989451(-)
Zm00001d045514::9:25083682-25085683(-)
Zm00001d023824::10:23505552-23507553(+)
Zm00001d040777::3:65155110-65157111(+)
Zm00001d002156::2:6880652-6882653(-)
Zm00001d046128::9:65191246-65193247(+)
Zm00001d032257::1:219225272-219227273(+)
Zm00001d028649::1:41795769-41797770(-)
Zm00001d009264::8:48668382-48670383(+)
Zm00001d028436::1:34966092-34968093(-)
Zm00001d048620::4:1474146-1476147(+)
Zm00001d004083::2:80850565-80852566(-)
Zm00001d041173::3:102056620-102058621(-)
Zm00001d032970::1:245045835-245047836(-)
Zm00001d004315::2:102690970-102692971(+)
Zm00001d041750::3:135902048-135904049(+)
Zm00001d052346::4:187719710-187721711(+)
Zm00001d015285::5:82699477-82701478(+)
Zm00001d010428::8:114574455-114576456(-)
Zm00001d045354::9:19438783-19440784(-)
Zm00001d006346::2:205247770-205249771(+)
Zm00001d049494::4:32381716-32383717(+)
Zm00001d030127::1:107761466-107763467(+)
Zm00001d042222::3:156716274-156718275(-)
Zm00001d047772::9:141395921-141397922(+)
Zm00001d032260::1:219247400-219249401(+)
Zm00001d002216::2:8326698-8328699(-)
Zm00001d039926::3:19728987-19730988(-)
Zm00001d037772::6:137027035-137029036(-)
Zm00001d020764::7:131556448-131558449(+)
Zm00001d033369::1:260634202-260636203(-)
Zm00001d015481::5:92809680-92811681(+)
Zm00001d013469::5:12355304-12357305(-)
Zm00001d026016::10:136072775-136074776(-)
Zm00001d020107::7:92388894-92390895(-)
Zm00001d049645::4:38597888-38599889(+)
Zm00001d002998::2:29039300-29041301(+)
Zm00001d049075::4:14907669-14909670(-)
Zm00001d014172::5:34983151-34985152(-)
Zm00001d031651::1:197391949-197393950(+)
Zm00001d019893::7:73480050-73482051(-)
Zm00001d024323::10:64613330-64615331(-)
Zm00001d052699::4:198045358-198047359(+)
Zm00001d006910::2:219223126-219225127(+)
Zm00001d052221::4:183599053-183601054(-)
Zm00001d034544::1:295924076-295926077(+)
Zm00001d039352::3:2367302-2369303(+)
Zm00001d021745::7:162088690-162090691(+)
Zm00001d015872::5:127464709-127466710(+)
Zm00001d036551::6:91829536-91831537(+)
Zm00001d004993::2:152741656-152743657(-)
Zm00001d012598::8:177039167-177041168(+)
Zm00001d025641::10:124767941-124769942(-)
Zm00001d011474::8:151592399-151594400(+)
Zm00001d045220::9:16478997-16480998(+)
Zm00001d038150::6:149491406-149493407(+)
Zm00001d006447::2:208479068-208481069(-)
Zm00001d035211::6:10028683-10030684(+)
Zm00001d010192::8:103465613-103467614(-)
Zm00001d037001::6:108724044-108726045(+)
Zm00001d017857::5:208987130-208989131(-)
Zm00001d015248::5:81117761-81119762(-)
Zm00001d025780::10:129427633-129429634(-)
Zm00001d015672::5:105096523-105098524(+)
Zm00001d024478::10:73136558-73138559(+)
Zm00001d052916::4:204718269-204720270(+)
Zm00001d017707::5:204750644-204752645(-)
Zm00001d015396::5:88226586-88228587(+)
Zm00001d051614::4:164553778-164555779(-)
Zm00001d017708::5:204750193-204752194(+)
Zm00001d034048::1:282392907-282394908(-)
Zm00001d048085::9:149824338-149826339(-)
Zm00001d038439::6:157269689-157271690(-)
Zm00001d042234::3:157119970-157121971(+)
Zm00001d013140::5:5354345-5356346(+)
Zm00001d018099::5:214156147-214158148(+)
Zm00001d044620::3:233489416-233491417(-)
Zm00001d003194::2:35285948-35287949(-)
Zm00001d033233::1:255289801-255291802(-)
Zm00001d044542::3:231353180-231355181(-)
Zm00001d034670::1:299441157-299443158(-)
Zm00001d052180::4:181855807-181857808(+)
Zm00001d009594::8:72102734-72104735(-)
Zm00001d015283::5:82649600-82651601(+)
Zm00001d038373::6:155713503-155715504(-)
Zm00001d008293::8:4307980-4309981(+)
Zm00001d013976::5:26944287-26946288(+)
Zm00001d049059::4:14336064-14338065(-)
Zm00001d053827::4:241946191-241948192(-)
Zm00001d048957::4:10670336-10672337(+)
Zm00001d047446::9:130363372-130365373(-)
Zm00001d025991::10:135566785-135568786(+)
Zm00001d048209::9:152521348-152523349(+)
Zm00001d034832::1:303277891-303279892(+)
Zm00001d006496::2:209842272-209844273(-)
Zm00001d039218::6:173063980-173065981(-)
Zm00001d006333::2:204942955-204944956(-)
Zm00001d036497::6:90605042-90607043(-)
Zm00001d025407::10:117682118-117684119(+)
Zm00001d035051::6:3224975-3226976(+)
Zm00001d031778::1:201513767-201515768(+)
Zm00001d031460::1:191034458-191036459(-)
Zm00001d007214::2:224879581-224881582(+)
Zm00001d053906::4:243391949-243393950(-)
Zm00001d025982::10:135289601-135291602(-)
Zm00001d018080::5:213837789-213839790(+)
Zm00001d044458::3:228691265-228693266(+)
Zm00001d025591::10:123377018-123379019(-)
Zm00001d017982::5:211342756-211344757(-)
Zm00001d051163::4:146792239-146794240(+)
Zm00001d005487::2:175629815-175631816(+)
Zm00001d050615::4:104787693-104789694(-)
Zm00001d008886::8:24103283-24105284(-)
Zm00001d024890::10:93050918-93052919(+)
Zm00001d042269::3:158423669-158425670(-)
Zm00001d052009::4:176345107-176347108(+)
Zm00001d007620::2:236361096-236363097(-)
Zm00001d020500::7:119414344-119416345(-)
Zm00001d027588::1:8556729-8558730(-)
Zm00001d040501::3:47103651-47105652(+)
Zm00001d003142::2:33454382-33456383(+)
Zm00001d003502::2:46154829-46156830(+)
Zm00001d045085::9:12056496-12058497(-)
Zm00001d017205::5:188876341-188878342(-)
Zm00001d032994::1:246211311-246213312(+)
Zm00001d011819::8:162064972-162066973(-)
Zm00001d011765::8:161173216-161175217(+)
Zm00001d019118::7:17851481-17853482(+)
Zm00001d028397::1:33447635-33449636(-)
Zm00001d041863::3:141449289-141451290(-)
Zm00001d031262::1:184232169-184234170(+)
Zm00001d041599::3:129313105-129315106(+)
Zm00001d016008::5:139155519-139157520(-)
Zm00001d017433::5:195846821-195848822(+)
Zm00001d027344::1:3374365-3376366(-)
Zm00001d021571::7:156437053-156439054(-)
Zm00001d010271::8:106926923-106928924(-)
Zm00001d018533::5:222568017-222570018(+)
Zm00001d032375::1:224465361-224467362(-)
Zm00001d014013::5:28633409-28635410(+)
Zm00001d042045::3:148448588-148450589(+)
Zm00001d027589::1:8573590-8575591(-)
Zm00001d047993::9:147428172-147430173(-)
Zm00001d008641::8:15542669-15544670(+)
Zm00001d033072::1:249506621-249508622(+)
Zm00001d037417::6:124923178-124925179(+)
Zm00001d051582::4:163352155-163354156(+)
Zm00001d020428::7:113327413-113329414(-)
Zm00001d044081::3:218484901-218486902(-)
Zm00001d046405::9:87581498-87583499(+)
Zm00001d022033::7:168321523-168323524(+)
Zm00001d017801::5:207144327-207146328(-)
Zm00001d032913::1:242979101-242981102(-)
Zm00001d015562::5:98035163-98037164(-)
Zm00001d028358::1:31908276-31910277(-)
Zm00001d006307::2:204150196-204152197(+)
Zm00001d019679::7:50546646-50548647(+)
Zm00001d009883::8:87299877-87301878(+)
Zm00001d006223::2:202203668-202205669(-)
Zm00001d004084::2:80921813-80923814(-)
Zm00001d011366::8:148701296-148703297(+)
Zm00001d011433::8:150406714-150408715(-)
Zm00001d009931::8:90451515-90453516(-)
Zm00001d032036::1:210138352-210140353(-)
Zm00001d019329::7:28113383-28115384(+)
Zm00001d024682::10:83543600-83545601(-)
Zm00001d034823::1:302959179-302961180(+)
Zm00001d012373::8:173136354-173138355(+)
Zm00001d052556::4:192906762-192908763(+)
Zm00001d035567::6:33953555-33955556(-)
Zm00001d029733::1:84356314-84358315(+)
Zm00001d023536::10:9161109-9163110(+)
Zm00001d043563::3:203949367-203951368(+)
Zm00001d031821::1:202910939-202912940(+)
Zm00001d008587::8:13682878-13684879(-)
Zm00001d013219::5:6707319-6709320(-)
Zm00001d036058::6:69603172-69605173(-)
Zm00001d023510::10:8029833-8031834(-)
Zm00001d039625::3:9380454-9382455(-)
Zm00001d029106::1:58277566-58279567(-)
Zm00001d019669::7:49323361-49325362(-)
Zm00001d032098::1:212612366-212614367(+)
Zm00001d004088::2:81500986-81502987(-)
Zm00001d031989::1:208899270-208901271(+)
Zm00001d048857::4:6484293-6486294(-)
Zm00001d003649::2:51956233-51958234(-)
Zm00001d013089::5:4536026-4538027(-)
Zm00001d036868::6:105065200-105067201(-)
Zm00001d053763::4:240653130-240655131(+)
Zm00001d040342::3:39040078-39042079(-)
Zm00001d050844::4:126331469-126333470(+)
Zm00001d011429::8:150283477-150285478(-)
Zm00001d041786::3:138045883-138047884(+)
Zm00001d042493::3:169440991-169442992(-)
Zm00001d031044::1:174813289-174815290(-)
Zm00001d003924::2:68549153-68551154(+)
Zm00001d053064::4:211837243-211839244(-)
Zm00001d023560::10:10217233-10219234(+)
Zm00001d006522::2:210475903-210477904(-)
Zm00001d046441::9:89994725-89996726(-)
Zm00001d029605::1:78861789-78863790(+)
Zm00001d022527::7:179353026-179355027(+)
Zm00001d018826::7:6586176-6588177(-)
Zm00001d050145::4:69075108-69077109(-)
Zm00001d046864::9:108495903-108497904(-)
Zm00001d031091::1:176781199-176783200(+)
Zm00001d019310::7:26980210-26982211(-)
Zm00001d026549::10:148004939-148006940(+)
Zm00001d013150::5:5451781-5453782(-)
Zm00001d006191::2:201037620-201039621(-)
Zm00001d039079::6:169688420-169690421(-)
Zm00001d043543::3:203444246-203446247(-)
Zm00001d052433::4:189867845-189869846(+)
Zm00001d008625::8:15174519-15176520(-)
Zm00001d019821::7:65477344-65479345(+)
Zm00001d011152::8:140851841-140853842(+)
Zm00001d038005::6:144875162-144877163(-)
Zm00001d033155::1:252349168-252351169(+)
Zm00001d015231::5:80214766-80216767(-)
Zm00001d026251::10:142017630-142019631(-)
Zm00001d005036::2:155305753-155307754(-)
Zm00001d043147::3:190145434-190147435(+)
Zm00001d020956::7:137672466-137674467(+)
Zm00001d026544::10:147963146-147965147(+)
Zm00001d004412::2:110309441-110311442(+)
Zm00001d022322::7:175411485-175413486(-)
Zm00001d040589::3:51742020-51744021(-)
Zm00001d024869::10:91496216-91498217(-)
Zm00001d044746::9:1054860-1056861(-)
Zm00001d017712::5:204969400-204971401(-)
Zm00001d045026::9:10503860-10505861(+)
Zm00001d045517::9:25248228-25250229(+)
Zm00001d005831::2:190283220-190285221(+)
Zm00001d002276::2:9317297-9319298(-)
Zm00001d034777::1:302052239-302054240(-)
Zm00001d050508::4:94918888-94920889(+)
Zm00001d018488::5:221695170-221697171(+)
Zm00001d046182::9:70087268-70089269(+)
Zm00001d007105::2:222361011-222363012(+)
Zm00001d017113::5:185785704-185787705(-)
Zm00001d009327::8:56286577-56288578(-)
Zm00001d029644::1:80926048-80928049(-)
Zm00001d010049::8:96928262-96930263(+)
Zm00001d043524::3:202712591-202714592(+)
Zm00001d049687::4:40260761-40262762(+)
Zm00001d034191::1:286168901-286170902(+)
Zm00001d027816::1:14364635-14366636(-)
Zm00001d009520::8:68813148-68815149(-)
Zm00001d012765::8:180338272-180340273(+)
Zm00001d016256::5:153842958-153844959(+)
Zm00001d024096::10:44454587-44456588(-)
Zm00001d024587::10:79471657-79473658(-)
Zm00001d049266::4:23694203-23696204(+)
Zm00001d010047::8:96820544-96822545(-)
Zm00001d028730::1:44535802-44537803(-)
Zm00001d034622::1:298179146-298181147(+)
Zm00001d017514::5:198260928-198262929(+)
Zm00001d018613::7:869706-871707(+)
Zm00001d046611::9:98776952-98778953(-)
Zm00001d030230::1:114670480-114672481(+)
Zm00001d010251::8:106125822-106127823(+)
Zm00001d021829::7:164024509-164026510(-)
Zm00001d029948::1:96082881-96084882(+)
Zm00001d038051::6:146437498-146439499(-)
Zm00001d014458::5:48266072-48268073(-)
Zm00001d048341::9:154768094-154770095(-)
Zm00001d030669::1:152131393-152133394(+)
Zm00001d041825::3:139417319-139419320(+)
Zm00001d010190::8:103460156-103462157(-)
Zm00001d002572::2:15669328-15671329(-)
Zm00001d028248::1:27965366-27967367(+)
Zm00001d025717::10:127359054-127361055(+)
Zm00001d016552::5:167127606-167129607(-)
Zm00001d039176::6:171822726-171824727(+)
Zm00001d050141::4:68732184-68734185(+)
Zm00001d014121::5:33102579-33104580(+)
Zm00001d024179::10:53537734-53539735(-)
Zm00001d038891::6:166500668-166502669(+)
Zm00001d025980::10:135232064-135234065(+)
Zm00001d048082::9:149620801-149622802(-)
Zm00001d037249::6:117986794-117988795(+)
Zm00001d014876::5:66768129-66770130(+)
Zm00001d024716::10:84736317-84738318(+)
Zm00001d006533::2:210595506-210597507(-)
Zm00001d025297::10:113217000-113219001(-)
Zm00001d006028::2:195578299-195580300(+)
Zm00001d038156::6:149719874-149721875(+)
Zm00001d006758::2:216068290-216070291(+)
Zm00001d003114::2:32676042-32678043(+)
Zm00001d029398::1:68944731-68946732(+)
Zm00001d045385::9:20248487-20250488(+)
Zm00001d042862::3:182291069-182293070(-)
Zm00001d051320::4:153914842-153916843(+)
Zm00001d045101::9:12498093-12500094(-)
Zm00001d003717::2:56262007-56264008(+)
Zm00001d033870::1:276810431-276812432(+)
Zm00001d037660::6:133295965-133297966(-)
Zm00001d015499::5:93959521-93961522(-)
Zm00001d021682::7:159938479-159940480(-)
Zm00001d018527::5:222516482-222518483(-)
Zm00001d047589::9:136498909-136500910(-)
Zm00001d017178::5:188137267-188139268(+)
Zm00001d053080::4:212683911-212685912(+)
Zm00001d052117::4:180286098-180288099(-)
Zm00001d022126::7:170889613-170891614(-)
Zm00001d049197::4:20093781-20095782(+)
Zm00001d043837::3:211319009-211321010(+)
Zm00001d033394::1:261704462-261706463(+)
Zm00001d033976::1:279921556-279923557(+)
Zm00001d035562::6:33368849-33370850(-)
Zm00001d004887::2:146643787-146645788(-)
Zm00001d011319::8:146545490-146547491(+)
Zm00001d008726::8:17929193-17931194(+)
Zm00001d042820::3:181135221-181137222(-)
Zm00001d011512::8:152934806-152936807(-)
Zm00001d050868::4:127594950-127596951(+)
Zm00001d036827::6:102931889-102933890(+)
Zm00001d017273::5:191274008-191276009(+)
Zm00001d019260::7:24522785-24524786(+)
Zm00001d053112::4:214258479-214260480(-)
Zm00001d012504::8:175576427-175578428(-)
Zm00001d033764::1:273004745-273006746(-)
Zm00001d021647::7:159046485-159048486(-)
Zm00001d036407::6:87059399-87061400(-)
Zm00001d005828::2:190016934-190018935(+)
Zm00001d044457::3:228662557-228664558(+)
Zm00001d049254::4:22960066-22962067(-)
Zm00001d011380::8:149102052-149104053(+)
Zm00001d026283::10:142759345-142761346(+)
Zm00001d040760::3:64058248-64060249(-)
Zm00001d030005::1:98583926-98585927(+)
Zm00001d019452::7:34396994-34398995(+)
Zm00001d005071::2:157219297-157221298(+)
Zm00001d051418::4:157818974-157820975(+)
Zm00001d001882::2:2320741-2322742(+)
Zm00001d025295::10:113004721-113006722(+)
Zm00001d022297::7:174718812-174720813(+)
Zm00001d004796::2:139869257-139871258(+)
Zm00001d006336::2:204950128-204952129(+)
Zm00001d033038::1:248252646-248254647(-)
Zm00001d009287::8:52298911-52300912(+)
Zm00001d023989::10:34614670-34616671(+)
Zm00001d028605::1:40565405-40567406(-)
Zm00001d022222::7:173072544-173074545(-)
Zm00001d009292::8:52706445-52708446(+)
Zm00001d050643::4:109048039-109050040(-)
Zm00001d032999::1:246356753-246358754(-)
Zm00001d011227::8:143825837-143827838(-)
Zm00001d013179::5:5985936-5987937(+)
Zm00001d030162::1:109715808-109717809(-)
Zm00001d053747::4:240389378-240391379(-)
Zm00001d044927::9:7468412-7470413(-)
Zm00001d026137::10:139478314-139480315(+)
Zm00001d019398::7:32006004-32008005(-)
Zm00001d002696::2:19452575-19454576(+)
Zm00001d028297::1:29517416-29519417(-)
Zm00001d028712::1:44006179-44008180(-)
Zm00001d012521::8:176019981-176021982(+)
Zm00001d037603::6:131347726-131349727(-)
Zm00001d037547::6:128953500-128955501(-)
Zm00001d052985::4:207562623-207564624(-)
Zm00001d048861::4:6608646-6610647(-)
Zm00001d027236::1:136877-138878(+)
Zm00001d021649::7:159066837-159068838(-)
Zm00001d013108::5:4779667-4781668(-)
Zm00001d049651::4:38763019-38765020(-)
Zm00001d020209::7:100247062-100249063(-)
Zm00001d021497::7:154120045-154122046(-)
Zm00001d016098::5:144499575-144501576(+)
Zm00001d005059::2:156645475-156647476(-)
Zm00001d051687::4:166719193-166721194(-)
Zm00001d035292::6:19577544-19579545(-)
Zm00001d053872::4:242643152-242645153(-)
Zm00001d044135::3:220065084-220067085(+)
Zm00001d040351::3:39395920-39397921(-)
Zm00001d045528::9:25545700-25547701(+)
Zm00001d004511::2:115891322-115893323(-)
Zm00001d020891::7:135607560-135609561(+)
Zm00001d028801::1:46822592-46824593(-)
Zm00001d037808::6:138451959-138453960(+)
Zm00001d049320::4:26182897-26184898(-)
Zm00001d007210::2:224790418-224792419(-)
Zm00001d017771::5:206341600-206343601(+)
Zm00001d039931::3:19829014-19831015(-)
Zm00001d016333::5:157774194-157776195(-)
Zm00001d003619::2:50635887-50637888(-)
Zm00001d037375::6:123497288-123499289(+)
Zm00001d039411::3:3707410-3709411(+)
Zm00001d011219::8:143285624-143287625(-)
Zm00001d051856::4:172456987-172458988(+)
Zm00001d053952::4:244168616-244170617(-)
Zm00001d013288::5:7910497-7912498(+)
Zm00001d020786::7:132650991-132652992(-)
Zm00001d005586::2:179801353-179803354(-)
Zm00001d034165::1:285592893-285594894(+)
Zm00001d041756::3:136129454-136131455(-)
Zm00001d026122::10:138967652-138969653(-)
Zm00001d029987::1:97698473-97700474(-)
Zm00001d011102::8:139044521-139046522(+)
Zm00001d024530::10:76545446-76547447(-)
Zm00001d051988::4:176009872-176011873(-)
Zm00001d042770::3:179176068-179178069(+)
Zm00001d038531::6:159374969-159376970(-)
Zm00001d038686::6:162597602-162599603(-)
Zm00001d046583::9:97234967-97236968(+)
Zm00001d047920::9:145456665-145458666(-)
Zm00001d032989::1:245855428-245857429(-)
Zm00001d052277::4:185653329-185655330(-)
Zm00001d051550::4:162304325-162306326(+)
Zm00001d039166::6:171613456-171615457(+)
Zm00001d038807::6:164816584-164818585(-)
Zm00001d042154::3:153990174-153992175(-)
Zm00001d028804::1:46897166-46899167(+)
Zm00001d005598::2:180220767-180222768(+)
Zm00001d030392::1:128911708-128913709(+)
Zm00001d044033::3:217281655-217283656(-)
Zm00001d051154::4:146256323-146258324(+)
Zm00001d050608::4:103848280-103850281(+)
Zm00001d010255::8:106231971-106233972(+)
Zm00001d043797::3:210376539-210378540(+)
Zm00001d016640::5:170973763-170975764(+)
Zm00001d022498::7:178848110-178850111(-)
Zm00001d011876::8:163617785-163619786(-)
Zm00001d010416::8:113894472-113896473(-)
Zm00001d035226::6:15066454-15068455(+)
Zm00001d023945::10:30975806-30977807(-)
Zm00001d018542::5:222670006-222672007(-)
Zm00001d007375::2:230130558-230132559(-)
Zm00001d048471::9:156888602-156890603(+)
Zm00001d042755::3:179000818-179002819(-)
Zm00001d046202::9:71571839-71573840(-)
Zm00001d010614::8:121854339-121856340(+)
Zm00001d036759::6:99956370-99958371(-)
Zm00001d028006::1:20027288-20029289(+)
Zm00001d011788::8:161620681-161622682(-)
Zm00001d016460::5:163088695-163090696(+)
Zm00001d023298::10:2342760-2344761(+)
Zm00001d008686::8:17172430-17174431(-)
Zm00001d027813::1:14322810-14324811(-)
Zm00001d035864::6:57472144-57474145(-)
Zm00001d034119::1:284490615-284492616(+)
Zm00001d008274::8:3701007-3703008(-)
Zm00001d041007::3:89969631-89971632(-)
Zm00001d006242::2:202645105-202647106(+)
Zm00001d031435::1:190084447-190086448(+)
Zm00001d037518::6:127910698-127912699(+)
Zm00001d047536::9:134146902-134148903(-)
Zm00001d019335::7:28399380-28401381(+)
Zm00001d034249::1:287871914-287873915(+)
Zm00001d053999::4:244868882-244870883(+)
Zm00001d052794::4:201192413-201194414(-)
Zm00001d038504::6:158795881-158797882(+)
Zm00001d043766::3:209297208-209299209(+)
```
