## Supplementary material for "A comprehensive map of preferentially located motifs reveals distinct proximal *cis*-regulatory elements in plants": TTGTCAA_containing_gene_set.txt

```
#Occurences of TTGTCAA between 9 and 61 (positions relative to the transcription start site)
#382 sequences with TTGTCAA in this interval
#1.52% of the sequences in promoter set with TTGTCAA (set with 25199 sequences)
Zm00001d048029::9:148368929-148370930(-)
Zm00001d047313::9:126352060-126354061(+)
Zm00001d039105::6:170119951-170121952(-)
Zm00001d050107::4:66089795-66091796(-)
Zm00001d047003::9:114944901-114946902(+)
Zm00001d014013::5:28633409-28635410(+)
Zm00001d002216::2:8326698-8328699(-)
Zm00001d035226::6:15066454-15068455(+)
Zm00001d006540::2:210705280-210707281(-)
Zm00001d011208::8:143000203-143002204(-)
Zm00001d030106::1:106129014-106131015(-)
Zm00001d045958::9:49776466-49778467(-)
Zm00001d044103::3:219258380-219260381(+)
Zm00001d030131::1:108192221-108194222(+)
Zm00001d018366::5:219236925-219238926(+)
Zm00001d043949::3:214563573-214565574(+)
Zm00001d040014::3:22987441-22989442(-)
Zm00001d035833::6:54110457-54112458(+)
Zm00001d032238::1:218365543-218367544(-)
Zm00001d038051::6:146437498-146439499(-)
Zm00001d034004::1:280909930-280911931(-)
Zm00001d012278::8:171802445-171804446(-)
Zm00001d012451::8:174783521-174785522(-)
Zm00001d003637::2:51282140-51284141(+)
Zm00001d009161::8:40266384-40268385(+)
Zm00001d007945::2:243770973-243772974(-)
Zm00001d023826::10:23663057-23665058(+)
Zm00001d007375::2:230130558-230132559(-)
Zm00001d013108::5:4779667-4781668(-)
Zm00001d022527::7:179353026-179355027(+)
Zm00001d053906::4:243391949-243393950(-)
Zm00001d046381::9:85599471-85601472(+)
Zm00001d004885::2:146494848-146496849(+)
Zm00001d021442::7:152334336-152336337(+)
Zm00001d006533::2:210595506-210597507(-)
Zm00001d020902::7:136125107-136127108(-)
Zm00001d031961::1:208048857-208050858(+)
Zm00001d037518::6:127910698-127912699(+)
Zm00001d019659::7:48428159-48430160(+)
Zm00001d022383::7:176513273-176515274(-)
Zm00001d052974::4:206850812-206852813(-)
Zm00001d009327::8:56286577-56288578(-)
Zm00001d008602::8:14166086-14168087(+)
Zm00001d010190::8:103460156-103462157(-)
Zm00001d025201::10:108848121-108850122(-)
Zm00001d024096::10:44454587-44456588(-)
Zm00001d037626::6:132310937-132312938(-)
Zm00001d004794::2:139749457-139751458(+)
Zm00001d010192::8:103465613-103467614(-)
Zm00001d049170::4:18999254-19001255(+)
Zm00001d018901::7:8757655-8759656(-)
Zm00001d038937::6:167326113-167328114(-)
Zm00001d047290::9:125665339-125667340(-)
Zm00001d040331::3:38380014-38382015(-)
Zm00001d025591::10:123377018-123379019(-)
Zm00001d017347::5:193473014-193475015(+)
Zm00001d044746::9:1054860-1056861(-)
Zm00001d044033::3:217281655-217283656(-)
Zm00001d050962::4:133773381-133775382(+)
Zm00001d051582::4:163352155-163354156(+)
Zm00001d020900::7:135890362-135892363(+)
Zm00001d012821::5:903614-905615(-)
Zm00001d030866::1:164102355-164104356(+)
Zm00001d046200::9:71539198-71541199(+)
Zm00001d022033::7:168321523-168323524(+)
Zm00001d011819::8:162064972-162066973(-)
Zm00001d018316::5:218359132-218361133(-)
Zm00001d044201::3:221799472-221801473(-)
Zm00001d050145::4:69075108-69077109(-)
Zm00001d037531::6:128395303-128397304(-)
Zm00001d042511::3:170270781-170272782(-)
Zm00001d015481::5:92809680-92811681(+)
Zm00001d041756::3:136129454-136131455(-)
Zm00001d031233::1:182945673-182947674(+)
Zm00001d006028::2:195578299-195580300(+)
Zm00001d025015::10:99812203-99814204(-)
Zm00001d003035::2:30054142-30056143(-)
Zm00001d012373::8:173136354-173138355(+)
Zm00001d019679::7:50546646-50548647(+)
Zm00001d015037::5:72933299-72935300(+)
Zm00001d012005::8:166374772-166376773(-)
Zm00001d012866::5:1362449-1364450(-)
Zm00001d023560::10:10217233-10219234(+)
Zm00001d016257::5:153888382-153890383(+)
Zm00001d028083::1:22221065-22223066(-)
Zm00001d028804::1:46897166-46899167(+)
Zm00001d005432::2:173780386-173782387(+)
Zm00001d053374::4:228208158-228210159(-)
Zm00001d053283::4:223936514-223938515(-)
Zm00001d051254::4:150842443-150844444(-)
Zm00001d012918::5:1956456-1958457(-)
Zm00001d017361::5:193661670-193663671(+)
Zm00001d031460::1:191034458-191036459(-)
Zm00001d021791::7:163078333-163080334(+)
Zm00001d037772::6:137027035-137029036(-)
Zm00001d048114::9:150389828-150391829(-)
Zm00001d050836::4:125509229-125511230(+)
Zm00001d018613::7:869706-871707(+)
Zm00001d045963::9:50290996-50292997(-)
Zm00001d015754::5:116651173-116653174(-)
Zm00001d043151::3:190213191-190215192(+)
Zm00001d037660::6:133295965-133297966(-)
Zm00001d004343::2:105203989-105205990(-)
Zm00001d052695::4:197648959-197650960(+)
Zm00001d011788::8:161620681-161622682(-)
Zm00001d034544::1:295924076-295926077(+)
Zm00001d047637::9:137800230-137802231(+)
Zm00001d030713::1:155200184-155202185(+)
Zm00001d045876::9:45288564-45290565(-)
Zm00001d019844::7:68695817-68697818(+)
Zm00001d031821::1:202910939-202912940(+)
Zm00001d042154::3:153990174-153992175(-)
Zm00001d011475::8:151645194-151647195(-)
Zm00001d008546::8:12514516-12516517(-)
Zm00001d017708::5:204750193-204752194(+)
Zm00001d008789::8:20245982-20247983(+)
Zm00001d032257::1:219225272-219227273(+)
Zm00001d019111::7:17264720-17266721(-)
Zm00001d028436::1:34966092-34968093(-)
Zm00001d006333::2:204942955-204944956(-)
Zm00001d034852::1:303811320-303813321(+)
Zm00001d051163::4:146792239-146794240(+)
Zm00001d047143::9:120015250-120017251(+)
Zm00001d041007::3:89969631-89971632(-)
Zm00001d048085::9:149824338-149826339(-)
Zm00001d043924::3:213987201-213989202(+)
Zm00001d034903::1:305186378-305188379(+)
Zm00001d002140::2:6554039-6556040(+)
Zm00001d033038::1:248252646-248254647(-)
Zm00001d050615::4:104787693-104789694(-)
Zm00001d003502::2:46154829-46156830(+)
Zm00001d041265::3:109136558-109138559(+)
Zm00001d020696::7:128931426-128933427(-)
Zm00001d021649::7:159066837-159068838(-)
Zm00001d024898::10:93631208-93633209(-)
Zm00001d037367::6:123040042-123042043(-)
Zm00001d042493::3:169440991-169442992(-)
Zm00001d038964::6:167832680-167834681(+)
Zm00001d014458::5:48266072-48268073(-)
Zm00001d034191::1:286168901-286170902(+)
Zm00001d008886::8:24103283-24105284(-)
Zm00001d008414::8:8120556-8122557(-)
Zm00001d049831::4:46823106-46825107(-)
Zm00001d042596::3:173073309-173075310(+)
Zm00001d016008::5:139155519-139157520(-)
Zm00001d037756::6:136398133-136400134(+)
Zm00001d042820::3:181135221-181137222(-)
Zm00001d049075::4:14907669-14909670(-)
Zm00001d029903::1:93425755-93427756(-)
Zm00001d020209::7:100247062-100249063(-)
Zm00001d051864::4:172719833-172721834(-)
Zm00001d016333::5:157774194-157776195(-)
Zm00001d048516::9:157630575-157632576(+)
Zm00001d050508::4:94918888-94920889(+)
Zm00001d047110::9:118919497-118921498(-)
Zm00001d034520::1:295605156-295607157(+)
Zm00001d038129::6:148853829-148855830(-)
Zm00001d004807::2:140592272-140594273(-)
Zm00001d033652::1:269681808-269683809(+)
Zm00001d003347::2:41021206-41023207(+)
Zm00001d036868::6:105065200-105067201(-)
Zm00001d049694::4:40527742-40529743(-)
Zm00001d050438::4:88134946-88136947(+)
Zm00001d028248::1:27965366-27967367(+)
Zm00001d046864::9:108495903-108497904(-)
Zm00001d002869::2:25139133-25141134(-)
Zm00001d007117::2:222665199-222667200(-)
Zm00001d041515::3:125288349-125290350(+)
Zm00001d040023::3:23307874-23309875(+)
Zm00001d053846::4:242168572-242170573(+)
Zm00001d048701::4:3508033-3510034(+)
Zm00001d008460::8:9328109-9330110(+)
Zm00001d051009::4:136550720-136552721(-)
Zm00001d033233::1:255289801-255291802(-)
Zm00001d013150::5:5451781-5453782(-)
Zm00001d031262::1:184232169-184234170(+)
Zm00001d019473::7:35504369-35506370(-)
Zm00001d020185::7:98427130-98429131(+)
Zm00001d008641::8:15542669-15544670(+)
Zm00001d038987::6:168292202-168294203(-)
Zm00001d005030::2:154829503-154831504(+)
Zm00001d052419::4:189602907-189604908(+)
Zm00001d012404::8:173925006-173927007(-)
Zm00001d016912::5:179722159-179724160(-)
Zm00001d009883::8:87299877-87301878(+)
Zm00001d015817::5:123619007-123621008(+)
Zm00001d019527::7:40263812-40265813(+)
Zm00001d038439::6:157269689-157271690(-)
Zm00001d032999::1:246356753-246358754(-)
Zm00001d032260::1:219247400-219249401(+)
Zm00001d020572::7:122850946-122852947(-)
Zm00001d009907::8:88819756-88821757(-)
Zm00001d009931::8:90451515-90453516(-)
Zm00001d011152::8:140851841-140853842(+)
Zm00001d005772::2:187741523-187743524(-)
Zm00001d038552::6:159771569-159773570(-)
Zm00001d049254::4:22960066-22962067(-)
Zm00001d053109::4:214210424-214212425(+)
Zm00001d042862::3:182291069-182293070(-)
Zm00001d010495::8:117998510-118000511(+)
Zm00001d031044::1:174813289-174815290(-)
Zm00001d005194::2:163092517-163094518(-)
Zm00001d020786::7:132650991-132652992(-)
Zm00001d042395::3:164410998-164412999(+)
Zm00001d036056::6:69323615-69325616(-)
Zm00001d006844::2:217762576-217764577(+)
Zm00001d024965::10:97100149-97102150(+)
Zm00001d038451::6:157438306-157440307(+)
Zm00001d018080::5:213837789-213839790(+)
Zm00001d022498::7:178848110-178850111(-)
Zm00001d051261::4:151011819-151013820(+)
Zm00001d009609::8:72970807-72972808(-)
Zm00001d023682::10:15279218-15281219(-)
Zm00001d003717::2:56262007-56264008(+)
Zm00001d025717::10:127359054-127361055(+)
Zm00001d042863::3:182290030-182292031(+)
Zm00001d010772::8:127426497-127428498(+)
Zm00001d035647::6:38174220-38176221(-)
Zm00001d012383::8:173269591-173271592(+)
Zm00001d043563::3:203949367-203951368(+)
Zm00001d022499::7:178847061-178849062(+)
Zm00001d011778::8:161410562-161412563(+)
Zm00001d043379::3:198229480-198231481(+)
Zm00001d052346::4:187719710-187721711(+)
Zm00001d048487::9:157083467-157085468(-)
Zm00001d015627::5:102004770-102006771(+)
Zm00001d004887::2:146643787-146645788(-)
Zm00001d011541::8:153954190-153956191(+)
Zm00001d021480::7:153347177-153349178(+)
Zm00001d019186::7:20834257-20836258(-)
Zm00001d047183::9:121228858-121230859(-)
Zm00001d032911::1:242882647-242884648(+)
Zm00001d051464::4:159596177-159598178(-)
Zm00001d037395::6:124283717-124285718(-)
Zm00001d048673::4:3100353-3102354(-)
Zm00001d013618::5:15627364-15629365(-)
Zm00001d027481::1:6272594-6274595(+)
Zm00001d028900::1:50158526-50160527(-)
Zm00001d006346::2:205247770-205249771(+)
Zm00001d003924::2:68549153-68551154(+)
Zm00001d036002::6:65318051-65320052(+)
Zm00001d048286::9:153891961-153893962(+)
Zm00001d016640::5:170973763-170975764(+)
Zm00001d041013::3:90295550-90297551(+)
Zm00001d017514::5:198260928-198262929(+)
Zm00001d047910::9:144996038-144998039(+)
Zm00001d010875::8:131724139-131726140(-)
Zm00001d054096::4:246448035-246450036(+)
Zm00001d036507::6:90880044-90882045(+)
Zm00001d018488::5:221695170-221697171(+)
Zm00001d020404::7:111768458-111770459(+)
Zm00001d010876::8:131746809-131748810(-)
Zm00001d054076::4:245958381-245960382(+)
Zm00001d051824::4:171069265-171071266(+)
Zm00001d008509::8:10980679-10982680(+)
Zm00001d011227::8:143825837-143827838(-)
Zm00001d035200::6:9606911-9608912(+)
Zm00001d046583::9:97234967-97236968(+)
Zm00001d001882::2:2320741-2322742(+)
Zm00001d048785::4:5522777-5524778(+)
Zm00001d025185::10:108318067-108320068(-)
Zm00001d031575::1:195068334-195070335(-)
Zm00001d014121::5:33102579-33104580(+)
Zm00001d006758::2:216068290-216070291(+)
Zm00001d034592::1:297389185-297391186(-)
Zm00001d028285::1:29169823-29171824(+)
Zm00001d030968::1:169615471-169617472(-)
Zm00001d032906::1:242703403-242705404(-)
Zm00001d037268::6:118888590-118890591(-)
Zm00001d038189::6:150911949-150913950(+)
Zm00001d035292::6:19577544-19579545(-)
Zm00001d032214::1:217342851-217344852(-)
Zm00001d003383::2:42363763-42365764(-)
Zm00001d007965::2:244307412-244309413(-)
Zm00001d015887::5:129135927-129137928(-)
Zm00001d010367::8:111458740-111460741(-)
Zm00001d049291::4:24639575-24641576(-)
Zm00001d007229::2:225209576-225211577(+)
Zm00001d022485::7:178576975-178578976(-)
Zm00001d015857::5:126867229-126869230(-)
Zm00001d010905::8:132958613-132960614(+)
Zm00001d042712::3:177928213-177930214(-)
Zm00001d048789::4:5575949-5577950(-)
Zm00001d005822::2:189711906-189713907(-)
Zm00001d032970::1:245045835-245047836(-)
Zm00001d026544::10:147963146-147965147(+)
Zm00001d047868::9:143836004-143838005(+)
Zm00001d030314::1:121819096-121821097(+)
Zm00001d053991::4:244776705-244778706(+)
Zm00001d024614::10:80364519-80366520(+)
Zm00001d024874::10:91750839-91752840(+)
Zm00001d013469::5:12355304-12357305(-)
Zm00001d033764::1:273004745-273006746(-)
Zm00001d027589::1:8573590-8575591(-)
Zm00001d038404::6:156393400-156395401(+)
Zm00001d052602::4:194402727-194404728(+)
Zm00001d040351::3:39395920-39397921(-)
Zm00001d019953::7:79661667-79663668(-)
Zm00001d009105::8:36612742-36614743(+)
Zm00001d035390::6:24032706-24034707(+)
Zm00001d039079::6:169688420-169690421(-)
Zm00001d035051::6:3224975-3226976(+)
Zm00001d037427::6:125222560-125224561(-)
Zm00001d020956::7:137672466-137674467(+)
Zm00001d037274::6:119096680-119098681(-)
Zm00001d027588::1:8556729-8558730(-)
Zm00001d011366::8:148701296-148703297(+)
Zm00001d013857::5:22846693-22848694(+)
Zm00001d053064::4:211837243-211839244(-)
Zm00001d008458::8:9252892-9254893(+)
Zm00001d017874::5:209350889-209352890(+)
Zm00001d002572::2:15669328-15671329(-)
Zm00001d022297::7:174718812-174720813(+)
Zm00001d020571::7:122733055-122735056(+)
Zm00001d036714::6:98446911-98448912(-)
Zm00001d045768::9:37921847-37923848(-)
Zm00001d019398::7:32006004-32008005(-)
Zm00001d051320::4:153914842-153916843(+)
Zm00001d037375::6:123497288-123499289(+)
Zm00001d023376::10:4270767-4272768(+)
Zm00001d050969::4:134224449-134226450(-)
Zm00001d020261::7:102760401-102762402(+)
Zm00001d019335::7:28399380-28401381(+)
Zm00001d035797::6:50382670-50384671(+)
Zm00001d012660::8:178107753-178109754(+)
Zm00001d008293::8:4307980-4309981(+)
Zm00001d012894::5:1700825-1702826(+)
Zm00001d033931::1:278819797-278821798(+)
Zm00001d006859::2:218015035-218017036(-)
Zm00001d029733::1:84356314-84358315(+)
Zm00001d048471::9:156888602-156890603(+)
Zm00001d027330::1:3052485-3054486(-)
Zm00001d037273::6:119047220-119049221(-)
Zm00001d018368::5:219314283-219316284(-)
Zm00001d021126::7:143319171-143321172(-)
Zm00001d044330::3:225348723-225350724(-)
Zm00001d020428::7:113327413-113329414(-)
Zm00001d047265::9:124811528-124813529(-)
Zm00001d027976::1:19025158-19027159(-)
Zm00001d020222::7:100720626-100722627(+)
Zm00001d024656::10:82269025-82271026(+)
Zm00001d025837::10:131417823-131419824(+)
Zm00001d032024::1:209721942-209723943(-)
Zm00001d023824::10:23505552-23507553(+)
Zm00001d032148::1:214495689-214497690(-)
Zm00001d030685::1:152956206-152958207(+)
Zm00001d021682::7:159938479-159940480(-)
Zm00001d006705::2:214800315-214802316(-)
Zm00001d050121::4:67399132-67401133(+)
Zm00001d025975::10:135053066-135055067(+)
Zm00001d019260::7:24522785-24524786(+)
Zm00001d010700::8:124969623-124971624(-)
Zm00001d015682::5:106606185-106608186(+)
Zm00001d005256::2:165993699-165995700(+)
Zm00001d023499::10:7378824-7380825(-)
Zm00001d046611::9:98776952-98778953(-)
Zm00001d027539::1:7842825-7844826(+)
Zm00001d052197::4:183012605-183014606(+)
Zm00001d053976::4:244545443-244547444(+)
Zm00001d021497::7:154120045-154122046(-)
Zm00001d015002::5:71943221-71945222(+)
Zm00001d038309::6:154161166-154163167(+)
Zm00001d010271::8:106926923-106928924(-)
Zm00001d039987::3:21838570-21840571(-)
Zm00001d031706::1:199026122-199028123(-)
Zm00001d041217::3:105967705-105969706(-)
Zm00001d004480::2:114514676-114516677(+)
Zm00001d010466::8:116646038-116648039(+)
Zm00001d035969::6:63515995-63517996(+)
Zm00001d029088::1:57480704-57482705(-)
Zm00001d029529::1:74920721-74922722(-)
Zm00001d046017::9:55196778-55198779(+)
Zm00001d002685::2:19211493-19213494(+)
Zm00001d041083::3:96131940-96133941(+)
Zm00001d024978::10:97758316-97760317(-)
Zm00001d025039::10:101000184-101002185(-)
Zm00001d007189::2:224134898-224136899(-)
Zm00001d048218::9:152656588-152658589(-)
Zm00001d015865::5:127122410-127124411(+)
Zm00001d005247::2:165584236-165586237(+)
Zm00001d052126::4:180366798-180368799(-)
Zm00001d006223::2:202203668-202205669(-)
```
