## Supplementary material for "A comprehensive map of preferentially located motifs reveals distinct proximal *cis*-regulatory elements in plants": TTGTCCT_containing_gene_set.txt

```
#Occurences of TTGTCCT between 182 and 205 (positions relative to the transcription start site)
#167 sequences with TTGTCCT in this interval
#0.66% of the sequences in promoter set with TTGTCCT (set with 25199 sequences)
Zm00001d052321::4:187093227-187095228(-)
Zm00001d053452::4:232181939-232183940(-)
Zm00001d012687::8:178649527-178651528(-)
Zm00001d025501::10:120599528-120601529(-)
Zm00001d006383::2:206309666-206311667(-)
Zm00001d025249::10:111061722-111063723(-)
Zm00001d034713::1:300501485-300503486(+)
Zm00001d031496::1:192004105-192006106(-)
Zm00001d051541::4:161913839-161915840(-)
Zm00001d015024::5:72668408-72670409(+)
Zm00001d042515::3:170298863-170300864(+)
Zm00001d035701::6:41696975-41698976(+)
Zm00001d027697::1:11317575-11319576(-)
Zm00001d037442::6:125480415-125482416(+)
Zm00001d021768::7:162730127-162732128(-)
Zm00001d002444::2:12837274-12839275(+)
Zm00001d025497::10:120582967-120584968(-)
Zm00001d037595::6:130836559-130838560(+)
Zm00001d044559::3:231693124-231695125(+)
Zm00001d034106::1:284126209-284128210(-)
Zm00001d014823::5:64556520-64558521(-)
Zm00001d015455::5:91168860-91170861(-)
Zm00001d036916::6:106354825-106356826(-)
Zm00001d007964::2:244286076-244288077(-)
Zm00001d052504::4:191567822-191569823(-)
Zm00001d012950::5:2321180-2323181(-)
Zm00001d025725::10:127599072-127601073(+)
Zm00001d044419::3:227506647-227508648(-)
Zm00001d029205::1:62292310-62294311(+)
Zm00001d024671::10:83030919-83032920(+)
Zm00001d016711::5:173430742-173432743(-)
Zm00001d005459::2:174945210-174947211(-)
Zm00001d042692::3:177202536-177204537(+)
Zm00001d039903::3:18826613-18828614(+)
Zm00001d039315::3:1541239-1543240(-)
Zm00001d052461::4:190491320-190493321(-)
Zm00001d044993::9:9497746-9499747(-)
Zm00001d028079::1:22189289-22191290(+)
Zm00001d021994::7:167662420-167664421(-)
Zm00001d020245::7:101950194-101952195(-)
Zm00001d028520::1:38039114-38041115(-)
Zm00001d031687::1:198648274-198650275(-)
Zm00001d013906::5:24368668-24370669(-)
Zm00001d031888::1:205335189-205337190(+)
Zm00001d012156::8:169074733-169076734(-)
Zm00001d028748::1:45268316-45270317(-)
Zm00001d054098::4:246454035-246456036(+)
Zm00001d014516::5:51297181-51299182(-)
Zm00001d031188::1:181705875-181707876(+)
Zm00001d007435::2:231644638-231646639(-)
Zm00001d033808::1:274300169-274302170(+)
Zm00001d009727::8:78050795-78052796(-)
Zm00001d029563::1:76525915-76527916(-)
Zm00001d008952::8:26875068-26877069(+)
Zm00001d013963::5:26423793-26425794(-)
Zm00001d007179::2:223878205-223880206(+)
Zm00001d035705::6:41906739-41908740(+)
Zm00001d021960::7:167126621-167128622(+)
Zm00001d004084::2:80921813-80923814(-)
Zm00001d027276::1:1224562-1226563(+)
Zm00001d043819::3:210961866-210963867(+)
Zm00001d017896::5:209712672-209714673(+)
Zm00001d030593::1:147204542-147206543(+)
Zm00001d013017::5:3236919-3238920(+)
Zm00001d043612::3:205154099-205156100(-)
Zm00001d002382::2:11630445-11632446(-)
Zm00001d016932::5:180330501-180332502(-)
Zm00001d038741::6:163649924-163651925(+)
Zm00001d032873::1:241074620-241076621(+)
Zm00001d008621::8:14955679-14957680(+)
Zm00001d052380::4:188750692-188752693(-)
Zm00001d024229::10:58421585-58423586(-)
Zm00001d050794::4:123432773-123434774(+)
Zm00001d032866::1:240601508-240603509(-)
Zm00001d003280::2:38639553-38641554(-)
Zm00001d033102::1:250201773-250203774(+)
Zm00001d007636::2:236686306-236688307(+)
Zm00001d008339::8:5744900-5746901(+)
Zm00001d011602::8:155611914-155613915(-)
Zm00001d031211::1:182334646-182336647(+)
Zm00001d048468::9:156844783-156846784(+)
Zm00001d029018::1:55039574-55041575(+)
Zm00001d008191::8:778621-780622(-)
Zm00001d020189::7:98580307-98582308(-)
Zm00001d041801::3:138811022-138813023(-)
Zm00001d028277::1:28938767-28940768(-)
Zm00001d018573::5:223576581-223578582(-)
Zm00001d040035::3:23933938-23935939(+)
Zm00001d045292::9:18059907-18061908(-)
Zm00001d007014::2:220187332-220189333(-)
Zm00001d048040::9:148599129-148601130(+)
Zm00001d032163::1:215115982-215117983(+)
Zm00001d020083::7:90823773-90825774(-)
Zm00001d006534::2:210625623-210627624(-)
Zm00001d053072::4:212305989-212307990(-)
Zm00001d034272::1:288311693-288313694(+)
Zm00001d046344::9:81993256-81995257(+)
Zm00001d029640::1:80884696-80886697(+)
Zm00001d019619::7:46403812-46405813(-)
Zm00001d020443::7:114658015-114660016(-)
Zm00001d053016::4:209192561-209194562(+)
Zm00001d021095::7:142662227-142664228(-)
Zm00001d016968::5:181545374-181547375(-)
Zm00001d039503::3:6082514-6084515(-)
Zm00001d034924::1:305676028-305678029(+)
Zm00001d010516::8:118825034-118827035(+)
Zm00001d048379::9:155273208-155275209(-)
Zm00001d053916::4:243625063-243627064(+)
Zm00001d051910::4:174421068-174423069(-)
Zm00001d018544::5:222687797-222689798(+)
Zm00001d005541::2:178095462-178097463(-)
Zm00001d037916::6:141933012-141935013(-)
Zm00001d013773::5:19860932-19862933(+)
Zm00001d011566::8:154587505-154589506(+)
Zm00001d050506::4:94732312-94734313(-)
Zm00001d016737::5:174731384-174733385(-)
Zm00001d021614::7:158110737-158112738(-)
Zm00001d026238::10:141678541-141680542(+)
Zm00001d013284::5:7859375-7861376(+)
Zm00001d036179::6:75758809-75760810(+)
Zm00001d021840::7:164328887-164330888(-)
Zm00001d010884::8:132111212-132113213(+)
Zm00001d047929::9:145593270-145595271(-)
Zm00001d019897::7:73564717-73566718(-)
Zm00001d053633::4:237654461-237656462(-)
Zm00001d026608::10:148914303-148916304(-)
Zm00001d008983::8:28560470-28562471(+)
Zm00001d016588::5:168631640-168633641(+)
Zm00001d016334::5:157891706-157893707(-)
Zm00001d053632::4:237549622-237551623(+)
Zm00001d015672::5:105096523-105098524(+)
Zm00001d011666::8:158084026-158086027(-)
Zm00001d045691::9:33518503-33520504(-)
Zm00001d023556::10:10136357-10138358(-)
Zm00001d052014::4:176583578-176585579(+)
Zm00001d023859::10:25282387-25284388(+)
Zm00001d028001::1:19941699-19943700(+)
Zm00001d046222::9:72971914-72973915(+)
Zm00001d041311::3:111538331-111540332(+)
Zm00001d027478::1:6238322-6240323(+)
Zm00001d047861::9:143639141-143641142(+)
Zm00001d032403::1:225534147-225536148(+)
Zm00001d002683::2:19199897-19201898(+)
Zm00001d011248::8:144590601-144592602(-)
Zm00001d033330::1:259215408-259217409(-)
Zm00001d023233::10:971582-973583(+)
Zm00001d027871::1:16005696-16007697(+)
Zm00001d030380::1:127552095-127554096(-)
Zm00001d002592::2:16314303-16316304(-)
Zm00001d031932::1:207236055-207238056(-)
Zm00001d024061::10:40786554-40788555(-)
Zm00001d038044::6:145986184-145988185(-)
Zm00001d001884::2:2354440-2356441(-)
Zm00001d029538::1:75324328-75326329(-)
Zm00001d030021::1:100090060-100092061(-)
Zm00001d032098::1:212612366-212614367(+)
Zm00001d019854::7:70496683-70498684(-)
Zm00001d025050::10:101676627-101678628(+)
Zm00001d035286::6:19369806-19371807(+)
Zm00001d040727::3:60292661-60294662(+)
Zm00001d028042::1:21378586-21380587(-)
Zm00001d015533::5:96257727-96259728(+)
Zm00001d025528::10:121525841-121527842(-)
Zm00001d052612::4:194615156-194617157(-)
Zm00001d015139::5:76862351-76864352(-)
Zm00001d016616::5:170225442-170227443(-)
Zm00001d041272::3:109592252-109594253(+)
```
