## Supplementary material for "A comprehensive map of preferentially located motifs reveals distinct proximal *cis*-regulatory elements in plants": TTGTCCTC_containing_gene_set.txt

```
#Occurences of TTGTCCTC between 186 and 196 (positions relative to the transcription start site)
#33 sequences with TTGTCCTC in this interval
#0.13% of the sequences in promoter set with TTGTCCTC (set with 25199 sequences)
Zm00001d011602::8:155611914-155613915(-)
Zm00001d028042::1:21378586-21380587(-)
Zm00001d024671::10:83030919-83032920(+)
Zm00001d020083::7:90823773-90825774(-)
Zm00001d028001::1:19941699-19943700(+)
Zm00001d014823::5:64556520-64558521(-)
Zm00001d053072::4:212305989-212307990(-)
Zm00001d008339::8:5744900-5746901(+)
Zm00001d046344::9:81993256-81995257(+)
Zm00001d032098::1:212612366-212614367(+)
Zm00001d019897::7:73564717-73566718(-)
Zm00001d034106::1:284126209-284128210(-)
Zm00001d040035::3:23933938-23935939(+)
Zm00001d039903::3:18826613-18828614(+)
Zm00001d012687::8:178649527-178651528(-)
Zm00001d008952::8:26875068-26877069(+)
Zm00001d032403::1:225534147-225536148(+)
Zm00001d040727::3:60292661-60294662(+)
Zm00001d004084::2:80921813-80923814(-)
Zm00001d006383::2:206309666-206311667(-)
Zm00001d021840::7:164328887-164330888(-)
Zm00001d037916::6:141933012-141935013(-)
Zm00001d045691::9:33518503-33520504(-)
Zm00001d047861::9:143639141-143641142(+)
Zm00001d021960::7:167126621-167128622(+)
Zm00001d007964::2:244286076-244288077(-)
Zm00001d019854::7:70496683-70498684(-)
Zm00001d005541::2:178095462-178097463(-)
Zm00001d041272::3:109592252-109594253(+)
Zm00001d023233::10:971582-973583(+)
Zm00001d016334::5:157891706-157893707(-)
Zm00001d031888::1:205335189-205337190(+)
Zm00001d028277::1:28938767-28940768(-)
```
