## Supplementary material for "A comprehensive map of preferentially located motifs reveals distinct proximal *cis*-regulatory elements in plants": TTGTCCTT_containing_gene_set.txt

```
#Occurences of TTGTCCTT between 171 and 238 (positions relative to the transcription start site)
#142 sequences with TTGTCCTT in this interval
#0.56% of the sequences in promoter set with TTGTCCTT (set with 25199 sequences)
Zm00001d044667::3:234431484-234433485(-)
Zm00001d048040::9:148599129-148601130(+)
Zm00001d011745::8:160625540-160627541(+)
Zm00001d025497::10:120582967-120584968(-)
Zm00001d018986::7:12043114-12045115(-)
Zm00001d028520::1:38039114-38041115(-)
Zm00001d040679::3:57621066-57623067(+)
Zm00001d001884::2:2354440-2356441(-)
Zm00001d020189::7:98580307-98582308(-)
Zm00001d016382::5:160273926-160275927(-)
Zm00001d047929::9:145593270-145595271(-)
Zm00001d029563::1:76525915-76527916(-)
Zm00001d035313::6:20667560-20669561(-)
Zm00001d012036::8:166922759-166924760(-)
Zm00001d044993::9:9497746-9499747(-)
Zm00001d039558::3:7978018-7980019(-)
Zm00001d011666::8:158084026-158086027(-)
Zm00001d020727::7:130357445-130359446(-)
Zm00001d017576::5:200174935-200176936(-)
Zm00001d041090::3:96816358-96818359(-)
Zm00001d020245::7:101950194-101952195(-)
Zm00001d034272::1:288311693-288313694(+)
Zm00001d007014::2:220187332-220189333(-)
Zm00001d017165::5:187568282-187570283(-)
Zm00001d028079::1:22189289-22191290(+)
Zm00001d036727::6:99185517-99187518(-)
Zm00001d016452::5:162870177-162872178(-)
Zm00001d040721::3:59858980-59860981(+)
Zm00001d033808::1:274300169-274302170(+)
Zm00001d045774::9:38440716-38442717(+)
Zm00001d002444::2:12837274-12839275(+)
Zm00001d002683::2:19199897-19201898(+)
Zm00001d050048::4:62419695-62421696(+)
Zm00001d046119::9:64446628-64448629(-)
Zm00001d019245::7:23696735-23698736(+)
Zm00001d025528::10:121525841-121527842(-)
Zm00001d010516::8:118825034-118827035(+)
Zm00001d008621::8:14955679-14957680(+)
Zm00001d032160::1:214992423-214994424(-)
Zm00001d034175::1:285705606-285707607(+)
Zm00001d045481::9:23986705-23988706(+)
Zm00001d052380::4:188750692-188752693(-)
Zm00001d032741::1:237011743-237013744(-)
Zm00001d040325::3:38292901-38294902(+)
Zm00001d038480::6:158351279-158353280(-)
Zm00001d043170::3:190527752-190529753(-)
Zm00001d035705::6:41906739-41908740(+)
Zm00001d033566::1:267286004-267288005(-)
Zm00001d035701::6:41696975-41698976(+)
Zm00001d038682::6:162458100-162460101(-)
Zm00001d042515::3:170298863-170300864(+)
Zm00001d053289::4:224315300-224317301(+)
Zm00001d039503::3:6082514-6084515(-)
Zm00001d005459::2:174945210-174947211(-)
Zm00001d039978::3:21465248-21467249(+)
Zm00001d013906::5:24368668-24370669(-)
Zm00001d005172::2:162265624-162267625(+)
Zm00001d017282::5:191621510-191623511(-)
Zm00001d016968::5:181545374-181547375(-)
Zm00001d006934::2:219705794-219707795(+)
Zm00001d045895::9:46324482-46326483(+)
Zm00001d052612::4:194615156-194617157(-)
Zm00001d029640::1:80884696-80886697(+)
Zm00001d021654::7:159176467-159178468(-)
Zm00001d025873::10:132238775-132240776(-)
Zm00001d048379::9:155273208-155275209(-)
Zm00001d037151::6:113971000-113973001(-)
Zm00001d007529::2:234008189-234010190(-)
Zm00001d038044::6:145986184-145988185(-)
Zm00001d003990::2:74067638-74069639(-)
Zm00001d027450::1:5527457-5529458(+)
Zm00001d020534::7:121248829-121250830(+)
Zm00001d032356::1:223600976-223602977(+)
Zm00001d025501::10:120599528-120601529(-)
Zm00001d012851::5:1098556-1100557(-)
Zm00001d012950::5:2321180-2323181(-)
Zm00001d021768::7:162730127-162732128(-)
Zm00001d049043::4:13723884-13725885(+)
Zm00001d010608::8:121800179-121802180(-)
Zm00001d008191::8:778621-780622(-)
Zm00001d051760::4:168954418-168956419(+)
Zm00001d018055::5:213272816-213274817(-)
Zm00001d027697::1:11317575-11319576(-)
Zm00001d023292::10:2235929-2237930(+)
Zm00001d017475::5:197050757-197052758(-)
Zm00001d013773::5:19860932-19862933(+)
Zm00001d051080::4:141105317-141107318(-)
Zm00001d045292::9:18059907-18061908(-)
Zm00001d027257::1:559455-561456(+)
Zm00001d042692::3:177202536-177204537(+)
Zm00001d011402::8:149528632-149530633(+)
Zm00001d016711::5:173430742-173432743(-)
Zm00001d048461::9:156767802-156769803(-)
Zm00001d010327::8:109900911-109902912(+)
Zm00001d020329::7:106852341-106854342(+)
Zm00001d050794::4:123432773-123434774(+)
Zm00001d049338::4:27144495-27146496(+)
Zm00001d026238::10:141678541-141680542(+)
Zm00001d054098::4:246454035-246456036(+)
Zm00001d002272::2:9187738-9189739(+)
Zm00001d043819::3:210961866-210963867(+)
Zm00001d025050::10:101676627-101678628(+)
Zm00001d033102::1:250201773-250203774(+)
Zm00001d033663::1:269979217-269981218(-)
Zm00001d015672::5:105096523-105098524(+)
Zm00001d012287::8:171911007-171913008(+)
Zm00001d019619::7:46403812-46405813(-)
Zm00001d031660::1:197848943-197850944(-)
Zm00001d008983::8:28560470-28562471(+)
Zm00001d021095::7:142662227-142664228(-)
Zm00001d052215::4:183481447-183483448(-)
Zm00001d007435::2:231644638-231646639(-)
Zm00001d047462::9:130901060-130903061(-)
Zm00001d007678::2:237301637-237303638(-)
Zm00001d041816::3:139085700-139087701(-)
Zm00001d009163::8:40369556-40371557(+)
Zm00001d045365::9:19800514-19802515(-)
Zm00001d044419::3:227506647-227508648(-)
Zm00001d032371::1:224167988-224169989(-)
Zm00001d009814::8:82750164-82752165(+)
Zm00001d001858::2:2034006-2036007(-)
Zm00001d043612::3:205154099-205156100(-)
Zm00001d005849::2:190825605-190827606(-)
Zm00001d018496::5:221816145-221818146(-)
Zm00001d015455::5:91168860-91170861(-)
Zm00001d048099::9:150150552-150152553(+)
Zm00001d053620::4:236806028-236808029(+)
Zm00001d024659::10:82480585-82482586(+)
Zm00001d010442::8:115335181-115337182(-)
Zm00001d044646::3:233937934-233939935(-)
Zm00001d011849::8:162774495-162776496(+)
Zm00001d019752::7:56254206-56256207(-)
Zm00001d003886::2:65050349-65052350(+)
Zm00001d053041::4:210327892-210329893(-)
Zm00001d004779::2:138646141-138648142(+)
Zm00001d042867::3:182501900-182503901(-)
Zm00001d009244::8:46787362-46789363(+)
Zm00001d052321::4:187093227-187095228(-)
Zm00001d051541::4:161913839-161915840(-)
Zm00001d020387::7:110770829-110772830(-)
Zm00001d044559::3:231693124-231695125(+)
Zm00001d019898::7:73680907-73682908(-)
```
