## Supplementary material for "A comprehensive map of preferentially located motifs reveals distinct proximal *cis*-regulatory elements in plants": TTGTGCGA_containing_gene_set.txt

```
#Occurences of TTGTGCGA between -19 and -3 (positions relative to the transcription start site)
#30 sequences with TTGTGCGA in this interval
#0.12% of the sequences in promoter set with TTGTGCGA (set with 25199 sequences)
Zm00001d005519::2:177084844-177086845(+)
Zm00001d010990::8:136107110-136109111(-)
Zm00001d036511::6:90947955-90949956(-)
Zm00001d009850::8:85064407-85066408(+)
Zm00001d002185::2:7544608-7546609(+)
Zm00001d008824::8:21739238-21741239(+)
Zm00001d049652::4:38764068-38766069(+)
Zm00001d041975::3:146345386-146347387(-)
Zm00001d007963::2:244275459-244277460(-)
Zm00001d019853::7:70485347-70487348(-)
Zm00001d045554::9:26639200-26641201(-)
Zm00001d007565::2:234946765-234948766(+)
Zm00001d007965::2:244307412-244309413(-)
Zm00001d021260::7:147098094-147100095(+)
Zm00001d023234::10:982190-984191(+)
Zm00001d010678::8:124073171-124075172(-)
Zm00001d051481::4:160050420-160052421(-)
Zm00001d002638::2:17669084-17671085(+)
Zm00001d023476::10:6859896-6861897(+)
Zm00001d042667::3:176039957-176041958(-)
Zm00001d048000::9:147666840-147668841(-)
Zm00001d013537::5:13911312-13913313(-)
Zm00001d020423::7:113099007-113101008(+)
Zm00001d012870::5:1410264-1412265(-)
Zm00001d031490::1:191817698-191819699(+)
Zm00001d012744::8:179564359-179566360(+)
Zm00001d012112::8:168391736-168393737(-)
Zm00001d041695::3:133724778-133726779(+)
Zm00001d053721::4:239843795-239845796(+)
Zm00001d050158::4:69693141-69695142(-)
```
