## Supplementary material for "A comprehensive map of preferentially located motifs reveals distinct proximal *cis*-regulatory elements in plants": TTGTGCGC_containing_gene_set.txt

```
#Occurences of TTGTGCGC between 122 and 129 (positions relative to the transcription start site)
#24 sequences with TTGTGCGC in this interval
#0.10% of the sequences in promoter set with TTGTGCGC (set with 25199 sequences)
Zm00001d037553::6:129186601-129188602(+)
Zm00001d005761::2:187001549-187003550(-)
Zm00001d016206::5:150428182-150430183(+)
Zm00001d052536::4:192537679-192539680(-)
Zm00001d032954::1:244533638-244535639(+)
Zm00001d042437::3:167221858-167223859(-)
Zm00001d003705::2:55528558-55530559(-)
Zm00001d053687::4:239035150-239037151(+)
Zm00001d031471::1:191268479-191270480(+)
Zm00001d022609::7:181033305-181035306(-)
Zm00001d047881::9:144122660-144124661(+)
Zm00001d031920::1:206691935-206693936(+)
Zm00001d028632::1:41459256-41461257(+)
Zm00001d029694::1:82891721-82893722(+)
Zm00001d032949::1:244465005-244467006(+)
Zm00001d023600::10:11479067-11481068(+)
Zm00001d005006::2:153447982-153449983(-)
Zm00001d006719::2:215151606-215153607(-)
Zm00001d015191::5:78810026-78812027(+)
Zm00001d043148::3:190151073-190153074(+)
Zm00001d044044::3:217676618-217678619(-)
Zm00001d012070::8:167596982-167598983(+)
Zm00001d039934::3:19864379-19866380(+)
Zm00001d029354::1:67217126-67219127(-)
```
