## Supplementary material for "A comprehensive map of preferentially located motifs reveals distinct proximal *cis*-regulatory elements in plants": TTGTGGGG_containing_gene_set.txt

```
#Occurences of TTGTGGGG between 171 and 277 (positions relative to the transcription start site)
#84 sequences with TTGTGGGG in this interval
#0.33% of the sequences in promoter set with TTGTGGGG (set with 25199 sequences)
Zm00001d053827::4:241946191-241948192(-)
Zm00001d024265::10:60014447-60016448(+)
Zm00001d002307::2:10001003-10003004(-)
Zm00001d003496::2:46051684-46053685(-)
Zm00001d049236::4:22176685-22178686(+)
Zm00001d047087::9:118039544-118041545(+)
Zm00001d047327::9:126675298-126677299(+)
Zm00001d011927::8:164788276-164790277(-)
Zm00001d053245::4:221813915-221815916(+)
Zm00001d007883::2:241674835-241676836(+)
Zm00001d013177::5:5980327-5982328(-)
Zm00001d038307::6:154156379-154158380(-)
Zm00001d002287::2:9618782-9620783(-)
Zm00001d004019::2:76036069-76038070(-)
Zm00001d030738::1:156961526-156963527(-)
Zm00001d048653::4:2634734-2636735(+)
Zm00001d006848::2:217789288-217791289(+)
Zm00001d012060::8:167476061-167478062(-)
Zm00001d041601::3:129403430-129405431(-)
Zm00001d034627::1:298406475-298408476(+)
Zm00001d023962::10:32087936-32089937(+)
Zm00001d021486::7:153553267-153555268(+)
Zm00001d002387::2:11650289-11652290(-)
Zm00001d004599::2:121333831-121335832(+)
Zm00001d043156::3:190358292-190360293(-)
Zm00001d008425::8:8350067-8352068(+)
Zm00001d011631::8:156789958-156791959(-)
Zm00001d035714::6:42351451-42353452(-)
Zm00001d045401::9:20681599-20683600(-)
Zm00001d015348::5:85739252-85741253(-)
Zm00001d008762::8:19359253-19361254(-)
Zm00001d010569::8:120640165-120642166(+)
Zm00001d005901::2:192224605-192226606(-)
Zm00001d005564::2:178647150-178649151(+)
Zm00001d016158::5:147663706-147665707(+)
Zm00001d013392::5:10303041-10305042(+)
Zm00001d018070::5:213767272-213769273(+)
Zm00001d025538::10:121725832-121727833(-)
Zm00001d015975::5:135873318-135875319(-)
Zm00001d012429::8:174354400-174356401(+)
Zm00001d040759::3:63860822-63862823(-)
Zm00001d015818::5:123628176-123630177(-)
Zm00001d023660::10:13983590-13985591(+)
Zm00001d008448::8:8847024-8849025(+)
Zm00001d008583::8:13590772-13592773(+)
Zm00001d020390::7:110937324-110939325(-)
Zm00001d016159::5:147675256-147677257(+)
Zm00001d010086::8:98838236-98840237(-)
Zm00001d015890::5:129464981-129466982(+)
Zm00001d016883::5:179272870-179274871(-)
Zm00001d016914::5:179737226-179739227(+)
Zm00001d032625::1:232390000-232392001(-)
Zm00001d021287::7:147958805-147960806(+)
Zm00001d015775::5:118266060-118268061(-)
Zm00001d028952::1:52670657-52672658(+)
Zm00001d011180::8:142162035-142164036(+)
Zm00001d023896::10:26775249-26777250(-)
Zm00001d025483::10:120192629-120194630(+)
Zm00001d013956::5:26132791-26134792(-)
Zm00001d033057::1:248803705-248805706(+)
Zm00001d007576::2:235093982-235095983(-)
Zm00001d022051::7:169054859-169056860(+)
Zm00001d037076::6:111552041-111554042(+)
Zm00001d023350::10:3916058-3918059(-)
Zm00001d025977::10:135064179-135066180(+)
Zm00001d019172::7:20292069-20294070(+)
Zm00001d019905::7:74373768-74375769(+)
Zm00001d052709::4:198313209-198315210(-)
Zm00001d037894::6:141322994-141324995(+)
Zm00001d003518::2:46382262-46384263(+)
Zm00001d040385::3:40905863-40907864(+)
Zm00001d053863::4:242522502-242524503(+)
Zm00001d012682::8:178609000-178611001(-)
Zm00001d019429::7:33319075-33321076(+)
Zm00001d013709::5:18226540-18228541(-)
Zm00001d012896::5:1717946-1719947(+)
Zm00001d017186::5:188271602-188273603(+)
Zm00001d002566::2:15559579-15561580(-)
Zm00001d034049::1:282393250-282395251(+)
Zm00001d016831::5:177773777-177775778(-)
Zm00001d005094::2:158028686-158030687(-)
Zm00001d043363::3:197710759-197712760(+)
Zm00001d024171::10:52660644-52662645(+)
Zm00001d041745::3:135767606-135769607(-)
```
