## Supplementary material for "A comprehensive map of preferentially located motifs reveals distinct proximal *cis*-regulatory elements in plants": TTGTTACT_containing_gene_set.txt

```
#Occurences of TTGTTACT between 69 and 113 (positions relative to the transcription start site)
#95 sequences with TTGTTACT in this interval
#0.38% of the sequences in promoter set with TTGTTACT (set with 25199 sequences)
Zm00001d053022::4:209716883-209718884(+)
Zm00001d038459::6:157676965-157678966(-)
Zm00001d043098::3:189167622-189169623(-)
Zm00001d017471::5:196867424-196869425(+)
Zm00001d038131::6:148933553-148935554(-)
Zm00001d008567::8:13152861-13154862(-)
Zm00001d031441::1:190235126-190237127(-)
Zm00001d012466::8:175045135-175047136(-)
Zm00001d024723::10:85126622-85128623(+)
Zm00001d048337::9:154665572-154667573(+)
Zm00001d002548::2:15187163-15189164(+)
Zm00001d044576::3:232185503-232187504(+)
Zm00001d045705::9:34418099-34420100(-)
Zm00001d022622::7:181394649-181396650(-)
Zm00001d033528::1:265790369-265792370(-)
Zm00001d015060::5:73778052-73780053(+)
Zm00001d025491::10:120504360-120506361(-)
Zm00001d017166::5:187568888-187570889(+)
Zm00001d038846::6:165728967-165730968(+)
Zm00001d007573::2:235059027-235061028(+)
Zm00001d047138::9:119755836-119757837(-)
Zm00001d010622::8:122162567-122164568(+)
Zm00001d045097::9:12383836-12385837(+)
Zm00001d013287::5:7899798-7901799(-)
Zm00001d006162::2:200219676-200221677(-)
Zm00001d007059::2:221007383-221009384(-)
Zm00001d051249::4:150496764-150498765(+)
Zm00001d004472::2:114015966-114017967(-)
Zm00001d027869::1:15974851-15976852(-)
Zm00001d043103::3:189307253-189309254(+)
Zm00001d037547::6:128953500-128955501(-)
Zm00001d032764::1:237637564-237639565(-)
Zm00001d041786::3:138045883-138047884(+)
Zm00001d047747::9:140733091-140735092(+)
Zm00001d024058::10:40475527-40477528(+)
Zm00001d047992::9:147414085-147416086(-)
Zm00001d003414::2:43703684-43705685(+)
Zm00001d004543::2:117225148-117227149(-)
Zm00001d027713::1:11784181-11786182(-)
Zm00001d003601::2:49475072-49477073(+)
Zm00001d003194::2:35285948-35287949(-)
Zm00001d002267::2:9176253-9178254(-)
Zm00001d032326::1:222597950-222599951(-)
Zm00001d027423::1:4908151-4910152(+)
Zm00001d048210::9:152567419-152569420(-)
Zm00001d006590::2:211721178-211723179(+)
Zm00001d051916::4:174609472-174611473(+)
Zm00001d025165::10:107140450-107142451(-)
Zm00001d044371::3:226332535-226334536(-)
Zm00001d020063::7:89576119-89578120(+)
Zm00001d032817::1:239150370-239152371(+)
Zm00001d043389::3:198495257-198497258(-)
Zm00001d006210::2:201904138-201906139(+)
Zm00001d002940::2:27637014-27639015(-)
Zm00001d039529::3:7300531-7302532(+)
Zm00001d001894::2:2493375-2495376(-)
Zm00001d006885::2:218536310-218538311(+)
Zm00001d052911::4:204479263-204481264(+)
Zm00001d025539::10:121726342-121728343(+)
Zm00001d048653::4:2634734-2636735(+)
Zm00001d036426::6:87952354-87954355(+)
Zm00001d031511::1:192364640-192366641(+)
Zm00001d031876::1:205134908-205136909(-)
Zm00001d018727::7:3151012-3153013(+)
Zm00001d029048::1:56103739-56105740(-)
Zm00001d005882::2:191726101-191728102(-)
Zm00001d040519::3:47877459-47879460(+)
Zm00001d023392::10:4493822-4495823(+)
Zm00001d033901::1:278090545-278092546(-)
Zm00001d021777::7:162863316-162865317(+)
Zm00001d017938::5:210400654-210402655(-)
Zm00001d022500::7:178895444-178897445(-)
Zm00001d026256::10:142143726-142145727(-)
Zm00001d032537::1:229884360-229886361(+)
Zm00001d012283::8:171846734-171848735(+)
Zm00001d036023::6:66746450-66748451(+)
Zm00001d017998::5:211656952-211658953(+)
Zm00001d017137::5:186653387-186655388(-)
Zm00001d043734::3:208689085-208691086(-)
Zm00001d040221::3:32674116-32676117(+)
Zm00001d017361::5:193661670-193663671(+)
Zm00001d021482::7:153387383-153389384(+)
Zm00001d029422::1:69855393-69857394(-)
Zm00001d043363::3:197710759-197712760(+)
Zm00001d026501::10:147239128-147241129(+)
Zm00001d013529::5:13664452-13666453(-)
Zm00001d028486::1:36755117-36757118(-)
Zm00001d019091::7:15911265-15913266(-)
Zm00001d029738::1:84663317-84665318(+)
Zm00001d029672::1:82095504-82097505(+)
Zm00001d008552::8:12748488-12750489(-)
Zm00001d003128::2:33307257-33309258(-)
Zm00001d026222::10:141450217-141452218(-)
Zm00001d050395::4:85833306-85835307(+)
Zm00001d031230::1:182803821-182805822(+)
```
