## Supplementary material for "A comprehensive map of preferentially located motifs reveals distinct proximal *cis*-regulatory elements in plants": TTGTTCAC_containing_gene_set.txt

```
#Occurences of TTGTTCAC between 289 and 295 (positions relative to the transcription start site)
#30 sequences with TTGTTCAC in this interval
#0.12% of the sequences in promoter set with TTGTTCAC (set with 25199 sequences)
Zm00001d005761::2:187001549-187003550(-)
Zm00001d043148::3:190151073-190153074(+)
Zm00001d001831::2:1620850-1622851(-)
Zm00001d032954::1:244533638-244535639(+)
Zm00001d018765::7:4584872-4586873(+)
Zm00001d048891::4:7213032-7215033(+)
Zm00001d052536::4:192537679-192539680(-)
Zm00001d023600::10:11479067-11481068(+)
Zm00001d039026::6:168870798-168872799(+)
Zm00001d035669::6:40166720-40168721(-)
Zm00001d035561::6:33192020-33194021(+)
Zm00001d012429::8:174354400-174356401(+)
Zm00001d018763::7:4524133-4526134(+)
Zm00001d015191::5:78810026-78812027(+)
Zm00001d017617::5:201802314-201804315(+)
Zm00001d004733::2:134526807-134528808(-)
Zm00001d006719::2:215151606-215153607(-)
Zm00001d034224::1:287119262-287121263(-)
Zm00001d003705::2:55528558-55530559(-)
Zm00001d018946::7:10192757-10194758(+)
Zm00001d031920::1:206691935-206693936(+)
Zm00001d032949::1:244465005-244467006(+)
Zm00001d018761::7:4473391-4475392(+)
Zm00001d048774::4:5285443-5287444(-)
Zm00001d006237::2:202590733-202592734(-)
Zm00001d049269::4:23831532-23833533(-)
Zm00001d016206::5:150428182-150430183(+)
Zm00001d044044::3:217676618-217678619(-)
Zm00001d028632::1:41459256-41461257(+)
Zm00001d048910::4:7806618-7808619(+)
```
