## Supplementary material for "A comprehensive map of preferentially located motifs reveals distinct proximal *cis*-regulatory elements in plants": TTGTTGCA_containing_gene_set.txt

```
#Occurences of TTGTTGCA between 340 and 343 (positions relative to the transcription start site)
#30 sequences with TTGTTGCA in this interval
#0.12% of the sequences in promoter set with TTGTTGCA (set with 25199 sequences)
Zm00001d018763::7:4524133-4526134(+)
Zm00001d011826::8:162214082-162216083(+)
Zm00001d003705::2:55528558-55530559(-)
Zm00001d008618::8:14740780-14742781(+)
Zm00001d031920::1:206691935-206693936(+)
Zm00001d011325::8:146689121-146691122(+)
Zm00001d005761::2:187001549-187003550(-)
Zm00001d021232::7:146621784-146623785(-)
Zm00001d053245::4:221813915-221815916(+)
Zm00001d052536::4:192537679-192539680(-)
Zm00001d051542::4:161954034-161956035(-)
Zm00001d004401::2:109327728-109329729(-)
Zm00001d016206::5:150428182-150430183(+)
Zm00001d015191::5:78810026-78812027(+)
Zm00001d044044::3:217676618-217678619(-)
Zm00001d032949::1:244465005-244467006(+)
Zm00001d032954::1:244533638-244535639(+)
Zm00001d028632::1:41459256-41461257(+)
Zm00001d030713::1:155200184-155202185(+)
Zm00001d018761::7:4473391-4475392(+)
Zm00001d044059::3:218073322-218075323(+)
Zm00001d046274::9:77372531-77374532(+)
Zm00001d043148::3:190151073-190153074(+)
Zm00001d023600::10:11479067-11481068(+)
Zm00001d023826::10:23663057-23665058(+)
Zm00001d046060::9:60495875-60497876(+)
Zm00001d042287::3:159083669-159085670(-)
Zm00001d012993::5:2877952-2879953(-)
Zm00001d027918::1:17614629-17616630(-)
Zm00001d006719::2:215151606-215153607(-)
```
