## Supplementary material for "A comprehensive map of preferentially located motifs reveals distinct proximal *cis*-regulatory elements in plants": TTGTTTCC_containing_gene_set.txt

```
#Occurences of TTGTTTCC between 75 and 94 (positions relative to the transcription start site)
#60 sequences with TTGTTTCC in this interval
#0.24% of the sequences in promoter set with TTGTTTCC (set with 25199 sequences)
Zm00001d007237::2:225400556-225402557(+)
Zm00001d027556::1:8118327-8120328(+)
Zm00001d009541::8:69393725-69395726(+)
Zm00001d034782::1:302190773-302192774(-)
Zm00001d036749::6:99760006-99762007(-)
Zm00001d012651::8:177878899-177880900(-)
Zm00001d052700::4:198078456-198080457(-)
Zm00001d047991::9:147398624-147400625(-)
Zm00001d024093::10:43770658-43772659(+)
Zm00001d015252::5:81416835-81418836(-)
Zm00001d042302::3:159929904-159931905(-)
Zm00001d012535::8:176257315-176259316(+)
Zm00001d018607::7:741288-743289(-)
Zm00001d013268::5:7502714-7504715(+)
Zm00001d032426::1:226004150-226006151(-)
Zm00001d014108::5:32769542-32771543(+)
Zm00001d053553::4:233806192-233808193(+)
Zm00001d053584::4:235340844-235342845(+)
Zm00001d049834::4:47100635-47102636(+)
Zm00001d051977::4:175742655-175744656(-)
Zm00001d044839::9:4688269-4690270(+)
Zm00001d047435::9:129911706-129913707(-)
Zm00001d014483::5:49801217-49803218(-)
Zm00001d021056::7:141665839-141667840(-)
Zm00001d015254::5:81447647-81449648(-)
Zm00001d045582::9:27267580-27269581(-)
Zm00001d005339::2:170024733-170026734(-)
Zm00001d011179::8:142102463-142104464(-)
Zm00001d017114::5:185784932-185786933(+)
Zm00001d005171::2:162260179-162262180(+)
Zm00001d015756::5:116651858-116653859(+)
Zm00001d015990::5:137521533-137523534(-)
Zm00001d013744::5:19092896-19094897(+)
Zm00001d005482::2:175597963-175599964(-)
Zm00001d030865::1:164102207-164104208(+)
Zm00001d052115::4:180191092-180193093(-)
Zm00001d042583::3:172738324-172740325(-)
Zm00001d006836::2:217646882-217648883(-)
Zm00001d033039::1:248266904-248268905(+)
Zm00001d014183::5:35276200-35278201(+)
Zm00001d020107::7:92388894-92390895(-)
Zm00001d037911::6:141755255-141757256(-)
Zm00001d008520::8:11341841-11343842(-)
Zm00001d018428::5:220577660-220579661(+)
Zm00001d011767::8:161246645-161248646(+)
Zm00001d015314::5:84261721-84263722(+)
Zm00001d053187::4:218888665-218890666(-)
Zm00001d021498::7:154119590-154121591(+)
Zm00001d043145::3:190102891-190104892(+)
Zm00001d052971::4:206763188-206765189(-)
Zm00001d053222::4:220765718-220767719(+)
Zm00001d018144::5:215391163-215393164(+)
Zm00001d037501::6:127561081-127563082(-)
Zm00001d026431::10:145718979-145720980(+)
Zm00001d017043::5:183521242-183523243(-)
Zm00001d011680::8:158510715-158512716(+)
Zm00001d052011::4:176413838-176415839(+)
Zm00001d029084::1:57452094-57454095(-)
Zm00001d045565::9:26894114-26896115(-)
Zm00001d008255::8:3112955-3114956(+)
```
