## Supplementary material for "A comprehensive map of preferentially located motifs reveals distinct proximal *cis*-regulatory elements in plants": TTGTTTGA_containing_gene_set.txt

```
#Occurences of TTGTTTGA between 28 and 55 (positions relative to the transcription start site)
#140 sequences with TTGTTTGA in this interval
#0.56% of the sequences in promoter set with TTGTTTGA (set with 25199 sequences)
Zm00001d015202::5:79031171-79033172(-)
Zm00001d024169::10:52319607-52321608(+)
Zm00001d011013::8:136860743-136862744(-)
Zm00001d028441::1:35123334-35125335(+)
Zm00001d002098::2:5962615-5964616(+)
Zm00001d009783::8:80841764-80843765(+)
Zm00001d039638::3:9876936-9878937(-)
Zm00001d039675::3:11582676-11584677(-)
Zm00001d008430::8:8609480-8611481(+)
Zm00001d010403::8:113057676-113059677(+)
Zm00001d028443::1:35129537-35131538(+)
Zm00001d031668::1:198131794-198133795(+)
Zm00001d030711::1:154989719-154991720(-)
Zm00001d053600::4:235973080-235975081(+)
Zm00001d004659::2:126968172-126970173(+)
Zm00001d012885::5:1592562-1594563(+)
Zm00001d025660::10:125344477-125346478(-)
Zm00001d015817::5:123619007-123621008(+)
Zm00001d017217::5:189239656-189241657(+)
Zm00001d051363::4:155988767-155990768(+)
Zm00001d018135::5:215070459-215072460(+)
Zm00001d021480::7:153347177-153349178(+)
Zm00001d050145::4:69075108-69077109(-)
Zm00001d040221::3:32674116-32676117(+)
Zm00001d011081::8:138416631-138418632(+)
Zm00001d044183::3:221289247-221291248(+)
Zm00001d043591::3:204507907-204509908(-)
Zm00001d053906::4:243391949-243393950(-)
Zm00001d047441::9:130333226-130335227(-)
Zm00001d016826::5:177537520-177539521(+)
Zm00001d046611::9:98776952-98778953(-)
Zm00001d044230::3:222534699-222536700(+)
Zm00001d002235::2:8468830-8470831(+)
Zm00001d021376::7:150244530-150246531(+)
Zm00001d049352::4:27724460-27726461(+)
Zm00001d040223::3:32750410-32752411(-)
Zm00001d002511::2:14416620-14418621(-)
Zm00001d005188::2:163010380-163012381(-)
Zm00001d034915::1:305487678-305489679(-)
Zm00001d011155::8:140993541-140995542(+)
Zm00001d025869::10:132104009-132106010(-)
Zm00001d016333::5:157774194-157776195(-)
Zm00001d017219::5:189315247-189317248(-)
Zm00001d022537::7:179681253-179683254(-)
Zm00001d002454::2:13188692-13190693(-)
Zm00001d022125::7:170845839-170847840(-)
Zm00001d018479::5:221524821-221526822(-)
Zm00001d016193::5:149828870-149830871(+)
Zm00001d019844::7:68695817-68697818(+)
Zm00001d032572::1:230959382-230961383(+)
Zm00001d005247::2:165584236-165586237(+)
Zm00001d051677::4:166469288-166471289(-)
Zm00001d030646::1:150645577-150647578(+)
Zm00001d053283::4:223936514-223938515(-)
Zm00001d011366::8:148701296-148703297(+)
Zm00001d049389::4:28693014-28695015(-)
Zm00001d039214::6:172670632-172672633(+)
Zm00001d020283::7:104113813-104115814(+)
Zm00001d049092::4:15795221-15797222(+)
Zm00001d009150::8:39635850-39637851(-)
Zm00001d002455::2:13187610-13189611(+)
Zm00001d031444::1:190264894-190266895(+)
Zm00001d053732::4:240025236-240027237(+)
Zm00001d025770::10:129046378-129048379(-)
Zm00001d014915::5:68026131-68028132(+)
Zm00001d012005::8:166374772-166376773(-)
Zm00001d014512::5:51090140-51092141(-)
Zm00001d031575::1:195068334-195070335(-)
Zm00001d014899::5:67329016-67331017(-)
Zm00001d015603::5:100722758-100724759(-)
Zm00001d049858::4:48663250-48665251(+)
Zm00001d053633::4:237654461-237656462(-)
Zm00001d014785::5:63019798-63021799(-)
Zm00001d024751::10:86087799-86089800(+)
Zm00001d043736::3:208698184-208700185(+)
Zm00001d015857::5:126867229-126869230(-)
Zm00001d042591::3:172996908-172998909(+)
Zm00001d015970::5:134951428-134953429(+)
Zm00001d049168::4:18894965-18896966(-)
Zm00001d018870::7:7868947-7870948(-)
Zm00001d021964::7:167207356-167209357(+)
Zm00001d010680::8:124100745-124102746(+)
Zm00001d051261::4:151011819-151013820(+)
Zm00001d031963::1:208072096-208074097(+)
Zm00001d006807::2:217110658-217112659(-)
Zm00001d018043::5:212715679-212717680(+)
Zm00001d029397::1:68937738-68939739(-)
Zm00001d003728::2:56630715-56632716(+)
Zm00001d047167::9:120746200-120748201(+)
Zm00001d026187::10:140543009-140545010(+)
Zm00001d010842::8:129918561-129920562(+)
Zm00001d013025::5:3432270-3434271(-)
Zm00001d041265::3:109136558-109138559(+)
Zm00001d037982::6:144214556-144216557(+)
Zm00001d014848::5:65460768-65462769(-)
Zm00001d019125::7:18154323-18156324(-)
Zm00001d026118::10:138831209-138833210(+)
Zm00001d010813::8:128623028-128625029(+)
Zm00001d013860::5:23153687-23155688(-)
Zm00001d046017::9:55196778-55198779(+)
Zm00001d003210::2:36091936-36093937(+)
Zm00001d050669::4:114046703-114048704(+)
Zm00001d003615::2:50413163-50415164(+)
Zm00001d012810::5:687027-689028(-)
Zm00001d009396::8:62200739-62202740(-)
Zm00001d044130::3:220029888-220031889(-)
Zm00001d045232::9:16745585-16747586(-)
Zm00001d010425::8:114501951-114503952(+)
Zm00001d049351::4:27712313-27714314(-)
Zm00001d033850::1:275846926-275848927(-)
Zm00001d052872::4:203087029-203089030(-)
Zm00001d003460::2:45033127-45035128(-)
Zm00001d029254::1:63858344-63860345(+)
Zm00001d041497::3:124223215-124225216(+)
Zm00001d045958::9:49776466-49778467(-)
Zm00001d018884::7:8343108-8345109(+)
Zm00001d012800::5:118055-120056(+)
Zm00001d002640::2:17738388-17740389(-)
Zm00001d019479::7:36169750-36171751(+)
Zm00001d031019::1:173940306-173942307(-)
Zm00001d028654::1:41848258-41850259(-)
Zm00001d033969::1:279875586-279877587(+)
Zm00001d048011::9:147987904-147989905(+)
Zm00001d053679::4:238902021-238904022(-)
Zm00001d028562::1:39214125-39216126(+)
Zm00001d010538::8:119701468-119703469(+)
Zm00001d021844::7:164360890-164362891(-)
Zm00001d012604::8:177069068-177071069(+)
Zm00001d053100::4:213755691-213757692(-)
Zm00001d009268::8:49302850-49304851(-)
Zm00001d030154::1:109216661-109218662(+)
Zm00001d037728::6:135409730-135411731(+)
Zm00001d029044::1:55935543-55937544(-)
Zm00001d050836::4:125509229-125511230(+)
Zm00001d024308::10:63094295-63096296(+)
Zm00001d044201::3:221799472-221801473(-)
Zm00001d043335::3:196990601-196992602(-)
Zm00001d045876::9:45288564-45290565(-)
Zm00001d033910::1:278288283-278290284(+)
Zm00001d008788::8:20206056-20208057(-)
```
