## Supplementary material for "A comprehensive map of preferentially located motifs reveals distinct proximal *cis*-regulatory elements in plants": TTGTTTGT_containing_gene_set.txt

```
#Occurences of TTGTTTGT between 26 and 76 (positions relative to the transcription start site)
#260 sequences with TTGTTTGT in this interval
#1.03% of the sequences in promoter set with TTGTTTGT (set with 25199 sequences)
Zm00001d042551::3:171553224-171555225(+)
Zm00001d050574::4:101522944-101524945(-)
Zm00001d027887::1:16742839-16744840(+)
Zm00001d007816::2:240148273-240150274(+)
Zm00001d038829::6:165362521-165364522(-)
Zm00001d010367::8:111458740-111460741(-)
Zm00001d010583::8:120901646-120903647(-)
Zm00001d011931::8:164806313-164808314(-)
Zm00001d041255::3:108508729-108510730(+)
Zm00001d024114::10:46727676-46729677(-)
Zm00001d018333::5:218590949-218592950(+)
Zm00001d029722::1:84144655-84146656(-)
Zm00001d012858::5:1179679-1181680(-)
Zm00001d051712::4:167785938-167787939(+)
Zm00001d027464::1:5887907-5889908(-)
Zm00001d014906::5:67684422-67686423(-)
Zm00001d051732::4:168457489-168459490(+)
Zm00001d019454::7:34477116-34479117(+)
Zm00001d023426::10:5283401-5285402(+)
Zm00001d021582::7:156870547-156872548(+)
Zm00001d022059::7:169186985-169188986(-)
Zm00001d010997::8:136179724-136181725(+)
Zm00001d003924::2:68549153-68551154(+)
Zm00001d040614::3:54000569-54002570(+)
Zm00001d012868::5:1374865-1376866(-)
Zm00001d042481::3:169071691-169073692(-)
Zm00001d021910::7:165776861-165778862(+)
Zm00001d040144::3:29124342-29126343(+)
Zm00001d039837::3:16286391-16288392(+)
Zm00001d033552::1:266974802-266976803(-)
Zm00001d025323::10:114051261-114053262(+)
Zm00001d017525::5:198705388-198707389(+)
Zm00001d004659::2:126968172-126970173(+)
Zm00001d035915::6:60131989-60133990(-)
Zm00001d015138::5:76840568-76842569(+)
Zm00001d012472::8:175085157-175087158(-)
Zm00001d021518::7:154961455-154963456(-)
Zm00001d051727::4:168187945-168189946(+)
Zm00001d029886::1:92220577-92222578(+)
Zm00001d006602::2:211851149-211853150(+)
Zm00001d005026::2:154616323-154618324(-)
Zm00001d018408::5:220204595-220206596(-)
Zm00001d035874::6:58023127-58025128(+)
Zm00001d040331::3:38380014-38382015(-)
Zm00001d018537::5:222625722-222627723(-)
Zm00001d049760::4:43394948-43396949(+)
Zm00001d045721::9:35085631-35087632(+)
Zm00001d010990::8:136107110-136109111(-)
Zm00001d014779::5:62834379-62836380(+)
Zm00001d003210::2:36091936-36093937(+)
Zm00001d010973::8:135497832-135499833(+)
Zm00001d041957::3:145602649-145604650(+)
Zm00001d054090::4:246279941-246281942(+)
Zm00001d051455::4:159254246-159256247(-)
Zm00001d015638::5:102524248-102526249(+)
Zm00001d024583::10:79184009-79186010(-)
Zm00001d018811::7:5844108-5846109(+)
Zm00001d041432::3:119219677-119221678(-)
Zm00001d013111::5:4794651-4796652(+)
Zm00001d024743::10:85866135-85868136(-)
Zm00001d014894::5:67117977-67119978(-)
Zm00001d041785::3:138029534-138031535(-)
Zm00001d025980::10:135232064-135234065(+)
Zm00001d051092::4:141765311-141767312(+)
Zm00001d034490::1:294460915-294462916(-)
Zm00001d024270::10:60605689-60607690(-)
Zm00001d040563::3:50100099-50102100(+)
Zm00001d025297::10:113217000-113219001(-)
Zm00001d036830::6:103103295-103105296(+)
Zm00001d038007::6:145009086-145011087(-)
Zm00001d011246::8:144407993-144409994(+)
Zm00001d033029::1:247786161-247788162(-)
Zm00001d021707::7:160896689-160898690(-)
Zm00001d015845::5:125791800-125793801(+)
Zm00001d031636::1:197044857-197046858(+)
Zm00001d033822::1:274809791-274811792(-)
Zm00001d041006::3:89810452-89812453(-)
Zm00001d038718::6:163322934-163324935(+)
Zm00001d017666::5:203484024-203486025(+)
Zm00001d002457::2:13211914-13213915(-)
Zm00001d003157::2:33979992-33981993(+)
Zm00001d006944::2:219964043-219966044(+)
Zm00001d015427::5:89586290-89588291(-)
Zm00001d015777::5:118464149-118466150(-)
Zm00001d053397::4:229274760-229276761(+)
Zm00001d029833::1:89363212-89365213(-)
Zm00001d004768::2:137855739-137857740(-)
Zm00001d028244::1:27826832-27828833(+)
Zm00001d006127::2:199264024-199266025(+)
Zm00001d011419::8:149990867-149992868(-)
Zm00001d025273::10:112115363-112117364(+)
Zm00001d002670::2:18878026-18880027(+)
Zm00001d033859::1:276071834-276073835(+)
Zm00001d034513::1:295274494-295276495(-)
Zm00001d045174::9:15125710-15127711(+)
Zm00001d006297::2:204008112-204010113(+)
Zm00001d021244::7:146788469-146790470(+)
Zm00001d031014::1:173445338-173447339(-)
Zm00001d044195::3:221642310-221644311(-)
Zm00001d051724::4:168112981-168114982(+)
Zm00001d032465::1:227583073-227585074(-)
Zm00001d033553::1:266975863-266977864(+)
Zm00001d048134::9:150638075-150640076(+)
Zm00001d039361::3:2566841-2568842(-)
Zm00001d010944::8:134420977-134422978(+)
Zm00001d006680::2:214130096-214132097(-)
Zm00001d011243::8:144391222-144393223(-)
Zm00001d017097::5:185341673-185343674(+)
Zm00001d020423::7:113099007-113101008(+)
Zm00001d036654::6:96551301-96553302(+)
Zm00001d043256::3:193472079-193474080(+)
Zm00001d034834::1:303362329-303364330(-)
Zm00001d039196::6:172326591-172328592(+)
Zm00001d020763::7:131557544-131559545(-)
Zm00001d049548::4:34371616-34373617(-)
Zm00001d053453::4:232244466-232246467(+)
Zm00001d036451::6:89033199-89035200(-)
Zm00001d032109::1:213254479-213256480(-)
Zm00001d042779::3:179445321-179447322(+)
Zm00001d045418::9:21511007-21513008(-)
Zm00001d026586::10:148396481-148398482(+)
Zm00001d011792::8:161708594-161710595(-)
Zm00001d022005::7:167825356-167827357(+)
Zm00001d048000::9:147666840-147668841(-)
Zm00001d026521::10:147480344-147482345(+)
Zm00001d034833::1:303289369-303291370(+)
Zm00001d028262::1:28404645-28406646(-)
Zm00001d034383::1:291480372-291482373(-)
Zm00001d034256::1:288176420-288178421(-)
Zm00001d052404::4:189189502-189191503(-)
Zm00001d020445::7:114911485-114913486(-)
Zm00001d012870::5:1410264-1412265(-)
Zm00001d051730::4:168224381-168226382(+)
Zm00001d035318::6:21025577-21027578(+)
Zm00001d031989::1:208899270-208901271(+)
Zm00001d016340::5:158126225-158128226(+)
Zm00001d047115::9:119208936-119210937(+)
Zm00001d030305::1:121212695-121214696(-)
Zm00001d006769::2:216355840-216357841(-)
Zm00001d022637::7:181975449-181977450(+)
Zm00001d051948::4:175078843-175080844(+)
Zm00001d013424::5:11125617-11127618(-)
Zm00001d029408::1:69298697-69300698(-)
Zm00001d011479::8:151743059-151745060(+)
Zm00001d048004::9:147696619-147698620(+)
Zm00001d051441::4:158729664-158731665(+)
Zm00001d037177::6:114826574-114828575(-)
Zm00001d025431::10:118600746-118602747(+)
Zm00001d011758::8:160890292-160892293(-)
Zm00001d044208::3:221907291-221909292(+)
Zm00001d018367::5:219273376-219275377(+)
Zm00001d048342::9:154785020-154787021(-)
Zm00001d037274::6:119096680-119098681(-)
Zm00001d008824::8:21739238-21741239(+)
Zm00001d032162::1:215111083-215113084(+)
Zm00001d002373::2:11336320-11338321(-)
Zm00001d049242::4:22485465-22487466(-)
Zm00001d046644::9:100190940-100192941(-)
Zm00001d017872::5:209273317-209275318(+)
Zm00001d050268::4:77418570-77420571(-)
Zm00001d026344::10:143881889-143883890(+)
Zm00001d020500::7:119414344-119416345(-)
Zm00001d041695::3:133724778-133726779(+)
Zm00001d003520::2:46551078-46553079(+)
Zm00001d051707::4:167317990-167319991(+)
Zm00001d040124::3:28463164-28465165(+)
Zm00001d004494::2:115142368-115144369(-)
Zm00001d041975::3:146345386-146347387(-)
Zm00001d002577::2:15923425-15925426(+)
Zm00001d028429::1:34707935-34709936(+)
Zm00001d027618::1:9115167-9117168(-)
Zm00001d039547::3:7818294-7820295(-)
Zm00001d050834::4:125419687-125421688(+)
Zm00001d048345::9:154817619-154819620(-)
Zm00001d008954::8:26893466-26895467(+)
Zm00001d004473::2:114084005-114086006(+)
Zm00001d042634::3:174748339-174750340(-)
Zm00001d019177::7:20468933-20470934(-)
Zm00001d013753::5:19358708-19360709(-)
Zm00001d029839::1:89566991-89568992(-)
Zm00001d031780::1:201525596-201527597(+)
Zm00001d021834::7:164112138-164114139(+)
Zm00001d015173::5:78387779-78389780(+)
Zm00001d050696::4:116409624-116411625(+)
Zm00001d002859::2:24839170-24841171(+)
Zm00001d008611::8:14452204-14454205(+)
Zm00001d014674::5:58596134-58598135(+)
Zm00001d033112::1:250444938-250446939(+)
Zm00001d010849::8:130312414-130314415(-)
Zm00001d053375::4:228264568-228266569(+)
Zm00001d053641::4:238083629-238085630(+)
Zm00001d047589::9:136498909-136500910(-)
Zm00001d008293::8:4307980-4309981(+)
Zm00001d027971::1:18770594-18772595(-)
Zm00001d027721::1:12139447-12141448(+)
Zm00001d026684::10:149858648-149860649(-)
Zm00001d040191::3:31617778-31619779(+)
Zm00001d012411::8:174033314-174035315(-)
Zm00001d029162::1:60866585-60868586(+)
Zm00001d020008::7:85217242-85219243(+)
Zm00001d051504::4:160594209-160596210(-)
Zm00001d027490::1:6425591-6427592(+)
Zm00001d011123::8:139674706-139676707(+)
Zm00001d005696::2:183688634-183690635(+)
Zm00001d032376::1:224513946-224515947(+)
Zm00001d018542::5:222670006-222672007(-)
Zm00001d037302::6:120023972-120025973(+)
Zm00001d044514::3:230584269-230586270(-)
Zm00001d026685::10:149857560-149859561(+)
Zm00001d049678::4:39729873-39731874(+)
Zm00001d038996::6:168444825-168446826(+)
Zm00001d002413::2:12234932-12236933(-)
Zm00001d020149::7:95875137-95877138(-)
Zm00001d043613::3:205191039-205193040(+)
Zm00001d018135::5:215070459-215072460(+)
Zm00001d037248::6:117883398-117885399(-)
Zm00001d002564::2:15539968-15541969(-)
Zm00001d019624::7:46605653-46607654(+)
Zm00001d019562::7:42854795-42856796(-)
Zm00001d016722::5:174151606-174153607(+)
Zm00001d014903::5:67437444-67439445(+)
Zm00001d053359::4:227595982-227597983(+)
Zm00001d013089::5:4536026-4538027(-)
Zm00001d012867::5:1365141-1367142(+)
Zm00001d001838::2:1681170-1683171(-)
Zm00001d036002::6:65318051-65320052(+)
Zm00001d041471::3:122363843-122365844(-)
Zm00001d022311::7:174915215-174917216(+)
Zm00001d022542::7:179746747-179748748(+)
Zm00001d021492::7:153972660-153974661(+)
Zm00001d001988::2:4004621-4006622(-)
Zm00001d033393::1:261673473-261675474(+)
Zm00001d020764::7:131556448-131558449(+)
Zm00001d047167::9:120746200-120748201(+)
Zm00001d013920::5:24846044-24848045(+)
Zm00001d004646::2:124950039-124952040(-)
Zm00001d046660::9:100851123-100853124(+)
Zm00001d028453::1:35464274-35466275(+)
Zm00001d010083::8:98784785-98786786(-)
Zm00001d044620::3:233489416-233491417(-)
Zm00001d047774::9:141478578-141480579(-)
Zm00001d034414::1:292294255-292296256(+)
Zm00001d018076::5:213820635-213822636(-)
Zm00001d003703::2:55395480-55397481(-)
Zm00001d024470::10:72343715-72345716(+)
Zm00001d001831::2:1620850-1622851(-)
Zm00001d044387::3:226733862-226735863(-)
Zm00001d044956::9:8215777-8217778(-)
Zm00001d024645::10:82009574-82011575(-)
Zm00001d019573::7:43811441-43813442(-)
Zm00001d031262::1:184232169-184234170(+)
Zm00001d039685::3:11846990-11848991(-)
Zm00001d030087::1:104668219-104670220(+)
Zm00001d039914::3:19236263-19238264(+)
Zm00001d049676::4:39729393-39731394(-)
Zm00001d028486::1:36755117-36757118(-)
Zm00001d038345::6:154906043-154908044(-)
Zm00001d020838::7:134393301-134395302(-)
Zm00001d015248::5:81117761-81119762(-)
Zm00001d029539::1:75376479-75378480(+)
```
