## Supplementary material for "A comprehensive map of preferentially located motifs reveals distinct proximal *cis*-regulatory elements in plants": TTGTTTT_containing_gene_set.txt

```
#Occurences of TTGTTTT between -83 and 58 (positions relative to the transcription start site)
#2672 sequences with TTGTTTT in this interval
#10.60% of the sequences in promoter set with TTGTTTT (set with 25199 sequences)
Zm00001d035323::6:21264194-21266195(+)
Zm00001d014246::5:37919503-37921504(-)
Zm00001d024489::10:73943748-73945749(-)
Zm00001d025983::10:135288492-135290493(+)
Zm00001d021047::7:141170468-141172469(+)
Zm00001d015246::5:81106312-81108313(-)
Zm00001d022077::7:169611474-169613475(-)
Zm00001d041956::3:145602869-145604870(-)
Zm00001d039487::3:5626595-5628596(-)
Zm00001d027706::1:11589666-11591667(-)
Zm00001d003800::2:59825167-59827168(+)
Zm00001d053608::4:236220034-236222035(-)
Zm00001d036198::6:76871511-76873512(-)
Zm00001d033160::1:252544618-252546619(+)
Zm00001d035033::6:2455768-2457769(+)
Zm00001d044495::3:229663163-229665164(+)
Zm00001d035132::6:6530521-6532522(-)
Zm00001d039421::3:3854669-3856670(+)
Zm00001d046197::9:71398742-71400743(+)
Zm00001d005747::2:185849680-185851681(-)
Zm00001d002315::2:10157050-10159051(-)
Zm00001d040996::3:89080543-89082544(+)
Zm00001d048325::9:154498334-154500335(+)
Zm00001d007733::2:238323047-238325048(+)
Zm00001d002344::2:10632871-10634872(+)
Zm00001d015653::5:103231198-103233199(+)
Zm00001d034826::1:303086939-303088940(+)
Zm00001d006037::2:195920014-195922015(+)
Zm00001d011968::8:165307781-165309782(+)
Zm00001d002147::2:6780818-6782819(-)
Zm00001d049019::4:12799786-12801787(-)
Zm00001d052678::4:197046298-197048299(+)
Zm00001d048309::9:154301693-154303694(+)
Zm00001d032674::1:233756456-233758457(-)
Zm00001d045291::9:18042025-18044026(+)
Zm00001d030656::1:151225320-151227321(-)
Zm00001d015810::5:122523258-122525259(+)
Zm00001d047493::9:132374785-132376786(+)
Zm00001d013955::5:26107962-26109963(-)
Zm00001d035552::6:32909398-32911399(-)
Zm00001d021139::7:143854717-143856718(+)
Zm00001d011328::8:146854335-146856336(+)
Zm00001d027943::1:18046724-18048725(-)
Zm00001d042437::3:167221858-167223859(-)
Zm00001d034431::1:292889373-292891374(+)
Zm00001d017219::5:189315247-189317248(-)
Zm00001d012741::8:179545906-179547907(-)
Zm00001d035072::6:3832225-3834226(-)
Zm00001d017874::5:209350889-209352890(+)
Zm00001d015985::5:136821693-136823694(-)
Zm00001d033840::1:275465568-275467569(+)
Zm00001d021716::7:161219158-161221159(+)
Zm00001d031659::1:197775869-197777870(-)
Zm00001d036970::6:107807869-107809870(-)
Zm00001d040217::3:32531459-32533460(+)
Zm00001d043528::3:202843448-202845449(+)
Zm00001d041969::3:146060655-146062656(+)
Zm00001d044321::3:225111588-225113589(+)
Zm00001d053829::4:241974488-241976489(+)
Zm00001d029429::1:70218659-70220660(-)
Zm00001d029457::1:71675037-71677038(-)
Zm00001d015269::5:82142187-82144188(+)
Zm00001d042140::3:153226298-153228299(-)
Zm00001d016858::5:178454139-178456140(+)
Zm00001d048554::9:158619640-158621641(+)
Zm00001d031979::1:208399050-208401051(+)
Zm00001d026536::10:147842355-147844356(+)
Zm00001d024128::10:48269419-48271420(-)
Zm00001d032656::1:233335553-233337554(+)
Zm00001d034005::1:281000272-281002273(-)
Zm00001d018179::5:215872175-215874176(+)
Zm00001d014658::5:57817641-57819642(-)
Zm00001d008297::8:4494009-4496010(+)
Zm00001d048050::9:148910442-148912443(-)
Zm00001d018133::5:215049279-215051280(-)
Zm00001d003469::2:45237237-45239238(+)
Zm00001d035701::6:41696975-41698976(+)
Zm00001d045692::9:33565013-33567014(-)
Zm00001d044566::3:231876997-231878998(-)
Zm00001d011536::8:153752654-153754655(+)
Zm00001d033607::1:268504948-268506949(-)
Zm00001d006552::2:210879032-210881033(-)
Zm00001d027784::1:13439225-13441226(-)
Zm00001d029808::1:87833600-87835601(+)
Zm00001d045965::9:50416170-50418171(+)
Zm00001d050567::4:101327502-101329503(-)
Zm00001d053726::4:239916501-239918502(-)
Zm00001d002432::2:12556700-12558701(-)
Zm00001d047218::9:122652957-122654958(+)
Zm00001d040148::3:29228663-29230664(+)
Zm00001d041954::3:145307501-145309502(+)
Zm00001d031366::1:187455240-187457241(+)
Zm00001d011421::8:150044353-150046354(-)
Zm00001d012725::8:179212901-179214902(+)
Zm00001d036238::6:78465294-78467295(-)
Zm00001d040149::3:29239428-29241429(-)
Zm00001d037455::6:125933455-125935456(-)
Zm00001d045082::9:11881103-11883104(+)
Zm00001d036723::6:99025808-99027809(+)
Zm00001d036215::6:77515236-77517237(-)
Zm00001d027242::1:208478-210479(+)
Zm00001d003678::2:53854656-53856657(+)
Zm00001d045626::9:29240037-29242038(+)
Zm00001d013723::5:18590210-18592211(+)
Zm00001d031908::1:206404215-206406216(+)
Zm00001d023472::10:6819857-6821858(+)
Zm00001d025760::10:128640246-128642247(+)
Zm00001d040659::3:56851284-56853285(+)
Zm00001d039890::3:18009049-18011050(+)
Zm00001d041214::3:105720153-105722154(+)
Zm00001d032104::1:213127647-213129648(+)
Zm00001d038599::6:160736171-160738172(-)
Zm00001d011155::8:140993541-140995542(+)
Zm00001d035444::6:25702443-25704444(-)
Zm00001d017166::5:187568888-187570889(+)
Zm00001d016950::5:180968193-180970194(-)
Zm00001d028998::1:54250297-54252298(+)
Zm00001d021153::7:144191670-144193671(-)
Zm00001d014697::5:59817036-59819037(+)
Zm00001d002598::2:16405134-16407135(+)
Zm00001d014486::5:49917397-49919398(-)
Zm00001d046444::9:90218665-90220666(-)
Zm00001d016804::5:176687400-176689401(-)
Zm00001d013744::5:19092896-19094897(+)
Zm00001d052392::4:188986973-188988974(+)
Zm00001d016395::5:160743513-160745514(+)
Zm00001d029121::1:58943323-58945324(+)
Zm00001d037531::6:128395303-128397304(-)
Zm00001d008693::8:17301170-17303171(+)
Zm00001d028120::1:23431427-23433428(+)
Zm00001d004132::2:85452582-85454583(-)
Zm00001d028527::1:38213980-38215981(+)
Zm00001d040711::3:59630807-59632808(+)
Zm00001d011308::8:146321588-146323589(-)
Zm00001d054084::4:246127126-246129127(-)
Zm00001d008467::8:9609001-9611002(+)
Zm00001d002209::2:8280296-8282297(+)
Zm00001d048295::9:154027100-154029101(+)
Zm00001d044417::3:227494209-227496210(+)
Zm00001d033792::1:273826161-273828162(+)
Zm00001d007968::2:244322993-244324994(-)
Zm00001d002791::2:22778284-22780285(+)
Zm00001d007124::2:222818900-222820901(-)
Zm00001d051265::4:151149436-151151437(+)
Zm00001d027305::1:2384619-2386620(+)
Zm00001d006857::2:217981297-217983298(+)
Zm00001d007058::2:220987450-220989451(-)
Zm00001d040577::3:50993579-50995580(-)
Zm00001d004486::2:114665217-114667218(-)
Zm00001d028803::1:46851201-46853202(+)
Zm00001d042742::3:178622449-178624450(+)
Zm00001d010816::8:128724864-128726865(-)
Zm00001d047651::9:138081982-138083983(-)
Zm00001d009558::8:70098873-70100874(-)
Zm00001d049831::4:46823106-46825107(-)
Zm00001d051785::4:169725327-169727328(-)
Zm00001d017067::5:184306775-184308776(+)
Zm00001d047449::9:130553568-130555569(-)
Zm00001d018541::5:222666694-222668695(-)
Zm00001d023699::10:16082403-16084404(-)
Zm00001d012648::8:177803006-177805007(-)
Zm00001d045101::9:12498093-12500094(-)
Zm00001d007132::2:223011241-223013242(-)
Zm00001d044978::9:9098780-9100781(+)
Zm00001d005402::2:172696052-172698053(-)
Zm00001d049525::4:33188685-33190686(-)
Zm00001d024583::10:79184009-79186010(-)
Zm00001d030710::1:154976954-154978955(-)
Zm00001d027991::1:19586115-19588116(-)
Zm00001d038104::6:148053628-148055629(-)
Zm00001d040735::3:60821873-60823874(-)
Zm00001d038443::6:157390865-157392866(-)
Zm00001d005911::2:192481552-192483553(-)
Zm00001d017097::5:185341673-185343674(+)
Zm00001d012854::5:1118456-1120457(+)
Zm00001d038490::6:158528167-158530168(-)
Zm00001d046402::9:87460261-87462262(+)
Zm00001d048892::4:7219429-7221430(+)
Zm00001d048567::9:158952799-158954800(-)
Zm00001d044927::9:7468412-7470413(-)
Zm00001d005744::2:185662310-185664311(+)
Zm00001d025626::10:124408378-124410379(+)
Zm00001d033649::1:269613525-269615526(+)
Zm00001d038850::6:165840283-165842284(-)
Zm00001d052677::4:197012324-197014325(+)
Zm00001d016982::5:181882578-181884579(+)
Zm00001d048219::9:152663453-152665454(-)
Zm00001d001820::2:1438370-1440371(+)
Zm00001d052862::4:202849064-202851065(+)
Zm00001d010034::8:96383293-96385294(+)
Zm00001d033308::1:258346181-258348182(-)
Zm00001d020647::7:126450403-126452404(+)
Zm00001d040129::3:28667161-28669162(+)
Zm00001d005726::2:184841113-184843114(+)
Zm00001d014671::5:58565969-58567970(-)
Zm00001d036959::6:107402817-107404818(-)
Zm00001d031700::1:198831748-198833749(+)
Zm00001d013797::5:20396693-20398694(+)
Zm00001d004139::2:85782447-85784448(+)
Zm00001d045867::9:44714205-44716206(-)
Zm00001d053980::4:244565300-244567301(-)
Zm00001d035861::6:57252661-57254662(-)
Zm00001d019719::7:53589080-53591081(+)
Zm00001d021849::7:164418033-164420034(+)
Zm00001d043779::3:209998516-210000517(-)
Zm00001d015538::5:96308940-96310941(-)
Zm00001d010401::8:112912585-112914586(+)
Zm00001d039675::3:11582676-11584677(-)
Zm00001d048247::9:153131799-153133800(+)
Zm00001d051178::4:147346679-147348680(-)
Zm00001d035298::6:20151843-20153844(+)
Zm00001d037050::6:110493947-110495948(-)
Zm00001d045787::9:39205535-39207536(-)
Zm00001d051938::4:174853464-174855465(+)
Zm00001d047174::9:120958949-120960950(-)
Zm00001d010206::8:104003989-104005990(-)
Zm00001d003822::2:60918924-60920925(-)
Zm00001d006628::2:212883331-212885332(+)
Zm00001d021400::7:151055078-151057079(+)
Zm00001d014268::5:38595440-38597441(-)
Zm00001d028425::1:34593327-34595328(-)
Zm00001d013741::5:19013778-19015779(-)
Zm00001d031104::1:177426540-177428541(+)
Zm00001d027694::1:11303085-11305086(-)
Zm00001d002415::2:12242485-12244486(-)
Zm00001d021336::7:149178643-149180644(-)
Zm00001d007433::2:231619510-231621511(-)
Zm00001d050179::4:71068307-71070308(+)
Zm00001d027900::1:17148010-17150011(-)
Zm00001d021178::7:145097800-145099801(-)
Zm00001d031049::1:174838418-174840419(+)
Zm00001d020638::7:125922209-125924210(-)
Zm00001d024944::10:96161050-96163051(+)
Zm00001d043573::3:204249051-204251052(+)
Zm00001d009413::8:63473898-63475899(-)
Zm00001d042178::3:155177198-155179199(+)
Zm00001d017032::5:183210659-183212660(-)
Zm00001d046970::9:113509535-113511536(+)
Zm00001d013319::5:8615615-8617616(+)
Zm00001d030866::1:164102355-164104356(+)
Zm00001d032536::1:229863223-229865224(+)
Zm00001d025353::10:115204960-115206961(-)
Zm00001d040322::3:37995554-37997555(+)
Zm00001d015519::5:95544645-95546646(+)
Zm00001d013785::5:20158008-20160009(-)
Zm00001d028431::1:34833156-34835157(-)
Zm00001d031580::1:195290256-195292257(+)
Zm00001d032321::1:222199911-222201912(+)
Zm00001d046277::9:77637834-77639835(-)
Zm00001d040281::3:35650617-35652618(+)
Zm00001d049120::4:16706151-16708152(+)
Zm00001d018253::5:217436242-217438243(+)
Zm00001d034192::1:286207340-286209341(+)
Zm00001d011742::8:160444095-160446096(+)
Zm00001d016519::5:165899903-165901904(-)
Zm00001d031229::1:182802722-182804723(-)
Zm00001d052785::4:200789446-200791447(+)
Zm00001d005890::2:191853396-191855397(-)
Zm00001d029366::1:67608640-67610641(-)
Zm00001d031372::1:187619886-187621887(+)
Zm00001d025358::10:115502552-115504553(-)
Zm00001d004553::2:117603132-117605133(-)
Zm00001d012314::8:172333398-172335399(-)
Zm00001d005018::2:154109973-154111974(-)
Zm00001d003992::2:74078181-74080182(-)
Zm00001d003664::2:53139244-53141245(+)
Zm00001d020998::7:139830550-139832551(+)
Zm00001d012043::8:167099429-167101430(-)
Zm00001d018365::5:219234736-219236737(-)
Zm00001d037285::6:119375912-119377913(+)
Zm00001d029598::1:78389560-78391561(+)
Zm00001d037442::6:125480415-125482416(+)
Zm00001d010318::8:109303761-109305762(-)
Zm00001d043414::3:199049465-199051466(+)
Zm00001d005863::2:191082957-191084958(-)
Zm00001d039468::3:5117448-5119449(+)
Zm00001d025309::10:113730119-113732120(-)
Zm00001d029446::1:70970985-70972986(+)
Zm00001d019086::7:15757271-15759272(+)
Zm00001d052911::4:204479263-204481264(+)
Zm00001d044816::9:3593559-3595560(+)
Zm00001d038925::6:167145978-167147979(-)
Zm00001d019804::7:63161752-63163753(+)
Zm00001d009779::8:80652333-80654334(-)
Zm00001d018345::5:218956032-218958033(-)
Zm00001d021299::7:148225623-148227624(-)
Zm00001d051808::4:170138643-170140644(+)
Zm00001d047423::9:129606130-129608131(+)
Zm00001d018040::5:212689269-212691270(-)
Zm00001d023225::10:824871-826872(+)
Zm00001d008585::8:13621725-13623726(-)
Zm00001d021700::7:160735997-160737998(-)
Zm00001d021173::7:144968705-144970706(+)
Zm00001d029605::1:78861789-78863790(+)
Zm00001d035165::6:7456471-7458472(+)
Zm00001d029785::1:86775870-86777871(-)
Zm00001d015244::5:80937056-80939057(-)
Zm00001d044464::3:228880979-228882980(-)
Zm00001d036026::6:66943466-66945467(-)
Zm00001d046661::9:100957842-100959843(+)
Zm00001d027253::1:420362-422363(-)
Zm00001d010875::8:131724139-131726140(-)
Zm00001d042934::3:184481818-184483819(-)
Zm00001d052975::4:206853166-206855167(+)
Zm00001d012320::8:172364156-172366157(+)
Zm00001d037090::6:111810478-111812479(-)
Zm00001d022150::7:171310140-171312141(+)
Zm00001d034833::1:303289369-303291370(+)
Zm00001d015053::5:73218749-73220750(+)
Zm00001d013555::5:14171838-14173839(+)
Zm00001d046230::9:73364844-73366845(-)
Zm00001d030069::1:103278819-103280820(+)
Zm00001d048591::4:819852-821853(+)
Zm00001d038577::6:160392278-160394279(-)
Zm00001d031824::1:202981616-202983617(+)
Zm00001d022193::7:172483458-172485459(+)
Zm00001d005488::2:175659456-175661457(-)
Zm00001d003208::2:36000191-36002192(-)
Zm00001d035254::6:17436012-17438013(-)
Zm00001d007233::2:225336079-225338080(-)
Zm00001d051244::4:150195091-150197092(+)
Zm00001d038582::6:160507406-160509407(+)
Zm00001d036932::6:106771860-106773861(+)
Zm00001d047003::9:114944901-114946902(+)
Zm00001d035432::6:25297075-25299076(-)
Zm00001d044023::3:217008306-217010307(-)
Zm00001d025279::10:112325050-112327051(-)
Zm00001d006208::2:201884553-201886554(+)
Zm00001d048220::9:152677658-152679659(-)
Zm00001d002572::2:15669328-15671329(-)
Zm00001d038262::6:152607122-152609123(+)
Zm00001d025021::10:100000892-100002893(+)
Zm00001d041746::3:135790363-135792364(-)
Zm00001d021936::7:166384800-166386801(-)
Zm00001d001913::2:2802516-2804517(-)
Zm00001d014809::5:63890054-63892055(+)
Zm00001d039518::3:6561665-6563666(-)
Zm00001d009803::8:82154640-82156641(+)
Zm00001d053273::4:223588290-223590291(-)
Zm00001d009927::8:89844329-89846330(-)
Zm00001d037148::6:113946083-113948084(-)
Zm00001d042731::3:178453160-178455161(+)
Zm00001d044376::3:226414289-226416290(+)
Zm00001d032427::1:226004595-226006596(+)
Zm00001d025404::10:117396455-117398456(-)
Zm00001d015252::5:81416835-81418836(-)
Zm00001d015649::5:103228722-103230723(-)
Zm00001d053452::4:232181939-232183940(-)
Zm00001d041731::3:135459580-135461581(+)
Zm00001d006575::2:211368868-211370869(-)
Zm00001d003100::2:32064389-32066390(-)
Zm00001d011429::8:150283477-150285478(-)
Zm00001d015798::5:121146083-121148084(-)
Zm00001d019756::7:56696893-56698894(+)
Zm00001d038510::6:158913488-158915489(-)
Zm00001d050708::4:117429732-117431733(-)
Zm00001d039163::6:171550664-171552665(-)
Zm00001d005124::2:159691786-159693787(-)
Zm00001d028076::1:22090600-22092601(+)
Zm00001d020463::7:116464809-116466810(-)
Zm00001d011144::8:140402392-140404393(-)
Zm00001d002437::2:12646595-12648596(-)
Zm00001d003220::2:36504963-36506964(+)
Zm00001d020640::7:125997776-125999777(-)
Zm00001d013698::5:17827412-17829413(-)
Zm00001d053923::4:243654711-243656712(+)
Zm00001d021515::7:154783804-154785805(-)
Zm00001d012900::5:1778160-1780161(-)
Zm00001d038333::6:154780145-154782146(+)
Zm00001d005125::2:159695135-159697136(-)
Zm00001d021488::7:153861097-153863098(-)
Zm00001d009702::8:76421973-76423974(+)
Zm00001d008249::8:2674271-2676272(-)
Zm00001d012917::5:1936481-1938482(-)
Zm00001d037010::6:108956526-108958527(+)
Zm00001d016837::5:177878892-177880893(-)
Zm00001d016397::5:160950727-160952728(+)
Zm00001d023367::10:4156638-4158639(+)
Zm00001d035715::6:42376577-42378578(-)
Zm00001d032986::1:245814991-245816992(+)
Zm00001d023273::10:1809571-1811572(+)
Zm00001d048731::4:4468774-4470775(-)
Zm00001d021759::7:162470187-162472188(-)
Zm00001d007503::2:233399094-233401095(+)
Zm00001d022400::7:176818035-176820036(-)
Zm00001d003784::2:59224803-59226804(+)
Zm00001d053136::4:215488798-215490799(-)
Zm00001d003774::2:58483191-58485192(+)
Zm00001d033203::1:253922414-253924415(+)
Zm00001d021866::7:164895830-164897831(-)
Zm00001d025323::10:114051261-114053262(+)
Zm00001d002405::2:12045154-12047155(+)
Zm00001d042250::3:157441752-157443753(-)
Zm00001d053764::4:240668589-240670590(+)
Zm00001d004506::2:115647125-115649126(+)
Zm00001d012148::8:168925497-168927498(+)
Zm00001d037247::6:117831929-117833930(-)
Zm00001d013317::5:8501333-8503334(-)
Zm00001d020694::7:128791118-128793119(+)
Zm00001d041993::3:146854033-146856034(+)
Zm00001d019881::7:72879049-72881050(-)
Zm00001d040155::3:29584411-29586412(-)
Zm00001d006455::2:208746828-208748829(+)
Zm00001d044304::3:224739851-224741852(+)
Zm00001d041036::3:92301027-92303028(+)
Zm00001d019034::7:13645776-13647777(+)
Zm00001d038834::6:165388510-165390511(+)
Zm00001d020552::7:122016866-122018867(-)
Zm00001d018793::7:5332751-5334752(-)
Zm00001d048458::9:156718203-156720204(-)
Zm00001d025950::10:134552368-134554369(+)
Zm00001d014664::5:58017426-58019427(-)
Zm00001d005638::2:181604623-181606624(+)
Zm00001d011157::8:141126413-141128414(-)
Zm00001d004591::2:120681857-120683858(-)
Zm00001d002042::2:4920939-4922940(-)
Zm00001d021511::7:154591758-154593759(-)
Zm00001d047256::9:124519094-124521095(-)
Zm00001d006061::2:196885405-196887406(+)
Zm00001d049815::4:45900260-45902261(+)
Zm00001d002191::2:7658446-7660447(-)
Zm00001d033419::1:262566106-262568107(-)
Zm00001d021075::7:142290627-142292628(-)
Zm00001d002001::2:4155059-4157060(+)
Zm00001d052585::4:193612016-193614017(-)
Zm00001d023672::10:14674734-14676735(-)
Zm00001d004787::2:139195963-139197964(+)
Zm00001d033893::1:277646545-277648546(-)
Zm00001d032103::1:213128732-213130733(-)
Zm00001d028550::1:38977573-38979574(-)
Zm00001d054014::4:245165072-245167073(+)
Zm00001d020262::7:102846904-102848905(+)
Zm00001d048707::4:3785918-3787919(+)
Zm00001d042969::3:185338912-185340913(+)
Zm00001d026025::10:136294158-136296159(+)
Zm00001d008421::8:8277795-8279796(-)
Zm00001d053657::4:238262007-238264008(+)
Zm00001d013800::5:20667130-20669131(+)
Zm00001d050775::4:122096410-122098411(+)
Zm00001d051249::4:150496764-150498765(+)
Zm00001d005846::2:190698914-190700915(+)
Zm00001d026633::10:149200258-149202259(-)
Zm00001d049948::4:54775830-54777831(-)
Zm00001d025295::10:113004721-113006722(+)
Zm00001d045970::9:50871767-50873768(+)
Zm00001d012645::8:177769785-177771786(+)
Zm00001d007067::2:221305612-221307613(+)
Zm00001d036968::6:107777707-107779708(+)
Zm00001d047464::9:130961635-130963636(-)
Zm00001d013760::5:19609300-19611301(+)
Zm00001d020236::7:101643689-101645690(+)
Zm00001d013265::5:7396289-7398290(+)
Zm00001d003187::2:35033757-35035758(+)
Zm00001d034544::1:295924076-295926077(+)
Zm00001d047631::9:137490552-137492553(-)
Zm00001d052338::4:187388656-187390657(+)
Zm00001d034848::1:303768171-303770172(-)
Zm00001d028013::1:20302978-20304979(+)
Zm00001d047403::9:128993658-128995659(+)
Zm00001d006443::2:208365974-208367975(-)
Zm00001d045373::9:20001093-20003094(-)
Zm00001d039875::3:17370459-17372460(-)
Zm00001d014267::5:38552904-38554905(-)
Zm00001d047439::9:130094951-130096952(+)
Zm00001d010199::8:103713863-103715864(+)
Zm00001d003939::2:70547348-70549349(+)
Zm00001d033867::1:276774253-276776254(+)
Zm00001d014500::5:50447361-50449362(+)
Zm00001d026391::10:144990364-144992365(+)
Zm00001d017947::5:210664205-210666206(+)
Zm00001d010910::8:133213395-133215396(-)
Zm00001d023627::10:12722325-12724326(+)
Zm00001d008978::8:28102418-28104419(+)
Zm00001d033870::1:276810431-276812432(+)
Zm00001d044329::3:225340178-225342179(-)
Zm00001d031133::1:178996749-178998750(-)
Zm00001d031928::1:207096613-207098614(+)
Zm00001d020409::7:112012744-112014745(+)
Zm00001d051360::4:155950818-155952819(+)
Zm00001d003226::2:36778308-36780309(+)
Zm00001d029707::1:83264734-83266735(-)
Zm00001d024715::10:84699873-84701874(+)
Zm00001d028385::1:32819921-32821922(-)
Zm00001d016351::5:158824870-158826871(+)
Zm00001d038726::6:163372559-163374560(+)
Zm00001d032203::1:217013702-217015703(-)
Zm00001d033357::1:260112919-260114920(+)
Zm00001d042066::3:149519951-149521952(+)
Zm00001d044762::9:1712513-1714514(+)
Zm00001d025709::10:126926134-126928135(+)
Zm00001d033186::1:253271527-253273528(-)
Zm00001d011474::8:151592399-151594400(+)
Zm00001d039865::3:17166630-17168631(-)
Zm00001d030982::1:171822795-171824796(-)
Zm00001d002223::2:8386101-8388102(+)
Zm00001d021956::7:167087940-167089941(+)
Zm00001d029348::1:66839107-66841108(+)
Zm00001d017952::5:210782461-210784462(-)
Zm00001d048672::4:3094786-3096787(-)
Zm00001d041611::3:129670743-129672744(-)
Zm00001d043946::3:214386699-214388700(+)
Zm00001d039184::6:172149283-172151284(-)
Zm00001d026016::10:136072775-136074776(-)
Zm00001d021179::7:145105402-145107403(-)
Zm00001d006548::2:210778466-210780467(-)
Zm00001d022368::7:176187239-176189240(+)
Zm00001d016932::5:180330501-180332502(-)
Zm00001d008481::8:9838436-9840437(-)
Zm00001d019481::7:36310352-36312353(-)
Zm00001d002828::2:24005572-24007573(-)
Zm00001d006389::2:206402609-206404610(-)
Zm00001d050166::4:70218952-70220953(-)
Zm00001d033570::1:267329393-267331394(+)
Zm00001d037206::6:115764052-115766053(+)
Zm00001d030955::1:168927885-168929886(-)
Zm00001d034757::1:301492236-301494237(-)
Zm00001d041620::3:129748597-129750598(-)
Zm00001d034555::1:296184569-296186570(-)
Zm00001d033196::1:253430411-253432412(+)
Zm00001d039797::3:15050996-15052997(+)
Zm00001d038905::6:166767814-166769815(-)
Zm00001d011845::8:162605704-162607705(+)
Zm00001d041756::3:136129454-136131455(-)
Zm00001d041614::3:129719044-129721045(+)
Zm00001d038830::6:165361825-165363826(+)
Zm00001d005453::2:174634622-174636623(+)
Zm00001d003754::2:57603643-57605644(+)
Zm00001d032197::1:216769528-216771529(+)
Zm00001d034758::1:301491510-301493511(+)
Zm00001d019624::7:46605653-46607654(+)
Zm00001d038523::6:159194874-159196875(+)
Zm00001d002889::2:25920838-25922839(-)
Zm00001d023881::10:26203815-26205816(-)
Zm00001d052030::4:176899983-176901984(-)
Zm00001d044922::9:7294414-7296415(+)
Zm00001d048501::9:157428789-157430790(-)
Zm00001d013156::5:5558767-5560768(-)
Zm00001d010657::8:123114247-123116248(-)
Zm00001d011705::8:159252201-159254202(-)
Zm00001d016248::5:152954915-152956916(+)
Zm00001d002139::2:6551371-6553372(-)
Zm00001d015347::5:85613751-85615752(+)
Zm00001d038775::6:164199727-164201728(+)
Zm00001d053985::4:244595866-244597867(+)
Zm00001d023459::10:6298238-6300239(-)
Zm00001d049370::4:28015702-28017703(+)
Zm00001d011781::8:161474622-161476623(-)
Zm00001d026129::10:139298234-139300235(-)
Zm00001d030935::1:168091385-168093386(-)
Zm00001d044490::3:229582876-229584877(+)
Zm00001d021552::7:155697140-155699141(-)
Zm00001d003212::2:36100868-36102869(+)
Zm00001d052437::4:190067300-190069301(-)
Zm00001d049977::4:56584726-56586727(-)
Zm00001d025381::10:116550264-116552265(-)
Zm00001d032402::1:225529074-225531075(+)
Zm00001d024935::10:95664516-95666517(+)
Zm00001d037628::6:132319160-132321161(+)
Zm00001d040571::3:50771278-50773279(-)
Zm00001d018046::5:212804461-212806462(-)
Zm00001d027589::1:8573590-8575591(-)
Zm00001d008734::8:18246419-18248420(+)
Zm00001d021028::7:140894664-140896665(+)
Zm00001d012030::8:166783565-166785566(-)
Zm00001d010560::8:120352774-120354775(+)
Zm00001d009121::8:37568162-37570163(-)
Zm00001d025063::10:102252957-102254958(+)
Zm00001d041958::3:145662599-145664600(-)
Zm00001d042770::3:179176068-179178069(+)
Zm00001d002243::2:8724241-8726242(+)
Zm00001d036403::6:86958187-86960188(+)
Zm00001d006769::2:216355840-216357841(-)
Zm00001d019173::7:20341646-20343647(+)
Zm00001d010171::8:102866377-102868378(-)
Zm00001d024275::10:61188516-61190517(-)
Zm00001d003516::2:46376469-46378470(+)
Zm00001d037665::6:133523163-133525164(-)
Zm00001d047295::9:125814698-125816699(-)
Zm00001d040466::3:44984045-44986046(+)
Zm00001d032417::1:225913162-225915163(-)
Zm00001d011391::8:149383546-149385547(+)
Zm00001d047455::9:130783376-130785377(-)
Zm00001d035935::6:61215454-61217455(+)
Zm00001d013656::5:16354649-16356650(+)
Zm00001d001800::2:1164800-1166801(+)
Zm00001d024998::10:98562935-98564936(-)
Zm00001d033415::1:262544275-262546276(-)
Zm00001d014344::5:42039821-42041822(+)
Zm00001d014416::5:45483462-45485463(+)
Zm00001d005884::2:191757316-191759317(-)
Zm00001d052992::4:207904167-207906168(+)
Zm00001d019953::7:79661667-79663668(-)
Zm00001d039617::3:9146397-9148398(+)
Zm00001d052318::4:187013267-187015268(-)
Zm00001d001860::2:2043458-2045459(+)
Zm00001d052405::4:189188570-189190571(+)
Zm00001d006439::2:208241516-208243517(-)
Zm00001d007470::2:232405521-232407522(-)
Zm00001d038006::6:144944435-144946436(+)
Zm00001d047519::9:133376011-133378012(+)
Zm00001d039496::3:5914296-5916297(-)
Zm00001d046083::9:61953630-61955631(+)
Zm00001d044324::3:225196472-225198473(+)
Zm00001d007289::2:226919361-226921362(-)
Zm00001d006339::2:205004322-205006323(-)
Zm00001d037546::6:128909149-128911150(-)
Zm00001d025263::10:111744172-111746173(-)
Zm00001d016160::5:147711913-147713914(-)
Zm00001d035135::6:6609360-6611361(+)
Zm00001d030550::1:143281891-143283892(+)
Zm00001d022621::7:181283470-181285471(+)
Zm00001d030116::1:107056186-107058187(-)
Zm00001d017119::5:185982938-185984939(-)
Zm00001d038547::6:159732805-159734806(+)
Zm00001d014762::5:61967371-61969372(-)
Zm00001d014499::5:50447985-50449986(-)
Zm00001d026237::10:141668022-141670023(+)
Zm00001d041418::3:118361724-118363725(-)
Zm00001d043787::3:210237858-210239859(-)
Zm00001d051910::4:174421068-174423069(-)
Zm00001d027539::1:7842825-7844826(+)
Zm00001d009399::8:62577922-62579923(+)
Zm00001d009586::8:71652948-71654949(+)
Zm00001d024208::10:56530382-56532383(+)
Zm00001d048158::9:151100489-151102490(+)
Zm00001d047904::9:144841638-144843639(-)
Zm00001d045397::9:20630173-20632174(-)
Zm00001d021498::7:154119590-154121591(+)
Zm00001d019450::7:34345609-34347610(+)
Zm00001d004983::2:152198818-152200819(+)
Zm00001d002203::2:8235959-8237960(+)
Zm00001d033051::1:248679024-248681025(-)
Zm00001d012411::8:174033314-174035315(-)
Zm00001d039065::6:169495606-169497607(-)
Zm00001d045158::9:14625254-14627255(-)
Zm00001d018724::7:3126307-3128308(+)
Zm00001d016918::5:179885771-179887772(+)
Zm00001d052598::4:194315307-194317308(-)
Zm00001d039919::3:19354788-19356789(+)
Zm00001d024563::10:78388695-78390696(+)
Zm00001d041734::3:135544678-135546679(+)
Zm00001d044515::3:230685824-230687825(-)
Zm00001d020797::7:133226499-133228500(+)
Zm00001d053313::4:225613874-225615875(+)
Zm00001d008392::8:7161466-7163467(-)
Zm00001d051849::4:172181018-172183019(+)
Zm00001d037651::6:133042709-133044710(-)
Zm00001d003835::2:61464015-61466016(-)
Zm00001d024762::10:86731066-86733067(+)
Zm00001d029198::1:61902600-61904601(+)
Zm00001d034834::1:303362329-303364330(-)
Zm00001d047781::9:141575393-141577394(+)
Zm00001d001868::2:2107089-2109090(+)
Zm00001d002215::2:8314817-8316818(+)
Zm00001d017128::5:186389389-186391390(-)
Zm00001d018029::5:212388586-212390587(+)
Zm00001d038409::6:156601501-156603502(+)
Zm00001d009025::8:30577569-30579570(-)
Zm00001d018847::7:7293920-7295921(-)
Zm00001d047796::9:141978085-141980086(+)
Zm00001d022254::7:173712328-173714329(+)
Zm00001d045817::9:41018989-41020990(+)
Zm00001d020900::7:135890362-135892363(+)
Zm00001d041926::3:143906674-143908675(-)
Zm00001d012476::8:175267643-175269644(-)
Zm00001d002452::2:13066791-13068792(+)
Zm00001d048013::9:148007117-148009118(-)
Zm00001d025561::10:122371574-122373575(+)
Zm00001d048014::9:148006188-148008189(+)
Zm00001d053857::4:242291768-242293769(+)
Zm00001d012670::8:178338614-178340615(-)
Zm00001d036679::6:97444816-97446817(+)
Zm00001d050973::4:134672665-134674666(-)
Zm00001d004366::2:106627159-106629160(+)
Zm00001d052117::4:180286098-180288099(-)
Zm00001d051932::4:174803762-174805763(-)
Zm00001d042923::3:184010939-184012940(+)
Zm00001d017640::5:202860079-202862080(-)
Zm00001d015173::5:78387779-78389780(+)
Zm00001d046865::9:108541254-108543255(-)
Zm00001d037318::6:120775498-120777499(+)
Zm00001d039606::3:8780169-8782170(-)
Zm00001d051628::4:165056046-165058047(+)
Zm00001d044542::3:231353180-231355181(-)
Zm00001d028189::1:25768357-25770358(+)
Zm00001d002875::2:25268172-25270173(-)
Zm00001d029297::1:65316594-65318595(-)
Zm00001d034701::1:300248511-300250512(-)
Zm00001d037362::6:122861418-122863419(+)
Zm00001d009579::8:71613599-71615600(-)
Zm00001d048927::4:8249523-8251524(+)
Zm00001d012274::8:171720566-171722567(-)
Zm00001d017434::5:195858806-195860807(+)
Zm00001d039101::6:170025306-170027307(-)
Zm00001d042694::3:177275130-177277131(-)
Zm00001d022468::7:178232441-178234442(-)
Zm00001d018953::7:10404777-10406778(-)
Zm00001d042663::3:175915327-175917328(-)
Zm00001d030766::1:159022392-159024393(-)
Zm00001d042535::3:171054016-171056017(+)
Zm00001d033795::1:273936340-273938341(+)
Zm00001d034509::1:294980380-294982381(+)
Zm00001d010944::8:134420977-134422978(+)
Zm00001d019036::7:13737083-13739084(-)
Zm00001d020057::7:89266534-89268535(+)
Zm00001d036448::6:88908360-88910361(+)
Zm00001d026381::10:144815506-144817507(-)
Zm00001d002307::2:10001003-10003004(-)
Zm00001d032677::1:233882962-233884963(+)
Zm00001d027527::1:7455734-7457735(+)
Zm00001d042397::3:164479813-164481814(-)
Zm00001d012766::8:180364933-180366934(-)
Zm00001d026421::10:145460754-145462755(-)
Zm00001d034856::1:303901932-303903933(+)
Zm00001d025836::10:131413583-131415584(+)
Zm00001d043517::3:202507867-202509868(-)
Zm00001d043280::3:194296051-194298052(-)
Zm00001d024051::10:40114942-40116943(-)
Zm00001d028080::1:22197559-22199560(-)
Zm00001d016921::5:180065147-180067148(-)
Zm00001d051427::4:158191257-158193258(-)
Zm00001d052494::4:191351710-191353711(+)
Zm00001d040204::3:32005365-32007366(-)
Zm00001d030030::1:100662042-100664043(-)
Zm00001d049165::4:18649996-18651997(-)
Zm00001d033228::1:255218055-255220056(+)
Zm00001d042288::3:159139894-159141895(+)
Zm00001d010137::8:101125931-101127932(+)
Zm00001d012815::5:786965-788966(-)
Zm00001d012166::8:169362390-169364391(+)
Zm00001d028796::1:46669525-46671526(-)
Zm00001d047468::9:131001700-131003701(+)
Zm00001d040002::3:22478684-22480685(-)
Zm00001d003319::2:40119359-40121360(-)
Zm00001d011428::8:150255222-150257223(-)
Zm00001d035591::6:35489379-35491380(+)
Zm00001d018935::7:9657543-9659544(-)
Zm00001d010023::8:95609747-95611748(-)
Zm00001d023897::10:26996393-26998394(-)
Zm00001d007375::2:230130558-230132559(-)
Zm00001d047872::9:143964501-143966502(-)
Zm00001d054065::4:245793076-245795077(+)
Zm00001d027540::1:7876833-7878834(+)
Zm00001d024178::10:53429103-53431104(+)
Zm00001d003929::2:69605719-69607720(+)
Zm00001d007571::2:235047394-235049395(+)
Zm00001d037429::6:125226219-125228220(+)
Zm00001d009660::8:74949844-74951845(+)
Zm00001d046311::9:79799782-79801783(-)
Zm00001d011188::8:142390808-142392809(+)
Zm00001d011137::8:140107242-140109243(+)
Zm00001d036520::6:91156814-91158815(-)
Zm00001d025591::10:123377018-123379019(-)
Zm00001d026528::10:147614252-147616253(+)
Zm00001d002591::2:16302059-16304060(+)
Zm00001d013644::5:16103294-16105295(+)
Zm00001d004554::2:117602528-117604529(+)
Zm00001d047740::9:140363278-140365279(-)
Zm00001d003658::2:52838558-52840559(-)
Zm00001d045529::9:25601894-25603895(-)
Zm00001d053331::4:226419086-226421087(+)
Zm00001d048454::9:156679029-156681030(-)
Zm00001d011619::8:156251048-156253049(-)
Zm00001d017193::5:188493340-188495341(+)
Zm00001d017059::5:184135415-184137416(-)
Zm00001d041416::3:118099570-118101571(+)
Zm00001d044176::3:221178861-221180862(+)
Zm00001d037808::6:138451959-138453960(+)
Zm00001d030782::1:159421555-159423556(+)
Zm00001d003788::2:59382863-59384864(-)
Zm00001d033800::1:274108564-274110565(+)
Zm00001d013030::5:3470729-3472730(+)
Zm00001d020616::7:125179237-125181238(-)
Zm00001d036693::6:97877295-97879296(+)
Zm00001d031042::1:174775938-174777939(+)
Zm00001d041716::3:134770566-134772567(-)
Zm00001d037714::6:134993535-134995536(-)
Zm00001d035593::6:35732795-35734796(+)
Zm00001d043141::3:190035637-190037638(-)
Zm00001d031509::1:192303852-192305853(-)
Zm00001d041859::3:141382412-141384413(+)
Zm00001d021802::7:163149773-163151774(+)
Zm00001d028038::1:21200043-21202044(-)
Zm00001d042370::3:163515798-163517799(-)
Zm00001d002788::2:22627632-22629633(+)
Zm00001d022184::7:172169506-172171507(+)
Zm00001d022391::7:176621718-176623719(+)
Zm00001d019107::7:16911350-16913351(-)
Zm00001d028726::1:44372378-44374379(+)
Zm00001d017042::5:183468477-183470478(+)
Zm00001d003043::2:30137511-30139512(-)
Zm00001d046065::9:60768341-60770342(-)
Zm00001d044766::9:1856258-1858259(+)
Zm00001d046874::9:108636108-108638109(+)
Zm00001d011166::8:141515673-141517674(+)
Zm00001d022134::7:170972256-170974257(+)
Zm00001d047418::9:129482558-129484559(+)
Zm00001d036044::6:68205347-68207348(-)
Zm00001d038381::6:155952799-155954800(+)
Zm00001d011611::8:155866258-155868259(-)
Zm00001d016705::5:173179905-173181906(-)
Zm00001d002599::2:16415104-16417105(+)
Zm00001d008708::8:17547853-17549854(+)
Zm00001d034277::1:288353063-288355064(-)
Zm00001d017970::5:211022707-211024708(-)
Zm00001d026331::10:143643754-143645755(-)
Zm00001d022525::7:179336286-179338287(+)
Zm00001d053074::4:212402494-212404495(-)
Zm00001d005026::2:154616323-154618324(-)
Zm00001d042840::3:181637139-181639140(+)
Zm00001d007108::2:222398183-222400184(+)
Zm00001d051286::4:151647937-151649938(-)
Zm00001d023475::10:6849374-6851375(+)
Zm00001d005568::2:178754330-178756331(+)
Zm00001d039323::3:1837546-1839547(+)
Zm00001d038946::6:167400793-167402794(+)
Zm00001d008215::8:1459263-1461264(+)
Zm00001d028379::1:32668455-32670456(+)
Zm00001d016297::5:156102092-156104093(-)
Zm00001d012379::8:173239232-173241233(-)
Zm00001d020937::7:137153090-137155091(+)
Zm00001d053967::4:244417896-244419897(-)
Zm00001d020223::7:100772558-100774559(-)
Zm00001d024113::10:46413545-46415546(-)
Zm00001d044312::3:224976456-224978457(-)
Zm00001d030863::1:164035537-164037538(+)
Zm00001d026377::10:144639653-144641654(-)
Zm00001d002940::2:27637014-27639015(-)
Zm00001d002035::2:4819534-4821535(+)
Zm00001d053680::4:238941179-238943180(-)
Zm00001d034711::1:300446492-300448493(-)
Zm00001d052452::4:190312158-190314159(+)
Zm00001d007688::2:237428738-237430739(-)
Zm00001d033714::1:271995726-271997727(-)
Zm00001d049265::4:23634888-23636889(-)
Zm00001d038229::6:152046065-152048066(+)
Zm00001d037689::6:134065900-134067901(-)
Zm00001d023606::10:11856688-11858689(+)
Zm00001d053858::4:242394805-242396806(-)
Zm00001d006620::2:212764114-212766115(+)
Zm00001d024744::10:85870748-85872749(+)
Zm00001d044649::3:234061952-234063953(-)
Zm00001d013708::5:18222431-18224432(-)
Zm00001d011347::8:147385770-147387771(+)
Zm00001d015804::5:121510784-121512785(+)
Zm00001d043137::3:189986586-189988587(+)
Zm00001d045768::9:37921847-37923848(-)
Zm00001d035490::6:29243502-29245503(+)
Zm00001d030770::1:159023488-159025489(+)
Zm00001d021448::7:152384449-152386450(+)
Zm00001d049629::4:38138084-38140085(-)
Zm00001d032316::1:221940640-221942641(+)
Zm00001d009866::8:85806479-85808480(-)
Zm00001d017057::5:184103070-184105071(-)
Zm00001d045745::9:36432199-36434200(-)
Zm00001d035995::6:65186917-65188918(+)
Zm00001d002503::2:14157621-14159622(+)
Zm00001d010566::8:120518762-120520763(-)
Zm00001d045424::9:21658739-21660740(-)
Zm00001d028481::1:36484948-36486949(-)
Zm00001d049856::4:48426083-48428084(-)
Zm00001d005419::2:173365155-173367156(+)
Zm00001d039287::3:1053928-1055929(+)
Zm00001d017995::5:211640101-211642102(-)
Zm00001d049204::4:20553326-20555327(-)
Zm00001d007388::2:230469440-230471441(-)
Zm00001d027306::1:2465144-2467145(+)
Zm00001d009597::8:72400203-72402204(-)
Zm00001d040037::3:24015511-24017512(-)
Zm00001d018513::5:222214239-222216240(+)
Zm00001d052726::4:199127479-199129480(-)
Zm00001d045418::9:21511007-21513008(-)
Zm00001d016311::5:156650876-156652877(+)
Zm00001d044988::9:9424327-9426328(-)
Zm00001d010294::8:108104027-108106028(-)
Zm00001d045875::9:45234399-45236400(-)
Zm00001d014278::5:39076417-39078418(-)
Zm00001d012251::8:171034594-171036595(-)
Zm00001d024678::10:83379508-83381509(-)
Zm00001d007431::2:231537637-231539638(+)
Zm00001d049925::4:53028826-53030827(+)
Zm00001d028568::1:39401388-39403389(-)
Zm00001d036305::6:83683419-83685420(-)
Zm00001d003715::2:56142845-56144846(-)
Zm00001d039012::6:168697851-168699852(+)
Zm00001d049450::4:30696929-30698930(+)
Zm00001d030342::1:123463436-123465437(+)
Zm00001d039882::3:17549876-17551877(-)
Zm00001d012203::8:170036086-170038087(-)
Zm00001d020483::7:118399583-118401584(+)
Zm00001d042905::3:183570346-183572347(-)
Zm00001d002420::2:12306626-12308627(-)
Zm00001d034987::6:1187540-1189541(-)
Zm00001d018596::7:294937-296938(-)
Zm00001d014157::5:34360299-34362300(+)
Zm00001d050925::4:131919006-131921007(-)
Zm00001d050704::4:116747105-116749106(-)
Zm00001d007535::2:234247439-234249440(+)
Zm00001d007964::2:244286076-244288077(-)
Zm00001d052642::4:195649294-195651295(+)
Zm00001d045554::9:26639200-26641201(-)
Zm00001d054082::4:246077994-246079995(+)
Zm00001d039578::3:8261994-8263995(-)
Zm00001d007345::2:229260981-229262982(-)
Zm00001d031684::1:198619673-198621674(-)
Zm00001d009071::8:34287485-34289486(+)
Zm00001d027307::1:2530588-2532589(-)
Zm00001d014701::5:59906929-59908930(-)
Zm00001d032409::1:225828530-225830531(+)
Zm00001d032455::1:227280138-227282139(+)
Zm00001d020538::7:121479506-121481507(-)
Zm00001d047656::9:138273542-138275543(-)
Zm00001d051513::4:161036100-161038101(-)
Zm00001d038012::6:145101244-145103245(-)
Zm00001d035091::6:4890480-4892481(-)
Zm00001d041321::3:112009643-112011644(-)
Zm00001d025208::10:109170394-109172395(+)
Zm00001d023492::10:7293092-7295093(+)
Zm00001d029964::1:96641440-96643441(-)
Zm00001d032453::1:227159332-227161333(-)
Zm00001d053240::4:221659254-221661255(+)
Zm00001d003649::2:51956233-51958234(-)
Zm00001d038373::6:155713503-155715504(-)
Zm00001d014025::5:29091827-29093828(-)
Zm00001d020224::7:100780182-100782183(+)
Zm00001d053556::4:233914141-233916142(-)
Zm00001d049563::4:35299050-35301051(+)
Zm00001d009533::8:69244838-69246839(-)
Zm00001d036537::6:91398809-91400810(+)
Zm00001d028770::1:46010025-46012026(+)
Zm00001d044552::3:231535243-231537244(+)
Zm00001d036084::6:71130478-71132479(-)
Zm00001d035143::6:6890693-6892694(-)
Zm00001d019182::7:20578899-20580900(+)
Zm00001d020175::7:97546179-97548180(-)
Zm00001d005735::2:185228555-185230556(-)
Zm00001d051778::4:169304161-169306162(+)
Zm00001d027691::1:11224716-11226717(-)
Zm00001d026194::10:140684739-140686740(+)
Zm00001d020225::7:100931699-100933700(-)
Zm00001d040720::3:59859751-59861752(-)
Zm00001d045764::9:37792604-37794605(-)
Zm00001d039740::3:13455980-13457981(+)
Zm00001d034273::1:288319963-288321964(-)
Zm00001d048842::4:6226040-6228041(+)
Zm00001d045097::9:12383836-12385837(+)
Zm00001d053232::4:221135726-221137727(+)
Zm00001d010062::8:97853754-97855755(+)
Zm00001d003661::2:52986263-52988264(+)
Zm00001d016649::5:171188530-171190531(-)
Zm00001d025977::10:135064179-135066180(+)
Zm00001d012856::5:1127922-1129923(+)
Zm00001d012872::5:1480396-1482397(-)
Zm00001d012262::8:171414837-171416838(-)
Zm00001d012492::8:175442076-175444077(+)
Zm00001d011108::8:139151610-139153611(+)
Zm00001d042104::3:150757559-150759560(+)
Zm00001d018781::7:5085402-5087403(-)
Zm00001d047895::9:144529229-144531230(+)
Zm00001d024825::10:89731655-89733656(+)
Zm00001d028064::1:21884188-21886189(-)
Zm00001d044513::3:230495322-230497323(-)
Zm00001d042733::3:178488288-178490289(-)
Zm00001d031435::1:190084447-190086448(+)
Zm00001d051859::4:172520974-172522975(+)
Zm00001d053384::4:228800268-228802269(+)
Zm00001d033657::1:269825155-269827156(+)
Zm00001d042435::3:167143797-167145798(+)
Zm00001d020350::7:108448512-108450513(+)
Zm00001d015174::5:78398413-78400414(-)
Zm00001d002613::2:16762361-16764362(+)
Zm00001d032086::1:212143940-212145941(+)
Zm00001d048727::4:4318862-4320863(-)
Zm00001d042746::3:178832520-178834521(-)
Zm00001d031911::1:206536714-206538715(-)
Zm00001d003590::2:49122337-49124338(+)
Zm00001d049232::4:21989484-21991485(-)
Zm00001d010795::8:128031176-128033177(+)
Zm00001d039725::3:13010109-13012110(+)
Zm00001d046828::9:107484393-107486394(+)
Zm00001d024816::10:89406414-89408415(+)
Zm00001d009697::8:76274148-76276149(-)
Zm00001d016331::5:157658073-157660074(+)
Zm00001d029133::1:59785691-59787692(-)
Zm00001d001960::2:3560450-3562451(-)
Zm00001d039285::3:1012859-1014860(+)
Zm00001d028529::1:38253654-38255655(+)
Zm00001d021489::7:153855727-153857728(+)
Zm00001d028006::1:20027288-20029289(+)
Zm00001d039916::3:19341189-19343190(-)
Zm00001d015283::5:82649600-82651601(+)
Zm00001d022355::7:176070337-176072338(+)
Zm00001d026046::10:136886393-136888394(-)
Zm00001d005743::2:185602178-185604179(+)
Zm00001d032469::1:227684108-227686109(-)
Zm00001d048047::9:148735280-148737281(+)
Zm00001d010456::8:116046598-116048599(+)
Zm00001d036206::6:77075325-77077326(+)
Zm00001d023781::10:19950401-19952402(+)
Zm00001d029637::1:80861809-80863810(-)
Zm00001d041082::3:96080697-96082698(-)
Zm00001d034754::1:301384040-301386041(-)
Zm00001d043692::3:207547877-207549878(-)
Zm00001d014116::5:33005870-33007871(-)
Zm00001d047774::9:141478578-141480579(-)
Zm00001d029986::1:97643669-97645670(+)
Zm00001d048362::9:155115561-155117562(-)
Zm00001d037388::6:124164520-124166521(+)
Zm00001d006306::2:204115835-204117836(-)
Zm00001d001806::2:1256668-1258669(+)
Zm00001d049313::4:25971311-25973312(+)
Zm00001d051366::4:156037042-156039043(-)
Zm00001d036535::6:91339774-91341775(-)
Zm00001d002736::2:20733950-20735951(-)
Zm00001d012085::8:167845784-167847785(+)
Zm00001d016698::5:172856241-172858242(-)
Zm00001d012567::8:176778732-176780733(-)
Zm00001d019956::7:79922260-79924261(-)
Zm00001d013116::5:4886799-4888800(+)
Zm00001d046949::9:112339349-112341350(+)
Zm00001d042835::3:181545204-181547205(-)
Zm00001d011099::8:139021903-139023904(-)
Zm00001d034644::1:298707606-298709607(-)
Zm00001d039189::6:172209973-172211974(-)
Zm00001d028585::1:40037975-40039976(-)
Zm00001d008688::8:17179996-17181997(-)
Zm00001d042569::3:172227646-172229647(+)
Zm00001d014640::5:56942250-56944251(-)
Zm00001d046772::9:105171956-105173957(-)
Zm00001d028428::1:34688970-34690971(+)
Zm00001d032074::1:211496518-211498519(+)
Zm00001d007302::2:227312081-227314082(+)
Zm00001d039757::3:14109352-14111353(-)
Zm00001d029072::1:57138357-57140358(-)
Zm00001d029662::1:81795494-81797495(-)
Zm00001d006586::2:211672501-211674502(-)
Zm00001d010609::8:121806963-121808964(-)
Zm00001d018939::7:9879387-9881388(-)
Zm00001d029208::1:62426851-62428852(-)
Zm00001d029810::1:88023081-88025082(-)
Zm00001d004661::2:127005464-127007465(-)
Zm00001d041870::3:141624872-141626873(-)
Zm00001d020001::7:84203866-84205867(-)
Zm00001d050051::4:62593260-62595261(-)
Zm00001d017967::5:210999512-211001513(-)
Zm00001d046616::9:98846256-98848257(+)
Zm00001d043840::3:211464360-211466361(+)
Zm00001d053233::4:221198376-221200377(+)
Zm00001d040218::3:32559678-32561679(+)
Zm00001d022422::7:177330060-177332061(+)
Zm00001d015693::5:108279728-108281729(+)
Zm00001d003472::2:45341251-45343252(-)
Zm00001d030953::1:168709003-168711004(-)
Zm00001d029098::1:57991096-57993097(-)
Zm00001d018977::7:11478767-11480768(-)
Zm00001d007942::2:243515252-243517253(+)
Zm00001d046812::9:106815404-106817405(-)
Zm00001d045883::9:45476605-45478606(-)
Zm00001d035384::6:23864050-23866051(-)
Zm00001d021484::7:153508315-153510316(+)
Zm00001d030179::1:110821695-110823696(+)
Zm00001d040265::3:35059599-35061600(-)
Zm00001d024168::10:52226033-52228034(-)
Zm00001d010631::8:122404922-122406923(+)
Zm00001d048890::4:7213988-7215989(-)
Zm00001d028336::1:31100610-31102611(-)
Zm00001d009967::8:92804970-92806971(+)
Zm00001d017707::5:204750644-204752645(-)
Zm00001d048628::4:1749864-1751865(-)
Zm00001d033370::1:260857229-260859230(-)
Zm00001d054002::4:244900906-244902907(+)
Zm00001d044103::3:219258380-219260381(+)
Zm00001d002514::2:14443250-14445251(+)
Zm00001d024927::10:95361929-95363930(+)
Zm00001d046992::9:114341205-114343206(-)
Zm00001d017125::5:186176461-186178462(-)
Zm00001d050089::4:65090237-65092238(-)
Zm00001d039934::3:19864379-19866380(+)
Zm00001d046363::9:84133937-84135938(-)
Zm00001d028424::1:34546042-34548043(-)
Zm00001d005739::2:185517352-185519353(-)
Zm00001d039616::3:9146815-9148816(-)
Zm00001d037663::6:133418934-133420935(+)
Zm00001d020475::7:117465728-117467729(-)
Zm00001d031092::1:176868458-176870459(+)
Zm00001d005769::2:187444520-187446521(+)
Zm00001d011329::8:146861697-146863698(+)
Zm00001d020612::7:125101108-125103109(-)
Zm00001d026152::10:139913892-139915893(-)
Zm00001d030496::1:138711460-138713461(-)
Zm00001d038617::6:160993674-160995675(+)
Zm00001d043731::3:208599776-208601777(+)
Zm00001d041384::3:115239113-115241114(-)
Zm00001d002933::2:27116507-27118508(-)
Zm00001d031938::1:207472593-207474594(+)
Zm00001d032529::1:229639590-229641591(-)
Zm00001d011156::8:141116479-141118480(+)
Zm00001d006179::2:200780970-200782971(+)
Zm00001d041520::3:125608899-125610900(-)
Zm00001d021251::7:146865921-146867922(+)
Zm00001d010496::8:118059996-118061997(+)
Zm00001d006758::2:216068290-216070291(+)
Zm00001d016444::5:162576141-162578142(+)
Zm00001d051068::4:140489434-140491435(-)
Zm00001d037001::6:108724044-108726045(+)
Zm00001d011005::8:136508251-136510252(-)
Zm00001d053386::4:228806324-228808325(+)
Zm00001d011447::8:150759496-150761497(-)
Zm00001d026207::10:140949020-140951021(-)
Zm00001d050827::4:125018559-125020560(-)
Zm00001d027299::1:2155729-2157730(+)
Zm00001d032939::1:244120664-244122665(+)
Zm00001d045563::9:26820539-26822540(+)
Zm00001d042799::3:180212247-180214248(-)
Zm00001d046748::9:104332235-104334236(-)
Zm00001d020806::7:133442380-133444381(+)
Zm00001d038341::6:154861966-154863967(-)
Zm00001d042778::3:179395940-179397941(+)
Zm00001d021297::7:148189675-148191676(-)
Zm00001d003017::2:29562329-29564330(-)
Zm00001d011083::8:138445402-138447403(-)
Zm00001d030508::1:140243156-140245157(-)
Zm00001d006398::2:206592093-206594094(-)
Zm00001d026396::10:145139290-145141291(+)
Zm00001d041733::3:135477315-135479316(+)
Zm00001d045128::9:13707620-13709621(-)
Zm00001d042747::3:178863927-178865928(-)
Zm00001d020853::7:134778022-134780023(+)
Zm00001d031945::1:207696340-207698341(+)
Zm00001d026712::10:150829978-150831979(+)
Zm00001d041471::3:122363843-122365844(-)
Zm00001d031571::1:194763219-194765220(+)
Zm00001d046587::9:97427379-97429380(+)
Zm00001d012690::8:178706243-178708244(-)
Zm00001d039867::3:17272185-17274186(-)
Zm00001d017659::5:203313751-203315752(+)
Zm00001d038866::6:166082750-166084751(+)
Zm00001d045747::9:36931049-36933050(-)
Zm00001d034624::1:298188486-298190487(+)
Zm00001d034043::1:282041566-282043567(+)
Zm00001d052674::4:196904789-196906790(-)
Zm00001d005534::2:177655279-177657280(-)
Zm00001d049073::4:14847169-14849170(-)
Zm00001d022626::7:181605714-181607715(+)
Zm00001d015394::5:88149802-88151803(-)
Zm00001d006470::2:209236416-209238417(-)
Zm00001d037138::6:113680066-113682067(-)
Zm00001d023680::10:15097783-15099784(-)
Zm00001d017901::5:209803057-209805058(+)
Zm00001d017666::5:203484024-203486025(+)
Zm00001d034551::1:296035498-296037499(+)
Zm00001d014302::5:40155589-40157590(+)
Zm00001d002199::2:8131216-8133217(-)
Zm00001d037702::6:134445454-134447455(+)
Zm00001d043442::3:200057507-200059508(+)
Zm00001d004457::2:113222808-113224809(-)
Zm00001d047306::9:126203510-126205511(-)
Zm00001d047126::9:119390066-119392067(+)
Zm00001d034829::1:303242069-303244070(+)
Zm00001d027498::1:6607878-6609879(-)
Zm00001d029468::1:72027269-72029270(+)
Zm00001d044929::9:7562944-7564945(-)
Zm00001d049443::4:30517355-30519356(+)
Zm00001d001949::2:3417431-3419432(+)
Zm00001d023366::10:4126719-4128720(+)
Zm00001d028782::1:46319192-46321193(-)
Zm00001d053585::4:235375541-235377542(-)
Zm00001d052049::4:177642510-177644511(-)
Zm00001d047600::9:136756366-136758367(-)
Zm00001d035228::6:15528472-15530473(+)
Zm00001d034496::1:294668917-294670918(-)
Zm00001d002178::2:7304064-7306065(-)
Zm00001d015969::5:134899011-134901012(-)
Zm00001d042152::3:153899822-153901823(+)
Zm00001d037228::6:116838044-116840045(+)
Zm00001d028244::1:27826832-27828833(+)
Zm00001d037177::6:114826574-114828575(-)
Zm00001d020779::7:132446922-132448923(-)
Zm00001d045540::9:25854574-25856575(-)
Zm00001d020038::7:87794084-87796085(+)
Zm00001d002991::2:28952172-28954173(+)
Zm00001d017009::5:182660585-182662586(+)
Zm00001d020942::7:137357873-137359874(-)
Zm00001d047092::9:118311778-118313779(-)
Zm00001d023402::10:4739146-4741147(+)
Zm00001d043560::3:203819508-203821509(+)
Zm00001d018410::5:220245084-220247085(+)
Zm00001d044188::3:221439887-221441888(-)
Zm00001d038256::6:152463861-152465862(-)
Zm00001d015964::5:134539060-134541061(-)
Zm00001d009034::8:30864504-30866505(+)
Zm00001d034790::1:302357665-302359666(+)
Zm00001d036022::6:66747191-66749192(-)
Zm00001d004564::2:118173841-118175842(+)
Zm00001d024788::10:88365923-88367924(+)
Zm00001d035475::6:28519661-28521662(-)
Zm00001d038885::6:166377452-166379453(+)
Zm00001d053080::4:212683911-212685912(+)
Zm00001d016619::5:170326349-170328350(-)
Zm00001d019122::7:17901307-17903308(-)
Zm00001d016080::5:143353813-143355814(-)
Zm00001d041918::3:143613984-143615985(+)
Zm00001d038878::6:166303555-166305556(-)
Zm00001d019684::7:50707441-50709442(-)
Zm00001d049729::4:41736017-41738018(-)
Zm00001d019331::7:28125887-28127888(-)
Zm00001d044801::9:2727159-2729160(+)
Zm00001d038709::6:163109250-163111251(-)
Zm00001d019120::7:17889400-17891401(-)
Zm00001d031120::1:178018979-178020980(+)
Zm00001d048265::9:153447759-153449760(+)
Zm00001d007943::2:243524231-243526232(+)
Zm00001d053348::4:227081326-227083327(-)
Zm00001d007307::2:227408378-227410379(-)
Zm00001d023955::10:31673043-31675044(-)
Zm00001d049505::4:32685493-32687494(-)
Zm00001d043696::3:207621572-207623573(+)
Zm00001d028839::1:48329498-48331499(+)
Zm00001d037818::6:138766662-138768663(+)
Zm00001d039555::3:7935093-7937094(-)
Zm00001d017046::5:183594627-183596628(+)
Zm00001d018649::7:1673020-1675021(-)
Zm00001d037659::6:133274292-133276293(+)
Zm00001d050091::4:65310382-65312383(-)
Zm00001d013211::5:6613233-6615234(+)
Zm00001d043953::3:214756548-214758549(-)
Zm00001d023233::10:971582-973583(+)
Zm00001d017553::5:199395512-199397513(-)
Zm00001d045310::9:18788047-18790048(-)
Zm00001d042888::3:183058761-183060762(+)
Zm00001d031883::1:205256432-205258433(-)
Zm00001d033859::1:276071834-276073835(+)
Zm00001d017780::5:206544822-206546823(+)
Zm00001d025739::10:128020107-128022108(+)
Zm00001d007435::2:231644638-231646639(-)
Zm00001d036010::6:65523895-65525896(-)
Zm00001d024278::10:61395774-61397775(+)
Zm00001d008294::8:4379944-4381945(-)
Zm00001d053709::4:239666609-239668610(-)
Zm00001d034735::1:300978901-300980902(-)
Zm00001d049612::4:37640867-37642868(-)
Zm00001d045971::9:50929131-50931132(+)
Zm00001d004166::2:88505192-88507193(+)
Zm00001d004525::2:116606016-116608017(+)
Zm00001d002842::2:24290724-24292725(-)
Zm00001d043595::3:204591222-204593223(+)
Zm00001d017246::5:190229920-190231921(-)
Zm00001d051794::4:169924189-169926190(-)
Zm00001d048132::9:150602549-150604550(-)
Zm00001d033544::1:266535845-266537846(+)
Zm00001d040698::3:58957928-58959929(-)
Zm00001d011366::8:148701296-148703297(+)
Zm00001d031123::1:178364531-178366532(-)
Zm00001d007078::2:221779724-221781725(-)
Zm00001d034750::1:301292914-301294915(+)
Zm00001d038005::6:144875162-144877163(-)
Zm00001d032324::1:222455105-222457106(-)
Zm00001d024210::10:56610219-56612220(+)
Zm00001d032949::1:244465005-244467006(+)
Zm00001d001946::2:3401618-3403619(-)
Zm00001d018604::7:630441-632442(-)
Zm00001d025111::10:104815851-104817852(+)
Zm00001d014729::5:60862246-60864247(-)
Zm00001d046064::9:60754817-60756818(+)
Zm00001d049645::4:38597888-38599889(+)
Zm00001d004876::2:145770290-145772291(-)
Zm00001d021365::7:150026879-150028880(-)
Zm00001d013416::5:10765106-10767107(-)
Zm00001d004717::2:133519707-133521708(-)
Zm00001d013531::5:13746998-13748999(-)
Zm00001d034082::1:283606245-283608246(-)
Zm00001d049746::4:42781980-42783981(-)
Zm00001d043994::3:215946659-215948660(+)
Zm00001d040757::3:63812137-63814138(-)
Zm00001d012831::5:955609-957610(-)
Zm00001d019130::7:18333023-18335024(+)
Zm00001d010648::8:122890426-122892427(-)
Zm00001d023736::10:18036517-18038518(-)
Zm00001d004021::2:76079942-76081943(-)
Zm00001d029656::1:81670913-81672914(+)
Zm00001d028409::1:33798638-33800639(+)
Zm00001d052967::4:206533928-206535929(+)
Zm00001d051760::4:168954418-168956419(+)
Zm00001d024965::10:97100149-97102150(+)
Zm00001d040382::3:40872963-40874964(-)
Zm00001d049744::4:42453872-42455873(+)
Zm00001d030269::1:118074079-118076080(+)
Zm00001d014252::5:38186107-38188108(+)
Zm00001d025556::10:122309371-122311372(+)
Zm00001d048496::9:157236874-157238875(-)
Zm00001d019796::7:62243938-62245939(+)
Zm00001d011119::8:139411327-139413328(+)
Zm00001d025153::10:106775575-106777576(+)
Zm00001d047973::9:146763443-146765444(-)
Zm00001d044342::3:225513918-225515919(+)
Zm00001d031000::1:172784322-172786323(+)
Zm00001d009997::8:93872991-93874992(+)
Zm00001d021192::7:145446689-145448690(+)
Zm00001d015272::5:82369915-82371916(-)
Zm00001d051584::4:163361406-163363407(+)
Zm00001d015176::5:78494485-78496486(+)
Zm00001d037852::6:139775792-139777793(-)
Zm00001d031003::1:172840582-172842583(+)
Zm00001d044340::3:225476378-225478379(-)
Zm00001d046540::9:94831259-94833260(-)
Zm00001d050509::4:94924357-94926358(+)
Zm00001d047940::9:145878959-145880960(+)
Zm00001d012672::8:178371889-178373890(-)
Zm00001d015817::5:123619007-123621008(+)
Zm00001d038801::6:164732860-164734861(+)
Zm00001d053957::4:244189641-244191642(+)
Zm00001d028661::1:42127154-42129155(+)
Zm00001d029394::1:68807898-68809899(-)
Zm00001d002501::2:14155308-14157309(-)
Zm00001d030235::1:115179592-115181593(+)
Zm00001d035034::6:2461262-2463263(+)
Zm00001d002534::2:14905701-14907702(-)
Zm00001d019724::7:53799426-53801427(-)
Zm00001d038638::6:161447054-161449055(-)
Zm00001d024745::10:85906364-85908365(+)
Zm00001d016941::5:180625852-180627853(-)
Zm00001d042256::3:157564961-157566962(-)
Zm00001d006207::2:201785321-201787322(+)
Zm00001d048503::9:157462500-157464501(+)
Zm00001d045376::9:20053100-20055101(+)
Zm00001d038318::6:154322396-154324397(-)
Zm00001d046168::9:68802055-68804056(-)
Zm00001d041726::3:135358045-135360046(+)
Zm00001d012757::8:180033933-180035934(-)
Zm00001d009762::8:80082116-80084117(+)
Zm00001d014714::5:60217873-60219874(+)
Zm00001d031209::1:182294452-182296453(-)
Zm00001d011857::8:163127398-163129399(-)
Zm00001d040477::3:45763833-45765834(-)
Zm00001d020355::7:108762528-108764529(+)
Zm00001d003002::2:29215887-29217888(+)
Zm00001d039785::3:14616536-14618537(-)
Zm00001d019149::7:19275817-19277818(+)
Zm00001d031122::1:178354530-178356531(+)
Zm00001d027897::1:17001028-17003029(-)
Zm00001d045889::9:46115908-46117909(-)
Zm00001d007299::2:227229497-227231498(+)
Zm00001d001993::2:4068260-4070261(+)
Zm00001d044641::3:233853935-233855936(-)
Zm00001d005259::2:166068259-166070260(+)
Zm00001d035764::6:46348037-46350038(+)
Zm00001d003411::2:43576187-43578188(+)
Zm00001d001818::2:1430576-1432577(+)
Zm00001d041920::3:143643424-143645425(+)
Zm00001d029125::1:59068930-59070931(+)
Zm00001d015683::5:107118304-107120305(+)
Zm00001d026594::10:148670801-148672802(-)
Zm00001d042794::3:179900552-179902553(+)
Zm00001d016548::5:166955568-166957569(-)
Zm00001d033109::1:250359911-250361912(-)
Zm00001d008596::8:13965812-13967813(+)
Zm00001d037217::6:116235253-116237254(+)
Zm00001d042713::3:178071423-178073424(-)
Zm00001d018983::7:11818244-11820245(+)
Zm00001d050184::4:71455439-71457440(-)
Zm00001d039363::3:2607705-2609706(+)
Zm00001d019854::7:70496683-70498684(-)
Zm00001d046625::9:99492426-99494427(-)
Zm00001d017461::5:196484718-196486719(+)
Zm00001d031462::1:191061553-191063554(-)
Zm00001d005099::2:158138900-158140901(-)
Zm00001d016793::5:176109433-176111434(-)
Zm00001d030357::1:125657489-125659490(+)
Zm00001d046691::9:102505076-102507077(+)
Zm00001d002462::2:13307249-13309250(-)
Zm00001d004581::2:119533641-119535642(-)
Zm00001d012885::5:1592562-1594563(+)
Zm00001d035247::6:17129819-17131820(+)
Zm00001d051403::4:157203486-157205487(-)
Zm00001d032432::1:226222470-226224471(-)
Zm00001d026251::10:142017630-142019631(-)
Zm00001d019033::7:13643842-13645843(-)
Zm00001d052221::4:183599053-183601054(-)
Zm00001d010798::8:128194777-128196778(-)
Zm00001d031470::1:191262339-191264340(+)
Zm00001d036894::6:105841895-105843896(-)
Zm00001d041284::3:110311466-110313467(-)
Zm00001d045678::9:32738962-32740963(+)
Zm00001d038184::6:150822054-150824055(+)
Zm00001d031424::1:189596605-189598606(+)
Zm00001d012836::5:970508-972509(-)
Zm00001d050978::4:134814862-134816863(+)
Zm00001d039451::3:4732899-4734900(+)
Zm00001d039749::3:13696451-13698452(+)
Zm00001d039506::3:6112404-6114405(-)
Zm00001d046638::9:100060804-100062805(-)
Zm00001d016382::5:160273926-160275927(-)
Zm00001d042885::3:182851379-182853380(+)
Zm00001d019219::7:22316337-22318338(+)
Zm00001d005028::2:154628177-154630178(+)
Zm00001d003227::2:36784673-36786674(+)
Zm00001d038675::6:162385051-162387052(-)
Zm00001d050501::4:94342958-94344959(+)
Zm00001d040562::3:49884820-49886821(+)
Zm00001d045538::9:25848770-25850771(-)
Zm00001d041253::3:108408015-108410016(+)
Zm00001d018080::5:213837789-213839790(+)
Zm00001d006237::2:202590733-202592734(-)
Zm00001d033028::1:247733751-247735752(+)
Zm00001d013598::5:15103358-15105359(+)
Zm00001d050083::4:64867788-64869789(+)
Zm00001d049113::4:16447230-16449231(+)
Zm00001d008422::8:8317409-8319410(-)
Zm00001d005244::2:165519627-165521628(+)
Zm00001d017284::5:191692963-191694964(-)
Zm00001d006457::2:208847936-208849937(+)
Zm00001d052832::4:202129642-202131643(+)
Zm00001d044273::3:223524842-223526843(+)
Zm00001d043489::3:201662808-201664809(+)
Zm00001d042329::3:161486264-161488265(+)
Zm00001d009243::8:46516829-46518830(+)
Zm00001d028366::1:32268864-32270865(+)
Zm00001d046234::9:73799113-73801114(+)
Zm00001d024534::10:76844767-76846768(-)
Zm00001d030031::1:100840492-100842493(-)
Zm00001d024109::10:46168917-46170918(-)
Zm00001d018027::5:212370143-212372144(-)
Zm00001d043801::3:210468126-210470127(+)
Zm00001d036300::6:83037087-83039088(-)
Zm00001d015088::5:75059122-75061123(+)
Zm00001d009726::8:77932261-77934262(+)
Zm00001d014821::5:64553367-64555368(-)
Zm00001d002848::2:24519525-24521526(+)
Zm00001d040392::3:41122691-41124692(+)
Zm00001d011180::8:142162035-142164036(+)
Zm00001d020035::7:87297900-87299901(+)
Zm00001d012884::5:1593091-1595092(-)
Zm00001d052048::4:177562717-177564718(-)
Zm00001d003283::2:38747259-38749260(-)
Zm00001d033979::1:279977929-279979930(-)
Zm00001d025853::10:131516669-131518670(+)
Zm00001d048366::9:155191196-155193197(-)
Zm00001d016063::5:142436131-142438132(+)
Zm00001d016964::5:181506046-181508047(-)
Zm00001d008728::8:17944340-17946341(+)
Zm00001d047335::9:126821283-126823284(+)
Zm00001d005164::2:161923184-161925185(+)
Zm00001d045195::9:15777234-15779235(+)
Zm00001d028002::1:19959582-19961583(+)
Zm00001d013257::5:7186058-7188059(+)
Zm00001d029668::1:81915590-81917591(-)
Zm00001d031018::1:173707830-173709831(-)
Zm00001d012098::8:168222192-168224193(+)
Zm00001d025248::10:110941052-110943053(+)
Zm00001d014912::5:67937559-67939560(+)
Zm00001d003935::2:70121007-70123008(+)
Zm00001d043355::3:197512756-197514757(+)
Zm00001d012929::5:2168643-2170644(-)
Zm00001d015600::5:100359449-100361450(+)
Zm00001d038876::6:166215914-166217915(-)
Zm00001d011578::8:154849662-154851663(+)
Zm00001d028412::1:34037802-34039803(-)
Zm00001d051991::4:176027584-176029585(+)
Zm00001d054069::4:245858976-245860977(-)
Zm00001d051769::4:169021657-169023658(-)
Zm00001d038273::6:152957202-152959203(+)
Zm00001d021411::7:151512343-151514344(-)
Zm00001d041231::3:106718207-106720208(+)
Zm00001d051577::4:163294174-163296175(+)
Zm00001d028785::1:46378031-46380032(+)
Zm00001d005065::2:156951193-156953194(-)
Zm00001d007725::2:238217943-238219944(+)
Zm00001d026483::10:146815944-146817945(-)
Zm00001d014112::5:32951720-32953721(-)
Zm00001d006854::2:217960932-217962933(+)
Zm00001d026604::10:148809256-148811257(-)
Zm00001d048737::4:4609794-4611795(+)
Zm00001d033457::1:263189516-263191517(+)
Zm00001d019332::7:28217380-28219381(+)
Zm00001d019636::7:47398497-47400498(-)
Zm00001d042862::3:182291069-182293070(-)
Zm00001d047778::9:141496850-141498851(+)
Zm00001d053984::4:244596837-244598838(-)
Zm00001d024571::10:78695001-78697002(+)
Zm00001d003782::2:59186009-59188010(-)
Zm00001d002430::2:12498751-12500752(-)
Zm00001d023529::10:8779721-8781722(+)
Zm00001d032789::1:238193828-238195829(+)
Zm00001d012687::8:178649527-178651528(-)
Zm00001d008604::8:14290935-14292936(-)
Zm00001d026386::10:144860999-144863000(-)
Zm00001d050465::4:90614157-90616158(-)
Zm00001d045497::9:24458387-24460388(+)
Zm00001d046434::9:89627166-89629167(+)
Zm00001d012420::8:174178463-174180464(+)
Zm00001d048522::9:157736656-157738657(+)
Zm00001d023701::10:16192036-16194037(+)
Zm00001d038396::6:156311966-156313967(-)
Zm00001d033154::1:252351639-252353640(-)
Zm00001d007595::2:235877541-235879542(+)
Zm00001d049045::4:13818644-13820645(-)
Zm00001d053107::4:214128372-214130373(+)
Zm00001d043386::3:198368338-198370339(+)
Zm00001d034609::1:297762362-297764363(-)
Zm00001d030264::1:117367324-117369325(+)
Zm00001d004736::2:134748367-134750368(-)
Zm00001d029361::1:67434465-67436466(+)
Zm00001d042285::3:158988314-158990315(-)
Zm00001d050488::4:92826375-92828376(-)
Zm00001d022042::7:168490295-168492296(+)
Zm00001d013053::5:3892563-3894564(-)
Zm00001d052980::4:207107982-207109983(-)
Zm00001d006474::2:209340367-209342368(+)
Zm00001d038437::6:157256671-157258672(+)
Zm00001d010515::8:118823975-118825976(-)
Zm00001d053762::4:240653438-240655439(-)
Zm00001d019987::7:82855337-82857338(-)
Zm00001d001932::2:3091587-3093588(+)
Zm00001d039502::3:6074101-6076102(+)
Zm00001d025407::10:117682118-117684119(+)
Zm00001d004412::2:110309441-110311442(+)
Zm00001d028599::1:40282241-40284242(+)
Zm00001d002422::2:12313364-12315365(+)
Zm00001d046759::9:104674920-104676921(-)
Zm00001d047366::9:127831604-127833605(+)
Zm00001d004183::2:89899961-89901962(-)
Zm00001d032707::1:235470562-235472563(+)
Zm00001d024205::10:56275256-56277257(-)
Zm00001d016095::5:144346941-144348942(-)
Zm00001d041461::3:121784159-121786160(-)
Zm00001d048494::9:157162773-157164774(+)
Zm00001d010212::8:104225266-104227267(-)
Zm00001d030232::1:114927283-114929284(+)
Zm00001d016651::5:171266420-171268421(+)
Zm00001d013786::5:20162931-20164932(-)
Zm00001d050755::4:121100425-121102426(-)
Zm00001d037081::6:111654048-111656049(+)
Zm00001d048292::9:154000537-154002538(+)
Zm00001d035700::6:41697930-41699931(-)
Zm00001d034371::1:291105111-291107112(-)
Zm00001d023747::10:18442195-18444196(-)
Zm00001d046644::9:100190940-100192941(-)
Zm00001d007318::2:228281878-228283879(-)
Zm00001d032616::1:232177031-232179032(+)
Zm00001d003653::2:52012730-52014731(-)
Zm00001d029516::1:74157152-74159153(+)
Zm00001d038282::6:153249871-153251872(-)
Zm00001d025185::10:108318067-108320068(-)
Zm00001d033174::1:252795615-252797616(+)
Zm00001d013994::5:27802886-27804887(+)
Zm00001d027506::1:7033579-7035580(-)
Zm00001d004119::2:83932434-83934435(+)
Zm00001d038831::6:165368991-165370992(+)
Zm00001d017481::5:197259809-197261810(+)
Zm00001d053011::4:208897398-208899399(+)
Zm00001d042640::3:174990639-174992640(-)
Zm00001d040504::3:47290680-47292681(+)
Zm00001d014575::5:54057239-54059240(+)
Zm00001d047632::9:137489557-137491558(+)
Zm00001d027766::1:13139792-13141793(-)
Zm00001d012820::5:847400-849401(+)
Zm00001d030940::1:168457626-168459627(-)
Zm00001d006790::2:216763800-216765801(-)
Zm00001d022618::7:181185772-181187773(-)
Zm00001d008293::8:4307980-4309981(+)
Zm00001d005392::2:172066941-172068942(-)
Zm00001d028988::1:53757928-53759929(+)
Zm00001d020071::7:90400825-90402826(-)
Zm00001d023636::10:13144432-13146433(+)
Zm00001d036490::6:90473227-90475228(-)
Zm00001d017179::5:188143581-188145582(-)
Zm00001d010653::8:122979277-122981278(+)
Zm00001d036575::6:93375250-93377251(-)
Zm00001d019105::7:16886470-16888471(+)
Zm00001d044442::3:228213307-228215308(+)
Zm00001d025824::10:130918239-130920240(-)
Zm00001d047253::9:124176671-124178672(+)
Zm00001d047969::9:146641217-146643218(+)
Zm00001d022114::7:170596748-170598749(+)
Zm00001d029383::1:68459218-68461219(+)
Zm00001d051655::4:165893583-165895584(-)
Zm00001d012827::5:942693-944694(-)
Zm00001d037977::6:143976848-143978849(-)
Zm00001d017410::5:195100954-195102955(+)
Zm00001d050610::4:104007218-104009219(+)
Zm00001d002229::2:8408369-8410370(+)
Zm00001d050764::4:121649116-121651117(+)
Zm00001d022636::7:181975214-181977215(-)
Zm00001d036632::6:95750844-95752845(+)
Zm00001d044021::3:216971595-216973596(-)
Zm00001d042287::3:159083669-159085670(-)
Zm00001d010697::8:124868972-124870973(-)
Zm00001d030579::1:145824290-145826291(-)
Zm00001d048730::4:4420133-4422134(+)
Zm00001d041346::3:113859253-113861254(+)
Zm00001d037045::6:110222318-110224319(+)
Zm00001d032373::1:224243274-224245275(+)
Zm00001d005535::2:177654349-177656350(+)
Zm00001d003717::2:56262007-56264008(+)
Zm00001d023877::10:26076086-26078087(-)
Zm00001d031233::1:182945673-182947674(+)
Zm00001d040816::3:67781328-67783329(-)
Zm00001d027649::1:10109062-10111063(-)
Zm00001d023769::10:19507012-19509013(-)
Zm00001d038855::6:165901123-165903124(+)
Zm00001d024662::10:82552762-82554763(-)
Zm00001d017768::5:206247801-206249802(+)
Zm00001d052321::4:187093227-187095228(-)
Zm00001d020980::7:138701630-138703631(-)
Zm00001d031223::1:182661432-182663433(-)
Zm00001d017507::5:197883821-197885822(-)
Zm00001d020911::7:136266089-136268090(+)
Zm00001d042395::3:164410998-164412999(+)
Zm00001d021938::7:166549090-166551091(+)
Zm00001d026135::10:139370171-139372172(+)
Zm00001d041315::3:111762250-111764251(+)
Zm00001d018687::7:2647515-2649516(-)
Zm00001d016200::5:150353500-150355501(+)
Zm00001d028500::1:37239898-37241899(+)
Zm00001d038508::6:158905809-158907810(-)
Zm00001d014098::5:32363252-32365253(+)
Zm00001d006365::2:205732430-205734431(+)
Zm00001d050594::4:103193707-103195708(+)
Zm00001d011433::8:150406714-150408715(-)
Zm00001d019063::7:14921479-14923480(-)
Zm00001d029189::1:61570217-61572218(+)
Zm00001d027920::1:17621351-17623352(-)
Zm00001d043009::3:186340698-186342699(+)
Zm00001d021248::7:146831565-146833566(-)
Zm00001d013802::5:20823336-20825337(+)
Zm00001d012031::8:166788618-166790619(+)
Zm00001d009983::8:93322875-93324876(+)
Zm00001d020395::7:111179672-111181673(-)
Zm00001d007403::2:230951841-230953842(+)
Zm00001d022428::7:177454652-177456653(+)
Zm00001d011197::8:142737502-142739503(-)
Zm00001d011287::8:145978020-145980021(-)
Zm00001d051755::4:168936693-168938694(-)
Zm00001d009137::8:38777237-38779238(+)
Zm00001d032968::1:245014353-245016354(-)
Zm00001d018441::5:220901405-220903406(+)
Zm00001d006147::2:199729475-199731476(-)
Zm00001d023842::10:24274587-24276588(-)
Zm00001d053104::4:213971265-213973266(+)
Zm00001d009146::8:39526146-39528147(-)
Zm00001d003266::2:38346953-38348954(+)
Zm00001d042899::3:183390003-183392004(-)
Zm00001d019522::7:39729534-39731535(+)
Zm00001d017301::5:192159136-192161137(+)
Zm00001d039138::6:170955069-170957070(-)
Zm00001d038439::6:157269689-157271690(-)
Zm00001d043124::3:189750918-189752919(-)
Zm00001d021491::7:153943025-153945026(-)
Zm00001d013100::5:4709034-4711035(-)
Zm00001d021726::7:161508215-161510216(+)
Zm00001d050745::4:120508564-120510565(+)
Zm00001d037156::6:114066190-114068191(+)
Zm00001d029103::1:58174344-58176345(-)
Zm00001d028919::1:51463565-51465566(+)
Zm00001d053158::4:217087549-217089550(+)
Zm00001d021485::7:153508315-153510316(+)
Zm00001d002938::2:27442131-27444132(+)
Zm00001d013738::5:18987725-18989726(-)
Zm00001d028352::1:31687614-31689615(-)
Zm00001d053312::4:225554627-225556628(-)
Zm00001d028359::1:32048053-32050054(-)
Zm00001d015460::5:91590486-91592487(-)
Zm00001d004716::2:133450126-133452127(+)
Zm00001d025278::10:112307217-112309218(-)
Zm00001d036765::6:100107064-100109065(-)
Zm00001d007418::2:231201462-231203463(-)
Zm00001d051122::4:144440993-144442994(+)
Zm00001d015811::5:122569085-122571086(+)
Zm00001d040183::3:30979709-30981710(-)
Zm00001d041995::3:146866077-146868078(+)
Zm00001d022122::7:170793373-170795374(+)
Zm00001d030392::1:128911708-128913709(+)
Zm00001d017785::5:206725027-206727028(+)
Zm00001d041741::3:135628918-135630919(+)
Zm00001d031204::1:181978650-181980651(+)
Zm00001d045729::9:35626907-35628908(-)
Zm00001d035308::6:20481848-20483849(+)
Zm00001d008251::8:2929922-2931923(-)
Zm00001d052010::4:176414388-176416389(-)
Zm00001d039526::3:7129757-7131758(-)
Zm00001d019698::7:51740257-51742258(-)
Zm00001d019622::7:46430959-46432960(-)
Zm00001d052453::4:190346607-190348608(-)
Zm00001d042191::3:155496348-155498349(+)
Zm00001d039601::3:8735174-8737175(+)
Zm00001d045392::9:20481250-20483251(-)
Zm00001d048629::4:1749262-1751263(+)
Zm00001d025043::10:101205421-101207422(+)
Zm00001d015121::5:76474396-76476397(-)
Zm00001d018307::5:218237435-218239436(-)
Zm00001d008646::8:15708275-15710276(+)
Zm00001d015571::5:98875414-98877415(-)
Zm00001d015168::5:78186577-78188578(+)
Zm00001d006320::2:204485880-204487881(+)
Zm00001d032131::1:213973600-213975601(-)
Zm00001d016587::5:168559733-168561734(+)
Zm00001d039118::6:170354006-170356007(+)
Zm00001d042536::3:171067799-171069800(-)
Zm00001d014540::5:52377258-52379259(+)
Zm00001d038432::6:157147122-157149123(+)
Zm00001d025296::10:113111097-113113098(-)
Zm00001d051601::4:164102376-164104377(+)
Zm00001d042809::3:180798541-180800542(+)
Zm00001d049211::4:20798004-20800005(+)
Zm00001d019248::7:23852659-23854660(-)
Zm00001d017247::5:190231144-190233145(+)
Zm00001d026293::10:143088970-143090971(-)
Zm00001d012212::8:170114288-170116289(+)
Zm00001d006217::2:202079738-202081739(+)
Zm00001d009004::8:29653918-29655919(-)
Zm00001d044481::3:229387837-229389838(+)
Zm00001d033193::1:253355576-253357577(+)
Zm00001d017670::5:203609709-203611710(-)
Zm00001d042914::3:183825869-183827870(+)
Zm00001d012351::8:172910945-172912946(+)
Zm00001d028465::1:35817053-35819054(-)
Zm00001d007163::2:223619820-223621821(+)
Zm00001d032440::1:226425620-226427621(+)
Zm00001d047990::9:147345720-147347721(-)
Zm00001d006486::2:209689225-209691226(-)
Zm00001d046679::9:102107969-102109970(-)
Zm00001d030068::1:103204159-103206160(-)
Zm00001d013663::5:16707174-16709175(+)
Zm00001d047744::9:140586111-140588112(-)
Zm00001d006341::2:205069558-205071559(-)
Zm00001d025131::10:105803903-105805904(-)
Zm00001d027908::1:17364692-17366693(-)
Zm00001d031837::1:203224755-203226756(-)
Zm00001d029801::1:87468222-87470223(+)
Zm00001d022364::7:176148477-176150478(+)
Zm00001d041432::3:119219677-119221678(-)
Zm00001d006461::2:208884675-208886676(+)
Zm00001d048413::9:155826463-155828464(-)
Zm00001d011179::8:142102463-142104464(-)
Zm00001d045206::9:16074657-16076658(+)
Zm00001d045539::9:25850370-25852371(-)
Zm00001d003185::2:34989664-34991665(+)
Zm00001d050244::4:75675183-75677184(-)
Zm00001d032230::1:218043212-218045213(+)
Zm00001d012925::5:2068317-2070318(-)
Zm00001d050922::4:131545986-131547987(-)
Zm00001d025289::10:112744955-112746956(+)
Zm00001d046793::9:106296743-106298744(+)
Zm00001d014475::5:49662025-49664026(-)
Zm00001d048529::9:157910947-157912948(+)
Zm00001d025414::10:117934622-117936623(-)
Zm00001d042780::3:179449055-179451056(+)
Zm00001d005169::2:162166715-162168716(+)
Zm00001d029227::1:63130492-63132493(+)
Zm00001d036790::6:100940858-100942859(+)
Zm00001d033951::1:279385034-279387035(+)
Zm00001d027577::1:8337776-8339777(+)
Zm00001d002891::2:25943275-25945276(+)
Zm00001d049506::4:32688672-32690673(+)
Zm00001d007102::2:222316936-222318937(+)
Zm00001d027558::1:8150957-8152958(+)
Zm00001d013329::5:8765412-8767413(-)
Zm00001d037813::6:138599600-138601601(-)
Zm00001d049501::4:32643205-32645206(-)
Zm00001d047988::9:147318358-147320359(-)
Zm00001d005538::2:178019595-178021596(-)
Zm00001d028413::1:34107797-34109798(+)
Zm00001d005303::2:168787670-168789671(-)
Zm00001d010764::8:127329759-127331760(+)
Zm00001d042998::3:186204090-186206091(-)
Zm00001d006462::2:208895348-208897349(-)
Zm00001d013721::5:18528426-18530427(+)
Zm00001d020447::7:114951093-114953094(+)
Zm00001d015142::5:76928613-76930614(+)
Zm00001d024644::10:81908421-81910422(+)
Zm00001d019282::7:25498640-25500641(-)
Zm00001d008853::8:22585367-22587368(+)
Zm00001d014739::5:61138924-61140925(-)
Zm00001d007173::2:223806666-223808667(+)
Zm00001d018811::7:5844108-5846109(+)
Zm00001d027551::1:8057417-8059418(+)
Zm00001d049263::4:23502969-23504970(-)
Zm00001d039400::3:3425490-3427491(-)
Zm00001d002817::2:23532347-23534348(-)
Zm00001d047407::9:129138542-129140543(+)
Zm00001d012446::8:174686321-174688322(+)
Zm00001d053591::4:235610970-235612971(+)
Zm00001d020182::7:98086606-98088607(-)
Zm00001d004015::2:75787749-75789750(+)
Zm00001d009774::8:80506827-80508828(+)
Zm00001d016988::5:182120409-182122410(-)
Zm00001d008997::8:29236940-29238941(-)
Zm00001d020292::7:104440055-104442056(+)
Zm00001d014584::5:54407545-54409546(+)
Zm00001d021185::7:145201577-145203578(-)
Zm00001d051656::4:165894365-165896366(+)
Zm00001d044615::3:233456760-233458761(+)
Zm00001d047673::9:138865249-138867250(+)
Zm00001d016164::5:147980635-147982636(-)
Zm00001d011567::8:154588233-154590234(+)
Zm00001d030299::1:120685880-120687881(-)
Zm00001d051552::4:162530835-162532836(-)
Zm00001d024160::10:51313813-51315814(+)
Zm00001d053127::4:214709902-214711903(-)
Zm00001d005410::2:173114494-173116495(-)
Zm00001d010731::8:126260817-126262818(+)
Zm00001d015379::5:87174197-87176198(+)
Zm00001d010921::8:133539795-133541796(+)
Zm00001d051315::4:153337315-153339316(-)
Zm00001d016997::5:182320448-182322449(-)
Zm00001d019148::7:19178760-19180761(+)
Zm00001d009871::8:86287098-86289099(-)
Zm00001d014712::5:60145015-60147016(+)
Zm00001d022051::7:169054859-169056860(+)
Zm00001d049965::4:56194771-56196772(-)
Zm00001d003252::2:37955393-37957394(+)
Zm00001d028020::1:20538912-20540913(-)
Zm00001d024765::10:87213030-87215031(-)
Zm00001d012633::8:177520241-177522242(+)
Zm00001d043110::3:189420698-189422699(-)
Zm00001d023410::10:5016676-5018677(+)
Zm00001d045991::9:52949329-52951330(+)
Zm00001d052125::4:180361395-180363396(-)
Zm00001d006142::2:199698667-199700668(-)
Zm00001d037302::6:120023972-120025973(+)
Zm00001d010884::8:132111212-132113213(+)
Zm00001d023469::10:6633595-6635596(+)
Zm00001d005365::2:171085118-171087119(-)
Zm00001d009542::8:69432047-69434048(+)
Zm00001d037332::6:121772400-121774401(-)
Zm00001d043317::3:196252204-196254205(-)
Zm00001d028962::1:53031625-53033626(-)
Zm00001d019251::7:24030126-24032127(+)
Zm00001d015156::5:77314859-77316860(+)
Zm00001d049547::4:34343704-34345705(-)
Zm00001d047869::9:143861640-143863641(+)
Zm00001d013075::5:4367005-4369006(+)
Zm00001d039221::6:173161743-173163744(-)
Zm00001d047658::9:138350519-138352520(-)
Zm00001d031473::1:191326327-191328328(+)
Zm00001d015500::5:94104611-94106612(-)
Zm00001d008993::8:29090308-29092309(+)
Zm00001d037002::6:108762988-108764989(-)
Zm00001d042410::3:166269936-166271937(+)
Zm00001d035145::6:6907159-6909160(-)
Zm00001d012857::5:1165091-1167092(-)
Zm00001d017548::5:199280890-199282891(+)
Zm00001d036443::6:88820589-88822590(+)
Zm00001d033903::1:278100622-278102623(+)
Zm00001d012713::8:179099455-179101456(-)
Zm00001d027854::1:15300082-15302083(+)
Zm00001d006541::2:210704474-210706475(+)
Zm00001d046889::9:108886458-108888459(+)
Zm00001d050532::4:97642387-97644388(+)
Zm00001d028744::1:45112160-45114161(-)
Zm00001d028921::1:51593105-51595106(-)
Zm00001d003123::2:32965421-32967422(-)
Zm00001d047669::9:138729938-138731939(-)
Zm00001d037713::6:134931916-134933917(+)
Zm00001d047400::9:128764840-128766841(-)
Zm00001d021617::7:158164609-158166610(+)
Zm00001d007762::2:239245841-239247842(-)
Zm00001d025384::10:116618321-116620322(-)
Zm00001d053641::4:238083629-238085630(+)
Zm00001d006733::2:215450152-215452153(+)
Zm00001d046774::9:105253240-105255241(+)
Zm00001d021812::7:163522347-163524348(+)
Zm00001d037541::6:128779460-128781461(-)
Zm00001d028660::1:42126201-42128202(-)
Zm00001d006109::2:198435415-198437416(+)
Zm00001d033992::1:280594048-280596049(-)
Zm00001d035844::6:55328744-55330745(-)
Zm00001d004184::2:89919759-89921760(-)
Zm00001d012061::8:167527912-167529913(-)
Zm00001d036396::6:86740399-86742400(-)
Zm00001d039973::3:21316758-21318759(-)
Zm00001d032534::1:229829772-229831773(+)
Zm00001d021568::7:156274635-156276636(+)
Zm00001d016659::5:171620572-171622573(-)
Zm00001d034813::1:302795055-302797056(-)
Zm00001d006072::2:197419678-197421679(+)
Zm00001d053748::4:240410008-240412009(-)
Zm00001d008900::8:24523916-24525917(-)
Zm00001d014108::5:32769542-32771543(+)
Zm00001d050217::4:74115994-74117995(-)
Zm00001d038509::6:158904801-158906802(+)
Zm00001d032710::1:235776910-235778911(-)
Zm00001d048891::4:7213032-7215033(+)
Zm00001d004200::2:91153460-91155461(-)
Zm00001d046330::9:80619612-80621613(-)
Zm00001d013571::5:14481010-14483011(-)
Zm00001d009707::8:77012863-77014864(-)
Zm00001d023404::10:4841756-4843757(-)
Zm00001d051672::4:166284426-166286427(+)
Zm00001d049961::4:56103911-56105912(+)
Zm00001d038047::6:146027280-146029281(-)
Zm00001d042494::3:169457790-169459791(-)
Zm00001d030230::1:114670480-114672481(+)
Zm00001d018318::5:218386954-218388955(-)
Zm00001d009848::8:84950580-84952581(-)
Zm00001d009177::8:41090404-41092405(-)
Zm00001d030556::1:143751820-143753821(-)
Zm00001d053251::4:222298565-222300566(+)
Zm00001d049064::4:14567881-14569882(-)
Zm00001d012400::8:173701397-173703398(-)
Zm00001d043293::3:194810235-194812236(-)
Zm00001d005679::2:183166469-183168470(-)
Zm00001d009316::8:55099566-55101567(+)
Zm00001d005391::2:172031414-172033415(+)
Zm00001d010112::8:99678014-99680015(+)
Zm00001d012042::8:167080891-167082892(-)
Zm00001d021653::7:159153746-159155747(+)
Zm00001d019430::7:33330968-33332969(-)
Zm00001d038829::6:165362521-165364522(-)
Zm00001d045904::9:46824379-46826380(+)
Zm00001d038394::6:156290924-156292925(+)
Zm00001d035608::6:36534430-36536431(-)
Zm00001d037547::6:128953500-128955501(-)
Zm00001d003621::2:50706324-50708325(-)
Zm00001d039406::3:3611890-3613891(-)
Zm00001d013267::5:7503533-7505534(-)
Zm00001d013951::5:26022290-26024291(-)
Zm00001d042866::3:182483638-182485639(-)
Zm00001d008615::8:14500353-14502354(-)
Zm00001d046654::9:100662666-100664667(-)
Zm00001d051524::4:161336798-161338799(+)
Zm00001d053015::4:209126284-209128285(+)
Zm00001d038228::6:152046965-152048966(-)
Zm00001d003493::2:46022886-46024887(+)
Zm00001d010785::8:127753802-127755803(-)
Zm00001d048386::9:155335962-155337963(+)
Zm00001d050259::4:77097900-77099901(-)
Zm00001d020902::7:136125107-136127108(-)
Zm00001d006642::2:213280035-213282036(-)
Zm00001d008229::8:1981565-1983566(+)
Zm00001d046195::9:71350003-71352004(+)
Zm00001d024320::10:64377303-64379304(-)
Zm00001d053754::4:240519634-240521635(-)
Zm00001d023595::10:11317697-11319698(-)
Zm00001d036630::6:95641970-95643971(+)
Zm00001d031450::1:190373001-190375002(-)
Zm00001d040443::3:43580370-43582371(+)
Zm00001d049853::4:48164819-48166820(-)
Zm00001d004513::2:115925294-115927295(-)
Zm00001d005636::2:181465068-181467069(-)
Zm00001d019598::7:45820813-45822814(-)
Zm00001d034678::1:299617940-299619941(+)
Zm00001d025117::10:105060036-105062037(-)
Zm00001d016599::5:169221286-169223287(-)
Zm00001d051118::4:144243312-144245313(-)
Zm00001d025654::10:125147212-125149213(+)
Zm00001d003660::2:52987151-52989152(-)
Zm00001d049241::4:22434877-22436878(-)
Zm00001d037693::6:134216428-134218429(-)
Zm00001d042421::3:166638986-166640987(+)
Zm00001d043892::3:213244654-213246655(-)
Zm00001d014479::5:49672527-49674528(-)
Zm00001d030509::1:140375685-140377686(-)
Zm00001d043768::3:209491944-209493945(+)
Zm00001d022404::7:176861037-176863038(-)
Zm00001d010424::8:114428195-114430196(+)
Zm00001d001786::2:890240-892241(+)
Zm00001d030640::1:150295413-150297414(-)
Zm00001d006250::2:202842784-202844785(+)
Zm00001d040493::3:46550823-46552824(+)
Zm00001d043895::3:213253503-213255504(-)
Zm00001d033322::1:258960481-258962482(-)
Zm00001d029875::1:91424625-91426626(-)
Zm00001d030684::1:152891070-152893071(-)
Zm00001d042272::3:158432325-158434326(+)
Zm00001d025526::10:121363254-121365255(-)
Zm00001d042922::3:184002758-184004759(+)
Zm00001d039899::3:18634891-18636892(+)
Zm00001d023345::10:3852519-3854520(+)
Zm00001d014256::5:38432878-38434879(+)
Zm00001d004430::2:111459186-111461187(+)
Zm00001d002246::2:8910559-8912560(-)
Zm00001d025835::10:131412861-131414862(-)
Zm00001d045573::9:27030519-27032520(-)
Zm00001d017550::5:199323840-199325841(-)
Zm00001d002625::2:17153482-17155483(-)
Zm00001d010180::8:103280760-103282761(+)
Zm00001d032111::1:213320997-213322998(-)
Zm00001d049787::4:44678693-44680694(+)
Zm00001d015227::5:80070130-80072131(+)
Zm00001d031351::1:187060983-187062984(+)
Zm00001d029597::1:78390610-78392611(-)
Zm00001d048515::9:157628762-157630763(+)
Zm00001d038980::6:168098146-168100147(+)
Zm00001d035309::6:20495365-20497366(+)
Zm00001d042639::3:174858671-174860672(+)
Zm00001d042011::3:147224818-147226819(+)
Zm00001d022276::7:174237358-174239359(+)
Zm00001d021000::7:139888921-139890922(+)
Zm00001d051154::4:146256323-146258324(+)
Zm00001d044180::3:221248492-221250493(+)
Zm00001d034918::1:305582648-305584649(+)
Zm00001d008406::8:7830090-7832091(+)
Zm00001d028884::1:49596657-49598658(-)
Zm00001d044437::3:228052769-228054770(+)
Zm00001d041867::3:141612826-141614827(+)
Zm00001d030544::1:142960036-142962037(+)
Zm00001d052694::4:197560059-197562060(+)
Zm00001d030026::1:100646761-100648762(-)
Zm00001d029997::1:98384020-98386021(-)
Zm00001d042543::3:171451860-171453861(+)
Zm00001d038676::6:162391071-162393072(-)
Zm00001d013445::5:11751830-11753831(-)
Zm00001d011913::8:164361378-164363379(+)
Zm00001d017845::5:208604535-208606536(-)
Zm00001d030920::1:167521070-167523071(-)
Zm00001d043196::3:191228335-191230336(+)
Zm00001d017347::5:193473014-193475015(+)
Zm00001d040166::3:30042116-30044117(+)
Zm00001d043357::3:197606933-197608934(-)
Zm00001d047042::9:116430819-116432820(-)
Zm00001d031637::1:197047755-197049756(+)
Zm00001d042040::3:148148915-148150916(+)
Zm00001d022139::7:171051525-171053526(-)
Zm00001d043654::3:206101340-206103341(+)
Zm00001d023654::10:13702005-13704006(+)
Zm00001d018810::7:5845045-5847046(-)
Zm00001d016318::5:156951116-156953117(+)
Zm00001d010840::8:129738030-129740031(+)
Zm00001d016770::5:175412022-175414023(+)
Zm00001d037647::6:132783554-132785555(+)
Zm00001d047293::9:125765726-125767727(+)
Zm00001d048548::9:158519656-158521657(+)
Zm00001d020618::7:125221385-125223386(+)
Zm00001d043062::3:187860542-187862543(-)
Zm00001d020674::7:127679252-127681253(-)
Zm00001d047368::9:127897334-127899335(-)
Zm00001d015474::5:92113826-92115827(+)
Zm00001d035713::6:42068498-42070499(-)
Zm00001d032801::1:238595061-238597062(+)
Zm00001d049369::4:28016350-28018351(-)
Zm00001d007231::2:225278354-225280355(+)
Zm00001d004889::2:147002556-147004557(+)
Zm00001d038903::6:166753515-166755516(-)
Zm00001d008226::8:1887515-1889516(+)
Zm00001d051000::4:136178717-136180718(-)
Zm00001d038148::6:149402236-149404237(+)
Zm00001d016974::5:181714711-181716712(+)
Zm00001d037287::6:119493251-119495252(+)
Zm00001d038002::6:144794478-144796479(+)
Zm00001d043202::3:191437082-191439083(+)
Zm00001d039222::6:173160698-173162699(+)
Zm00001d027919::1:17614061-17616062(+)
Zm00001d030703::1:154504419-154506420(-)
Zm00001d032716::1:235900781-235902782(+)
Zm00001d030868::1:164204909-164206910(-)
Zm00001d045390::9:20401132-20403133(+)
Zm00001d037956::6:143536005-143538006(+)
Zm00001d042662::3:175815196-175817197(+)
Zm00001d002156::2:6880652-6882653(-)
Zm00001d053594::4:235779910-235781911(+)
Zm00001d003320::2:40126827-40128828(-)
Zm00001d003248::2:37817249-37819250(+)
Zm00001d032908::1:242755866-242757867(-)
Zm00001d052349::4:187822922-187824923(+)
Zm00001d040573::3:50778469-50780470(-)
Zm00001d029709::1:83410901-83412902(+)
Zm00001d014309::5:40504108-40506109(-)
Zm00001d043924::3:213987201-213989202(+)
Zm00001d027384::1:4117218-4119219(-)
Zm00001d003504::2:46186076-46188077(+)
Zm00001d013548::5:14042365-14044366(-)
Zm00001d046979::9:113976462-113978463(-)
Zm00001d047863::9:143658056-143660057(+)
Zm00001d001939::2:3195313-3197314(-)
Zm00001d049343::4:27222149-27224150(-)
Zm00001d007082::2:221853460-221855461(+)
Zm00001d027512::1:7146871-7148872(+)
Zm00001d053584::4:235340844-235342845(+)
Zm00001d035191::6:8694566-8696567(+)
Zm00001d005057::2:156443012-156445013(-)
Zm00001d014542::5:52453046-52455047(+)
Zm00001d037122::6:113167653-113169654(-)
Zm00001d051789::4:169874020-169876021(-)
Zm00001d045566::9:26892888-26894889(+)
Zm00001d031257::1:184105067-184107068(+)
Zm00001d032199::1:216855798-216857799(-)
Zm00001d050934::4:132597931-132599932(+)
Zm00001d032625::1:232390000-232392001(-)
Zm00001d028926::1:51753051-51755052(+)
Zm00001d032424::1:225987181-225989182(-)
Zm00001d022387::7:176586282-176588283(-)
Zm00001d010876::8:131746809-131748810(-)
Zm00001d009940::8:90885911-90887912(+)
Zm00001d032666::1:233658382-233660383(-)
Zm00001d015134::5:76817716-76819717(+)
Zm00001d021346::7:149527160-149529161(+)
Zm00001d023593::10:11234820-11236821(+)
Zm00001d022155::7:171395567-171397568(-)
Zm00001d046652::9:100616350-100618351(-)
Zm00001d036359::6:85618399-85620400(+)
Zm00001d020891::7:135607560-135609561(+)
Zm00001d009891::8:87728724-87730725(+)
Zm00001d027743::1:12510090-12512091(-)
Zm00001d028415::1:34149712-34151713(-)
Zm00001d020664::7:127270735-127272736(-)
Zm00001d051031::4:137690361-137692362(+)
Zm00001d010592::8:121235152-121237153(-)
Zm00001d044112::3:219574422-219576423(-)
Zm00001d039713::3:12826423-12828424(-)
Zm00001d052845::4:202439490-202441491(-)
Zm00001d017748::5:205852975-205854976(-)
Zm00001d012913::5:1890351-1892352(+)
Zm00001d049479::4:31732163-31734164(-)
Zm00001d021655::7:159186752-159188753(+)
Zm00001d029694::1:82891721-82893722(+)
Zm00001d031902::1:206153422-206155423(-)
Zm00001d049125::4:16824192-16826193(-)
Zm00001d041760::3:136286885-136288886(+)
Zm00001d037093::6:111971504-111973505(-)
Zm00001d034726::1:300810854-300812855(-)
Zm00001d019861::7:70822044-70824045(+)
Zm00001d030154::1:109216661-109218662(+)
Zm00001d012933::5:2197428-2199429(-)
Zm00001d021391::7:150692436-150694437(+)
Zm00001d015274::5:82405813-82407814(-)
Zm00001d044459::3:228701787-228703788(-)
Zm00001d048552::9:158535970-158537971(+)
Zm00001d026017::10:136071703-136073704(+)
Zm00001d013455::5:12055985-12057986(-)
Zm00001d026056::10:137255865-137257866(+)
Zm00001d015127::5:76603201-76605202(+)
Zm00001d002545::2:15126665-15128666(+)
Zm00001d052966::4:206446441-206448442(+)
Zm00001d006160::2:200085399-200087400(-)
Zm00001d008633::8:15280460-15282461(+)
Zm00001d051393::4:156980266-156982267(+)
Zm00001d028119::1:23370776-23372777(-)
Zm00001d035907::6:59434936-59436937(-)
Zm00001d024535::10:76867835-76869836(-)
Zm00001d007819::2:240253643-240255644(-)
Zm00001d046861::9:108448672-108450673(+)
Zm00001d031657::1:197691164-197693165(+)
Zm00001d015097::5:75310204-75312205(-)
Zm00001d002128::2:6412308-6414309(-)
Zm00001d032311::1:221836738-221838739(-)
Zm00001d016765::5:175253240-175255241(-)
Zm00001d046813::9:106815408-106817409(-)
Zm00001d024273::10:60917121-60919122(-)
Zm00001d052331::4:187326376-187328377(+)
Zm00001d053122::4:214602508-214604509(-)
Zm00001d053548::4:233635626-233637627(+)
Zm00001d037606::6:131466747-131468748(+)
Zm00001d053337::4:226699074-226701075(-)
Zm00001d025570::10:122601323-122603324(+)
Zm00001d024211::10:56728038-56730039(-)
Zm00001d049299::4:25176211-25178212(-)
Zm00001d007518::2:233697599-233699600(+)
Zm00001d007862::2:241116169-241118170(+)
Zm00001d052686::4:197443595-197445596(-)
Zm00001d047958::9:146173388-146175389(+)
Zm00001d052579::4:193431807-193433808(-)
Zm00001d035748::6:44954771-44956772(-)
Zm00001d024204::10:55987628-55989629(-)
Zm00001d002809::2:23214387-23216388(-)
Zm00001d027710::1:11717273-11719274(-)
Zm00001d049982::4:56862216-56864217(+)
Zm00001d050615::4:104787693-104789694(-)
Zm00001d043513::3:202388306-202390307(-)
Zm00001d049359::4:27810605-27812606(-)
Zm00001d032875::1:241212604-241214605(+)
Zm00001d028057::1:21778641-21780642(+)
Zm00001d002970::2:28354539-28356540(-)
Zm00001d020055::7:89033106-89035107(-)
Zm00001d032992::1:246073987-246075988(-)
Zm00001d011640::8:157207517-157209518(+)
Zm00001d032148::1:214495689-214497690(-)
Zm00001d008395::8:7172472-7174473(+)
Zm00001d033078::1:249830633-249832634(-)
Zm00001d022545::7:179778177-179780178(-)
Zm00001d035092::6:4893610-4895611(-)
Zm00001d036688::6:97590292-97592293(+)
Zm00001d052251::4:184751097-184753098(-)
Zm00001d037117::6:112966571-112968572(-)
Zm00001d040578::3:50996096-50998097(-)
Zm00001d026000::10:135749795-135751796(-)
Zm00001d048661::4:2957604-2959605(+)
Zm00001d050977::4:134809833-134811834(+)
Zm00001d025888::10:133101483-133103484(-)
Zm00001d039654::3:10775868-10777869(-)
Zm00001d007329::2:228736767-228738768(-)
Zm00001d043288::3:194539163-194541164(+)
Zm00001d033579::1:267646753-267648754(+)
Zm00001d038146::6:149347612-149349613(+)
Zm00001d042504::3:169712021-169714022(+)
Zm00001d036035::6:67524037-67526038(-)
Zm00001d052170::4:181658708-181660709(+)
Zm00001d026704::10:150492217-150494218(+)
Zm00001d049902::4:51438734-51440735(-)
Zm00001d024181::10:53539987-53541988(-)
Zm00001d013630::5:15865336-15867337(-)
Zm00001d023384::10:4333597-4335598(+)
Zm00001d052905::4:204262166-204264167(-)
Zm00001d046276::9:77508538-77510539(-)
Zm00001d025782::10:129510268-129512269(+)
Zm00001d025571::10:122641086-122643087(-)
Zm00001d034932::1:306070953-306072954(+)
Zm00001d039204::6:172471318-172473319(-)
Zm00001d035381::6:23812649-23814650(+)
Zm00001d030222::1:114051201-114053202(+)
Zm00001d002313::2:10131838-10133839(-)
Zm00001d016188::5:149309454-149311455(-)
Zm00001d014695::5:59737620-59739621(-)
Zm00001d027342::1:3291383-3293384(+)
Zm00001d048945::4:10444293-10446294(+)
Zm00001d036331::6:84656182-84658183(+)
Zm00001d019700::7:51776270-51778271(-)
Zm00001d035312::6:20658037-20660038(+)
Zm00001d039047::6:169238625-169240626(-)
Zm00001d042453::3:168342521-168344522(-)
Zm00001d041287::3:110469093-110471094(-)
Zm00001d044473::3:229109000-229111001(+)
Zm00001d050718::4:118686269-118688270(-)
Zm00001d014548::5:52710110-52712111(+)
Zm00001d044672::3:234549274-234551275(-)
Zm00001d023994::10:35179417-35181418(-)
Zm00001d021686::7:160065255-160067256(-)
Zm00001d038302::6:153934799-153936800(+)
Zm00001d038093::6:147627136-147629137(-)
Zm00001d012764::8:180331161-180333162(+)
Zm00001d016044::5:141275737-141277738(+)
Zm00001d034099::1:283990184-283992185(-)
Zm00001d031407::1:189256335-189258336(+)
Zm00001d013582::5:14851411-14853412(-)
Zm00001d015852::5:126375583-126377584(-)
Zm00001d013184::5:6094069-6096070(-)
Zm00001d021858::7:164637278-164639279(+)
Zm00001d034752::1:301373642-301375643(-)
Zm00001d049771::4:44023542-44025543(+)
Zm00001d041573::3:127702493-127704494(-)
Zm00001d048946::4:10451452-10453453(-)
Zm00001d004521::2:116468973-116470974(+)
Zm00001d033287::1:257639082-257641083(-)
Zm00001d046246::9:76265941-76267942(+)
Zm00001d018918::7:9400346-9402347(-)
Zm00001d028627::1:41326555-41328556(-)
Zm00001d035679::6:40859878-40861879(-)
Zm00001d005858::2:190979027-190981028(-)
Zm00001d037849::6:139655570-139657571(-)
Zm00001d029799::1:87447243-87449244(+)
Zm00001d037323::6:121113195-121115196(-)
Zm00001d041525::3:125900173-125902174(+)
Zm00001d036101::6:72314046-72316047(-)
Zm00001d044692::3:235007216-235009217(+)
Zm00001d030266::1:117694582-117696583(-)
Zm00001d014946::5:69426454-69428455(-)
Zm00001d021557::7:155893668-155895669(+)
Zm00001d051005::4:136344938-136346939(-)
Zm00001d051843::4:171967779-171969780(-)
Zm00001d036827::6:102931889-102933890(+)
Zm00001d049617::4:37705696-37707697(+)
Zm00001d038366::6:155618214-155620215(-)
Zm00001d018327::5:218510147-218512148(-)
Zm00001d048462::9:156768298-156770299(+)
Zm00001d027318::1:2825534-2827535(+)
Zm00001d053187::4:218888665-218890666(-)
Zm00001d021180::7:145143089-145145090(-)
Zm00001d007355::2:229565807-229567808(-)
Zm00001d031688::1:198652604-198654605(-)
Zm00001d015622::5:101913080-101915081(+)
Zm00001d041648::3:131577084-131579085(-)
Zm00001d014953::5:69656745-69658746(+)
Zm00001d017210::5:188994484-188996485(+)
Zm00001d039780::3:14535757-14537758(-)
Zm00001d025914::10:133732103-133734104(-)
Zm00001d048697::4:3462765-3464766(+)
Zm00001d023630::10:12796295-12798296(-)
Zm00001d040759::3:63860822-63862823(-)
Zm00001d034575::1:296748994-296750995(+)
Zm00001d039141::6:170968563-170970564(+)
Zm00001d030981::1:171567591-171569592(-)
Zm00001d011966::8:165296442-165298443(-)
Zm00001d016934::5:180384454-180386455(-)
Zm00001d028077::1:22185160-22187161(-)
Zm00001d019118::7:17851481-17853482(+)
Zm00001d052825::4:202032404-202034405(+)
Zm00001d017329::5:192999208-193001209(+)
Zm00001d051901::4:173987593-173989594(-)
Zm00001d040399::3:41312642-41314643(+)
Zm00001d038759::6:163968399-163970400(-)
Zm00001d045183::9:15353255-15355256(-)
Zm00001d014110::5:32816680-32818681(+)
Zm00001d013632::5:15871055-15873056(+)
Zm00001d014405::5:44699627-44701628(+)
Zm00001d005459::2:174945210-174947211(-)
Zm00001d017217::5:189239656-189241657(+)
Zm00001d015839::5:124934813-124936814(+)
Zm00001d006868::2:218297132-218299133(-)
Zm00001d014526::5:51644309-51646310(+)
Zm00001d015990::5:137521533-137523534(-)
Zm00001d002796::2:22826944-22828945(+)
Zm00001d010145::8:101317025-101319026(-)
Zm00001d039626::3:9424306-9426307(+)
Zm00001d034606::1:297655800-297657801(-)
Zm00001d006727::2:215377942-215379943(+)
Zm00001d026030::10:136403865-136405866(-)
Zm00001d029758::1:86006570-86008571(-)
Zm00001d011461::8:151000672-151002673(+)
Zm00001d023429::10:5411440-5413441(-)
Zm00001d049153::4:17991960-17993961(-)
Zm00001d012258::8:171231022-171233023(-)
Zm00001d043785::3:210176745-210178746(+)
Zm00001d029377::1:68226252-68228253(-)
Zm00001d001980::2:3880201-3882202(-)
Zm00001d018074::5:213813689-213815690(-)
Zm00001d041176::3:102461383-102463384(+)
Zm00001d039470::3:5152521-5154522(-)
Zm00001d047928::9:145584860-145586861(+)
Zm00001d051732::4:168457489-168459490(+)
Zm00001d044272::3:223524902-223526903(-)
Zm00001d029201::1:62064092-62066093(+)
Zm00001d036066::6:69883182-69885183(+)
Zm00001d002642::2:17900066-17902067(-)
Zm00001d045967::9:50658526-50660527(-)
Zm00001d029979::1:97326536-97328537(-)
Zm00001d002758::2:21811578-21813579(+)
Zm00001d015254::5:81447647-81449648(-)
Zm00001d019234::7:23320786-23322787(+)
Zm00001d042089::3:150297075-150299076(-)
Zm00001d050307::4:80277972-80279973(-)
Zm00001d051645::4:165613786-165615787(-)
Zm00001d044471::3:229100832-229102833(+)
Zm00001d053329::4:226393848-226395849(+)
Zm00001d045652::9:31127471-31129472(+)
Zm00001d021949::7:166840954-166842955(-)
Zm00001d022110::7:170573396-170575397(-)
Zm00001d030752::1:158195363-158197364(+)
Zm00001d012197::8:169923145-169925146(+)
Zm00001d018366::5:219236925-219238926(+)
Zm00001d002631::2:17557856-17559857(-)
Zm00001d035169::6:7511146-7513147(+)
Zm00001d028260::1:28167732-28169733(+)
Zm00001d035319::6:21078637-21080638(+)
Zm00001d035302::6:20200991-20202992(+)
Zm00001d048547::9:158516238-158518239(+)
Zm00001d049691::4:40464003-40466004(-)
Zm00001d004633::2:124218287-124220288(-)
Zm00001d051582::4:163352155-163354156(+)
Zm00001d017519::5:198530214-198532215(-)
Zm00001d024413::10:69710966-69712967(+)
Zm00001d037744::6:136170645-136172646(-)
Zm00001d051121::4:144440179-144442180(-)
Zm00001d044157::3:220721449-220723450(-)
Zm00001d009454::8:65308925-65310926(-)
Zm00001d027448::1:5522840-5524841(-)
Zm00001d002012::2:4324335-4326336(+)
Zm00001d003324::2:40165370-40167371(-)
Zm00001d034415::1:292329707-292331708(+)
Zm00001d037159::6:114255326-114257327(-)
Zm00001d021940::7:166591550-166593551(+)
Zm00001d025740::10:128090346-128092347(-)
Zm00001d017802::5:207142768-207144769(+)
Zm00001d014571::5:53947112-53949113(-)
Zm00001d015228::5:80070130-80072131(+)
Zm00001d046605::9:98557983-98559984(+)
Zm00001d024459::10:71760474-71762475(-)
Zm00001d005941::2:193485412-193487413(+)
Zm00001d014340::5:41542362-41544363(+)
Zm00001d030761::1:158662237-158664238(+)
Zm00001d008591::8:13717969-13719970(+)
Zm00001d015103::5:75380287-75382288(+)
Zm00001d039866::3:17172434-17174435(-)
Zm00001d017076::5:184458738-184460739(-)
Zm00001d021685::7:160050432-160052433(-)
Zm00001d043494::3:201767925-201769926(-)
Zm00001d040215::3:32387036-32389037(+)
Zm00001d024531::10:76634627-76636628(-)
Zm00001d006404::2:206800573-206802574(-)
Zm00001d040042::3:24392826-24394827(-)
Zm00001d018499::5:221854557-221856558(+)
Zm00001d034936::1:306096114-306098115(+)
Zm00001d048239::9:153032693-153034694(+)
Zm00001d014011::5:28550892-28552893(-)
Zm00001d015063::5:73843615-73845616(+)
Zm00001d005952::2:193762565-193764566(+)
Zm00001d010064::8:98036765-98038766(+)
Zm00001d014546::5:52698928-52700929(-)
Zm00001d011246::8:144407993-144409994(+)
Zm00001d005500::2:176233155-176235156(-)
Zm00001d017614::5:201748122-201750123(-)
Zm00001d011792::8:161708594-161710595(-)
Zm00001d044785::9:2406489-2408490(+)
Zm00001d034512::1:295269257-295271258(-)
Zm00001d048102::9:150277776-150279777(+)
Zm00001d028866::1:48954981-48956982(+)
Zm00001d013043::5:3624652-3626653(+)
Zm00001d038058::6:146571815-146573816(-)
Zm00001d028441::1:35123334-35125335(+)
Zm00001d038255::6:152443583-152445584(-)
Zm00001d053564::4:234421423-234423424(+)
Zm00001d019577::7:44052068-44054069(+)
Zm00001d008284::8:3993083-3995084(+)
Zm00001d037208::6:115816941-115818942(+)
Zm00001d006773::2:216390475-216392476(+)
Zm00001d053954::4:244172063-244174064(+)
Zm00001d014084::5:31809896-31811897(-)
Zm00001d011878::8:163839931-163841932(-)
Zm00001d022147::7:171238354-171240355(+)
Zm00001d015665::5:104211518-104213519(+)
Zm00001d053778::4:240942298-240944299(-)
Zm00001d011202::8:142837149-142839150(+)
Zm00001d030468::1:134961328-134963329(+)
Zm00001d052584::4:193587270-193589271(-)
Zm00001d031665::1:198076898-198078899(+)
Zm00001d048385::9:155336458-155338459(-)
Zm00001d042973::3:185494565-185496566(-)
Zm00001d049624::4:37969134-37971135(+)
Zm00001d037497::6:127274245-127276246(-)
Zm00001d002408::2:12110761-12112762(+)
Zm00001d010221::8:104640043-104642044(-)
Zm00001d005520::2:177216581-177218582(+)
Zm00001d026212::10:141033839-141035840(+)
Zm00001d034036::1:281970832-281972833(-)
Zm00001d030303::1:121004347-121006348(+)
Zm00001d019621::7:46415971-46417972(-)
Zm00001d004337::2:104457818-104459819(-)
Zm00001d004300::2:101491788-101493789(-)
Zm00001d041713::3:134680708-134682709(-)
Zm00001d043151::3:190213191-190215192(+)
Zm00001d052729::4:199201824-199203825(+)
Zm00001d032545::1:230130238-230132239(-)
Zm00001d018893::7:8552729-8554730(-)
Zm00001d049270::4:23899417-23901418(-)
Zm00001d048453::9:156668058-156670059(+)
Zm00001d024815::10:89306708-89308709(+)
Zm00001d003125::2:33103662-33105663(+)
Zm00001d053450::4:232077137-232079138(-)
Zm00001d026695::10:150142683-150144684(-)
Zm00001d049499::4:32580152-32582153(+)
Zm00001d028114::1:23269516-23271517(-)
Zm00001d011604::8:155680413-155682414(-)
Zm00001d031259::1:184112124-184114125(+)
Zm00001d011975::8:165505529-165507530(-)
Zm00001d017602::5:201331689-201333690(-)
Zm00001d046243::9:76102354-76104355(+)
Zm00001d017458::5:196451377-196453378(-)
Zm00001d044916::9:7181989-7183990(-)
Zm00001d039066::6:169500564-169502565(-)
Zm00001d014744::5:61240311-61242312(+)
Zm00001d046590::9:97451070-97453071(+)
Zm00001d032653::1:233142831-233144832(-)
Zm00001d021390::7:150693439-150695440(-)
Zm00001d024378::10:68055743-68057744(-)
Zm00001d005817::2:189632285-189634286(+)
Zm00001d045862::9:44290050-44292051(+)
Zm00001d052419::4:189602907-189604908(+)
Zm00001d021218::7:146450218-146452219(-)
Zm00001d038020::6:145391461-145393462(-)
Zm00001d025795::10:129851434-129853435(-)
Zm00001d029552::1:75901904-75903905(-)
Zm00001d018970::7:11066961-11068962(+)
Zm00001d040488::3:46461287-46463288(+)
Zm00001d015570::5:98835039-98837040(-)
Zm00001d027519::1:7345699-7347700(-)
Zm00001d053834::4:242113840-242115841(-)
Zm00001d020070::7:90262997-90264998(-)
Zm00001d007752::2:238825746-238827747(+)
Zm00001d047211::9:122169540-122171541(+)
Zm00001d021031::7:140953704-140955705(-)
Zm00001d049511::4:32888319-32890320(+)
Zm00001d024775::10:87331726-87333727(-)
Zm00001d013371::5:9975723-9977724(+)
Zm00001d020804::7:133413348-133415349(-)
Zm00001d022631::7:181801921-181803922(+)
Zm00001d016433::5:162225920-162227921(-)
Zm00001d037007::6:108858338-108860339(-)
Zm00001d041911::3:143135879-143137880(-)
Zm00001d017178::5:188137267-188139268(+)
Zm00001d025933::10:134111716-134113717(-)
Zm00001d052720::4:198681519-198683520(+)
Zm00001d006794::2:216887685-216889686(-)
Zm00001d027595::1:8664564-8666565(-)
Zm00001d021470::7:153073848-153075849(+)
Zm00001d047876::9:144030993-144032994(+)
Zm00001d047993::9:147428172-147430173(-)
Zm00001d013240::5:6866632-6868633(+)
Zm00001d044534::3:231137831-231139832(-)
Zm00001d018061::5:213498155-213500156(-)
Zm00001d010068::8:98130771-98132772(+)
Zm00001d009599::8:72403906-72405907(-)
Zm00001d016821::5:177259272-177261273(-)
Zm00001d016572::5:167862242-167864243(-)
Zm00001d017047::5:183745879-183747880(+)
Zm00001d008869::8:23361374-23363375(+)
Zm00001d024966::10:97203192-97205193(+)
Zm00001d026197::10:140756197-140758198(+)
Zm00001d033128::1:251577699-251579700(-)
Zm00001d016586::5:168560695-168562696(-)
Zm00001d003365::2:41648360-41650361(-)
Zm00001d006238::2:202614227-202616228(+)
Zm00001d023536::10:9161109-9163110(+)
Zm00001d028490::1:36843054-36845055(-)
Zm00001d027490::1:6425591-6427592(+)
Zm00001d011748::8:160705336-160707337(+)
Zm00001d039197::6:172335827-172337828(-)
Zm00001d006358::2:205689335-205691336(-)
Zm00001d021626::7:158453980-158455981(-)
Zm00001d051456::4:159323046-159325047(-)
Zm00001d003086::2:31746160-31748161(+)
Zm00001d033446::1:262977153-262979154(-)
Zm00001d048489::9:157077390-157079391(+)
Zm00001d012858::5:1179679-1181680(-)
Zm00001d046134::9:65719218-65721219(-)
Zm00001d020807::7:133509665-133511666(-)
Zm00001d035167::6:7485417-7487418(+)
Zm00001d042192::3:155541930-155543931(-)
Zm00001d049515::4:32958482-32960483(+)
Zm00001d010542::8:119801432-119803433(-)
Zm00001d004006::2:75029888-75031889(-)
Zm00001d009547::8:69707276-69709277(+)
Zm00001d038059::6:146580506-146582507(+)
Zm00001d045320::9:18921978-18923979(-)
Zm00001d008827::8:21838160-21840161(-)
Zm00001d019757::7:56696950-56698951(+)
Zm00001d009879::8:86974485-86976486(-)
Zm00001d015809::5:121974858-121976859(-)
Zm00001d002446::2:12876740-12878741(-)
Zm00001d013026::5:3436530-3438531(-)
Zm00001d042303::3:160014000-160016001(+)
Zm00001d047633::9:137593557-137595558(+)
Zm00001d021238::7:146671142-146673143(-)
Zm00001d006024::2:195442854-195444855(-)
Zm00001d038027::6:145582987-145584988(+)
Zm00001d043905::3:213460990-213462991(-)
Zm00001d023738::10:18081946-18083947(+)
Zm00001d025446::10:118851247-118853248(+)
Zm00001d014793::5:63459619-63461620(-)
Zm00001d045533::9:25741803-25743804(-)
Zm00001d012017::8:166553416-166555417(+)
Zm00001d003284::2:38747433-38749434(+)
Zm00001d044403::3:227291057-227293058(+)
Zm00001d023617::10:12274024-12276025(+)
Zm00001d045647::9:30892056-30894057(+)
Zm00001d005383::2:171800786-171802787(-)
Zm00001d050003::4:58850161-58852162(-)
Zm00001d039250::3:558719-560720(-)
Zm00001d034665::1:299208975-299210976(+)
Zm00001d051806::4:170135936-170137937(-)
Zm00001d021570::7:156403836-156405837(+)
Zm00001d013954::5:26098011-26100012(-)
Zm00001d001819::2:1433256-1435257(+)
Zm00001d037969::6:143835742-143837743(-)
Zm00001d051219::4:148976770-148978771(+)
Zm00001d006920::2:219360074-219362075(-)
Zm00001d014117::5:33023756-33025757(+)
Zm00001d006881::2:218475375-218477376(-)
Zm00001d015885::5:128938971-128940972(+)
Zm00001d032057::1:211045941-211047942(-)
Zm00001d005668::2:182819593-182821594(+)
Zm00001d028981::1:53454680-53456681(+)
Zm00001d008674::8:16878885-16880886(-)
Zm00001d029924::1:94653081-94655082(-)
Zm00001d034030::1:281621252-281623253(-)
Zm00001d031777::1:201512698-201514699(-)
Zm00001d040730::3:60577343-60579344(-)
Zm00001d024970::10:97511604-97513605(+)
Zm00001d009835::8:84227628-84229629(-)
Zm00001d007806::2:239997251-239999252(+)
Zm00001d020441::7:114578306-114580307(+)
Zm00001d033691::1:271339444-271341445(+)
Zm00001d013314::5:8361285-8363286(+)
Zm00001d052260::4:185137776-185139777(+)
Zm00001d034373::1:291110321-291112322(+)
Zm00001d033556::1:267108264-267110265(-)
Zm00001d030194::1:112577757-112579758(+)
Zm00001d032970::1:245045835-245047836(-)
Zm00001d003742::2:56998946-57000947(-)
Zm00001d026482::10:146766667-146768668(+)
Zm00001d035614::6:36915850-36917851(-)
Zm00001d012906::5:1836629-1838630(-)
Zm00001d009193::8:42031752-42033753(+)
Zm00001d035028::6:2256165-2258166(+)
Zm00001d029129::1:59420623-59422624(-)
Zm00001d051507::4:160673276-160675277(+)
Zm00001d044503::3:230005887-230007888(+)
Zm00001d020118::7:93723730-93725731(-)
Zm00001d009236::8:45784695-45786696(+)
Zm00001d023373::10:4235419-4237420(+)
Zm00001d015484::5:92902119-92904120(-)
Zm00001d040029::3:23585030-23587031(+)
Zm00001d034964::6:167201-169202(+)
Zm00001d034965::6:288545-290546(+)
Zm00001d037619::6:132055789-132057790(-)
Zm00001d033347::1:259830688-259832689(-)
Zm00001d036927::6:106650701-106652702(+)
Zm00001d018544::5:222687797-222689798(+)
Zm00001d002080::2:5506883-5508884(+)
Zm00001d016577::5:168003052-168005053(-)
Zm00001d053064::4:211837243-211839244(-)
Zm00001d034736::1:300978015-300980016(+)
Zm00001d020955::7:137672334-137674335(-)
Zm00001d036539::6:91463355-91465356(-)
Zm00001d002026::2:4643878-4645879(-)
Zm00001d034522::1:295611298-295613299(+)
Zm00001d002803::2:23170251-23172252(+)
Zm00001d052443::4:190130876-190132877(-)
Zm00001d016496::5:164785745-164787746(+)
Zm00001d006533::2:210595506-210597507(-)
Zm00001d008396::8:7207404-7209405(-)
Zm00001d050024::4:60836067-60838068(+)
Zm00001d025884::10:132880161-132882162(+)
Zm00001d037405::6:124642461-124644462(-)
Zm00001d012791::8:181041384-181043385(+)
Zm00001d032150::1:214517215-214519216(-)
Zm00001d029165::1:60877937-60879938(+)
Zm00001d047525::9:133572233-133574234(-)
Zm00001d017111::5:185767604-185769605(+)
Zm00001d033788::1:273744274-273746275(+)
Zm00001d030888::1:165744987-165746988(-)
Zm00001d023610::10:11916067-11918068(-)
Zm00001d008820::8:21648902-21650903(+)
Zm00001d042257::3:157564058-157566059(+)
Zm00001d036691::6:97808605-97810606(-)
Zm00001d022169::7:171710611-171712612(-)
Zm00001d002121::2:6145482-6147483(-)
Zm00001d048467::9:156830402-156832403(+)
Zm00001d029696::1:82923331-82925332(+)
Zm00001d053077::4:212574366-212576367(+)
Zm00001d052262::4:185217519-185219520(+)
Zm00001d050081::4:64817763-64819764(+)
Zm00001d035848::6:55785892-55787893(-)
Zm00001d043284::3:194360437-194362438(-)
Zm00001d021889::7:165488120-165490121(+)
Zm00001d041551::3:126878099-126880100(-)
Zm00001d053237::4:221577964-221579965(-)
Zm00001d029341::1:66634283-66636284(+)
Zm00001d042004::3:146967031-146969032(+)
Zm00001d023945::10:30975806-30977807(-)
Zm00001d051328::4:154579734-154581735(+)
Zm00001d035772::6:46914143-46916144(+)
Zm00001d016879::5:179260328-179262329(+)
Zm00001d030372::1:126997286-126999287(-)
Zm00001d044451::3:228381096-228383097(+)
Zm00001d003522::2:46608968-46610969(+)
Zm00001d037916::6:141933012-141935013(-)
Zm00001d013709::5:18226540-18228541(-)
Zm00001d037003::6:108767244-108769245(+)
Zm00001d009419::8:63662210-63664211(+)
Zm00001d035511::6:30355855-30357856(-)
Zm00001d009103::8:36536551-36538552(-)
Zm00001d004933::2:149550529-149552530(-)
Zm00001d002336::2:10549521-10551522(+)
Zm00001d007012::2:220170457-220172458(+)
Zm00001d002499::2:14084878-14086879(+)
Zm00001d009787::8:81151446-81153447(-)
Zm00001d053350::4:227163937-227165938(-)
Zm00001d026549::10:148004939-148006940(+)
Zm00001d005334::2:169837153-169839154(+)
Zm00001d007951::2:243947408-243949409(+)
Zm00001d029667::1:81896111-81898112(-)
Zm00001d014243::5:37787617-37789618(-)
Zm00001d042226::3:156831597-156833598(-)
Zm00001d017806::5:207371875-207373876(-)
Zm00001d009171::8:40737442-40739443(+)
Zm00001d040178::3:30683893-30685894(+)
Zm00001d051561::4:162770458-162772459(-)
Zm00001d039618::3:9214435-9216436(-)
Zm00001d020283::7:104113813-104115814(+)
Zm00001d002662::2:18696757-18698758(-)
Zm00001d028918::1:51463778-51465779(-)
Zm00001d011756::8:160824920-160826921(-)
Zm00001d025982::10:135289601-135291602(-)
Zm00001d054090::4:246279941-246281942(+)
Zm00001d014978::5:70910856-70912857(+)
Zm00001d031167::1:180397394-180399395(+)
Zm00001d018278::5:217825920-217827921(-)
Zm00001d040789::3:66019306-66021307(+)
Zm00001d038650::6:161726343-161728344(-)
Zm00001d014868::5:66348641-66350642(-)
Zm00001d009352::8:58139198-58141199(+)
Zm00001d045340::9:19214810-19216811(+)
Zm00001d052329::4:187326932-187328933(-)
```
