## Supplementary material for "A comprehensive map of preferentially located motifs reveals distinct proximal *cis*-regulatory elements in plants": TTGTTTTG_containing_gene_set.txt

```
#Occurences of TTGTTTTG between -76 and 72 (positions relative to the transcription start site)
#737 sequences with TTGTTTTG in this interval
#2.92% of the sequences in promoter set with TTGTTTTG (set with 25199 sequences)
Zm00001d012929::5:2168643-2170644(-)
Zm00001d032970::1:245045835-245047836(-)
Zm00001d010764::8:127329759-127331760(+)
Zm00001d053416::4:230819348-230821349(+)
Zm00001d004412::2:110309441-110311442(+)
Zm00001d023366::10:4126719-4128720(+)
Zm00001d016698::5:172856241-172858242(-)
Zm00001d023429::10:5411440-5413441(-)
Zm00001d006677::2:214085348-214087349(+)
Zm00001d020409::7:112012744-112014745(+)
Zm00001d036403::6:86958187-86960188(+)
Zm00001d003661::2:52986263-52988264(+)
Zm00001d039740::3:13455980-13457981(+)
Zm00001d018755::7:4287565-4289566(-)
Zm00001d049771::4:44023542-44025543(+)
Zm00001d037455::6:125933455-125935456(-)
Zm00001d026396::10:145139290-145141291(+)
Zm00001d023738::10:18081946-18083947(+)
Zm00001d033992::1:280594048-280596049(-)
Zm00001d012043::8:167099429-167101430(-)
Zm00001d001818::2:1430576-1432577(+)
Zm00001d044490::3:229582876-229584877(+)
Zm00001d023402::10:4739146-4741147(+)
Zm00001d016318::5:156951116-156953117(+)
Zm00001d053764::4:240668589-240670590(+)
Zm00001d050051::4:62593260-62595261(-)
Zm00001d049691::4:40464003-40466004(-)
Zm00001d005099::2:158138900-158140901(-)
Zm00001d052494::4:191351710-191353711(+)
Zm00001d012738::8:179533333-179535334(-)
Zm00001d027710::1:11717273-11719274(-)
Zm00001d025654::10:125147212-125149213(+)
Zm00001d014157::5:34360299-34362300(+)
Zm00001d011619::8:156251048-156253049(-)
Zm00001d040477::3:45763833-45765834(-)
Zm00001d032104::1:213127647-213129648(+)
Zm00001d038005::6:144875162-144877163(-)
Zm00001d048462::9:156768298-156770299(+)
Zm00001d044451::3:228381096-228383097(+)
Zm00001d006404::2:206800573-206802574(-)
Zm00001d034551::1:296035498-296037499(+)
Zm00001d029979::1:97326536-97328537(-)
Zm00001d019144::7:19088902-19090903(-)
Zm00001d049831::4:46823106-46825107(-)
Zm00001d028077::1:22185160-22187161(-)
Zm00001d027540::1:7876833-7878834(+)
Zm00001d019804::7:63161752-63163753(+)
Zm00001d040029::3:23585030-23587031(+)
Zm00001d027506::1:7033579-7035580(-)
Zm00001d040816::3:67781328-67783329(-)
Zm00001d049299::4:25176211-25178212(-)
Zm00001d043386::3:198368338-198370339(+)
Zm00001d053350::4:227163937-227165938(-)
Zm00001d033457::1:263189516-263191517(+)
Zm00001d018810::7:5845045-5847046(-)
Zm00001d041741::3:135628918-135630919(+)
Zm00001d022184::7:172169506-172171507(+)
Zm00001d012766::8:180364933-180366934(-)
Zm00001d012411::8:174033314-174035315(-)
Zm00001d045554::9:26639200-26641201(-)
Zm00001d028038::1:21200043-21202044(-)
Zm00001d039725::3:13010109-13012110(+)
Zm00001d013709::5:18226540-18228541(-)
Zm00001d009965::8:92682350-92684351(+)
Zm00001d034522::1:295611298-295613299(+)
Zm00001d033287::1:257639082-257641083(-)
Zm00001d011308::8:146321588-146323589(-)
Zm00001d009004::8:29653918-29655919(-)
Zm00001d040698::3:58957928-58959929(-)
Zm00001d014868::5:66348641-66350642(-)
Zm00001d005911::2:192481552-192483553(-)
Zm00001d014025::5:29091827-29093828(-)
Zm00001d050922::4:131545986-131547987(-)
Zm00001d024210::10:56610219-56612220(+)
Zm00001d014978::5:70910856-70912857(+)
Zm00001d043196::3:191228335-191230336(+)
Zm00001d021485::7:153508315-153510316(+)
Zm00001d016080::5:143353813-143355814(-)
Zm00001d030232::1:114927283-114929284(+)
Zm00001d053313::4:225613874-225615875(+)
Zm00001d006727::2:215377942-215379943(+)
Zm00001d010798::8:128194777-128196778(-)
Zm00001d002229::2:8408369-8410370(+)
Zm00001d026017::10:136071703-136073704(+)
Zm00001d002209::2:8280296-8282297(+)
Zm00001d035444::6:25702443-25704444(-)
Zm00001d022504::7:179045916-179047917(+)
Zm00001d013582::5:14851411-14853412(-)
Zm00001d012836::5:970508-972509(-)
Zm00001d043288::3:194539163-194541164(+)
Zm00001d035995::6:65186917-65188918(+)
Zm00001d026207::10:140949020-140951021(-)
Zm00001d003658::2:52838558-52840559(-)
Zm00001d011005::8:136508251-136510252(-)
Zm00001d019698::7:51740257-51742258(-)
Zm00001d053857::4:242291768-242293769(+)
Zm00001d051031::4:137690361-137692362(+)
Zm00001d034918::1:305582648-305584649(+)
Zm00001d036026::6:66943466-66945467(-)
Zm00001d047958::9:146173388-146175389(+)
Zm00001d010884::8:132111212-132113213(+)
Zm00001d037003::6:108767244-108769245(+)
Zm00001d042178::3:155177198-155179199(+)
Zm00001d002203::2:8235959-8237960(+)
Zm00001d048102::9:150277776-150279777(+)
Zm00001d037429::6:125226219-125228220(+)
Zm00001d014499::5:50447985-50449986(-)
Zm00001d036396::6:86740399-86742400(-)
Zm00001d031700::1:198831748-198833749(+)
Zm00001d044515::3:230685824-230687825(-)
Zm00001d024678::10:83379508-83381509(-)
Zm00001d024632::10:81337400-81339401(-)
Zm00001d041958::3:145662599-145664600(-)
Zm00001d048946::4:10451452-10453453(-)
Zm00001d008293::8:4307980-4309981(+)
Zm00001d021802::7:163149773-163151774(+)
Zm00001d047778::9:141496850-141498851(+)
Zm00001d017032::5:183210659-183212660(-)
Zm00001d038085::6:147233697-147235698(-)
Zm00001d010496::8:118059996-118061997(+)
Zm00001d042140::3:153226298-153228299(-)
Zm00001d002012::2:4324335-4326336(+)
Zm00001d047600::9:136756366-136758367(-)
Zm00001d014575::5:54057239-54059240(+)
Zm00001d003660::2:52987151-52989152(-)
Zm00001d038855::6:165901123-165903124(+)
Zm00001d028080::1:22197559-22199560(-)
Zm00001d007503::2:233399094-233401095(+)
Zm00001d011578::8:154849662-154851663(+)
Zm00001d036723::6:99025808-99027809(+)
Zm00001d002534::2:14905701-14907702(-)
Zm00001d031902::1:206153422-206155423(-)
Zm00001d018541::5:222666694-222668695(-)
Zm00001d049645::4:38597888-38599889(+)
Zm00001d042899::3:183390003-183392004(-)
Zm00001d008215::8:1459263-1461264(+)
Zm00001d004525::2:116606016-116608017(+)
Zm00001d042410::3:166269936-166271937(+)
Zm00001d021484::7:153508315-153510316(+)
Zm00001d037287::6:119493251-119495252(+)
Zm00001d042778::3:179395940-179397941(+)
Zm00001d006217::2:202079738-202081739(+)
Zm00001d008700::8:17393222-17395223(+)
Zm00001d029597::1:78390610-78392611(-)
Zm00001d020902::7:136125107-136127108(-)
Zm00001d018410::5:220245084-220247085(+)
Zm00001d044922::9:7294414-7296415(+)
Zm00001d050166::4:70218952-70220953(-)
Zm00001d020900::7:135890362-135892363(+)
Zm00001d002625::2:17153482-17155483(-)
Zm00001d002215::2:8314817-8316818(+)
Zm00001d014809::5:63890054-63892055(+)
Zm00001d053187::4:218888665-218890666(-)
Zm00001d023555::10:10116245-10118246(-)
Zm00001d008633::8:15280460-15282461(+)
Zm00001d010566::8:120518762-120520763(-)
Zm00001d019234::7:23320786-23322787(+)
Zm00001d014548::5:52710110-52712111(+)
Zm00001d025556::10:122309371-122311372(+)
Zm00001d043513::3:202388306-202390307(-)
Zm00001d039619::3:9221053-9223054(+)
Zm00001d019034::7:13645776-13647777(+)
Zm00001d049499::4:32580152-32582153(+)
Zm00001d047988::9:147318358-147320359(-)
Zm00001d038676::6:162391071-162393072(-)
Zm00001d048731::4:4468774-4470775(-)
Zm00001d013240::5:6866632-6868633(+)
Zm00001d005846::2:190698914-190700915(+)
Zm00001d032710::1:235776910-235778911(-)
Zm00001d036035::6:67524037-67526038(-)
Zm00001d037852::6:139775792-139777793(-)
Zm00001d044023::3:217008306-217010307(-)
Zm00001d031824::1:202981616-202983617(+)
Zm00001d024644::10:81908421-81910422(+)
Zm00001d037050::6:110493947-110495948(-)
Zm00001d040037::3:24015511-24017512(-)
Zm00001d025571::10:122641086-122643087(-)
Zm00001d014912::5:67937559-67939560(+)
Zm00001d015653::5:103231198-103233199(+)
Zm00001d009025::8:30577569-30579570(-)
Zm00001d040215::3:32387036-32389037(+)
Zm00001d024927::10:95361929-95363930(+)
Zm00001d035907::6:59434936-59436937(-)
Zm00001d052832::4:202129642-202131643(+)
Zm00001d011157::8:141126413-141128414(-)
Zm00001d011640::8:157207517-157209518(+)
Zm00001d039036::6:169004509-169006510(-)
Zm00001d045626::9:29240037-29242038(+)
Zm00001d002572::2:15669328-15671329(-)
Zm00001d049511::4:32888319-32890320(+)
Zm00001d007124::2:222818900-222820901(-)
Zm00001d023610::10:11916067-11918068(-)
Zm00001d052911::4:204479263-204481264(+)
Zm00001d036968::6:107777707-107779708(+)
Zm00001d047042::9:116430819-116432820(-)
Zm00001d034575::1:296748994-296750995(+)
Zm00001d010062::8:97853754-97855755(+)
Zm00001d048439::9:156418823-156420824(+)
Zm00001d041731::3:135459580-135461581(+)
Zm00001d021336::7:149178643-149180644(-)
Zm00001d042152::3:153899822-153901823(+)
Zm00001d019536::7:40986409-40988410(-)
Zm00001d038675::6:162385051-162387052(-)
Zm00001d039022::6:168833256-168835257(+)
Zm00001d024113::10:46413545-46415546(-)
Zm00001d012064::8:167547077-167549078(-)
Zm00001d020224::7:100780182-100782183(+)
Zm00001d038830::6:165361825-165363826(+)
Zm00001d012906::5:1836629-1838630(-)
Zm00001d039606::3:8780169-8782170(-)
Zm00001d022155::7:171395567-171397568(-)
Zm00001d032545::1:230130238-230132239(-)
Zm00001d032992::1:246073987-246075988(-)
Zm00001d012148::8:168925497-168927498(+)
Zm00001d038650::6:161726343-161728344(-)
Zm00001d036539::6:91463355-91465356(-)
Zm00001d004553::2:117603132-117605133(-)
Zm00001d022621::7:181283470-181285471(+)
Zm00001d014546::5:52698928-52700929(-)
Zm00001d041911::3:143135879-143137880(-)
Zm00001d010537::8:119696252-119698253(+)
Zm00001d013542::5:13960313-13962314(-)
Zm00001d031092::1:176868458-176870459(+)
Zm00001d038876::6:166215914-166217915(-)
Zm00001d004581::2:119533641-119535642(-)
Zm00001d050465::4:90614157-90616158(-)
Zm00001d036535::6:91339774-91341775(-)
Zm00001d002223::2:8386101-8388102(+)
Zm00001d031372::1:187619886-187621887(+)
Zm00001d006439::2:208241516-208243517(-)
Zm00001d026712::10:150829978-150831979(+)
Zm00001d041315::3:111762250-111764251(+)
Zm00001d045397::9:20630173-20632174(-)
Zm00001d015665::5:104211518-104213519(+)
Zm00001d041920::3:143643424-143645425(+)
Zm00001d021251::7:146865921-146867922(+)
Zm00001d033840::1:275465568-275467569(+)
Zm00001d018513::5:222214239-222216240(+)
Zm00001d024109::10:46168917-46170918(-)
Zm00001d035254::6:17436012-17438013(-)
Zm00001d002501::2:14155308-14157309(-)
Zm00001d002809::2:23214387-23216388(-)
Zm00001d030026::1:100646761-100648762(-)
Zm00001d014526::5:51644309-51646310(+)
Zm00001d031229::1:182802722-182804723(-)
Zm00001d014479::5:49672527-49674528(-)
Zm00001d048529::9:157910947-157912948(+)
Zm00001d029667::1:81896111-81898112(-)
Zm00001d031204::1:181978650-181980651(+)
Zm00001d052686::4:197443595-197445596(-)
Zm00001d048661::4:2957604-2959605(+)
Zm00001d022545::7:179778177-179780178(-)
Zm00001d048567::9:158952799-158954800(-)
Zm00001d038750::6:163854263-163856264(-)
Zm00001d023881::10:26203815-26205816(-)
Zm00001d052972::4:206767394-206769395(-)
Zm00001d007299::2:227229497-227231498(+)
Zm00001d033109::1:250359911-250361912(-)
Zm00001d036679::6:97444816-97446817(+)
Zm00001d035228::6:15528472-15530473(+)
Zm00001d033247::1:256002679-256004680(-)
Zm00001d044503::3:230005887-230007888(+)
Zm00001d034277::1:288353063-288355064(-)
Zm00001d051315::4:153337315-153339316(-)
Zm00001d051286::4:151647937-151649938(-)
Zm00001d052785::4:200789446-200791447(+)
Zm00001d018939::7:9879387-9881388(-)
Zm00001d006306::2:204115835-204117836(-)
Zm00001d003187::2:35033757-35035758(+)
Zm00001d013289::5:7917829-7919830(+)
Zm00001d021506::7:154414822-154416823(+)
Zm00001d018953::7:10404777-10406778(-)
Zm00001d046774::9:105253240-105255241(+)
Zm00001d028726::1:44372378-44374379(+)
Zm00001d041713::3:134680708-134682709(-)
Zm00001d014542::5:52453046-52455047(+)
Zm00001d015088::5:75059122-75061123(+)
Zm00001d053017::4:209240757-209242758(+)
Zm00001d036044::6:68205347-68207348(-)
Zm00001d002631::2:17557856-17559857(-)
Zm00001d009193::8:42031752-42033753(+)
Zm00001d008900::8:24523916-24525917(-)
Zm00001d026056::10:137255865-137257866(+)
Zm00001d045678::9:32738962-32740963(+)
Zm00001d041867::3:141612826-141614827(+)
Zm00001d053984::4:244596837-244598838(-)
Zm00001d046605::9:98557983-98559984(+)
Zm00001d032618::1:232255501-232257502(+)
Zm00001d010944::8:134420977-134422978(+)
Zm00001d016160::5:147711913-147713914(-)
Zm00001d033419::1:262566106-262568107(-)
Zm00001d017481::5:197259809-197261810(+)
Zm00001d045206::9:16074657-16076658(+)
Zm00001d052437::4:190067300-190069301(-)
Zm00001d030782::1:159421555-159423556(+)
Zm00001d031366::1:187455240-187457241(+)
Zm00001d031450::1:190373001-190375002(-)
Zm00001d044669::3:234438634-234440635(+)
Zm00001d045764::9:37792604-37794605(-)
Zm00001d015142::5:76928613-76930614(+)
Zm00001d039899::3:18634891-18636892(+)
Zm00001d011760::8:160946618-160948619(-)
Zm00001d017602::5:201331689-201333690(-)
Zm00001d047439::9:130094951-130096952(+)
Zm00001d045291::9:18042025-18044026(+)
Zm00001d044672::3:234549274-234551275(-)
Zm00001d015121::5:76474396-76476397(-)
Zm00001d002545::2:15126665-15128666(+)
Zm00001d008997::8:29236940-29238941(-)
Zm00001d031407::1:189256335-189258336(+)
Zm00001d025358::10:115502552-115504553(-)
Zm00001d006455::2:208746828-208748829(+)
Zm00001d020292::7:104440055-104442056(+)
Zm00001d052392::4:188986973-188988974(+)
Zm00001d013797::5:20396693-20398694(+)
Zm00001d025950::10:134552368-134554369(+)
Zm00001d046861::9:108448672-108450673(+)
Zm00001d009419::8:63662210-63664211(+)
Zm00001d022077::7:169611474-169613475(-)
Zm00001d009779::8:80652333-80654334(-)
Zm00001d008396::8:7207404-7209405(-)
Zm00001d030766::1:159022392-159024393(-)
Zm00001d017780::5:206544822-206546823(+)
Zm00001d010212::8:104225266-104227267(-)
Zm00001d008444::8:8756003-8758004(+)
Zm00001d045128::9:13707620-13709621(-)
Zm00001d053348::4:227081326-227083327(-)
Zm00001d042733::3:178488288-178490289(-)
Zm00001d018327::5:218510147-218512148(-)
Zm00001d002336::2:10549521-10551522(+)
Zm00001d025153::10:106775575-106777576(+)
Zm00001d040218::3:32559678-32561679(+)
Zm00001d017748::5:205852975-205854976(-)
Zm00001d048362::9:155115561-155117562(-)
Zm00001d006620::2:212764114-212766115(+)
Zm00001d015053::5:73218749-73220750(+)
Zm00001d005125::2:159695135-159697136(-)
Zm00001d005124::2:159691786-159693787(-)
Zm00001d022355::7:176070337-176072338(+)
Zm00001d040204::3:32005365-32007366(-)
Zm00001d006871::2:218307897-218309898(+)
Zm00001d010631::8:122404922-122406923(+)
Zm00001d028120::1:23431427-23433428(+)
Zm00001d046874::9:108636108-108638109(+)
Zm00001d003939::2:70547348-70549349(+)
Zm00001d008604::8:14290935-14292936(-)
Zm00001d029072::1:57138357-57140358(-)
Zm00001d010180::8:103280760-103282761(+)
Zm00001d048591::4:819852-821853(+)
Zm00001d020779::7:132446922-132448923(-)
Zm00001d013800::5:20667130-20669131(+)
Zm00001d005668::2:182819593-182821594(+)
Zm00001d052905::4:204262166-204264167(-)
Zm00001d002889::2:25920838-25922839(-)
Zm00001d037217::6:116235253-116237254(+)
Zm00001d013951::5:26022290-26024291(-)
Zm00001d024762::10:86731066-86733067(+)
Zm00001d048453::9:156668058-156670059(+)
Zm00001d030154::1:109216661-109218662(+)
Zm00001d036795::6:101161547-101163548(-)
Zm00001d008688::8:17179996-17181997(-)
Zm00001d003784::2:59224803-59226804(+)
Zm00001d052260::4:185137776-185139777(+)
Zm00001d022122::7:170793373-170795374(+)
Zm00001d014640::5:56942250-56944251(-)
Zm00001d005538::2:178019595-178021596(-)
Zm00001d036359::6:85618399-85620400(+)
Zm00001d034678::1:299617940-299619941(+)
Zm00001d043779::3:209998516-210000517(-)
Zm00001d004430::2:111459186-111461187(+)
Zm00001d042569::3:172227646-172229647(+)
Zm00001d009454::8:65308925-65310926(-)
Zm00001d006920::2:219360074-219362075(-)
Zm00001d004852::2:144671202-144673203(+)
Zm00001d042914::3:183825869-183827870(+)
Zm00001d045946::9:48772203-48774204(+)
Zm00001d014571::5:53947112-53949113(-)
Zm00001d027384::1:4117218-4119219(-)
Zm00001d028796::1:46669525-46671526(-)
Zm00001d013954::5:26098011-26100012(-)
Zm00001d028550::1:38977573-38979574(-)
Zm00001d020980::7:138701630-138703631(-)
Zm00001d051507::4:160673276-160675277(+)
Zm00001d046246::9:76265941-76267942(+)
Zm00001d031435::1:190084447-190086448(+)
Zm00001d025914::10:133732103-133734104(-)
Zm00001d009726::8:77932261-77934262(+)
Zm00001d037541::6:128779460-128781461(-)
Zm00001d045967::9:50658526-50660527(-)
Zm00001d008596::8:13965812-13967813(+)
Zm00001d021346::7:149527160-149529161(+)
Zm00001d052458::4:190410857-190412858(+)
Zm00001d026536::10:147842355-147844356(+)
Zm00001d014762::5:61967371-61969372(-)
Zm00001d002503::2:14157621-14159622(+)
Zm00001d052443::4:190130876-190132877(-)
Zm00001d005365::2:171085118-171087119(-)
Zm00001d009879::8:86974485-86976486(-)
Zm00001d025795::10:129851434-129853435(-)
Zm00001d051859::4:172520974-172522975(+)
Zm00001d033051::1:248679024-248681025(-)
Zm00001d008297::8:4494009-4496010(+)
Zm00001d010542::8:119801432-119803433(-)
Zm00001d018074::5:213813689-213815690(-)
Zm00001d003788::2:59382863-59384864(-)
Zm00001d053754::4:240519634-240521635(-)
Zm00001d010816::8:128724864-128726865(-)
Zm00001d013100::5:4709034-4711035(-)
Zm00001d037388::6:124164520-124166521(+)
Zm00001d027943::1:18046724-18048725(-)
Zm00001d035591::6:35489379-35491380(+)
Zm00001d016548::5:166955568-166957569(-)
Zm00001d012856::5:1127922-1129923(+)
Zm00001d027558::1:8150957-8152958(+)
Zm00001d004633::2:124218287-124220288(-)
Zm00001d039487::3:5626595-5628596(-)
Zm00001d039749::3:13696451-13698452(+)
Zm00001d027854::1:15300082-15302083(+)
Zm00001d049746::4:42781980-42783981(-)
Zm00001d053251::4:222298565-222300566(+)
Zm00001d017768::5:206247801-206249802(+)
Zm00001d012857::5:1165091-1167092(-)
Zm00001d019430::7:33330968-33332969(-)
Zm00001d015174::5:78398413-78400414(-)
Zm00001d038381::6:155952799-155954800(+)
Zm00001d035715::6:42376577-42378578(-)
Zm00001d043124::3:189750918-189752919(-)
Zm00001d037689::6:134065900-134067901(-)
Zm00001d006341::2:205069558-205071559(-)
Zm00001d051360::4:155950818-155952819(+)
Zm00001d009859::8:85579155-85581156(-)
Zm00001d033415::1:262544275-262546276(-)
Zm00001d050808::4:123988092-123990093(+)
Zm00001d036669::6:97171877-97173878(-)
Zm00001d042535::3:171054016-171056017(+)
Zm00001d025278::10:112307217-112309218(-)
Zm00001d035308::6:20481848-20483849(+)
Zm00001d025131::10:105803903-105805904(-)
Zm00001d014701::5:59906929-59908930(-)
Zm00001d023595::10:11317697-11319698(-)
Zm00001d044692::3:235007216-235009217(+)
Zm00001d005726::2:184841113-184843114(+)
Zm00001d005735::2:185228555-185230556(-)
Zm00001d030179::1:110821695-110823696(+)
Zm00001d023955::10:31673043-31675044(-)
Zm00001d003992::2:74078181-74080182(-)
Zm00001d003493::2:46022886-46024887(+)
Zm00001d051122::4:144440993-144442994(+)
Zm00001d016988::5:182120409-182122410(-)
Zm00001d018649::7:1673020-1675021(-)
Zm00001d042694::3:177275130-177277131(-)
Zm00001d027595::1:8664564-8666565(-)
Zm00001d042973::3:185494565-185496566(-)
Zm00001d014540::5:52377258-52379259(+)
Zm00001d036331::6:84656182-84658183(+)
Zm00001d017614::5:201748122-201750123(-)
Zm00001d020350::7:108448512-108450513(+)
Zm00001d052677::4:197012324-197014325(+)
Zm00001d015571::5:98875414-98877415(-)
Zm00001d012687::8:178649527-178651528(-)
Zm00001d004787::2:139195963-139197964(+)
Zm00001d044641::3:233853935-233855936(-)
Zm00001d035679::6:40859878-40861879(-)
Zm00001d015649::5:103228722-103230723(-)
Zm00001d023630::10:12796295-12798296(-)
Zm00001d034036::1:281970832-281972833(-)
Zm00001d032199::1:216855798-216857799(-)
Zm00001d031223::1:182661432-182663433(-)
Zm00001d021653::7:159153746-159155747(+)
Zm00001d024944::10:96161050-96163051(+)
Zm00001d028918::1:51463778-51465779(-)
Zm00001d013416::5:10765106-10767107(-)
Zm00001d047525::9:133572233-133574234(-)
Zm00001d029668::1:81915590-81917591(-)
Zm00001d007163::2:223619820-223621821(+)
Zm00001d008229::8:1981565-1983566(+)
Zm00001d025561::10:122371574-122373575(+)
Zm00001d017076::5:184458738-184460739(-)
Zm00001d020807::7:133509665-133511666(-)
Zm00001d010221::8:104640043-104642044(-)
Zm00001d031777::1:201512698-201514699(-)
Zm00001d023781::10:19950401-19952402(+)
Zm00001d042437::3:167221858-167223859(-)
Zm00001d028803::1:46851201-46853202(+)
Zm00001d039502::3:6074101-6076102(+)
Zm00001d005952::2:193762565-193764566(+)
Zm00001d032801::1:238595061-238597062(+)
Zm00001d004015::2:75787749-75789750(+)
Zm00001d023345::10:3852519-3854520(+)
Zm00001d017067::5:184306775-184308776(+)
Zm00001d002598::2:16405134-16407135(+)
Zm00001d039518::3:6561665-6563666(-)
Zm00001d009103::8:36536551-36538552(-)
Zm00001d036894::6:105841895-105843896(-)
Zm00001d033544::1:266535845-266537846(+)
Zm00001d048470::9:156889019-156891020(-)
Zm00001d019086::7:15757271-15759272(+)
Zm00001d045097::9:12383836-12385837(+)
Zm00001d014268::5:38595440-38597441(-)
Zm00001d052124::4:180354752-180356753(-)
Zm00001d022254::7:173712328-173714329(+)
Zm00001d039496::3:5914296-5916297(-)
Zm00001d051265::4:151149436-151151437(+)
Zm00001d051947::4:175074390-175076391(+)
Zm00001d032103::1:213128732-213130733(-)
Zm00001d038599::6:160736171-160738172(-)
Zm00001d036443::6:88820589-88822590(+)
Zm00001d048265::9:153447759-153449760(+)
Zm00001d017707::5:204750644-204752645(-)
Zm00001d049612::4:37640867-37642868(-)
Zm00001d015804::5:121510784-121512785(+)
Zm00001d019577::7:44052068-44054069(+)
Zm00001d028998::1:54250297-54252298(+)
Zm00001d016496::5:164785745-164787746(+)
Zm00001d048892::4:7219429-7221430(+)
Zm00001d031351::1:187060983-187062984(+)
Zm00001d052262::4:185217519-185219520(+)
Zm00001d019987::7:82855337-82857338(-)
Zm00001d019332::7:28217380-28219381(+)
Zm00001d015176::5:78494485-78496486(+)
Zm00001d036790::6:100940858-100942859(+)
Zm00001d004736::2:134748367-134750368(-)
Zm00001d014547::5:52710062-52712063(+)
Zm00001d035247::6:17129819-17131820(+)
Zm00001d038432::6:157147122-157149123(+)
Zm00001d024310::10:63453494-63455495(-)
Zm00001d042536::3:171067799-171069800(-)
Zm00001d041287::3:110469093-110471094(-)
Zm00001d041733::3:135477315-135479316(+)
Zm00001d053834::4:242113840-242115841(-)
Zm00001d038229::6:152046065-152048066(+)
Zm00001d021866::7:164895830-164897831(-)
Zm00001d048272::9:153604268-153606269(+)
Zm00001d037606::6:131466747-131468748(+)
Zm00001d026113::10:138718038-138720039(+)
Zm00001d006548::2:210778466-210780467(-)
Zm00001d020070::7:90262997-90264998(-)
Zm00001d022193::7:172483458-172485459(+)
Zm00001d016950::5:180968193-180970194(-)
Zm00001d005310::2:169139930-169141931(+)
Zm00001d034415::1:292329707-292331708(+)
Zm00001d005303::2:168787670-168789671(-)
Zm00001d030761::1:158662237-158664238(+)
Zm00001d052010::4:176414388-176416389(-)
Zm00001d011328::8:146854335-146856336(+)
Zm00001d029106::1:58277566-58279567(-)
Zm00001d041993::3:146854033-146856034(+)
Zm00001d030752::1:158195363-158197364(+)
Zm00001d041384::3:115239113-115241114(-)
Zm00001d007078::2:221779724-221781725(-)
Zm00001d003320::2:40126827-40128828(-)
Zm00001d037628::6:132319160-132321161(+)
Zm00001d033951::1:279385034-279387035(+)
Zm00001d025295::10:113004721-113006722(+)
Zm00001d034431::1:292889373-292891374(+)
Zm00001d041525::3:125900173-125902174(+)
Zm00001d002828::2:24005572-24007573(-)
Zm00001d051154::4:146256323-146258324(+)
Zm00001d038093::6:147627136-147629137(-)
Zm00001d024208::10:56530382-56532383(+)
Zm00001d023536::10:9161109-9163110(+)
Zm00001d004139::2:85782447-85784448(+)
Zm00001d028013::1:20302978-20304979(+)
Zm00001d043801::3:210468126-210470127(+)
Zm00001d032057::1:211045941-211047942(-)
Zm00001d004591::2:120681857-120683858(-)
Zm00001d016997::5:182320448-182322449(-)
Zm00001d016577::5:168003052-168005053(-)
Zm00001d037956::6:143536005-143538006(+)
Zm00001d008827::8:21838160-21840161(-)
Zm00001d039617::3:9146397-9148398(+)
Zm00001d011968::8:165307781-165309782(+)
Zm00001d047673::9:138865249-138867250(+)
Zm00001d010171::8:102866377-102868378(-)
Zm00001d028921::1:51593105-51595106(-)
Zm00001d018544::5:222687797-222689798(+)
Zm00001d042272::3:158432325-158434326(+)
Zm00001d017410::5:195100954-195102955(+)
Zm00001d013445::5:11751830-11753831(-)
Zm00001d048501::9:157428789-157430790(-)
Zm00001d032666::1:233658382-233660383(-)
Zm00001d030684::1:152891070-152893071(-)
Zm00001d035298::6:20151843-20153844(+)
Zm00001d043137::3:189986586-189988587(+)
Zm00001d010921::8:133539795-133541796(+)
Zm00001d032707::1:235470562-235472563(+)
Zm00001d013371::5:9975723-9977724(+)
Zm00001d033859::1:276071834-276073835(+)
Zm00001d011975::8:165505529-165507530(-)
Zm00001d015156::5:77314859-77316860(+)
Zm00001d032536::1:229863223-229865224(+)
Zm00001d032949::1:244465005-244467006(+)
Zm00001d012858::5:1179679-1181680(-)
Zm00001d022069::7:169294246-169296247(+)
Zm00001d005817::2:189632285-189634286(+)
Zm00001d036693::6:97877295-97879296(+)
Zm00001d006769::2:216355840-216357841(-)
Zm00001d040677::3:57354172-57356173(+)
Zm00001d044188::3:221439887-221441888(-)
Zm00001d038508::6:158905809-158907810(-)
Zm00001d006061::2:196885405-196887406(+)
Zm00001d042969::3:185338912-185340913(+)
Zm00001d026391::10:144990364-144992365(+)
Zm00001d032981::1:245734572-245736573(+)
Zm00001d053962::4:244376778-244378779(-)
Zm00001d034273::1:288319963-288321964(-)
Zm00001d040392::3:41122691-41124692(+)
Zm00001d050024::4:60836067-60838068(+)
Zm00001d028428::1:34688970-34690971(+)
Zm00001d014445::5:47370982-47372983(+)
Zm00001d042288::3:159139894-159141895(+)
Zm00001d007388::2:230469440-230471441(-)
Zm00001d048560::9:158681639-158683640(+)
Zm00001d029696::1:82923331-82925332(+)
Zm00001d037651::6:133042709-133044710(-)
Zm00001d026016::10:136072775-136074776(-)
Zm00001d007058::2:220987450-220989451(-)
Zm00001d034649::1:298759957-298761958(+)
Zm00001d035544::6:32005939-32007940(+)
Zm00001d038439::6:157269689-157271690(-)
Zm00001d035191::6:8694566-8696567(+)
Zm00001d047464::9:130961635-130963636(-)
Zm00001d043895::3:213253503-213255504(-)
Zm00001d029598::1:78389560-78391561(+)
Zm00001d041926::3:143906674-143908675(-)
Zm00001d034790::1:302357665-302359666(+)
Zm00001d024825::10:89731655-89733656(+)
Zm00001d051219::4:148976770-148978771(+)
Zm00001d020071::7:90400825-90402826(-)
Zm00001d047928::9:145584860-145586861(+)
Zm00001d034965::6:288545-290546(+)
Zm00001d006790::2:216763800-216765801(-)
Zm00001d010318::8:109303761-109305762(-)
Zm00001d009586::8:71652948-71654949(+)
Zm00001d020225::7:100931699-100933700(-)
Zm00001d052825::4:202032404-202034405(+)
Zm00001d016765::5:175253240-175255241(-)
Zm00001d037228::6:116838044-116840045(+)
Zm00001d049153::4:17991960-17993961(-)
Zm00001d037547::6:128953500-128955501(-)
Zm00001d040711::3:59630807-59632808(+)
Zm00001d002422::2:12313364-12315365(+)
Zm00001d013043::5:3624652-3626653(+)
Zm00001d021153::7:144191670-144193671(-)
Zm00001d010112::8:99678014-99680015(+)
Zm00001d006841::2:217690372-217692373(+)
Zm00001d046800::9:106459850-106461851(+)
Zm00001d023699::10:16082403-16084404(-)
Zm00001d024160::10:51313813-51315814(+)
Zm00001d007403::2:230951841-230953842(+)
Zm00001d012933::5:2197428-2199429(-)
Zm00001d019861::7:70822044-70824045(+)
Zm00001d049744::4:42453872-42455873(+)
Zm00001d042611::3:173557673-173559674(+)
Zm00001d051794::4:169924189-169926190(-)
Zm00001d033903::1:278100622-278102623(+)
Zm00001d041859::3:141382412-141384413(+)
Zm00001d029457::1:71675037-71677038(-)
Zm00001d005391::2:172031414-172033415(+)
Zm00001d006179::2:200780970-200782971(+)
Zm00001d028568::1:39401388-39403389(-)
Zm00001d038925::6:167145978-167147979(-)
Zm00001d020618::7:125221385-125223386(+)
Zm00001d039138::6:170955069-170957070(-)
Zm00001d045787::9:39205535-39207536(-)
Zm00001d011569::8:154610410-154612411(+)
Zm00001d005739::2:185517352-185519353(-)
Zm00001d020640::7:125997776-125999777(-)
Zm00001d031961::1:208048857-208050858(+)
Zm00001d032677::1:233882962-233884963(+)
Zm00001d009891::8:87728724-87730725(+)
Zm00001d003678::2:53854656-53856657(+)
Zm00001d017550::5:199323840-199325841(-)
Zm00001d050455::4:89652638-89654639(+)
Zm00001d054084::4:246127126-246129127(-)
Zm00001d048158::9:151100489-151102490(+)
Zm00001d015272::5:82369915-82371916(-)
Zm00001d029662::1:81795494-81797495(-)
Zm00001d053585::4:235375541-235377542(-)
Zm00001d049241::4:22434877-22436878(-)
Zm00001d038509::6:158904801-158906802(+)
Zm00001d029637::1:80861809-80863810(-)
Zm00001d005244::2:165519627-165521628(+)
Zm00001d031028::1:174132593-174134594(-)
Zm00001d040493::3:46550823-46552824(+)
Zm00001d037156::6:114066190-114068191(+)
Zm00001d002970::2:28354539-28356540(-)
Zm00001d049815::4:45900260-45902261(+)
Zm00001d046064::9:60754817-60756818(+)
Zm00001d016918::5:179885771-179887772(+)
Zm00001d025279::10:112325050-112327051(-)
Zm00001d010653::8:122979277-122981278(+)
Zm00001d049270::4:23899417-23901418(-)
Zm00001d002199::2:8131216-8133217(-)
Zm00001d039163::6:171550664-171552665(-)
Zm00001d003086::2:31746160-31748161(+)
Zm00001d020447::7:114951093-114953094(+)
Zm00001d034644::1:298707606-298709607(-)
Zm00001d052992::4:207904167-207906168(+)
Zm00001d038366::6:155618214-155620215(-)
Zm00001d018793::7:5332751-5334752(-)
Zm00001d033193::1:253355576-253357577(+)
Zm00001d023701::10:16192036-16194037(+)
Zm00001d011857::8:163127398-163129399(-)
Zm00001d043953::3:214756548-214758549(-)
Zm00001d030235::1:115179592-115181593(+)
Zm00001d049547::4:34343704-34345705(-)
Zm00001d053107::4:214128372-214130373(+)
Zm00001d025043::10:101205421-101207422(+)
Zm00001d003782::2:59186009-59188010(-)
Zm00001d048496::9:157236874-157238875(-)
Zm00001d024204::10:55987628-55989629(-)
Zm00001d038228::6:152046965-152048966(-)
Zm00001d005164::2:161923184-161925185(+)
Zm00001d014535::5:52310078-52312079(-)
Zm00001d048489::9:157077390-157079391(+)
Zm00001d006389::2:206402609-206404610(-)
Zm00001d012320::8:172364156-172366157(+)
Zm00001d013030::5:3470729-3472730(+)
Zm00001d012476::8:175267643-175269644(-)
Zm00001d011878::8:163839931-163841932(-)
Zm00001d009848::8:84950580-84952581(-)
Zm00001d025933::10:134111716-134113717(-)
Zm00001d012672::8:178371889-178373890(-)
Zm00001d048413::9:155826463-155828464(-)
Zm00001d003800::2:59825167-59827168(+)
Zm00001d049479::4:31732163-31734164(-)
Zm00001d044312::3:224976456-224978457(-)
Zm00001d042747::3:178863927-178865928(-)
Zm00001d041734::3:135544678-135546679(+)
Zm00001d047834::9:142799552-142801553(-)
Zm00001d012100::8:168242738-168244739(+)
Zm00001d014739::5:61138924-61140925(-)
Zm00001d037665::6:133523163-133525164(-)
Zm00001d045158::9:14625254-14627255(-)
Zm00001d018811::7:5844108-5846109(+)
Zm00001d006828::2:217455855-217457856(+)
```
