## Supplementary material for "A comprehensive map of preferentially located motifs reveals distinct proximal *cis*-regulatory elements in plants": TTGTTTTT_containing_gene_set.txt

```
#Occurences of TTGTTTTT between -33 and 10 (positions relative to the transcription start site)
#350 sequences with TTGTTTTT in this interval
#1.39% of the sequences in promoter set with TTGTTTTT (set with 25199 sequences)
Zm00001d029964::1:96641440-96643441(-)
Zm00001d049045::4:13818644-13820645(-)
Zm00001d047774::9:141478578-141480579(-)
Zm00001d051068::4:140489434-140491435(-)
Zm00001d018307::5:218237435-218239436(-)
Zm00001d003319::2:40119359-40121360(-)
Zm00001d045573::9:27030519-27032520(-)
Zm00001d038006::6:144944435-144946436(+)
Zm00001d012085::8:167845784-167847785(+)
Zm00001d012420::8:174178463-174180464(+)
Zm00001d018983::7:11818244-11820245(+)
Zm00001d035701::6:41696975-41698976(+)
Zm00001d028076::1:22090600-22092601(+)
Zm00001d043731::3:208599776-208601777(+)
Zm00001d018847::7:7293920-7295921(-)
Zm00001d005535::2:177654349-177656350(+)
Zm00001d040735::3:60821873-60823874(-)
Zm00001d031571::1:194763219-194765220(+)
Zm00001d030982::1:171822795-171824796(-)
Zm00001d027519::1:7345699-7347700(-)
Zm00001d017047::5:183745879-183747880(+)
Zm00001d011155::8:140993541-140995542(+)
Zm00001d017967::5:210999512-211001513(-)
Zm00001d002432::2:12556700-12558701(-)
Zm00001d039421::3:3854669-3856670(+)
Zm00001d007733::2:238323047-238325048(+)
Zm00001d047993::9:147428172-147430173(-)
Zm00001d049691::4:40464003-40466004(-)
Zm00001d016997::5:182320448-182322449(-)
Zm00001d039400::3:3425490-3427491(-)
Zm00001d039919::3:19354788-19356789(+)
Zm00001d010648::8:122890426-122892427(-)
Zm00001d053980::4:244565300-244567301(-)
Zm00001d028627::1:41326555-41328556(-)
Zm00001d053232::4:221135726-221137727(+)
Zm00001d028431::1:34833156-34835157(-)
Zm00001d006037::2:195920014-195922015(+)
Zm00001d017670::5:203609709-203611710(-)
Zm00001d034936::1:306096114-306098115(+)
Zm00001d006470::2:209236416-209238417(-)
Zm00001d021192::7:145446689-145448690(+)
Zm00001d046793::9:106296743-106298744(+)
Zm00001d037003::6:108767244-108769245(+)
Zm00001d041082::3:96080697-96082698(-)
Zm00001d047218::9:122652957-122654958(+)
Zm00001d031883::1:205256432-205258433(-)
Zm00001d053452::4:232181939-232183940(-)
Zm00001d051121::4:144440179-144442180(-)
Zm00001d026197::10:140756197-140758198(+)
Zm00001d035935::6:61215454-61217455(+)
Zm00001d021178::7:145097800-145099801(-)
Zm00001d014821::5:64553367-64555368(-)
Zm00001d032074::1:211496518-211498519(+)
Zm00001d021685::7:160050432-160052433(-)
Zm00001d020038::7:87794084-87796085(+)
Zm00001d009547::8:69707276-69709277(+)
Zm00001d008395::8:7172472-7174473(+)
Zm00001d017301::5:192159136-192161137(+)
Zm00001d033800::1:274108564-274110565(+)
Zm00001d021515::7:154783804-154785805(-)
Zm00001d033714::1:271995726-271997727(-)
Zm00001d013656::5:16354649-16356650(+)
Zm00001d002420::2:12306626-12308627(-)
Zm00001d046661::9:100957842-100959843(+)
Zm00001d037497::6:127274245-127276246(-)
Zm00001d039797::3:15050996-15052997(+)
Zm00001d023373::10:4235419-4237420(+)
Zm00001d033570::1:267329393-267331394(+)
Zm00001d050978::4:134814862-134816863(+)
Zm00001d011966::8:165296442-165298443(-)
Zm00001d033347::1:259830688-259832689(-)
Zm00001d047366::9:127831604-127833605(+)
Zm00001d035169::6:7511146-7513147(+)
Zm00001d018318::5:218386954-218388955(-)
Zm00001d051656::4:165894365-165896366(+)
Zm00001d012274::8:171720566-171722567(-)
Zm00001d037001::6:108724044-108726045(+)
Zm00001d021390::7:150693439-150695440(-)
Zm00001d019684::7:50707441-50709442(-)
Zm00001d041346::3:113859253-113861254(+)
Zm00001d038333::6:154780145-154782146(+)
Zm00001d047293::9:125765726-125767727(+)
Zm00001d017057::5:184103070-184105071(-)
Zm00001d033228::1:255218055-255220056(+)
Zm00001d003717::2:56262007-56264008(+)
Zm00001d044534::3:231137831-231139832(-)
Zm00001d024788::10:88365923-88367924(+)
Zm00001d004554::2:117602528-117604529(+)
Zm00001d035552::6:32909398-32911399(-)
Zm00001d038490::6:158528167-158530168(-)
Zm00001d006339::2:205004322-205006323(-)
Zm00001d039451::3:4732899-4734900(+)
Zm00001d044988::9:9424327-9426328(-)
Zm00001d050179::4:71068307-71070308(+)
Zm00001d009660::8:74949844-74951845(+)
Zm00001d031911::1:206536714-206538715(-)
Zm00001d040166::3:30042116-30044117(+)
Zm00001d032197::1:216769528-216771529(+)
Zm00001d024320::10:64377303-64379304(-)
Zm00001d041746::3:135790363-135792364(-)
Zm00001d041726::3:135358045-135360046(+)
Zm00001d041648::3:131577084-131579085(-)
Zm00001d016044::5:141275737-141277738(+)
Zm00001d014405::5:44699627-44701628(+)
Zm00001d035475::6:28519661-28521662(-)
Zm00001d019622::7:46430959-46432960(-)
Zm00001d034813::1:302795055-302797056(-)
Zm00001d022400::7:176818035-176820036(-)
Zm00001d049624::4:37969134-37971135(+)
Zm00001d002405::2:12045154-12047155(+)
Zm00001d046616::9:98846256-98848257(+)
Zm00001d038437::6:157256671-157258672(+)
Zm00001d045745::9:36432199-36434200(-)
Zm00001d037285::6:119375912-119377913(+)
Zm00001d028599::1:40282241-40284242(+)
Zm00001d050718::4:118686269-118688270(-)
Zm00001d038282::6:153249871-153251872(-)
Zm00001d011179::8:142102463-142104464(-)
Zm00001d015571::5:98875414-98877415(-)
Zm00001d024965::10:97100149-97102150(+)
Zm00001d032529::1:229639590-229641591(-)
Zm00001d021218::7:146450218-146452219(-)
Zm00001d049965::4:56194771-56196772(-)
Zm00001d002042::2:4920939-4922940(-)
Zm00001d046434::9:89627166-89629167(+)
Zm00001d020612::7:125101108-125103109(-)
Zm00001d014112::5:32951720-32953721(-)
Zm00001d016619::5:170326349-170328350(-)
Zm00001d012741::8:179545906-179547907(-)
Zm00001d021139::7:143854717-143856718(+)
Zm00001d036305::6:83683419-83685420(-)
Zm00001d046625::9:99492426-99494427(-)
Zm00001d040730::3:60577343-60579344(-)
Zm00001d044762::9:1712513-1714514(+)
Zm00001d003185::2:34989664-34991665(+)
Zm00001d035772::6:46914143-46916144(+)
Zm00001d046691::9:102505076-102507077(+)
Zm00001d017785::5:206725027-206727028(+)
Zm00001d009762::8:80082116-80084117(+)
Zm00001d003248::2:37817249-37819250(+)
Zm00001d031104::1:177426540-177428541(+)
Zm00001d053158::4:217087549-217089550(+)
Zm00001d047990::9:147345720-147347721(-)
Zm00001d028988::1:53757928-53759929(+)
Zm00001d044649::3:234061952-234063953(-)
Zm00001d020674::7:127679252-127681253(-)
Zm00001d018724::7:3126307-3128308(+)
Zm00001d006857::2:217981297-217983298(+)
Zm00001d039066::6:169500564-169502565(-)
Zm00001d011083::8:138445402-138447403(-)
Zm00001d007418::2:231201462-231203463(-)
Zm00001d015228::5:80070130-80072131(+)
Zm00001d049982::4:56862216-56864217(+)
Zm00001d035323::6:21264194-21266195(+)
Zm00001d015839::5:124934813-124936814(+)
Zm00001d037081::6:111654048-111656049(+)
Zm00001d037808::6:138451959-138453960(+)
Zm00001d003649::2:51956233-51958234(-)
Zm00001d017193::5:188493340-188495341(+)
Zm00001d023610::10:11916067-11918068(-)
Zm00001d001786::2:890240-892241(+)
Zm00001d004716::2:133450126-133452127(+)
Zm00001d052905::4:204262166-204264167(-)
Zm00001d004521::2:116468973-116470974(+)
Zm00001d017119::5:185982938-185984939(-)
Zm00001d045082::9:11881103-11883104(+)
Zm00001d039141::6:170968563-170970564(+)
Zm00001d014953::5:69656745-69658746(+)
Zm00001d011604::8:155680413-155682414(-)
Zm00001d029801::1:87468222-87470223(+)
Zm00001d004506::2:115647125-115649126(+)
Zm00001d021179::7:145105402-145107403(-)
Zm00001d020283::7:104113813-104115814(+)
Zm00001d019756::7:56696893-56698894(+)
Zm00001d001868::2:2107089-2109090(+)
Zm00001d011099::8:139021903-139023904(-)
Zm00001d003660::2:52987151-52989152(-)
Zm00001d039865::3:17166630-17168631(-)
Zm00001d016837::5:177878892-177880893(-)
Zm00001d053923::4:243654711-243656712(+)
Zm00001d015227::5:80070130-80072131(+)
Zm00001d002415::2:12242485-12244486(-)
Zm00001d012815::5:786965-788966(-)
Zm00001d042713::3:178071423-178073424(-)
Zm00001d035034::6:2461262-2463263(+)
Zm00001d007862::2:241116169-241118170(+)
Zm00001d016599::5:169221286-169223287(-)
Zm00001d017548::5:199280890-199282891(+)
Zm00001d007318::2:228281878-228283879(-)
Zm00001d053011::4:208897398-208899399(+)
Zm00001d047335::9:126821283-126823284(+)
Zm00001d012166::8:169362390-169364391(+)
Zm00001d029201::1:62064092-62066093(+)
Zm00001d007233::2:225336079-225338080(-)
Zm00001d039065::6:169495606-169497607(-)
Zm00001d016932::5:180330501-180332502(-)
Zm00001d053104::4:213971265-213973266(+)
Zm00001d035608::6:36534430-36536431(-)
Zm00001d043062::3:187860542-187862543(-)
Zm00001d043696::3:207621572-207623573(+)
Zm00001d044552::3:231535243-231537244(+)
Zm00001d016659::5:171620572-171622573(-)
Zm00001d029924::1:94653081-94655082(-)
Zm00001d052251::4:184751097-184753098(-)
Zm00001d044403::3:227291057-227293058(+)
Zm00001d053564::4:234421423-234423424(+)
Zm00001d005018::2:154109973-154111974(-)
Zm00001d021570::7:156403836-156405837(+)
Zm00001d050465::4:90614157-90616158(-)
Zm00001d045390::9:20401132-20403133(+)
Zm00001d034757::1:301492236-301494237(-)
Zm00001d015985::5:136821693-136823694(-)
Zm00001d014416::5:45483462-45485463(+)
Zm00001d005057::2:156443012-156445013(-)
Zm00001d027253::1:420362-422363(-)
Zm00001d048552::9:158535970-158537971(+)
Zm00001d010424::8:114428195-114430196(+)
Zm00001d009542::8:69432047-69434048(+)
Zm00001d047869::9:143861640-143863641(+)
Zm00001d035861::6:57252661-57254662(-)
Zm00001d038617::6:160993674-160995675(+)
Zm00001d038396::6:156311966-156313967(-)
Zm00001d038905::6:166767814-166769815(-)
Zm00001d024168::10:52226033-52228034(-)
Zm00001d037138::6:113680066-113682067(-)
Zm00001d024378::10:68055743-68057744(-)
Zm00001d031042::1:174775938-174777939(+)
Zm00001d023636::10:13144432-13146433(+)
Zm00001d037849::6:139655570-139657571(-)
Zm00001d001946::2:3401618-3403619(-)
Zm00001d048132::9:150602549-150604550(-)
Zm00001d013267::5:7503533-7505534(-)
Zm00001d045566::9:26892888-26894889(+)
Zm00001d006237::2:202590733-202592734(-)
Zm00001d007819::2:240253643-240255644(-)
Zm00001d011421::8:150044353-150046354(-)
Zm00001d047368::9:127897334-127899335(-)
Zm00001d050488::4:92826375-92828376(-)
Zm00001d032402::1:225529074-225531075(+)
Zm00001d027649::1:10109062-10111063(-)
Zm00001d035319::6:21078637-21080638(+)
Zm00001d048458::9:156718203-156720204(-)
Zm00001d013632::5:15871055-15873056(+)
Zm00001d049501::4:32643205-32645206(-)
Zm00001d054002::4:244900906-244902907(+)
Zm00001d005769::2:187444520-187446521(+)
Zm00001d025296::10:113111097-113113098(-)
Zm00001d022626::7:181605714-181607715(+)
Zm00001d034624::1:298188486-298190487(+)
Zm00001d024535::10:76867835-76869836(-)
Zm00001d026421::10:145460754-145462755(-)
Zm00001d037010::6:108956526-108958527(+)
Zm00001d007067::2:221305612-221307613(+)
Zm00001d006881::2:218475375-218477376(-)
Zm00001d015969::5:134899011-134901012(-)
Zm00001d035700::6:41697930-41699931(-)
Zm00001d004513::2:115925294-115927295(-)
Zm00001d013075::5:4367005-4369006(+)
Zm00001d027743::1:12510090-12512091(-)
Zm00001d032616::1:232177031-232179032(+)
Zm00001d029098::1:57991096-57993097(-)
Zm00001d026000::10:135749795-135751796(-)
Zm00001d006462::2:208895348-208897349(-)
Zm00001d022051::7:169054859-169056860(+)
Zm00001d050615::4:104787693-104789694(-)
Zm00001d019331::7:28125887-28127888(-)
Zm00001d021491::7:153943025-153945026(-)
Zm00001d017178::5:188137267-188139268(+)
Zm00001d017347::5:193473014-193475015(+)
Zm00001d006854::2:217960932-217962933(+)
Zm00001d030509::1:140375685-140377686(-)
Zm00001d017059::5:184135415-184137416(-)
Zm00001d010294::8:108104027-108106028(-)
Zm00001d040149::3:29239428-29241429(-)
Zm00001d043654::3:206101340-206103341(+)
Zm00001d023469::10:6633595-6635596(+)
Zm00001d030222::1:114051201-114053202(+)
Zm00001d022422::7:177330060-177332061(+)
Zm00001d003929::2:69605719-69607720(+)
Zm00001d007435::2:231644638-231646639(-)
Zm00001d031462::1:191061553-191063554(-)
Zm00001d004486::2:114665217-114667218(-)
Zm00001d001939::2:3195313-3197314(-)
Zm00001d002788::2:22627632-22629633(+)
Zm00001d015693::5:108279728-108281729(+)
Zm00001d005743::2:185602178-185604179(+)
Zm00001d034750::1:301292914-301294915(+)
Zm00001d038273::6:152957202-152959203(+)
Zm00001d027307::1:2530588-2532589(-)
Zm00001d042885::3:182851379-182853380(+)
Zm00001d029808::1:87833600-87835601(+)
Zm00001d053107::4:214128372-214130373(+)
Zm00001d005747::2:185849680-185851681(-)
Zm00001d016397::5:160950727-160952728(+)
Zm00001d008406::8:7830090-7832091(+)
Zm00001d049165::4:18649996-18651997(-)
Zm00001d016586::5:168560695-168562696(-)
Zm00001d031837::1:203224755-203226756(-)
Zm00001d023225::10:824871-826872(+)
Zm00001d005459::2:174945210-174947211(-)
Zm00001d046277::9:77637834-77639835(-)
Zm00001d030866::1:164102355-164104356(+)
Zm00001d033691::1:271339444-271341445(+)
Zm00001d030069::1:103278819-103280820(+)
Zm00001d046644::9:100190940-100192941(-)
Zm00001d024935::10:95664516-95666517(+)
Zm00001d050307::4:80277972-80279973(-)
Zm00001d013555::5:14171838-14173839(+)
Zm00001d011108::8:139151610-139153611(+)
Zm00001d037442::6:125480415-125482416(+)
Zm00001d046134::9:65719218-65721219(-)
Zm00001d048945::4:10444293-10446294(+)
Zm00001d033174::1:252795615-252797616(+)
Zm00001d035132::6:6530521-6532522(-)
Zm00001d045376::9:20053100-20055101(+)
Zm00001d034758::1:301491510-301493511(+)
Zm00001d044376::3:226414289-226416290(+)
Zm00001d028260::1:28167732-28169733(+)
Zm00001d031580::1:195290256-195292257(+)
Zm00001d049265::4:23634888-23636889(-)
Zm00001d028782::1:46319192-46321193(-)
Zm00001d048892::4:7219429-7221430(+)
Zm00001d049729::4:41736017-41738018(-)
Zm00001d041573::3:127702493-127704494(-)
Zm00001d009177::8:41090404-41092405(-)
Zm00001d042742::3:178622449-178624450(+)
Zm00001d026212::10:141033839-141035840(+)
Zm00001d014084::5:31809896-31811897(-)
Zm00001d012854::5:1118456-1120457(+)
Zm00001d015097::5:75310204-75312205(-)
Zm00001d035764::6:46348037-46350038(+)
Zm00001d038256::6:152463861-152465862(-)
Zm00001d022276::7:174237358-174239359(+)
Zm00001d041956::3:145602869-145604870(-)
Zm00001d042329::3:161486264-161488265(+)
Zm00001d007082::2:221853460-221855461(+)
Zm00001d031049::1:174838418-174840419(+)
Zm00001d006733::2:215450152-215452153(+)
Zm00001d003664::2:53139244-53141245(+)
Zm00001d007231::2:225278354-225280355(+)
Zm00001d042011::3:147224818-147226819(+)
Zm00001d039197::6:172335827-172337828(-)
Zm00001d013738::5:18987725-18989726(-)
Zm00001d029446::1:70970985-70972986(+)
Zm00001d045195::9:15777234-15779235(+)
Zm00001d009940::8:90885911-90887912(+)
Zm00001d003516::2:46376469-46378470(+)
Zm00001d038255::6:152443583-152445584(-)
Zm00001d013116::5:4886799-4888800(+)
Zm00001d027920::1:17621351-17623352(-)
```
