## Supplementary material for "A comprehensive map of preferentially located motifs reveals distinct proximal *cis*-regulatory elements in plants": TTTA_containing_gene_set.txt

```
#Occurences of TTTA between 0 and 2 (positions relative to the transcription start site)
#1721 sequences with TTTA in this interval
#6.83% of the sequences in promoter set with TTTA (set with 25199 sequences)
Zm00001d011242::8:144284292-144286293(+)
Zm00001d035540::6:31629371-31631372(-)
Zm00001d032540::1:229984094-229986095(+)
Zm00001d032336::1:223001566-223003567(-)
Zm00001d029643::1:80922113-80924114(+)
Zm00001d021715::7:161144823-161146824(+)
Zm00001d019256::7:24212359-24214360(-)
Zm00001d038534::6:159486949-159488950(-)
Zm00001d045768::9:37921847-37923848(-)
Zm00001d048080::9:149453468-149455469(+)
Zm00001d007897::2:241932228-241934229(-)
Zm00001d007065::2:221293225-221295226(-)
Zm00001d004876::2:145770290-145772291(-)
Zm00001d008432::8:8625913-8627914(-)
Zm00001d002638::2:17669084-17671085(+)
Zm00001d023799::10:22054019-22056020(+)
Zm00001d021023::7:140680653-140682654(+)
Zm00001d006885::2:218536310-218538311(+)
Zm00001d013468::5:12326094-12328095(+)
Zm00001d005708::2:184107711-184109712(+)
Zm00001d018907::7:8976743-8978744(-)
Zm00001d043469::3:201081848-201083849(+)
Zm00001d005587::2:179830949-179832950(-)
Zm00001d028119::1:23370776-23372777(-)
Zm00001d026582::10:148382656-148384657(-)
Zm00001d001936::2:3116598-3118599(-)
Zm00001d004088::2:81500986-81502987(-)
Zm00001d007175::2:223827602-223829603(+)
Zm00001d026359::10:144196983-144198984(+)
Zm00001d003214::2:36236977-36238978(+)
Zm00001d036835::6:103311426-103313427(+)
Zm00001d015566::5:98147129-98149130(-)
Zm00001d001883::2:2348040-2350041(-)
Zm00001d039005::6:168636517-168638518(+)
Zm00001d027713::1:11784181-11786182(-)
Zm00001d021904::7:165731879-165733880(-)
Zm00001d052656::4:196027839-196029840(+)
Zm00001d038500::6:158632682-158634683(+)
Zm00001d003518::2:46382262-46384263(+)
Zm00001d034490::1:294460915-294462916(-)
Zm00001d015611::5:101016146-101018147(+)
Zm00001d025063::10:102252957-102254958(+)
Zm00001d003677::2:53847687-53849688(+)
Zm00001d010104::8:99267321-99269322(-)
Zm00001d029811::1:88023423-88025424(+)
Zm00001d009903::8:88652782-88654783(+)
Zm00001d047463::9:130905383-130907384(-)
Zm00001d018847::7:7293920-7295921(-)
Zm00001d031636::1:197044857-197046858(+)
Zm00001d041410::3:117579025-117581026(+)
Zm00001d016319::5:157009108-157011109(+)
Zm00001d026401::10:145261230-145263231(-)
Zm00001d037212::6:116065860-116067861(-)
Zm00001d047354::9:127347250-127349251(+)
Zm00001d050266::4:77362532-77364533(-)
Zm00001d050851::4:126958484-126960485(+)
Zm00001d007144::2:223321289-223323290(-)
Zm00001d016193::5:149828870-149830871(+)
Zm00001d053743::4:240296512-240298513(-)
Zm00001d013446::5:11812419-11814420(-)
Zm00001d015553::5:97240483-97242484(-)
Zm00001d038080::6:147035910-147037911(+)
Zm00001d047412::9:129387776-129389777(+)
Zm00001d051896::4:173893938-173895939(+)
Zm00001d052405::4:189188570-189190571(+)
Zm00001d049202::4:20465412-20467413(+)
Zm00001d013736::5:18921197-18923198(-)
Zm00001d041495::3:124132514-124134515(-)
Zm00001d002876::2:25315719-25317720(+)
Zm00001d047990::9:147345720-147347721(-)
Zm00001d041168::3:101768710-101770711(-)
Zm00001d049239::4:22374437-22376438(-)
Zm00001d029776::1:86458637-86460638(+)
Zm00001d036830::6:103103295-103105296(+)
Zm00001d041204::3:105354876-105356877(+)
Zm00001d029530::1:75040277-75042278(+)
Zm00001d002133::2:6442830-6444831(-)
Zm00001d009669::8:75144732-75146733(+)
Zm00001d052126::4:180366798-180368799(-)
Zm00001d037921::6:142015499-142017500(-)
Zm00001d015927::5:131792818-131794819(+)
Zm00001d018868::7:7848627-7850628(-)
Zm00001d021838::7:164316025-164318026(-)
Zm00001d024961::10:96946763-96948764(+)
Zm00001d012677::8:178444814-178446815(+)
Zm00001d016105::5:144803210-144805211(+)
Zm00001d051241::4:149909729-149911730(-)
Zm00001d048006::9:147802210-147804211(-)
Zm00001d019636::7:47398497-47400498(-)
Zm00001d026290::10:142981128-142983129(-)
Zm00001d026685::10:149857560-149859561(+)
Zm00001d042142::3:153383173-153385174(-)
Zm00001d027898::1:17058078-17060079(+)
Zm00001d007014::2:220187332-220189333(-)
Zm00001d043945::3:214387164-214389165(-)
Zm00001d032019::1:209576238-209578239(-)
Zm00001d019029::7:13468998-13470999(-)
Zm00001d039162::6:171472946-171474947(+)
Zm00001d021341::7:149325682-149327683(+)
Zm00001d044008::3:216398641-216400642(-)
Zm00001d018136::5:215110712-215112713(+)
Zm00001d035907::6:59434936-59436937(-)
Zm00001d022606::7:180941081-180943082(-)
Zm00001d016436::5:162249616-162251617(-)
Zm00001d003220::2:36504963-36506964(+)
Zm00001d014456::5:48043001-48045002(-)
Zm00001d028122::1:23498576-23500577(-)
Zm00001d036407::6:87059399-87061400(-)
Zm00001d012676::8:178445674-178447675(-)
Zm00001d017786::5:206747208-206749209(+)
Zm00001d046069::9:61158257-61160258(-)
Zm00001d022643::7:182126125-182128126(+)
Zm00001d049409::4:29647905-29649906(-)
Zm00001d053761::4:240644314-240646315(-)
Zm00001d025193::10:108472690-108474691(-)
Zm00001d007124::2:222818900-222820901(-)
Zm00001d008984::8:28584986-28586987(-)
Zm00001d012641::8:177676784-177678785(-)
Zm00001d051121::4:144440179-144442180(-)
Zm00001d004798::2:140010799-140012800(-)
Zm00001d052507::4:191594434-191596435(-)
Zm00001d009780::8:80735770-80737771(-)
Zm00001d003969::2:72939894-72941895(+)
Zm00001d028518::1:37968968-37970969(-)
Zm00001d045391::9:20445563-20447564(+)
Zm00001d005824::2:189873242-189875243(-)
Zm00001d018235::5:217141909-217143910(+)
Zm00001d006808::2:217129498-217131499(-)
Zm00001d048469::9:156852301-156854302(-)
Zm00001d023652::10:13700953-13702954(-)
Zm00001d050406::4:86373430-86375431(+)
Zm00001d009929::8:90224897-90226898(-)
Zm00001d029340::1:66594345-66596346(-)
Zm00001d032990::1:245855949-245857950(+)
Zm00001d041982::3:146543992-146545993(+)
Zm00001d046654::9:100662666-100664667(-)
Zm00001d007860::2:241039444-241041445(+)
Zm00001d045721::9:35085631-35087632(+)
Zm00001d048157::9:151090958-151092959(+)
Zm00001d053816::4:241613697-241615698(+)
Zm00001d019756::7:56696893-56698894(+)
Zm00001d003758::2:57751492-57753493(-)
Zm00001d018696::7:2697397-2699398(+)
Zm00001d048091::9:149912746-149914747(+)
Zm00001d048804::4:5798679-5800680(-)
Zm00001d036696::6:98047653-98049654(-)
Zm00001d008225::8:1783518-1785519(+)
Zm00001d008805::8:21007417-21009418(-)
Zm00001d023234::10:982190-984191(+)
Zm00001d035964::6:62967301-62969302(-)
Zm00001d022050::7:169044143-169046144(-)
Zm00001d037910::6:141720935-141722936(+)
Zm00001d042982::3:185782469-185784470(-)
Zm00001d048181::9:151809239-151811240(-)
Zm00001d041283::3:110291380-110293381(+)
Zm00001d015985::5:136821693-136823694(-)
Zm00001d025740::10:128090346-128092347(-)
Zm00001d021491::7:153943025-153945026(-)
Zm00001d002263::2:9128187-9130188(+)
Zm00001d011923::8:164677414-164679415(+)
Zm00001d024625::10:80878774-80880775(-)
Zm00001d032787::1:238153085-238155086(+)
Zm00001d023423::10:5172303-5174304(+)
Zm00001d004909::2:147982784-147984785(+)
Zm00001d051542::4:161954034-161956035(-)
Zm00001d042097::3:150612736-150614737(+)
Zm00001d051872::4:172963376-172965377(+)
Zm00001d037497::6:127274245-127276246(-)
Zm00001d037340::6:122062577-122064578(+)
Zm00001d043301::3:195077840-195079841(+)
Zm00001d052442::4:190117680-190119681(+)
Zm00001d012446::8:174686321-174688322(+)
Zm00001d007207::2:224756980-224758981(-)
Zm00001d024525::10:76300794-76302795(+)
Zm00001d033210::1:254192591-254194592(+)
Zm00001d052848::4:202466450-202468451(-)
Zm00001d006534::2:210625623-210627624(-)
Zm00001d021748::7:162165956-162167957(+)
Zm00001d053687::4:239035150-239037151(+)
Zm00001d047302::9:126071914-126073915(-)
Zm00001d039746::3:13661171-13663172(-)
Zm00001d051481::4:160050420-160052421(-)
Zm00001d031997::1:209098027-209100028(-)
Zm00001d015618::5:101492052-101494053(+)
Zm00001d033839::1:275425286-275427287(+)
Zm00001d009117::8:37519322-37521323(-)
Zm00001d030944::1:168493854-168495855(+)
Zm00001d026212::10:141033839-141035840(+)
Zm00001d046801::9:106475667-106477668(+)
Zm00001d041975::3:146345386-146347387(-)
Zm00001d024546::10:77698637-77700638(+)
Zm00001d032181::1:216011063-216013064(-)
Zm00001d049135::4:17286614-17288615(-)
Zm00001d023784::10:20015130-20017131(+)
Zm00001d048701::4:3508033-3510034(+)
Zm00001d044981::9:9196274-9198275(-)
Zm00001d019477::7:35914470-35916471(-)
Zm00001d013522::5:13538430-13540431(-)
Zm00001d039937::3:19994971-19996972(-)
Zm00001d024125::10:48081220-48083221(-)
Zm00001d033708::1:271817644-271819645(+)
Zm00001d020971::7:138208835-138210836(+)
Zm00001d034812::1:302761063-302763064(-)
Zm00001d006639::2:213115352-213117353(-)
Zm00001d030232::1:114927283-114929284(+)
Zm00001d049974::4:56343385-56345386(-)
Zm00001d011417::8:149932755-149934756(-)
Zm00001d010318::8:109303761-109305762(-)
Zm00001d012166::8:169362390-169364391(+)
Zm00001d014250::5:38074438-38076439(-)
Zm00001d043694::3:207561630-207563631(+)
Zm00001d034717::1:300609909-300611910(-)
Zm00001d016732::5:174497195-174499196(-)
Zm00001d020454::7:115405551-115407552(+)
Zm00001d053767::4:240717926-240719927(-)
Zm00001d047338::9:126947926-126949927(-)
Zm00001d053721::4:239843795-239845796(+)
Zm00001d008601::8:14156748-14158749(+)
Zm00001d035921::6:60325292-60327293(+)
Zm00001d015609::5:100947554-100949555(+)
Zm00001d025286::10:112662238-112664239(-)
Zm00001d028026::1:20835118-20837119(+)
Zm00001d007912::2:242362450-242364451(-)
Zm00001d030231::1:114880004-114882005(-)
Zm00001d021084::7:142438205-142440206(-)
Zm00001d032659::1:233389265-233391266(+)
Zm00001d019293::7:25960996-25962997(+)
Zm00001d046480::9:91883851-91885852(-)
Zm00001d039628::3:9474211-9476212(-)
Zm00001d027236::1:136877-138878(+)
Zm00001d016998::5:182320772-182322773(+)
Zm00001d045430::9:21876298-21878299(+)
Zm00001d021914::7:165821312-165823313(-)
Zm00001d034519::1:295594107-295596108(+)
Zm00001d046812::9:106815404-106817405(-)
Zm00001d009756::8:79837921-79839922(+)
Zm00001d053599::4:235961239-235963240(-)
Zm00001d011003::8:136381820-136383821(+)
Zm00001d010870::8:131540884-131542885(+)
Zm00001d051017::4:137139854-137141855(-)
Zm00001d014902::5:67366837-67368838(+)
Zm00001d020495::7:118961851-118963852(+)
Zm00001d046616::9:98846256-98848257(+)
Zm00001d052969::4:206590729-206592730(+)
Zm00001d011812::8:161925678-161927679(+)
Zm00001d013781::5:19949288-19951289(+)
Zm00001d052021::4:176744912-176746913(-)
Zm00001d011244::8:144399773-144401774(-)
Zm00001d033776::1:273325164-273327165(+)
Zm00001d038649::6:161717752-161719753(-)
Zm00001d028425::1:34593327-34595328(-)
Zm00001d010343::8:110630281-110632282(-)
Zm00001d003448::2:44638640-44640641(-)
Zm00001d051061::4:139806990-139808991(+)
Zm00001d042276::3:158612401-158614402(-)
Zm00001d052683::4:197239105-197241106(-)
Zm00001d020811::7:133778432-133780433(-)
Zm00001d041991::3:146846439-146848440(+)
Zm00001d037870::6:140474105-140476106(-)
Zm00001d006839::2:217686531-217688532(-)
Zm00001d020043::7:88464728-88466729(+)
Zm00001d028778::1:46193945-46195946(-)
Zm00001d045927::9:47490325-47492326(-)
Zm00001d012108::8:168363389-168365390(+)
Zm00001d037687::6:133986294-133988295(-)
Zm00001d022541::7:179744991-179746992(-)
Zm00001d053098::4:213555982-213557983(-)
Zm00001d049204::4:20553326-20555327(-)
Zm00001d010894::8:132442590-132444591(-)
Zm00001d033814::1:274364575-274366576(+)
Zm00001d047466::9:130969440-130971441(-)
Zm00001d018345::5:218956032-218958033(-)
Zm00001d027748::1:12537061-12539062(+)
Zm00001d027431::1:5127283-5129284(-)
Zm00001d045575::9:27086358-27088359(-)
Zm00001d033493::1:264230318-264232319(-)
Zm00001d008922::8:25308752-25310753(-)
Zm00001d048948::4:10531258-10533259(+)
Zm00001d028414::1:34136658-34138659(+)
Zm00001d029443::1:70816226-70818227(+)
Zm00001d043076::3:188443420-188445421(+)
Zm00001d007842::2:240678640-240680641(-)
Zm00001d033200::1:253557924-253559925(+)
Zm00001d022185::7:172181693-172183694(+)
Zm00001d038685::6:162576637-162578638(-)
Zm00001d015705::5:109801916-109803917(-)
Zm00001d027808::1:14083061-14085062(-)
Zm00001d006758::2:216068290-216070291(+)
Zm00001d024059::10:40713939-40715940(+)
Zm00001d015990::5:137521533-137523534(-)
Zm00001d044124::3:219879871-219881872(+)
Zm00001d038572::6:160157540-160159541(-)
Zm00001d030909::1:166745855-166747856(+)
Zm00001d047934::9:145673703-145675704(-)
Zm00001d012810::5:687027-689028(-)
Zm00001d029572::1:76876571-76878572(-)
Zm00001d034435::1:292946770-292948771(+)
Zm00001d047066::9:117134671-117136672(-)
Zm00001d046242::9:76071336-76073337(-)
Zm00001d010069::8:98187829-98189830(-)
Zm00001d017832::5:208256774-208258775(-)
Zm00001d037416::6:124917726-124919727(-)
Zm00001d042755::3:179000818-179002819(-)
Zm00001d033879::1:277216123-277218124(+)
Zm00001d049289::4:24584880-24586881(-)
Zm00001d009950::8:91953676-91955677(-)
Zm00001d030516::1:140847454-140849455(+)
Zm00001d042885::3:182851379-182853380(+)
Zm00001d028205::1:26180725-26182726(+)
Zm00001d005168::2:162124472-162126473(-)
Zm00001d029048::1:56103739-56105740(-)
Zm00001d043126::3:189781375-189783376(+)
Zm00001d008880::8:23593620-23595621(+)
Zm00001d020423::7:113099007-113101008(+)
Zm00001d025801::10:130012015-130014016(+)
Zm00001d037177::6:114826574-114828575(-)
Zm00001d038211::6:151752615-151754616(-)
Zm00001d025248::10:110941052-110943053(+)
Zm00001d046766::9:104912146-104914147(-)
Zm00001d042850::3:182060885-182062886(-)
Zm00001d051936::4:174848558-174850559(+)
Zm00001d009554::8:70010779-70012780(+)
Zm00001d016708::5:173407782-173409783(-)
Zm00001d034970::6:386779-388780(+)
Zm00001d040203::3:31840172-31842173(+)
Zm00001d039456::3:4837065-4839066(+)
Zm00001d010915::8:133300572-133302573(+)
Zm00001d051499::4:160462442-160464443(+)
Zm00001d006274::2:203393919-203395920(+)
Zm00001d039062::6:169448528-169450529(+)
Zm00001d046039::9:58106013-58108014(+)
Zm00001d044222::3:222371205-222373206(-)
Zm00001d003435::2:44316115-44318116(-)
Zm00001d009840::8:84664814-84666815(-)
Zm00001d050259::4:77097900-77099901(-)
Zm00001d035922::6:60325293-60327294(+)
Zm00001d042180::3:155203096-155205097(-)
Zm00001d038268::6:152780589-152782590(+)
Zm00001d049140::4:17534235-17536236(-)
Zm00001d012918::5:1956456-1958457(-)
Zm00001d031971::1:208251390-208253391(+)
Zm00001d052273::4:185528757-185530758(-)
Zm00001d007685::2:237402341-237404342(-)
Zm00001d024248::10:59445949-59447950(-)
Zm00001d008648::8:15865704-15867705(+)
Zm00001d019100::7:16653881-16655882(-)
Zm00001d005779::2:188020033-188022034(-)
Zm00001d046710::9:103065705-103067706(-)
Zm00001d017042::5:183468477-183470478(+)
Zm00001d032790::1:238205322-238207323(+)
Zm00001d051965::4:175527899-175529900(-)
Zm00001d020535::7:121376859-121378860(-)
Zm00001d043943::3:214379004-214381005(-)
Zm00001d040820::3:67929063-67931064(+)
Zm00001d031706::1:199026122-199028123(-)
Zm00001d043354::3:197461657-197463658(+)
Zm00001d003049::2:30343791-30345792(+)
Zm00001d007227::2:225205532-225207533(+)
Zm00001d017057::5:184103070-184105071(-)
Zm00001d012391::8:173413689-173415690(+)
Zm00001d030773::1:159069558-159071559(-)
Zm00001d003394::2:42773175-42775176(-)
Zm00001d021470::7:153073848-153075849(+)
Zm00001d008737::8:18471108-18473109(+)
Zm00001d010823::8:128843344-128845345(+)
Zm00001d034523::1:295620247-295622248(-)
Zm00001d024965::10:97100149-97102150(+)
Zm00001d041475::3:122409994-122411995(-)
Zm00001d001765::2:98300-100301(+)
Zm00001d034150::1:285137207-285139208(+)
Zm00001d036123::6:73399496-73401497(+)
Zm00001d038619::6:161019993-161021994(+)
Zm00001d046972::9:113639386-113641387(+)
Zm00001d048034::9:148451374-148453375(+)
Zm00001d022578::7:180307864-180309865(-)
Zm00001d024035::10:38785596-38787597(+)
Zm00001d004048::2:78974138-78976139(-)
Zm00001d047539::9:134365362-134367363(+)
Zm00001d006769::2:216355840-216357841(-)
Zm00001d007806::2:239997251-239999252(+)
Zm00001d006057::2:196695873-196697874(+)
Zm00001d005099::2:158138900-158140901(-)
Zm00001d001784::2:832375-834376(-)
Zm00001d050347::4:82698997-82700998(+)
Zm00001d050960::4:133587982-133589983(+)
Zm00001d045863::9:44370024-44372025(-)
Zm00001d007824::2:240325991-240327992(+)
Zm00001d013607::5:15277424-15279425(-)
Zm00001d044956::9:8215777-8217778(-)
Zm00001d017273::5:191274008-191276009(+)
Zm00001d028816::1:47446387-47448388(-)
Zm00001d016938::5:180475680-180477681(-)
Zm00001d008269::8:3601211-3603212(-)
Zm00001d023912::10:27885432-27887433(-)
Zm00001d041859::3:141382412-141384413(+)
Zm00001d017985::5:211399589-211401590(+)
Zm00001d019184::7:20592090-20594091(-)
Zm00001d027492::1:6522880-6524881(+)
Zm00001d021051::7:141400272-141402273(+)
Zm00001d012895::5:1711592-1713593(+)
Zm00001d043854::3:212114060-212116061(-)
Zm00001d005004::2:153299156-153301157(-)
Zm00001d024169::10:52319607-52321608(+)
Zm00001d043459::3:200574281-200576282(+)
Zm00001d006857::2:217981297-217983298(+)
Zm00001d026291::10:142981466-142983467(+)
Zm00001d015885::5:128938971-128940972(+)
Zm00001d053639::4:238007754-238009755(+)
Zm00001d033817::1:274685093-274687094(-)
Zm00001d004500::2:115234896-115236897(+)
Zm00001d037313::6:120387600-120389601(+)
Zm00001d011487::8:152071465-152073466(+)
Zm00001d013405::5:10493732-10495733(-)
Zm00001d034023::1:281351077-281353078(+)
Zm00001d053038::4:210229506-210231507(-)
Zm00001d017850::5:208740950-208742951(+)
Zm00001d044152::3:220527271-220529272(-)
Zm00001d033029::1:247786161-247788162(-)
Zm00001d011687::8:158766323-158768324(+)
Zm00001d018286::5:217940065-217942066(-)
Zm00001d019018::7:12871995-12873996(+)
Zm00001d049079::4:15081361-15083362(-)
Zm00001d042353::3:162862116-162864117(-)
Zm00001d037414::6:124900245-124902246(-)
Zm00001d009829::8:84168645-84170646(-)
Zm00001d022206::7:172851982-172853983(-)
Zm00001d010606::8:121744920-121746921(-)
Zm00001d053113::4:214318934-214320935(-)
Zm00001d029605::1:78861789-78863790(+)
Zm00001d006094::2:197973215-197975216(-)
Zm00001d006933::2:219650315-219652316(+)
Zm00001d046184::9:70232141-70234142(-)
Zm00001d020531::7:121212803-121214804(-)
Zm00001d005003::2:153249386-153251387(-)
Zm00001d015779::5:118855665-118857666(-)
Zm00001d045314::9:18805130-18807131(-)
Zm00001d042158::3:154271291-154273292(-)
Zm00001d027921::1:17708545-17710546(-)
Zm00001d043785::3:210176745-210178746(+)
Zm00001d019507::7:38300453-38302454(+)
Zm00001d017164::5:187392891-187394892(-)
Zm00001d036739::6:99518657-99520658(-)
Zm00001d006130::2:199405236-199407237(+)
Zm00001d016716::5:173614230-173616231(+)
Zm00001d041346::3:113859253-113861254(+)
Zm00001d018367::5:219273376-219275377(+)
Zm00001d050178::4:71007582-71009583(-)
Zm00001d038993::6:168343595-168345596(+)
Zm00001d020417::7:112557133-112559134(+)
Zm00001d043287::3:194439247-194441248(+)
Zm00001d009789::8:81405251-81407252(-)
Zm00001d013411::5:10556447-10558448(+)
Zm00001d028773::1:46169902-46171903(-)
Zm00001d029736::1:84580224-84582225(+)
Zm00001d040383::3:40872305-40874306(+)
Zm00001d028889::1:49804120-49806121(-)
Zm00001d049081::4:15354795-15356796(-)
Zm00001d036998::6:108627637-108629638(-)
Zm00001d038880::6:166317759-166319760(-)
Zm00001d035570::6:34075049-34077050(-)
Zm00001d018416::5:220298711-220300712(+)
Zm00001d030179::1:110821695-110823696(+)
Zm00001d046949::9:112339349-112341350(+)
Zm00001d034714::1:300525947-300527948(-)
Zm00001d022364::7:176148477-176150478(+)
Zm00001d052147::4:181040958-181042959(+)
Zm00001d032213::1:217295714-217297715(-)
Zm00001d022291::7:174605023-174607024(-)
Zm00001d051251::4:150630704-150632705(-)
Zm00001d008621::8:14955679-14957680(+)
Zm00001d031471::1:191268479-191270480(+)
Zm00001d036350::6:85119966-85121967(-)
Zm00001d010225::8:104664602-104666603(+)
Zm00001d033369::1:260634202-260636203(-)
Zm00001d023402::10:4739146-4741147(+)
Zm00001d040901::3:77300704-77302705(-)
Zm00001d043070::3:188314196-188316197(+)
Zm00001d053450::4:232077137-232079138(-)
Zm00001d010723::8:125887321-125889322(+)
Zm00001d010033::8:96363510-96365511(-)
Zm00001d038463::6:157795268-157797269(-)
Zm00001d003119::2:32816193-32818194(+)
Zm00001d041732::3:135478466-135480467(-)
Zm00001d004807::2:140592272-140594273(-)
Zm00001d039903::3:18826613-18828614(+)
Zm00001d051015::4:137038813-137040814(+)
Zm00001d049548::4:34371616-34373617(-)
Zm00001d003431::2:44206850-44208851(-)
Zm00001d011185::8:142292657-142294658(-)
Zm00001d027868::1:15767948-15769949(-)
Zm00001d025010::10:99532412-99534413(+)
Zm00001d012381::8:173252905-173254906(+)
Zm00001d047697::9:139475201-139477202(-)
Zm00001d011983::8:165879192-165881193(-)
Zm00001d018964::7:10856943-10858944(-)
Zm00001d018064::5:213686309-213688310(+)
Zm00001d005972::2:194444379-194446380(-)
Zm00001d016744::5:174759400-174761401(+)
Zm00001d004209::2:91714864-91716865(+)
Zm00001d015208::5:79394811-79396812(-)
Zm00001d009794::8:81739312-81741313(+)
Zm00001d002268::2:9176665-9178666(+)
Zm00001d007213::2:224819839-224821840(-)
Zm00001d001988::2:4004621-4006622(-)
Zm00001d037031::6:109713144-109715145(+)
Zm00001d015420::5:89299222-89301223(-)
Zm00001d031203::1:181976819-181978820(+)
Zm00001d004595::2:120888339-120890340(+)
Zm00001d042469::3:168635075-168637076(+)
Zm00001d049305::4:25526711-25528712(+)
Zm00001d006642::2:213280035-213282036(-)
Zm00001d034019::1:281285299-281287300(-)
Zm00001d052801::4:201409677-201411678(-)
Zm00001d003539::2:47414315-47416316(-)
Zm00001d035300::6:20186775-20188776(+)
Zm00001d015348::5:85739252-85741253(-)
Zm00001d032578::1:231150118-231152119(-)
Zm00001d047238::9:123553713-123555714(+)
Zm00001d014906::5:67684422-67686423(-)
Zm00001d002422::2:12313364-12315365(+)
Zm00001d013010::5:3170516-3172517(-)
Zm00001d024763::10:87103897-87105898(-)
Zm00001d047559::9:135501992-135503993(-)
Zm00001d007963::2:244275459-244277460(-)
Zm00001d005361::2:171064173-171066174(-)
Zm00001d013406::5:10500823-10502824(-)
Zm00001d044666::3:234414896-234416897(+)
Zm00001d030936::1:168181525-168183526(+)
Zm00001d042266::3:158056494-158058495(-)
Zm00001d053112::4:214258479-214260480(-)
Zm00001d053379::4:228493406-228495407(+)
Zm00001d043405::3:198923251-198925252(-)
Zm00001d035829::6:53795246-53797247(-)
Zm00001d051022::4:137414286-137416287(-)
Zm00001d004452::2:113082682-113084683(-)
Zm00001d043270::3:193926378-193928379(-)
Zm00001d006428::2:207743320-207745321(-)
Zm00001d047323::9:126611104-126613105(-)
Zm00001d017947::5:210664205-210666206(+)
Zm00001d043489::3:201662808-201664809(+)
Zm00001d047389::9:128554211-128556212(+)
Zm00001d045180::9:15321198-15323199(+)
Zm00001d026415::10:145394473-145396474(+)
Zm00001d002945::2:27824774-27826775(-)
Zm00001d002615::2:16780762-16782763(+)
Zm00001d040204::3:32005365-32007366(-)
Zm00001d025437::10:118685884-118687885(-)
Zm00001d022122::7:170793373-170795374(+)
Zm00001d004739::2:135113889-135115890(-)
Zm00001d008299::8:4563025-4565026(+)
Zm00001d044566::3:231876997-231878998(-)
Zm00001d006237::2:202590733-202592734(-)
Zm00001d042399::3:164712961-164714962(+)
Zm00001d042397::3:164479813-164481814(-)
Zm00001d011379::8:149084662-149086663(+)
Zm00001d002681::2:19182182-19184183(+)
Zm00001d019536::7:40986409-40988410(-)
Zm00001d013043::5:3624652-3626653(+)
Zm00001d029366::1:67608640-67610641(-)
Zm00001d016543::5:166730550-166732551(-)
Zm00001d006610::2:212556885-212558886(-)
Zm00001d046489::9:92153332-92155333(+)
Zm00001d002451::2:12960604-12962605(-)
Zm00001d040839::3:69849798-69851799(-)
Zm00001d052902::4:204195159-204197160(-)
Zm00001d011652::8:157567504-157569505(-)
Zm00001d054054::4:245629593-245631594(-)
Zm00001d005850::2:190829880-190831881(-)
Zm00001d018440::5:220895416-220897417(+)
Zm00001d002166::2:7065722-7067723(-)
Zm00001d051887::4:173754847-173756848(-)
Zm00001d045755::9:37245414-37247415(-)
Zm00001d003302::2:39393253-39395254(+)
Zm00001d038069::6:146852190-146854191(-)
Zm00001d006153::2:199944249-199946250(-)
Zm00001d044458::3:228691265-228693266(+)
Zm00001d002395::2:11862303-11864304(+)
Zm00001d013445::5:11751830-11753831(-)
Zm00001d053582::4:235344332-235346333(-)
Zm00001d009324::8:55906437-55908438(+)
Zm00001d020353::7:108628307-108630308(+)
Zm00001d043862::3:212448944-212450945(-)
Zm00001d009668::8:75138390-75140391(+)
Zm00001d021680::7:159842566-159844567(-)
Zm00001d018488::5:221695170-221697171(+)
Zm00001d011536::8:153752654-153754655(+)
Zm00001d027271::1:1066312-1068313(+)
Zm00001d012890::5:1616537-1618538(+)
Zm00001d019079::7:15546052-15548053(+)
Zm00001d015863::5:127078174-127080175(+)
Zm00001d004172::2:89174702-89176703(-)
Zm00001d029683::1:82568935-82570936(-)
Zm00001d049930::4:53739058-53741059(-)
Zm00001d014116::5:33005870-33007871(-)
Zm00001d037333::6:121790918-121792919(+)
Zm00001d007943::2:243524231-243526232(+)
Zm00001d020125::7:94499854-94501855(+)
Zm00001d027879::1:16412522-16414523(+)
Zm00001d024110::10:46170059-46172060(+)
Zm00001d010948::8:134765640-134767641(-)
Zm00001d029033::1:55448858-55450859(+)
Zm00001d020916::7:136511655-136513656(+)
Zm00001d012259::8:171232542-171234543(+)
Zm00001d018924::7:9441405-9443406(-)
Zm00001d029183::1:61471975-61473976(-)
Zm00001d015743::5:115455901-115457902(-)
Zm00001d045025::9:10464879-10466880(+)
Zm00001d025765::10:128933391-128935392(+)
Zm00001d022035::7:168349345-168351346(+)
Zm00001d050482::4:91989824-91991825(-)
Zm00001d043860::3:212348263-212350264(+)
Zm00001d043540::3:203329748-203331749(-)
Zm00001d027373::1:3964420-3966421(-)
Zm00001d021598::7:157744863-157746864(-)
Zm00001d022432::7:177639197-177641198(-)
Zm00001d030648::1:150687934-150689935(+)
Zm00001d026541::10:147940549-147942550(-)
Zm00001d020201::7:98880410-98882411(+)
Zm00001d023544::10:9590922-9592923(+)
Zm00001d041506::3:124670005-124672006(+)
Zm00001d018903::7:8796331-8798332(+)
Zm00001d015242::5:80680274-80682275(-)
Zm00001d007383::2:230366107-230368108(-)
Zm00001d019754::7:56515022-56517023(+)
Zm00001d024936::10:95804916-95806917(-)
Zm00001d039147::6:171048496-171050497(-)
Zm00001d046488::9:92064124-92066125(+)
Zm00001d031241::1:183295071-183297072(-)
Zm00001d023271::10:1784259-1786260(+)
Zm00001d039301::3:1327117-1329118(-)
Zm00001d036475::6:89544336-89546337(-)
Zm00001d020291::7:104339224-104341225(+)
Zm00001d019233::7:23218272-23220273(-)
Zm00001d051000::4:136178717-136180718(-)
Zm00001d002624::2:17072570-17074571(+)
Zm00001d030786::1:159727148-159729149(-)
Zm00001d039383::3:3078792-3080793(-)
Zm00001d018195::5:216246824-216248825(+)
Zm00001d019426::7:33142068-33144069(-)
Zm00001d002099::2:5967615-5969616(+)
Zm00001d042977::3:185627854-185629855(-)
Zm00001d052636::4:195468453-195470454(+)
Zm00001d011972::8:165430083-165432084(-)
Zm00001d004525::2:116606016-116608017(+)
Zm00001d041583::3:128253685-128255686(-)
Zm00001d009411::8:63373018-63375019(-)
Zm00001d022200::7:172709997-172711998(-)
Zm00001d034759::1:301507152-301509153(-)
Zm00001d010495::8:117998510-118000511(+)
Zm00001d017905::5:209879037-209881038(-)
Zm00001d030532::1:142194448-142196449(-)
Zm00001d049346::4:27239037-27241038(+)
Zm00001d018404::5:220041268-220043269(-)
Zm00001d036483::6:90173121-90175122(+)
Zm00001d045425::9:21694575-21696576(-)
Zm00001d019349::7:29148646-29150647(+)
Zm00001d043938::3:214299630-214301631(+)
Zm00001d030837::1:162457701-162459702(-)
Zm00001d033837::1:275423719-275425720(-)
Zm00001d003090::2:31856326-31858327(+)
Zm00001d032383::1:224769868-224771869(-)
Zm00001d028405::1:33743207-33745208(+)
Zm00001d048487::9:157083467-157085468(-)
Zm00001d010918::8:133388364-133390365(-)
Zm00001d031208::1:182120048-182122049(-)
Zm00001d042540::3:171280952-171282953(-)
Zm00001d051623::4:164936168-164938169(+)
Zm00001d029155::1:60831490-60833491(-)
Zm00001d026567::10:148178372-148180373(-)
Zm00001d015805::5:121769623-121771624(-)
Zm00001d040259::3:34378465-34380466(-)
Zm00001d037714::6:134993535-134995536(-)
Zm00001d008996::8:29222221-29224222(+)
Zm00001d016149::5:147040170-147042171(+)
Zm00001d020975::7:138261323-138263324(+)
Zm00001d053954::4:244172063-244174064(+)
Zm00001d048318::9:154467690-154469691(-)
Zm00001d015064::5:73928048-73930049(-)
Zm00001d005871::2:191277562-191279563(+)
Zm00001d035337::6:22130204-22132205(+)
Zm00001d034196::1:286306526-286308527(+)
Zm00001d001861::2:2053724-2055725(-)
Zm00001d036640::6:95979927-95981928(-)
Zm00001d006310::2:204251068-204253069(+)
Zm00001d030777::1:159299458-159301459(-)
Zm00001d045598::9:28062829-28064830(-)
Zm00001d038728::6:163420281-163422282(-)
Zm00001d033623::1:269052373-269054374(-)
Zm00001d017152::5:187134031-187136032(-)
Zm00001d033872::1:276985580-276987581(+)
Zm00001d010149::8:101496375-101498376(+)
Zm00001d053074::4:212402494-212404495(-)
Zm00001d017727::5:205302583-205304584(+)
Zm00001d025776::10:129150447-129152448(-)
Zm00001d044451::3:228381096-228383097(+)
Zm00001d014758::5:61808516-61810517(-)
Zm00001d042329::3:161486264-161488265(+)
Zm00001d026554::10:148042844-148044845(-)
Zm00001d025938::10:134158457-134160458(-)
Zm00001d002320::2:10192080-10194081(-)
Zm00001d029149::1:60534896-60536897(-)
Zm00001d018937::7:9822829-9824830(-)
Zm00001d017561::5:199653967-199655968(-)
Zm00001d013232::5:6800250-6802251(+)
Zm00001d048258::9:153364810-153366811(+)
Zm00001d053431::4:231132389-231134390(-)
Zm00001d047838::9:142885992-142887993(+)
Zm00001d041353::3:113998675-114000676(+)
Zm00001d031835::1:203192134-203194135(-)
Zm00001d003249::2:37859208-37861209(-)
Zm00001d006625::2:212799408-212801409(-)
Zm00001d030509::1:140375685-140377686(-)
Zm00001d019221::7:22481604-22483605(-)
Zm00001d004960::2:150750150-150752151(+)
Zm00001d032905::1:242402902-242404903(+)
Zm00001d018037::5:212583387-212585388(-)
Zm00001d006595::2:211794113-211796114(-)
Zm00001d015378::5:87173465-87175466(-)
Zm00001d002737::2:20924172-20926173(-)
Zm00001d028829::1:47882942-47884943(-)
Zm00001d034924::1:305676028-305678029(+)
Zm00001d035662::6:39842395-39844396(+)
Zm00001d022231::7:173269791-173271792(+)
Zm00001d042306::3:160120344-160122345(-)
Zm00001d041186::3:103867966-103869967(-)
Zm00001d006929::2:219604999-219607000(-)
Zm00001d028354::1:31744163-31746164(+)
Zm00001d038840::6:165627328-165629329(-)
Zm00001d013052::5:3885672-3887673(-)
Zm00001d053104::4:213971265-213973266(+)
Zm00001d038540::6:159597767-159599768(+)
Zm00001d003066::2:31032505-31034506(+)
Zm00001d051310::4:152969368-152971369(-)
Zm00001d042494::3:169457790-169459791(-)
Zm00001d020219::7:100659693-100661694(-)
Zm00001d041984::3:146587910-146589911(+)
Zm00001d041215::3:105829560-105831561(-)
Zm00001d029950::1:96146976-96148977(-)
Zm00001d027434::1:5161240-5163241(-)
Zm00001d015811::5:122569085-122571086(+)
Zm00001d043437::3:199879556-199881557(-)
Zm00001d051732::4:168457489-168459490(+)
Zm00001d008999::8:29416250-29418251(-)
Zm00001d017714::5:205061139-205063140(-)
Zm00001d007929::2:243172503-243174504(-)
Zm00001d006344::2:205080697-205082698(+)
Zm00001d005951::2:193730005-193732006(-)
Zm00001d008222::8:1662538-1664539(-)
Zm00001d049301::4:25364809-25366810(-)
Zm00001d019453::7:34421555-34423556(+)
Zm00001d043458::3:200567022-200569023(-)
Zm00001d016803::5:176584045-176586046(-)
Zm00001d048007::9:147860592-147862593(-)
Zm00001d002580::2:15967857-15969858(+)
Zm00001d016486::5:164511395-164513396(-)
Zm00001d025985::10:135305623-135307624(+)
Zm00001d048556::9:158648144-158650145(-)
Zm00001d020350::7:108448512-108450513(+)
Zm00001d019377::7:30758321-30760322(-)
Zm00001d019766::7:58222495-58224496(+)
Zm00001d009572::8:71292072-71294073(+)
Zm00001d030659::1:151472148-151474149(-)
Zm00001d042347::3:162368044-162370045(+)
Zm00001d034673::1:299502235-299504236(+)
Zm00001d021085::7:142438205-142440206(-)
Zm00001d040162::3:29766320-29768321(-)
Zm00001d017053::5:184021988-184023989(+)
Zm00001d034797::1:302386458-302388459(+)
Zm00001d053778::4:240942298-240944299(-)
Zm00001d020414::7:112327179-112329180(+)
Zm00001d024291::10:62307964-62309965(-)
Zm00001d043445::3:200382859-200384860(-)
Zm00001d008615::8:14500353-14502354(-)
Zm00001d029034::1:55483489-55485490(-)
Zm00001d010146::8:101392027-101394028(+)
Zm00001d023217::10:607425-609426(-)
Zm00001d015151::5:77108573-77110574(-)
Zm00001d051864::4:172719833-172721834(-)
Zm00001d027709::1:11677945-11679946(-)
Zm00001d025808::10:130143963-130145964(+)
Zm00001d012112::8:168391736-168393737(-)
Zm00001d019090::7:15822676-15824677(+)
Zm00001d029312::1:65583281-65585282(+)
Zm00001d040046::3:24641930-24643931(+)
Zm00001d048609::4:1280450-1282451(-)
Zm00001d038306::6:154121526-154123527(-)
Zm00001d006793::2:216857910-216859911(-)
Zm00001d034868::1:304295726-304297727(+)
Zm00001d026150::10:139809993-139811994(+)
Zm00001d003494::2:46043275-46045276(+)
Zm00001d048575::9:159479492-159481493(+)
Zm00001d025893::10:133217263-133219264(+)
Zm00001d053913::4:243611686-243613687(-)
Zm00001d014533::5:52132339-52134340(+)
Zm00001d014648::5:57183676-57185677(-)
Zm00001d016521::5:166106544-166108545(-)
Zm00001d027895::1:16976685-16978686(-)
Zm00001d021437::7:152287724-152289725(+)
Zm00001d006166::2:200275921-200277922(-)
Zm00001d014685::5:59015472-59017473(-)
Zm00001d017096::5:185265828-185267829(+)
Zm00001d021537::7:155329844-155331845(-)
Zm00001d013984::5:27298067-27300068(+)
Zm00001d002485::2:13752919-13754920(+)
Zm00001d051483::4:160083749-160085750(-)
Zm00001d032587::1:231371816-231373817(-)
Zm00001d002583::2:15997116-15999117(-)
Zm00001d053015::4:209126284-209128285(+)
Zm00001d003888::2:65274488-65276489(+)
Zm00001d038365::6:155604551-155606552(+)
Zm00001d042869::3:182507442-182509443(+)
Zm00001d018619::7:1176694-1178695(-)
Zm00001d050616::4:104892092-104894093(+)
Zm00001d021182::7:145177778-145179779(-)
Zm00001d023385::10:4346110-4348111(+)
Zm00001d040187::3:31070658-31072659(-)
Zm00001d023785::10:20082983-20084984(-)
Zm00001d019775::7:59468043-59470044(-)
Zm00001d003019::2:29634837-29636838(-)
Zm00001d051938::4:174853464-174855465(+)
Zm00001d046945::9:112213364-112215365(-)
Zm00001d052054::4:177897913-177899914(+)
Zm00001d004796::2:139869257-139871258(+)
Zm00001d022075::7:169513376-169515377(-)
Zm00001d016595::5:168981819-168983820(+)
Zm00001d033328::1:259169125-259171126(-)
Zm00001d051743::4:168621924-168623925(+)
Zm00001d006315::2:204311741-204313742(+)
Zm00001d049748::4:42990110-42992111(-)
Zm00001d013796::5:20373569-20375570(+)
Zm00001d024071::10:41455589-41457590(+)
Zm00001d049217::4:21138356-21140357(-)
Zm00001d017712::5:204969400-204971401(-)
Zm00001d017925::5:210194808-210196809(-)
Zm00001d020364::7:109508953-109510954(-)
Zm00001d010143::8:101196076-101198077(-)
Zm00001d036386::6:86345502-86347503(-)
Zm00001d048205::9:152407024-152409025(+)
Zm00001d043536::3:203126459-203128460(-)
Zm00001d029516::1:74157152-74159153(+)
Zm00001d003904::2:66527430-66529431(+)
Zm00001d005208::2:163610708-163612709(+)
Zm00001d021951::7:166929643-166931644(-)
Zm00001d043526::3:202741678-202743679(+)
Zm00001d050155::4:69591406-69593407(+)
Zm00001d034750::1:301292914-301294915(+)
Zm00001d022529::7:179417273-179419274(-)
Zm00001d048150::9:150979637-150981638(-)
Zm00001d039352::3:2367302-2369303(+)
Zm00001d047244::9:123877745-123879746(-)
Zm00001d033516::1:265275808-265277809(+)
Zm00001d032408::1:225779822-225781823(+)
Zm00001d010834::8:129333942-129335943(-)
Zm00001d002026::2:4643878-4645879(-)
Zm00001d002352::2:10724932-10726933(+)
Zm00001d042718::3:178120136-178122137(-)
Zm00001d018641::7:1463664-1465665(-)
Zm00001d030167::1:110009260-110011261(+)
Zm00001d003021::2:29669698-29671699(-)
Zm00001d008382::8:6828398-6830399(+)
Zm00001d008957::8:27189032-27191033(+)
Zm00001d044990::9:9471646-9473647(-)
Zm00001d002956::2:28083502-28085503(+)
Zm00001d052472::4:190786737-190788738(-)
Zm00001d036177::6:75729757-75731758(-)
Zm00001d008611::8:14452204-14454205(+)
Zm00001d001896::2:2508066-2510067(+)
Zm00001d014863::5:66023194-66025195(+)
Zm00001d044254::3:223084234-223086235(+)
Zm00001d024571::10:78695001-78697002(+)
Zm00001d015300::5:83322390-83324391(+)
Zm00001d051629::4:165076729-165078730(+)
Zm00001d006705::2:214800315-214802316(-)
Zm00001d010682::8:124166074-124168075(-)
Zm00001d053972::4:244495782-244497783(+)
Zm00001d049608::4:37420421-37422422(+)
Zm00001d051538::4:161855247-161857248(-)
Zm00001d033813::1:274319349-274321350(+)
Zm00001d049757::4:43338676-43340677(+)
Zm00001d034387::1:291603772-291605773(+)
Zm00001d031531::1:192990692-192992693(+)
Zm00001d028480::1:36336317-36338318(+)
Zm00001d025922::10:133783373-133785374(+)
Zm00001d021827::7:163876265-163878266(-)
Zm00001d040220::3:32669714-32671715(+)
Zm00001d003590::2:49122337-49124338(+)
Zm00001d011396::8:149475257-149477258(-)
Zm00001d016760::5:175168501-175170502(+)
Zm00001d032266::1:219763388-219765389(+)
Zm00001d010982::8:135758193-135760194(+)
Zm00001d032754::1:237442653-237444654(+)
Zm00001d018918::7:9400346-9402347(-)
Zm00001d041983::3:146579978-146581979(+)
Zm00001d039118::6:170354006-170356007(+)
Zm00001d042099::3:150689093-150691094(+)
Zm00001d019476::7:35816550-35818551(+)
Zm00001d004243::2:95496530-95498531(-)
Zm00001d052904::4:204245162-204247163(-)
Zm00001d027680::1:11009697-11011698(+)
Zm00001d050032::4:61320849-61322850(-)
Zm00001d039418::3:3842457-3844458(+)
Zm00001d011592::8:155295279-155297280(-)
Zm00001d027816::1:14364635-14366636(-)
Zm00001d012916::5:1906804-1908805(+)
Zm00001d020310::7:105500930-105502931(+)
Zm00001d049848::4:47633577-47635578(-)
Zm00001d038988::6:168299277-168301278(-)
Zm00001d002725::2:20516877-20518878(-)
Zm00001d008357::8:6172953-6174954(+)
Zm00001d027618::1:9115167-9117168(-)
Zm00001d022526::7:179347453-179349454(+)
Zm00001d022144::7:171126049-171128050(+)
Zm00001d051749::4:168777656-168779657(-)
Zm00001d003867::2:64010224-64012225(+)
Zm00001d044763::9:1777304-1779305(+)
Zm00001d023431::10:5418470-5420471(+)
Zm00001d034871::1:304366014-304368015(+)
Zm00001d002155::2:6877006-6879007(-)
Zm00001d012042::8:167080891-167082892(-)
Zm00001d013991::5:27691421-27693422(+)
Zm00001d020339::7:107407964-107409965(-)
Zm00001d013656::5:16354649-16356650(+)
Zm00001d022026::7:168239463-168241464(-)
Zm00001d041863::3:141449289-141451290(-)
Zm00001d026251::10:142017630-142019631(-)
Zm00001d029710::1:83498900-83500901(+)
Zm00001d040639::3:55592319-55594320(-)
Zm00001d021915::7:165868268-165870269(-)
Zm00001d024704::10:84196999-84199000(+)
Zm00001d021690::7:160258694-160260695(-)
Zm00001d014003::5:28277872-28279873(-)
Zm00001d012735::8:179522171-179524172(-)
Zm00001d034623::1:298185165-298187166(-)
Zm00001d052862::4:202849064-202851065(+)
Zm00001d010169::8:102777514-102779515(-)
Zm00001d042188::3:155484114-155486115(-)
Zm00001d051431::4:158373770-158375771(+)
Zm00001d027596::1:8665370-8667371(+)
Zm00001d043139::3:190001016-190003017(+)
Zm00001d045310::9:18788047-18790048(-)
Zm00001d038054::6:146524274-146526275(+)
Zm00001d005282::2:167648811-167650812(-)
Zm00001d037916::6:141933012-141935013(-)
Zm00001d023779::10:19917730-19919731(-)
Zm00001d015586::5:99713230-99715231(-)
Zm00001d005990::2:194861984-194863985(-)
Zm00001d013263::5:7385690-7387691(+)
Zm00001d042319::3:161004733-161006734(+)
Zm00001d012632::8:177515900-177517901(+)
Zm00001d002629::2:17330022-17332023(-)
Zm00001d036462::6:89304441-89306442(-)
Zm00001d013196::5:6189701-6191702(+)
Zm00001d014291::5:39721955-39723956(-)
Zm00001d018012::5:211982281-211984282(-)
Zm00001d053340::4:226746641-226748642(-)
Zm00001d021849::7:164418033-164420034(+)
Zm00001d005339::2:170024733-170026734(-)
Zm00001d005828::2:190016934-190018935(+)
Zm00001d022437::7:177697619-177699620(-)
Zm00001d042189::3:155497181-155499182(-)
Zm00001d048086::9:149841313-149843314(+)
Zm00001d009580::8:71629141-71631142(-)
Zm00001d030486::1:136739039-136741040(+)
Zm00001d037505::6:127623031-127625032(-)
Zm00001d040878::3:74733196-74735197(-)
Zm00001d011579::8:154894824-154896825(-)
Zm00001d012998::5:2892464-2894465(+)
Zm00001d018616::7:1053585-1055586(+)
Zm00001d012863::5:1290436-1292437(+)
Zm00001d004744::2:135503032-135505033(+)
Zm00001d033857::1:276044237-276046238(+)
Zm00001d036588::6:93868174-93870175(+)
Zm00001d018523::5:222460371-222462372(+)
Zm00001d029349::1:66850416-66852417(+)
Zm00001d026097::10:138391919-138393920(+)
Zm00001d041827::3:139487084-139489085(-)
Zm00001d017958::5:210866124-210868125(+)
Zm00001d034002::1:280777173-280779174(+)
Zm00001d015486::5:93126594-93128595(+)
Zm00001d031511::1:192364640-192366641(+)
Zm00001d050937::4:132631935-132633936(-)
Zm00001d010180::8:103280760-103282761(+)
Zm00001d014947::5:69455257-69457258(-)
Zm00001d033747::1:272703274-272705275(+)
Zm00001d046753::9:104399424-104401425(+)
Zm00001d007583::2:235284813-235286814(+)
Zm00001d007532::2:234164117-234166118(-)
Zm00001d038223::6:151956315-151958316(+)
Zm00001d013519::5:13445572-13447573(-)
Zm00001d047671::9:138756440-138758441(-)
Zm00001d007953::2:243987178-243989179(-)
Zm00001d006052::2:196581440-196583441(-)
Zm00001d033984::1:280142255-280144256(+)
Zm00001d037229::6:116925843-116927844(-)
Zm00001d036875::6:105401557-105403558(+)
Zm00001d010889::8:132311860-132313861(+)
Zm00001d020679::7:127859342-127861343(-)
Zm00001d011872::8:163437077-163439078(+)
Zm00001d005478::2:175511288-175513289(-)
Zm00001d010393::8:112612381-112614382(+)
Zm00001d046333::9:81218266-81220267(+)
Zm00001d032306::1:221459274-221461275(-)
Zm00001d044488::3:229577969-229579970(-)
Zm00001d045725::9:35213853-35215854(+)
Zm00001d014609::5:55125308-55127309(+)
Zm00001d045179::9:15322246-15324247(-)
Zm00001d032016::1:209554212-209556213(-)
Zm00001d021709::7:160911524-160913525(-)
Zm00001d038100::6:147945362-147947363(-)
Zm00001d020590::7:123887542-123889543(-)
Zm00001d043194::3:191212310-191214311(+)
Zm00001d025795::10:129851434-129853435(-)
Zm00001d001834::2:1639649-1641650(-)
Zm00001d027976::1:19025158-19027159(-)
Zm00001d053221::4:220724500-220726501(+)
Zm00001d018754::7:4284656-4286657(-)
Zm00001d038796::6:164511003-164513004(+)
Zm00001d032130::1:213959141-213961142(-)
Zm00001d030657::1:151226115-151228116(+)
Zm00001d045559::9:26675472-26677473(-)
Zm00001d024906::10:94247046-94249047(+)
Zm00001d028007::1:20104475-20106476(+)
Zm00001d016551::5:167019824-167021825(-)
Zm00001d014689::5:59200175-59202176(-)
Zm00001d022461::7:178147805-178149806(-)
Zm00001d002600::2:16446626-16448627(+)
Zm00001d002886::2:25756844-25758845(-)
Zm00001d028958::1:52871668-52873669(+)
Zm00001d023273::10:1809571-1811572(+)
Zm00001d032676::1:233775864-233777865(+)
Zm00001d015134::5:76817716-76819717(+)
Zm00001d013985::5:27484872-27486873(-)
Zm00001d048175::9:151501306-151503307(+)
Zm00001d048375::9:155254919-155256920(-)
Zm00001d011282::8:145696095-145698096(-)
Zm00001d031593::1:195678057-195680058(-)
Zm00001d036692::6:97809883-97811884(+)
Zm00001d036895::6:105842260-105844261(+)
Zm00001d021999::7:167784907-167786908(-)
Zm00001d048178::9:151709328-151711329(+)
Zm00001d001913::2:2802516-2804517(-)
Zm00001d049674::4:39641237-39643238(+)
Zm00001d035899::6:58735044-58737045(+)
Zm00001d045557::9:26654427-26656428(+)
Zm00001d036448::6:88908360-88910361(+)
Zm00001d037484::6:126843916-126845917(+)
Zm00001d002729::2:20592275-20594276(-)
Zm00001d037278::6:119171300-119173301(+)
Zm00001d043838::3:211455492-211457493(-)
Zm00001d006580::2:211469363-211471364(-)
Zm00001d028082::1:22208826-22210827(+)
Zm00001d044398::3:227149861-227151862(+)
Zm00001d003822::2:60918924-60920925(-)
Zm00001d032528::1:229574250-229576251(+)
Zm00001d022016::7:168051629-168053630(+)
Zm00001d037354::6:122606890-122608891(-)
Zm00001d045074::9:11749924-11751925(-)
Zm00001d005174::2:162396573-162398574(+)
Zm00001d039370::3:2695774-2697775(-)
Zm00001d045675::9:32679790-32681791(+)
Zm00001d039590::3:8539783-8541784(-)
Zm00001d002457::2:13211914-13213915(-)
Zm00001d013483::5:12623394-12625395(-)
Zm00001d038312::6:154180760-154182761(-)
Zm00001d043771::3:209624677-209626678(+)
Zm00001d003422::2:43833078-43835079(+)
Zm00001d044185::3:221307020-221309021(+)
Zm00001d005310::2:169139930-169141931(+)
Zm00001d036598::6:94022464-94024465(+)
Zm00001d035702::6:41776380-41778381(+)
Zm00001d018902::7:8756839-8758840(+)
Zm00001d003202::2:35511428-35513429(+)
Zm00001d044393::3:226953500-226955501(-)
Zm00001d029907::1:93608144-93610145(-)
Zm00001d047306::9:126203510-126205511(-)
Zm00001d026675::10:149748980-149750981(-)
Zm00001d020720::7:130090591-130092592(+)
Zm00001d007571::2:235047394-235049395(+)
Zm00001d029511::1:73860255-73862256(+)
Zm00001d002703::2:19701727-19703728(+)
Zm00001d051611::4:164540540-164542541(+)
Zm00001d023593::10:11234820-11236821(+)
Zm00001d038699::6:162813145-162815146(+)
Zm00001d054085::4:246130907-246132908(-)
Zm00001d018831::7:6805869-6807870(-)
Zm00001d043840::3:211464360-211466361(+)
Zm00001d043457::3:200500322-200502323(-)
Zm00001d036657::6:96585249-96587250(-)
Zm00001d014391::5:44430677-44432678(-)
Zm00001d040027::3:23375987-23377988(+)
Zm00001d017013::5:182696979-182698980(-)
Zm00001d010526::8:119278467-119280468(-)
Zm00001d052043::4:177089044-177091045(+)
Zm00001d034761::1:301512133-301514134(+)
Zm00001d044601::3:233145816-233147817(+)
Zm00001d017982::5:211342756-211344757(-)
Zm00001d019061::7:14731011-14733012(+)
Zm00001d018607::7:741288-743289(-)
Zm00001d019498::7:37886289-37888290(+)
Zm00001d004930::2:149273951-149275952(+)
Zm00001d046601::9:98203477-98205478(-)
Zm00001d047920::9:145456665-145458666(-)
Zm00001d031179::1:181312959-181314960(+)
Zm00001d005573::2:178918066-178920067(+)
Zm00001d012451::8:174783521-174785522(-)
Zm00001d013612::5:15362774-15364775(+)
Zm00001d006521::2:210453926-210455927(+)
Zm00001d036777::6:100495166-100497167(-)
Zm00001d029333::1:66336604-66338605(-)
Zm00001d041175::3:102217666-102219667(-)
Zm00001d006355::2:205465696-205467697(+)
Zm00001d048472::9:156916851-156918852(+)
Zm00001d049242::4:22485465-22487466(-)
Zm00001d028424::1:34546042-34548043(-)
Zm00001d032199::1:216855798-216857799(-)
Zm00001d038530::6:159371492-159373493(-)
Zm00001d018213::5:216729380-216731381(-)
Zm00001d013402::5:10478578-10480579(-)
Zm00001d012027::8:166754964-166756965(-)
Zm00001d051812::4:170327985-170329986(-)
Zm00001d019207::7:21928906-21930907(-)
Zm00001d037846::6:139583676-139585677(-)
Zm00001d053307::4:225272272-225274273(+)
Zm00001d012964::5:2437195-2439196(-)
Zm00001d034204::1:286729934-286731935(-)
Zm00001d046714::9:103123058-103125059(-)
Zm00001d021637::7:158772600-158774601(-)
Zm00001d024624::10:80774400-80776401(-)
Zm00001d006211::2:201911294-201913295(+)
Zm00001d047737::9:140320755-140322756(+)
Zm00001d019853::7:70485347-70487348(-)
Zm00001d039866::3:17172434-17174435(-)
Zm00001d003735::2:56919795-56921796(-)
Zm00001d037200::6:115550237-115552238(-)
Zm00001d005519::2:177084844-177086845(+)
Zm00001d033890::1:277603534-277605535(-)
Zm00001d050915::4:130733569-130735570(-)
Zm00001d023476::10:6859896-6861897(+)
Zm00001d050185::4:71478973-71480974(-)
Zm00001d036707::6:98280881-98282882(-)
Zm00001d011173::8:141782767-141784768(-)
Zm00001d051546::4:162061928-162063929(+)
Zm00001d031844::1:203694383-203696384(+)
Zm00001d027335::1:3170812-3172813(+)
Zm00001d012757::8:180033933-180035934(-)
Zm00001d052243::4:184467078-184469079(-)
Zm00001d032049::1:210747559-210749560(+)
Zm00001d035871::6:57906016-57908017(-)
Zm00001d036673::6:97231126-97233127(+)
Zm00001d014368::5:43190380-43192381(+)
Zm00001d028056::1:21779427-21781428(-)
Zm00001d034282::1:288418212-288420213(+)
Zm00001d027309::1:2627788-2629789(+)
Zm00001d025997::10:135687336-135689337(-)
Zm00001d016943::5:180769122-180771123(+)
Zm00001d044417::3:227494209-227496210(+)
Zm00001d053342::4:226825396-226827397(+)
Zm00001d011214::8:143199886-143201887(+)
Zm00001d034320::1:289177053-289179054(+)
Zm00001d029377::1:68226252-68228253(-)
Zm00001d017798::5:207097681-207099682(-)
Zm00001d031005::1:172954982-172956983(+)
Zm00001d050614::4:104547798-104549799(+)
Zm00001d037565::6:129800796-129802797(+)
Zm00001d006125::2:199258411-199260412(+)
Zm00001d031555::1:194119053-194121054(+)
Zm00001d002673::2:18909117-18911118(-)
Zm00001d034463::1:293747500-293749501(+)
Zm00001d048143::9:150814060-150816061(-)
Zm00001d019414::7:32839569-32841570(+)
Zm00001d011204::8:142926700-142928701(-)
Zm00001d027708::1:11663282-11665283(+)
Zm00001d048217::9:152625641-152627642(-)
Zm00001d008690::8:17243142-17245143(-)
Zm00001d007778::2:239426271-239428272(+)
Zm00001d016675::5:172208152-172210153(+)
Zm00001d037496::6:127260093-127262094(-)
Zm00001d043619::3:205361260-205363261(+)
Zm00001d043873::3:212616910-212618911(+)
Zm00001d049824::4:46624381-46626382(+)
Zm00001d013860::5:23153687-23155688(-)
Zm00001d013164::5:5676834-5678835(-)
Zm00001d033859::1:276071834-276073835(+)
Zm00001d034757::1:301492236-301494237(-)
Zm00001d017185::5:188270373-188272374(-)
Zm00001d037125::6:113330514-113332515(+)
Zm00001d030577::1:145545117-145547118(-)
Zm00001d023465::10:6425839-6427840(+)
Zm00001d006505::2:210162066-210164067(-)
Zm00001d041611::3:129670743-129672744(-)
Zm00001d002735::2:20722161-20724162(+)
Zm00001d007687::2:237422272-237424273(-)
Zm00001d048282::9:153817731-153819732(+)
Zm00001d011401::8:149538186-149540187(-)
Zm00001d012861::5:1282568-1284569(-)
Zm00001d010339::8:110344209-110346210(-)
Zm00001d010204::8:103924438-103926439(-)
Zm00001d029342::1:66647955-66649956(-)
Zm00001d048535::9:157958290-157960291(+)
Zm00001d015658::5:103849341-103851342(+)
Zm00001d035920::6:60306607-60308608(+)
Zm00001d012308::8:172185948-172187949(+)
Zm00001d048611::4:1282211-1284212(+)
Zm00001d006059::2:196799913-196801914(+)
Zm00001d038361::6:155374401-155376402(+)
Zm00001d011688::8:158793661-158795662(-)
Zm00001d027788::1:13482752-13484753(-)
Zm00001d043414::3:199049465-199051466(+)
Zm00001d037742::6:136087334-136089335(+)
Zm00001d018362::5:219166989-219168990(+)
Zm00001d020627::7:125488554-125490555(-)
Zm00001d017197::5:188619588-188621589(+)
Zm00001d017644::5:202969946-202971947(-)
Zm00001d031326::1:186053217-186055218(+)
Zm00001d047667::9:138656191-138658192(-)
Zm00001d047659::9:138352321-138354322(+)
Zm00001d024343::10:65885860-65887861(-)
Zm00001d053662::4:238374489-238376490(+)
Zm00001d031696::1:198749605-198751606(-)
Zm00001d026206::10:140894180-140896181(+)
Zm00001d005745::2:185840382-185842383(-)
Zm00001d038128::6:148805165-148807166(+)
Zm00001d038618::6:161020554-161022555(-)
Zm00001d043494::3:201767925-201769926(-)
Zm00001d026022::10:136251788-136253789(+)
Zm00001d052047::4:177538775-177540776(+)
Zm00001d038301::6:153935443-153937444(-)
Zm00001d024701::10:84128618-84130619(-)
Zm00001d040084::3:26934730-26936731(-)
Zm00001d035047::6:3077705-3079706(+)
Zm00001d028415::1:34149712-34151713(-)
Zm00001d036300::6:83037087-83039088(-)
Zm00001d039251::3:562692-564693(-)
Zm00001d047923::9:145516600-145518601(+)
Zm00001d045085::9:12056496-12058497(-)
Zm00001d035319::6:21078637-21080638(+)
Zm00001d021179::7:145105402-145107403(-)
Zm00001d016695::5:172831740-172833741(-)
Zm00001d047299::9:125987369-125989370(-)
Zm00001d039959::3:20749840-20751841(+)
Zm00001d037966::6:143781601-143783602(-)
Zm00001d052909::4:204451293-204453294(-)
Zm00001d045445::9:22315869-22317870(+)
Zm00001d032904::1:242401622-242403623(+)
Zm00001d054077::4:245966219-245968220(+)
Zm00001d006090::2:197869626-197871627(-)
Zm00001d018727::7:3151012-3153013(+)
Zm00001d051332::4:154910690-154912691(+)
Zm00001d024938::10:95863723-95865724(-)
Zm00001d005001::2:153148242-153150243(-)
Zm00001d004001::2:74645350-74647351(+)
Zm00001d016674::5:172178818-172180819(+)
Zm00001d054088::4:246276243-246278244(-)
Zm00001d006270::2:203312031-203314032(+)
Zm00001d011473::8:151506370-151508371(+)
Zm00001d049508::4:32711382-32713383(-)
Zm00001d004552::2:117515881-117517882(+)
Zm00001d047142::9:119866846-119868847(+)
Zm00001d010887::8:132232217-132234218(+)
Zm00001d047351::9:127224831-127226832(-)
Zm00001d016988::5:182120409-182122410(-)
Zm00001d033663::1:269979217-269981218(-)
Zm00001d030550::1:143281891-143283892(+)
Zm00001d038136::6:149171635-149173636(-)
Zm00001d013424::5:11125617-11127618(-)
Zm00001d020775::7:132098719-132100720(+)
Zm00001d002742::2:21196959-21198960(+)
Zm00001d018423::5:220483605-220485606(+)
Zm00001d013723::5:18590210-18592211(+)
Zm00001d014416::5:45483462-45485463(+)
Zm00001d040002::3:22478684-22480685(-)
Zm00001d031745::1:200646092-200648093(+)
Zm00001d033800::1:274108564-274110565(+)
Zm00001d028692::1:43326951-43328952(+)
Zm00001d006621::2:212768758-212770759(+)
Zm00001d020288::7:104311270-104313271(+)
Zm00001d013041::5:3611856-3613857(+)
Zm00001d040757::3:63812137-63814138(-)
Zm00001d032511::1:229018790-229020791(-)
Zm00001d052078::4:178763569-178765570(-)
Zm00001d001899::2:2561344-2563345(-)
Zm00001d030069::1:103278819-103280820(+)
Zm00001d012763::8:180224988-180226989(+)
Zm00001d038972::6:168003269-168005270(+)
Zm00001d016349::5:158782674-158784675(-)
Zm00001d017460::5:196485350-196487351(-)
Zm00001d014347::5:42130403-42132404(+)
Zm00001d035494::6:29416920-29418921(+)
Zm00001d052682::4:197138005-197140006(-)
Zm00001d044513::3:230495322-230497323(-)
Zm00001d041036::3:92301027-92303028(+)
Zm00001d040888::3:75757093-75759094(-)
Zm00001d028392::1:33146175-33148176(+)
Zm00001d044920::9:7253104-7255105(-)
Zm00001d053349::4:227108253-227110254(-)
Zm00001d003828::2:61150091-61152092(-)
Zm00001d008284::8:3993083-3995084(+)
Zm00001d024403::10:69004319-69006320(-)
Zm00001d002441::2:12743748-12745749(+)
Zm00001d047876::9:144030993-144032994(+)
Zm00001d040793::3:66274883-66276884(+)
Zm00001d017401::5:194937359-194939360(-)
Zm00001d003023::2:29709893-29711894(-)
Zm00001d032883::1:241394617-241396618(+)
Zm00001d012817::5:833191-835192(+)
Zm00001d005630::2:181237108-181239109(-)
Zm00001d013854::5:22723323-22725324(+)
Zm00001d021260::7:147098094-147100095(+)
Zm00001d026246::10:141780497-141782498(+)
Zm00001d037215::6:116215561-116217562(+)
Zm00001d038745::6:163785283-163787284(-)
Zm00001d030075::1:103721003-103723004(+)
Zm00001d026079::10:137929130-137931131(-)
Zm00001d020425::7:113229811-113231812(-)
Zm00001d048979::4:11356234-11358235(+)
Zm00001d015452::5:91147556-91149557(-)
Zm00001d039712::3:12782762-12784763(-)
Zm00001d035134::6:6605736-6607737(+)
Zm00001d024471::10:72425171-72427172(+)
Zm00001d043327::3:196588023-196590024(+)
Zm00001d011220::8:143285769-143287770(+)
Zm00001d003757::2:57739375-57741376(+)
Zm00001d050304::4:80222982-80224983(-)
Zm00001d036955::6:107286259-107288260(-)
Zm00001d013755::5:19464885-19466886(+)
Zm00001d038927::6:167148266-167150267(+)
Zm00001d026643::10:149292169-149294170(-)
Zm00001d013831::5:21885862-21887863(+)
Zm00001d052985::4:207562623-207564624(-)
Zm00001d018371::5:219424177-219426178(+)
Zm00001d008488::8:9997859-9999860(+)
Zm00001d029328::1:66118555-66120556(+)
Zm00001d012667::8:178300933-178302934(+)
Zm00001d024744::10:85870748-85872749(+)
Zm00001d004936::2:149584438-149586439(+)
Zm00001d029740::1:84847614-84849615(+)
Zm00001d039946::3:20169460-20171461(-)
Zm00001d049427::4:30057474-30059475(-)
Zm00001d034068::1:283076840-283078841(-)
Zm00001d049642::4:38573514-38575515(-)
Zm00001d039595::3:8571155-8573156(-)
Zm00001d011475::8:151645194-151647195(-)
Zm00001d010990::8:136107110-136109111(-)
Zm00001d033484::1:263982889-263984890(+)
Zm00001d033917::1:278528041-278530042(+)
Zm00001d048822::4:6008250-6010251(+)
Zm00001d014970::5:70575072-70577073(+)
Zm00001d020875::7:135221097-135223098(-)
Zm00001d037858::6:139995414-139997415(-)
Zm00001d046624::9:99415653-99417654(-)
Zm00001d037448::6:125638260-125640261(+)
Zm00001d029200::1:62024972-62026973(+)
Zm00001d019920::7:75824025-75826026(+)
Zm00001d034888::1:304817186-304819187(-)
Zm00001d049211::4:20798004-20800005(+)
Zm00001d030579::1:145824290-145826291(-)
Zm00001d044179::3:221236898-221238899(+)
Zm00001d019503::7:37972442-37974443(-)
Zm00001d044702::3:235286327-235288328(-)
Zm00001d025412::10:117874055-117876056(-)
Zm00001d017147::5:187052101-187054102(+)
Zm00001d024819::10:89570245-89572246(-)
Zm00001d007949::2:243907500-243909501(-)
Zm00001d028905::1:50454512-50456513(-)
Zm00001d006319::2:204430998-204432999(+)
Zm00001d051268::4:151302794-151304795(-)
Zm00001d033734::1:272415085-272417086(+)
Zm00001d049641::4:38550043-38552044(+)
Zm00001d010161::8:102448475-102450476(-)
Zm00001d020183::7:98087656-98089657(+)
Zm00001d019668::7:49139122-49141123(+)
Zm00001d029550::1:75806102-75808103(-)
Zm00001d013301::5:8063416-8065417(+)
Zm00001d005149::2:161140791-161142792(+)
Zm00001d050973::4:134672665-134674666(-)
Zm00001d028072::1:21984774-21986775(-)
Zm00001d052347::4:187794124-187796125(-)
Zm00001d005716::2:184486183-184488184(+)
Zm00001d048298::9:154122595-154124596(+)
Zm00001d051008::4:136477308-136479309(+)
Zm00001d018625::7:1296267-1298268(+)
Zm00001d037099::6:112113422-112115423(+)
Zm00001d009994::8:93777051-93779052(+)
Zm00001d043038::3:187166041-187168042(+)
Zm00001d035413::6:24626121-24628122(-)
Zm00001d011704::8:159245369-159247370(-)
Zm00001d027980::1:19269630-19271631(+)
Zm00001d024093::10:43770658-43772659(+)
Zm00001d047085::9:117780678-117782679(-)
Zm00001d039240::3:383496-385497(-)
Zm00001d002430::2:12498751-12500752(-)
Zm00001d006939::2:219890036-219892037(+)
Zm00001d053696::4:239315148-239317149(-)
Zm00001d021396::7:150917433-150919434(-)
Zm00001d033244::1:255757181-255759182(-)
Zm00001d013495::5:12769578-12771579(+)
Zm00001d015025::5:72693688-72695689(-)
Zm00001d020444::7:114902099-114904100(+)
Zm00001d048372::9:155229311-155231312(+)
Zm00001d048097::9:150092208-150094209(+)
Zm00001d011569::8:154610410-154612411(+)
Zm00001d031996::1:209090245-209092246(+)
Zm00001d052318::4:187013267-187015268(-)
Zm00001d053724::4:239878794-239880795(+)
Zm00001d016854::5:178393845-178395846(-)
Zm00001d044510::3:230398040-230400041(-)
Zm00001d025302::10:113397948-113399949(-)
Zm00001d019123::7:17936213-17938214(+)
Zm00001d052788::4:200897156-200899157(-)
Zm00001d048656::4:2786827-2788828(+)
Zm00001d020876::7:135224244-135226245(-)
Zm00001d040448::3:43802562-43804563(+)
Zm00001d036579::6:93642345-93644346(-)
Zm00001d041531::3:126092143-126094144(-)
Zm00001d050186::4:71492940-71494941(+)
Zm00001d002822::2:23768000-23770001(-)
Zm00001d001945::2:3373732-3375733(-)
Zm00001d044071::3:218351029-218353030(+)
Zm00001d048400::9:155601122-155603123(+)
Zm00001d010162::8:102487531-102489532(+)
Zm00001d006242::2:202645105-202647106(+)
Zm00001d012870::5:1410264-1412265(-)
Zm00001d034054::1:282597064-282599065(-)
Zm00001d014191::5:35765516-35767517(+)
Zm00001d039613::3:9082577-9084578(+)
Zm00001d029848::1:89935498-89937499(-)
Zm00001d025887::10:133097495-133099496(-)
Zm00001d032881::1:241338525-241340526(-)
Zm00001d036511::6:90947955-90949956(-)
Zm00001d042131::3:152450129-152452130(-)
Zm00001d023756::10:18992217-18994218(-)
Zm00001d053273::4:223588290-223590291(-)
Zm00001d010127::8:100400972-100402973(-)
Zm00001d043357::3:197606933-197608934(-)
Zm00001d039716::3:12833840-12835841(+)
Zm00001d041092::3:97015312-97017313(-)
Zm00001d032484::1:228139392-228141393(-)
Zm00001d036469::6:89401642-89403643(+)
Zm00001d023957::10:31819582-31821583(+)
Zm00001d004443::2:112230020-112232021(+)
Zm00001d043824::3:210992077-210994078(+)
Zm00001d007560::2:234895054-234897055(-)
Zm00001d039470::3:5152521-5154522(-)
Zm00001d051446::4:158849280-158851281(-)
Zm00001d048320::9:154472256-154474257(+)
Zm00001d026284::10:142768056-142770057(-)
Zm00001d044318::3:225066204-225068205(+)
Zm00001d028344::1:31349957-31351958(+)
Zm00001d045154::9:14558604-14560605(-)
Zm00001d045004::9:9812578-9814579(-)
Zm00001d037617::6:131898972-131900973(+)
Zm00001d012229::8:170472062-170474063(-)
Zm00001d046068::9:61133700-61135701(-)
Zm00001d013537::5:13911312-13913313(-)
Zm00001d028830::1:47980858-47982859(+)
Zm00001d033504::1:264693828-264695829(+)
Zm00001d051854::4:172412311-172414312(+)
Zm00001d003228::2:36826358-36828359(+)
Zm00001d007541::2:234296965-234298966(-)
Zm00001d052453::4:190346607-190348608(-)
Zm00001d012699::8:178826210-178828211(-)
Zm00001d019622::7:46430959-46432960(-)
Zm00001d006575::2:211368868-211370869(-)
Zm00001d046581::9:96873603-96875604(+)
Zm00001d014443::5:47268376-47270377(+)
Zm00001d018151::5:215568487-215570488(+)
Zm00001d052195::4:182882816-182884817(-)
Zm00001d039549::3:7823816-7825817(+)
Zm00001d036090::6:71697122-71699123(-)
Zm00001d025533::10:121568605-121570606(-)
Zm00001d018050::5:213160148-213162149(+)
Zm00001d021774::7:162831231-162833232(+)
Zm00001d029412::1:69430284-69432285(-)
Zm00001d028445::1:35202817-35204818(+)
Zm00001d005785::2:188392702-188394703(-)
Zm00001d036322::6:84110503-84112504(+)
Zm00001d029927::1:94679840-94681841(+)
Zm00001d025435::10:118620457-118622458(-)
Zm00001d003176::2:34604864-34606865(+)
Zm00001d017237::5:190013861-190015862(-)
Zm00001d002200::2:8147905-8149906(-)
Zm00001d012331::8:172530791-172532792(+)
Zm00001d038865::6:166069966-166071967(+)
Zm00001d011421::8:150044353-150046354(-)
Zm00001d012655::8:178009817-178011818(+)
Zm00001d009196::8:42152427-42154428(-)
Zm00001d022525::7:179336286-179338287(+)
Zm00001d048573::9:159284386-159286387(-)
Zm00001d038481::6:158361033-158363034(-)
Zm00001d042427::3:166930556-166932557(+)
Zm00001d053911::4:243521552-243523553(+)
Zm00001d014715::5:60295570-60297571(+)
Zm00001d031263::1:184283830-184285831(-)
Zm00001d018746::7:4063581-4065582(+)
Zm00001d049557::4:35011471-35013472(+)
Zm00001d033080::1:249853578-249855579(-)
Zm00001d031037::1:174656312-174658313(+)
Zm00001d033344::1:259655153-259657154(-)
Zm00001d032430::1:226162657-226164658(+)
Zm00001d017847::5:208649026-208651027(-)
Zm00001d021626::7:158453980-158455981(-)
Zm00001d008938::8:26103291-26105292(+)
Zm00001d014535::5:52310078-52312079(-)
Zm00001d045650::9:31091755-31093756(-)
Zm00001d034830::1:303246567-303248568(+)
Zm00001d023521::10:8659467-8661468(-)
Zm00001d006722::2:215278846-215280847(+)
Zm00001d046014::9:54571611-54573612(-)
Zm00001d008177::8:424661-426662(+)
Zm00001d038205::6:151482732-151484733(+)
Zm00001d024158::10:51119620-51121621(+)
Zm00001d038071::6:146910602-146912603(-)
Zm00001d037719::6:135121664-135123665(-)
Zm00001d008462::8:9348633-9350634(+)
Zm00001d030376::1:127352694-127354695(-)
Zm00001d039272::3:901352-903353(-)
Zm00001d034105::1:284101727-284103728(-)
Zm00001d016388::5:160392727-160394728(-)
Zm00001d008530::8:11928466-11930467(+)
Zm00001d053975::4:244517765-244519766(-)
Zm00001d024807::10:88841904-88843905(-)
Zm00001d013334::5:8852771-8854772(-)
Zm00001d004412::2:110309441-110311442(+)
Zm00001d048892::4:7219429-7221430(+)
Zm00001d053852::4:242207058-242209059(+)
Zm00001d022044::7:168542821-168544822(+)
Zm00001d017721::5:205188682-205190683(+)
Zm00001d001983::2:3938148-3940149(+)
Zm00001d040035::3:23933938-23935939(+)
Zm00001d028075::1:22052044-22054045(+)
Zm00001d025380::10:116503035-116505036(-)
Zm00001d040789::3:66019306-66021307(+)
Zm00001d008354::8:6162976-6164977(-)
Zm00001d048499::9:157242676-157244677(+)
Zm00001d046249::9:76620181-76622182(+)
Zm00001d049846::4:47555503-47557504(+)
Zm00001d009115::8:37494226-37496227(+)
Zm00001d051927::4:174746054-174748055(-)
Zm00001d034834::1:303362329-303364330(-)
Zm00001d032921::1:243132486-243134487(-)
Zm00001d009805::8:82283332-82285333(+)
Zm00001d011975::8:165505529-165507530(-)
Zm00001d037967::6:143819744-143821745(+)
Zm00001d043543::3:203444246-203446247(-)
Zm00001d034917::1:305579868-305581869(+)
Zm00001d053277::4:223882107-223884108(+)
Zm00001d038377::6:155919643-155921644(-)
Zm00001d011994::8:166067874-166069875(-)
Zm00001d020260::7:102650280-102652281(+)
Zm00001d011535::8:153748837-153750838(+)
Zm00001d022436::7:177693903-177695904(-)
Zm00001d022639::7:182063809-182065810(-)
Zm00001d036684::6:97510224-97512225(-)
Zm00001d023640::10:13315010-13317011(+)
Zm00001d051043::4:138315443-138317444(+)
Zm00001d038170::6:150416643-150418644(+)
Zm00001d002712::2:19966658-19968659(+)
Zm00001d008282::8:3989393-3991394(-)
Zm00001d022457::7:178106197-178108198(+)
Zm00001d009287::8:52298911-52300912(+)
Zm00001d018443::5:220934678-220936679(-)
Zm00001d010675::8:123946426-123948427(-)
Zm00001d043814::3:210942399-210944400(-)
Zm00001d047076::9:117525191-117527192(-)
Zm00001d047445::9:130358123-130360124(-)
Zm00001d002465::2:13316589-13318590(-)
Zm00001d031747::1:200678895-200680896(-)
Zm00001d014933::5:68961253-68963254(-)
Zm00001d034615::1:297856944-297858945(+)
Zm00001d042069::3:149625879-149627880(-)
Zm00001d033078::1:249830633-249832634(-)
Zm00001d043407::3:198980654-198982655(-)
Zm00001d045312::9:18805132-18807133(-)
Zm00001d040325::3:38292901-38294902(+)
Zm00001d020711::7:129712443-129714444(-)
Zm00001d018837::7:6928843-6930844(-)
Zm00001d017885::5:209619753-209621754(-)
Zm00001d044457::3:228662557-228664558(+)
Zm00001d021514::7:154731055-154733056(-)
Zm00001d047760::9:141144387-141146388(-)
Zm00001d017095::5:185261125-185263126(+)
Zm00001d011160::8:141332817-141334818(-)
Zm00001d042064::3:149397325-149399326(+)
Zm00001d030935::1:168091385-168093386(-)
Zm00001d024378::10:68055743-68057744(-)
Zm00001d025003::10:99133597-99135598(-)
Zm00001d040014::3:22987441-22989442(-)
Zm00001d024539::10:77087253-77089254(-)
Zm00001d025626::10:124408378-124410379(+)
Zm00001d036477::6:89571131-89573132(-)
Zm00001d010958::8:135047174-135049175(+)
Zm00001d007853::2:240958743-240960744(+)
Zm00001d019620::7:46409234-46411235(-)
Zm00001d038005::6:144875162-144877163(-)
Zm00001d049023::4:12946568-12948569(-)
Zm00001d016297::5:156102092-156104093(-)
Zm00001d046590::9:97451070-97453071(+)
Zm00001d021502::7:154176211-154178212(-)
Zm00001d021695::7:160398786-160400787(-)
Zm00001d025657::10:125209501-125211502(+)
Zm00001d006483::2:209673388-209675389(+)
Zm00001d048789::4:5575949-5577950(-)
Zm00001d002119::2:6131807-6133808(-)
Zm00001d041377::3:114788963-114790964(-)
Zm00001d028013::1:20302978-20304979(+)
Zm00001d003414::2:43703684-43705685(+)
Zm00001d023566::10:10422814-10424815(-)
Zm00001d048518::9:157708888-157710889(+)
Zm00001d033541::1:266461160-266463161(+)
Zm00001d047124::9:119368683-119370684(+)
Zm00001d019664::7:48964019-48966020(+)
Zm00001d032537::1:229884360-229886361(+)
Zm00001d036054::6:69176290-69178291(+)
Zm00001d014903::5:67437444-67439445(+)
Zm00001d044902::9:6761626-6763627(+)
Zm00001d012816::5:791947-793948(-)
Zm00001d051742::4:168614081-168616082(+)
Zm00001d021517::7:154948556-154950557(+)
Zm00001d025414::10:117934622-117936623(-)
Zm00001d033654::1:269764589-269766590(+)
Zm00001d038996::6:168444825-168446826(+)
Zm00001d044695::3:235105072-235107073(-)
Zm00001d006124::2:199256199-199258200(-)
Zm00001d031824::1:202981616-202983617(+)
Zm00001d012595::8:177030939-177032940(-)
Zm00001d007549::2:234541159-234543160(-)
Zm00001d016974::5:181714711-181716712(+)
Zm00001d019314::7:27314102-27316103(+)
Zm00001d028472::1:35963998-35965999(+)
Zm00001d011478::8:151706737-151708738(-)
Zm00001d052106::4:179760989-179762990(+)
Zm00001d032687::1:234435047-234437048(+)
Zm00001d052295::4:186308556-186310557(+)
Zm00001d034650::1:298806776-298808777(+)
Zm00001d017685::5:204190065-204192066(+)
Zm00001d041768::3:136776301-136778302(-)
Zm00001d019019::7:12903874-12905875(-)
Zm00001d028611::1:40779519-40781520(-)
Zm00001d025517::10:121031588-121033589(-)
Zm00001d034591::1:297380716-297382717(+)
Zm00001d047091::9:118284404-118286405(-)
Zm00001d008529::8:11907380-11909381(-)
Zm00001d045384::9:20250431-20252432(-)
Zm00001d021365::7:150026879-150028880(-)
Zm00001d032375::1:224465361-224467362(-)
Zm00001d017505::5:197822884-197824885(-)
Zm00001d045692::9:33565013-33567014(-)
Zm00001d003427::2:43985869-43987870(-)
Zm00001d016077::5:143194633-143196634(+)
Zm00001d013630::5:15865336-15867337(-)
Zm00001d025545::10:121850029-121852030(-)
Zm00001d048134::9:150638075-150640076(+)
Zm00001d001789::2:953328-955329(+)
Zm00001d029406::1:69142199-69144200(-)
Zm00001d010159::8:102411906-102413907(+)
Zm00001d018544::5:222687797-222689798(+)
Zm00001d038549::6:159753637-159755638(-)
Zm00001d030813::1:161364467-161366468(+)
Zm00001d039678::3:11700975-11702976(-)
Zm00001d047754::9:140909063-140911064(+)
Zm00001d014030::5:29403182-29405183(+)
Zm00001d042034::3:148045429-148047430(-)
Zm00001d004326::2:103392307-103394308(+)
Zm00001d029387::1:68546972-68548973(+)
Zm00001d043686::3:207382448-207384449(+)
Zm00001d029096::1:57820196-57822197(+)
Zm00001d015100::5:75372822-75374823(-)
Zm00001d036227::6:77979227-77981228(+)
Zm00001d028394::1:33167713-33169714(-)
Zm00001d015890::5:129464981-129466982(+)
Zm00001d012247::8:170930890-170932891(+)
Zm00001d021571::7:156437053-156439054(-)
Zm00001d031271::1:184634310-184636311(-)
Zm00001d010724::8:125952383-125954384(+)
Zm00001d050123::4:67475037-67477038(+)
Zm00001d025494::10:120564881-120566882(-)
Zm00001d030108::1:106186473-106188474(-)
Zm00001d017246::5:190229920-190231921(-)
Zm00001d049360::4:27878811-27880812(-)
Zm00001d042487::3:169302829-169304830(+)
Zm00001d050933::4:132565662-132567663(-)
Zm00001d039204::6:172471318-172473319(-)
Zm00001d018895::7:8602518-8604519(-)
Zm00001d011638::8:157111588-157113589(-)
Zm00001d044122::3:219866357-219868358(+)
Zm00001d023340::10:3668382-3670383(+)
Zm00001d034119::1:284490615-284492616(+)
Zm00001d047994::9:147451821-147453822(-)
Zm00001d039224::6:173325483-173327484(+)
Zm00001d010178::8:103222592-103224593(-)
Zm00001d045573::9:27030519-27032520(-)
Zm00001d017550::5:199323840-199325841(-)
Zm00001d029755::1:85772105-85774106(+)
Zm00001d029420::1:69748276-69750277(+)
Zm00001d052424::4:189733647-189735648(-)
Zm00001d028053::1:21766520-21768521(-)
Zm00001d021765::7:162693866-162695867(-)
Zm00001d053785::4:241013350-241015351(+)
Zm00001d008369::8:6537324-6539325(+)
Zm00001d002344::2:10632871-10634872(+)
Zm00001d004466::2:113645136-113647137(+)
Zm00001d007565::2:234946765-234948766(+)
Zm00001d037580::6:130369760-130371761(+)
Zm00001d043863::3:212450455-212452456(+)
Zm00001d033104::1:250289842-250291843(+)
Zm00001d036077::6:70923892-70925893(-)
Zm00001d029002::1:54348104-54350105(-)
Zm00001d025735::10:127935663-127937664(-)
Zm00001d029203::1:62215290-62217291(+)
Zm00001d010349::8:110700756-110702757(-)
Zm00001d012872::5:1480396-1482397(-)
Zm00001d019479::7:36169750-36171751(+)
Zm00001d007436::2:231676890-231678891(-)
Zm00001d027919::1:17614061-17616062(+)
Zm00001d016163::5:147969614-147971615(-)
Zm00001d021303::7:148330982-148332983(+)
Zm00001d019808::7:63660713-63662714(-)
Zm00001d029768::1:86259615-86261616(+)
Zm00001d043483::3:201620949-201622950(-)
Zm00001d007960::2:244107954-244109955(+)
Zm00001d002025::2:4634484-4636485(-)
```
