## Supplementary material for "A comprehensive map of preferentially located motifs reveals distinct proximal *cis*-regulatory elements in plants": TTTAA_containing_gene_set.txt

```
#Occurences of TTTAA between 0 and 2 (positions relative to the transcription start site)
#567 sequences with TTTAA in this interval
#2.25% of the sequences in promoter set with TTTAA (set with 25199 sequences)
Zm00001d026401::10:145261230-145263231(-)
Zm00001d008282::8:3989393-3991394(-)
Zm00001d047302::9:126071914-126073915(-)
Zm00001d002615::2:16780762-16782763(+)
Zm00001d048034::9:148451374-148453375(+)
Zm00001d033654::1:269764589-269766590(+)
Zm00001d041346::3:113859253-113861254(+)
Zm00001d013402::5:10478578-10480579(-)
Zm00001d006483::2:209673388-209675389(+)
Zm00001d005716::2:184486183-184488184(+)
Zm00001d017505::5:197822884-197824885(-)
Zm00001d047754::9:140909063-140911064(+)
Zm00001d042427::3:166930556-166932557(+)
Zm00001d023566::10:10422814-10424815(-)
Zm00001d025776::10:129150447-129152448(-)
Zm00001d046949::9:112339349-112341350(+)
Zm00001d021051::7:141400272-141402273(+)
Zm00001d039678::3:11700975-11702976(-)
Zm00001d010178::8:103222592-103224593(-)
Zm00001d012667::8:178300933-178302934(+)
Zm00001d033859::1:276071834-276073835(+)
Zm00001d036300::6:83037087-83039088(-)
Zm00001d017798::5:207097681-207099682(-)
Zm00001d047066::9:117134671-117136672(-)
Zm00001d007685::2:237402341-237404342(-)
Zm00001d037354::6:122606890-122608891(-)
Zm00001d002822::2:23768000-23770001(-)
Zm00001d029034::1:55483489-55485490(-)
Zm00001d012810::5:687027-689028(-)
Zm00001d054054::4:245629593-245631594(-)
Zm00001d041506::3:124670005-124672006(+)
Zm00001d049974::4:56343385-56345386(-)
Zm00001d050185::4:71478973-71480974(-)
Zm00001d051936::4:174848558-174850559(+)
Zm00001d024378::10:68055743-68057744(-)
Zm00001d038361::6:155374401-155376402(+)
Zm00001d028007::1:20104475-20106476(+)
Zm00001d045180::9:15321198-15323199(+)
Zm00001d010393::8:112612381-112614382(+)
Zm00001d018746::7:4063581-4065582(+)
Zm00001d035702::6:41776380-41778381(+)
Zm00001d027335::1:3170812-3172813(+)
Zm00001d043489::3:201662808-201664809(+)
Zm00001d027976::1:19025158-19027159(-)
Zm00001d033078::1:249830633-249832634(-)
Zm00001d017925::5:210194808-210196809(-)
Zm00001d015811::5:122569085-122571086(+)
Zm00001d034714::1:300525947-300527948(-)
Zm00001d017905::5:209879037-209881038(-)
Zm00001d001861::2:2053724-2055725(-)
Zm00001d046812::9:106815404-106817405(-)
Zm00001d013301::5:8063416-8065417(+)
Zm00001d052347::4:187794124-187796125(-)
Zm00001d005951::2:193730005-193732006(-)
Zm00001d015586::5:99713230-99715231(-)
Zm00001d015553::5:97240483-97242484(-)
Zm00001d053342::4:226825396-226827397(+)
Zm00001d013424::5:11125617-11127618(-)
Zm00001d022525::7:179336286-179338287(+)
Zm00001d013537::5:13911312-13913313(-)
Zm00001d003431::2:44206850-44208851(-)
Zm00001d008382::8:6828398-6830399(+)
Zm00001d011972::8:165430083-165432084(-)
Zm00001d033814::1:274364575-274366576(+)
Zm00001d003539::2:47414315-47416316(-)
Zm00001d003904::2:66527430-66529431(+)
Zm00001d039162::6:171472946-171474947(+)
Zm00001d049140::4:17534235-17536236(-)
Zm00001d043814::3:210942399-210944400(-)
Zm00001d053015::4:209126284-209128285(+)
Zm00001d023957::10:31819582-31821583(+)
Zm00001d019754::7:56515022-56517023(+)
Zm00001d037719::6:135121664-135123665(-)
Zm00001d032266::1:219763388-219765389(+)
Zm00001d049360::4:27878811-27880812(-)
Zm00001d038549::6:159753637-159755638(-)
Zm00001d005708::2:184107711-184109712(+)
Zm00001d011592::8:155295279-155297280(-)
Zm00001d051332::4:154910690-154912691(+)
Zm00001d047338::9:126947926-126949927(-)
Zm00001d017847::5:208649026-208651027(-)
Zm00001d016803::5:176584045-176586046(-)
Zm00001d006344::2:205080697-205082698(+)
Zm00001d009789::8:81405251-81407252(-)
Zm00001d036511::6:90947955-90949956(-)
Zm00001d052656::4:196027839-196029840(+)
Zm00001d024169::10:52319607-52321608(+)
Zm00001d019293::7:25960996-25962997(+)
Zm00001d034868::1:304295726-304297727(+)
Zm00001d038745::6:163785283-163787284(-)
Zm00001d017644::5:202969946-202971947(-)
Zm00001d051732::4:168457489-168459490(+)
Zm00001d007853::2:240958743-240960744(+)
Zm00001d045310::9:18788047-18790048(-)
Zm00001d004443::2:112230020-112232021(+)
Zm00001d011160::8:141332817-141334818(-)
Zm00001d034435::1:292946770-292948771(+)
Zm00001d017147::5:187052101-187054102(+)
Zm00001d037099::6:112113422-112115423(+)
Zm00001d034917::1:305579868-305581869(+)
Zm00001d027788::1:13482752-13484753(-)
Zm00001d034759::1:301507152-301509153(-)
Zm00001d032049::1:210747559-210749560(+)
Zm00001d015927::5:131792818-131794819(+)
Zm00001d034019::1:281285299-281287300(-)
Zm00001d020679::7:127859342-127861343(-)
Zm00001d035319::6:21078637-21080638(+)
Zm00001d014116::5:33005870-33007871(-)
Zm00001d015486::5:93126594-93128595(+)
Zm00001d025435::10:118620457-118622458(-)
Zm00001d032537::1:229884360-229886361(+)
Zm00001d009903::8:88652782-88654783(+)
Zm00001d005573::2:178918066-178920067(+)
Zm00001d025286::10:112662238-112664239(-)
Zm00001d004552::2:117515881-117517882(+)
Zm00001d020627::7:125488554-125490555(-)
Zm00001d021626::7:158453980-158455981(-)
Zm00001d016551::5:167019824-167021825(-)
Zm00001d052078::4:178763569-178765570(-)
Zm00001d048318::9:154467690-154469691(-)
Zm00001d040035::3:23933938-23935939(+)
Zm00001d017561::5:199653967-199655968(-)
Zm00001d004744::2:135503032-135505033(+)
Zm00001d046242::9:76071336-76073337(-)
Zm00001d044122::3:219866357-219868358(+)
Zm00001d037505::6:127623031-127625032(-)
Zm00001d052969::4:206590729-206592730(+)
Zm00001d026582::10:148382656-148384657(-)
Zm00001d042069::3:149625879-149627880(-)
Zm00001d052904::4:204245162-204247163(-)
Zm00001d051483::4:160083749-160085750(-)
Zm00001d007014::2:220187332-220189333(-)
Zm00001d012108::8:168363389-168365390(+)
Zm00001d006621::2:212768758-212770759(+)
Zm00001d014947::5:69455257-69457258(-)
Zm00001d039959::3:20749840-20751841(+)
Zm00001d044458::3:228691265-228693266(+)
Zm00001d004739::2:135113889-135115890(-)
Zm00001d016998::5:182320772-182322773(+)
Zm00001d022578::7:180307864-180309865(-)
Zm00001d006124::2:199256199-199258200(-)
Zm00001d012699::8:178826210-178828211(-)
Zm00001d054088::4:246276243-246278244(-)
Zm00001d022075::7:169513376-169515377(-)
Zm00001d017832::5:208256774-208258775(-)
Zm00001d038069::6:146852190-146854191(-)
Zm00001d020183::7:98087656-98089657(+)
Zm00001d045004::9:9812578-9814579(-)
Zm00001d036123::6:73399496-73401497(+)
Zm00001d024819::10:89570245-89572246(-)
Zm00001d044457::3:228662557-228664558(+)
Zm00001d053349::4:227108253-227110254(-)
Zm00001d029096::1:57820196-57822197(+)
Zm00001d021396::7:150917433-150919434(-)
Zm00001d023652::10:13700953-13702954(-)
Zm00001d021023::7:140680653-140682654(+)
Zm00001d023785::10:20082983-20084984(-)
Zm00001d044695::3:235105072-235107073(-)
Zm00001d041186::3:103867966-103869967(-)
Zm00001d032016::1:209554212-209556213(-)
Zm00001d043873::3:212616910-212618911(+)
Zm00001d017197::5:188619588-188621589(+)
Zm00001d047389::9:128554211-128556212(+)
Zm00001d035920::6:60306607-60308608(+)
Zm00001d036640::6:95979927-95981928(-)
Zm00001d012964::5:2437195-2439196(-)
Zm00001d035921::6:60325292-60327293(+)
Zm00001d013985::5:27484872-27486873(-)
Zm00001d002737::2:20924172-20926173(-)
Zm00001d019233::7:23218272-23220273(-)
Zm00001d007175::2:223827602-223829603(+)
Zm00001d010606::8:121744920-121746921(-)
Zm00001d009668::8:75138390-75140391(+)
Zm00001d003518::2:46382262-46384263(+)
Zm00001d025801::10:130012015-130014016(+)
Zm00001d050032::4:61320849-61322850(-)
Zm00001d011638::8:157111588-157113589(-)
Zm00001d002742::2:21196959-21198960(+)
Zm00001d007571::2:235047394-235049395(+)
Zm00001d038988::6:168299277-168301278(-)
Zm00001d008999::8:29416250-29418251(-)
Zm00001d012895::5:1711592-1713593(+)
Zm00001d001945::2:3373732-3375733(-)
Zm00001d012735::8:179522171-179524172(-)
Zm00001d006355::2:205465696-205467697(+)
Zm00001d025740::10:128090346-128092347(-)
Zm00001d036657::6:96585249-96587250(-)
Zm00001d029950::1:96146976-96148977(-)
Zm00001d007963::2:244275459-244277460(-)
Zm00001d034623::1:298185165-298187166(-)
Zm00001d025517::10:121031588-121033589(-)
Zm00001d012641::8:177676784-177678785(-)
Zm00001d006059::2:196799913-196801914(+)
Zm00001d039590::3:8539783-8541784(-)
Zm00001d042189::3:155497181-155499182(-)
Zm00001d010948::8:134765640-134767641(-)
Zm00001d001936::2:3116598-3118599(-)
Zm00001d033776::1:273325164-273327165(+)
Zm00001d002876::2:25315719-25317720(+)
Zm00001d022185::7:172181693-172183694(+)
Zm00001d030232::1:114927283-114929284(+)
Zm00001d039470::3:5152521-5154522(-)
Zm00001d015743::5:115455901-115457902(-)
Zm00001d020043::7:88464728-88466729(+)
Zm00001d015208::5:79394811-79396812(-)
Zm00001d053972::4:244495782-244497783(+)
Zm00001d002886::2:25756844-25758845(-)
Zm00001d010887::8:132232217-132234218(+)
Zm00001d023273::10:1809571-1811572(+)
Zm00001d009117::8:37519322-37521323(-)
Zm00001d004909::2:147982784-147984785(+)
Zm00001d003822::2:60918924-60920925(-)
Zm00001d052147::4:181040958-181042959(+)
Zm00001d045755::9:37245414-37247415(-)
Zm00001d033244::1:255757181-255759182(-)
Zm00001d018831::7:6805869-6807870(-)
Zm00001d037125::6:113330514-113332515(+)
Zm00001d002099::2:5967615-5969616(+)
Zm00001d019414::7:32839569-32841570(+)
Zm00001d037742::6:136087334-136089335(+)
Zm00001d028472::1:35963998-35965999(+)
Zm00001d026541::10:147940549-147942550(-)
Zm00001d040014::3:22987441-22989442(-)
Zm00001d041168::3:101768710-101770711(-)
Zm00001d031037::1:174656312-174658313(+)
Zm00001d047659::9:138352321-138354322(+)
Zm00001d049211::4:20798004-20800005(+)
Zm00001d026290::10:142981128-142983129(-)
Zm00001d038301::6:153935443-153937444(-)
Zm00001d038080::6:147035910-147037911(+)
Zm00001d042494::3:169457790-169459791(-)
Zm00001d023217::10:607425-609426(-)
Zm00001d046601::9:98203477-98205478(-)
Zm00001d039937::3:19994971-19996972(-)
Zm00001d019207::7:21928906-21930907(-)
Zm00001d004088::2:81500986-81502987(-)
Zm00001d043483::3:201620949-201622950(-)
Zm00001d010982::8:135758193-135760194(+)
Zm00001d040259::3:34378465-34380466(-)
Zm00001d052848::4:202466450-202468451(-)
Zm00001d020775::7:132098719-132100720(+)
Zm00001d044254::3:223084234-223086235(+)
Zm00001d041984::3:146587910-146589911(+)
Zm00001d010870::8:131540884-131542885(+)
Zm00001d036462::6:89304441-89306442(-)
Zm00001d047539::9:134365362-134367363(+)
Zm00001d004876::2:145770290-145772291(-)
Zm00001d002441::2:12743748-12745749(+)
Zm00001d017985::5:211399589-211401590(+)
Zm00001d039272::3:901352-903353(-)
Zm00001d047876::9:144030993-144032994(+)
Zm00001d029811::1:88023423-88025424(+)
Zm00001d050937::4:132631935-132633936(-)
Zm00001d002681::2:19182182-19184183(+)
Zm00001d021470::7:153073848-153075849(+)
Zm00001d020125::7:94499854-94501855(+)
Zm00001d013445::5:11751830-11753831(-)
Zm00001d041991::3:146846439-146848440(+)
Zm00001d037215::6:116215561-116217562(+)
Zm00001d002703::2:19701727-19703728(+)
Zm00001d006595::2:211794113-211796114(-)
Zm00001d028905::1:50454512-50456513(-)
Zm00001d010675::8:123946426-123948427(-)
Zm00001d002451::2:12960604-12962605(-)
Zm00001d014685::5:59015472-59017473(-)
Zm00001d053104::4:213971265-213973266(+)
Zm00001d035907::6:59434936-59436937(-)
Zm00001d042097::3:150612736-150614737(+)
Zm00001d032430::1:226162657-226164658(+)
Zm00001d021904::7:165731879-165733880(-)
Zm00001d045675::9:32679790-32681791(+)
Zm00001d040325::3:38292901-38294902(+)
Zm00001d042347::3:162368044-162370045(+)
Zm00001d039005::6:168636517-168638518(+)
Zm00001d006610::2:212556885-212558886(-)
Zm00001d036227::6:77979227-77981228(+)
Zm00001d053307::4:225272272-225274273(+)
Zm00001d037448::6:125638260-125640261(+)
Zm00001d027596::1:8665370-8667371(+)
Zm00001d021838::7:164316025-164318026(-)
Zm00001d041175::3:102217666-102219667(-)
Zm00001d001765::2:98300-100301(+)
Zm00001d042397::3:164479813-164481814(-)
Zm00001d053639::4:238007754-238009755(+)
Zm00001d007213::2:224819839-224821840(-)
Zm00001d013723::5:18590210-18592211(+)
Zm00001d012381::8:173252905-173254906(+)
Zm00001d040027::3:23375987-23377988(+)
Zm00001d030167::1:110009260-110011261(+)
Zm00001d010149::8:101496375-101498376(+)
Zm00001d010069::8:98187829-98189830(-)
Zm00001d004243::2:95496530-95498531(-)
Zm00001d051431::4:158373770-158375771(+)
Zm00001d025248::10:110941052-110943053(+)
Zm00001d029776::1:86458637-86460638(+)
Zm00001d012259::8:171232542-171234543(+)
Zm00001d007960::2:244107954-244109955(+)
Zm00001d028072::1:21984774-21986775(-)
Zm00001d044920::9:7253104-7255105(-)
Zm00001d048979::4:11356234-11358235(+)
Zm00001d024704::10:84196999-84199000(+)
Zm00001d032336::1:223001566-223003567(-)
Zm00001d022016::7:168051629-168053630(+)
Zm00001d009287::8:52298911-52300912(+)
Zm00001d007687::2:237422272-237424273(-)
Zm00001d032484::1:228139392-228141393(-)
Zm00001d012308::8:172185948-172187949(+)
Zm00001d006211::2:201911294-201913295(+)
Zm00001d012757::8:180033933-180035934(-)
Zm00001d049557::4:35011471-35013472(+)
Zm00001d019079::7:15546052-15548053(+)
Zm00001d046766::9:104912146-104914147(-)
Zm00001d029443::1:70816226-70818227(+)
Zm00001d003758::2:57751492-57753493(-)
Zm00001d006929::2:219604999-219607000(-)
Zm00001d048097::9:150092208-150094209(+)
Zm00001d017721::5:205188682-205190683(+)
Zm00001d042982::3:185782469-185784470(-)
Zm00001d015609::5:100947554-100949555(+)
Zm00001d017237::5:190013861-190015862(-)
Zm00001d042540::3:171280952-171282953(-)
Zm00001d014902::5:67366837-67368838(+)
Zm00001d019184::7:20592090-20594091(-)
Zm00001d023340::10:3668382-3670383(+)
Zm00001d044566::3:231876997-231878998(-)
Zm00001d047124::9:119368683-119370684(+)
Zm00001d010146::8:101392027-101394028(+)
Zm00001d052054::4:177897913-177899914(+)
Zm00001d020971::7:138208835-138210836(+)
Zm00001d048518::9:157708888-157710889(+)
Zm00001d007912::2:242362450-242364451(-)
Zm00001d043038::3:187166041-187168042(+)
Zm00001d049301::4:25364809-25366810(-)
Zm00001d006319::2:204430998-204432999(+)
Zm00001d023544::10:9590922-9592923(+)
Zm00001d026206::10:140894180-140896181(+)
Zm00001d018416::5:220298711-220300712(+)
Zm00001d048205::9:152407024-152409025(+)
Zm00001d016349::5:158782674-158784675(-)
Zm00001d049305::4:25526711-25528712(+)
Zm00001d011812::8:161925678-161927679(+)
Zm00001d012918::5:1956456-1958457(-)
Zm00001d034615::1:297856944-297858945(+)
Zm00001d023476::10:6859896-6861897(+)
Zm00001d019123::7:17936213-17938214(+)
Zm00001d027431::1:5127283-5129284(-)
Zm00001d032511::1:229018790-229020791(-)
Zm00001d024539::10:77087253-77089254(-)
Zm00001d043354::3:197461657-197463658(+)
Zm00001d026567::10:148178372-148180373(-)
Zm00001d032905::1:242402902-242404903(+)
Zm00001d013831::5:21885862-21887863(+)
Zm00001d043543::3:203444246-203446247(-)
Zm00001d051015::4:137038813-137040814(+)
Zm00001d021709::7:160911524-160913525(-)
Zm00001d018837::7:6928843-6930844(-)
Zm00001d045025::9:10464879-10466880(+)
Zm00001d026150::10:139809993-139811994(+)
Zm00001d020364::7:109508953-109510954(-)
Zm00001d013406::5:10500823-10502824(-)
Zm00001d046654::9:100662666-100664667(-)
Zm00001d022144::7:171126049-171128050(+)
Zm00001d048086::9:149841313-149843314(+)
Zm00001d033800::1:274108564-274110565(+)
Zm00001d032676::1:233775864-233777865(+)
Zm00001d008177::8:424661-426662(+)
Zm00001d033734::1:272415085-272417086(+)
Zm00001d038306::6:154121526-154123527(-)
Zm00001d009554::8:70010779-70012780(+)
Zm00001d023271::10:1784259-1786260(+)
Zm00001d043536::3:203126459-203128460(-)
Zm00001d037916::6:141933012-141935013(-)
Zm00001d003019::2:29634837-29636838(-)
Zm00001d018523::5:222460371-222462372(+)
Zm00001d032659::1:233389265-233391266(+)
Zm00001d018371::5:219424177-219426178(+)
Zm00001d045768::9:37921847-37923848(-)
Zm00001d003066::2:31032505-31034506(+)
Zm00001d019479::7:36169750-36171751(+)
Zm00001d006270::2:203312031-203314032(+)
Zm00001d017152::5:187134031-187136032(-)
Zm00001d017460::5:196485350-196487351(-)
Zm00001d012331::8:172530791-172532792(+)
Zm00001d037580::6:130369760-130371761(+)
Zm00001d016988::5:182120409-182122410(-)
Zm00001d037966::6:143781601-143783602(-)
Zm00001d033623::1:269052373-269054374(-)
Zm00001d018937::7:9822829-9824830(-)
Zm00001d002263::2:9128187-9130188(+)
Zm00001d041204::3:105354876-105356877(+)
Zm00001d024936::10:95804916-95806917(-)
Zm00001d030231::1:114880004-114882005(-)
Zm00001d045074::9:11749924-11751925(-)
Zm00001d031971::1:208251390-208253391(+)
Zm00001d008299::8:4563025-4565026(+)
Zm00001d047299::9:125987369-125989370(-)
Zm00001d036407::6:87059399-87061400(-)
Zm00001d009805::8:82283332-82285333(+)
Zm00001d034673::1:299502235-299504236(+)
Zm00001d028013::1:20302978-20304979(+)
Zm00001d028344::1:31349957-31351958(+)
Zm00001d006094::2:197973215-197975216(-)
Zm00001d024571::10:78695001-78697002(+)
Zm00001d030935::1:168091385-168093386(-)
Zm00001d014970::5:70575072-70577073(+)
Zm00001d019622::7:46430959-46432960(-)
Zm00001d033504::1:264693828-264695829(+)
Zm00001d050614::4:104547798-104549799(+)
Zm00001d038880::6:166317759-166319760(-)
Zm00001d029848::1:89935498-89937499(-)
Zm00001d002629::2:17330022-17332023(-)
Zm00001d022035::7:168349345-168351346(+)
Zm00001d010159::8:102411906-102413907(+)
Zm00001d009580::8:71629141-71631142(-)
Zm00001d003414::2:43703684-43705685(+)
Zm00001d034068::1:283076840-283078841(-)
Zm00001d029340::1:66594345-66596346(-)
Zm00001d030813::1:161364467-161366468(+)
Zm00001d017164::5:187392891-187394892(-)
Zm00001d015705::5:109801916-109803917(-)
Zm00001d022639::7:182063809-182065810(-)
Zm00001d029530::1:75040277-75042278(+)
Zm00001d048282::9:153817731-153819732(+)
Zm00001d035922::6:60325293-60327294(+)
Zm00001d051251::4:150630704-150632705(-)
Zm00001d027713::1:11784181-11786182(-)
Zm00001d053785::4:241013350-241015351(+)
Zm00001d006885::2:218536310-218538311(+)
Zm00001d025437::10:118685884-118687885(-)
Zm00001d049930::4:53739058-53741059(-)
Zm00001d047559::9:135501992-135503993(-)
Zm00001d019920::7:75824025-75826026(+)
Zm00001d045557::9:26654427-26656428(+)
Zm00001d024906::10:94247046-94249047(+)
Zm00001d038071::6:146910602-146912603(-)
Zm00001d002026::2:4643878-4645879(-)
Zm00001d006642::2:213280035-213282036(-)
Zm00001d030579::1:145824290-145826291(-)
Zm00001d011173::8:141782767-141784768(-)
Zm00001d014191::5:35765516-35767517(+)
Zm00001d022200::7:172709997-172711998(-)
Zm00001d036588::6:93868174-93870175(+)
Zm00001d052788::4:200897156-200899157(-)
Zm00001d041531::3:126092143-126094144(-)
Zm00001d050155::4:69591406-69593407(+)
Zm00001d005361::2:171064173-171066174(-)
Zm00001d020590::7:123887542-123889543(-)
Zm00001d047697::9:139475201-139477202(-)
Zm00001d034834::1:303362329-303364330(-)
Zm00001d046714::9:103123058-103125059(-)
Zm00001d028026::1:20835118-20837119(+)
Zm00001d028075::1:22052044-22054045(+)
Zm00001d010169::8:102777514-102779515(-)
Zm00001d034490::1:294460915-294462916(-)
Zm00001d016760::5:175168501-175170502(+)
Zm00001d047466::9:130969440-130971441(-)
Zm00001d010033::8:96363510-96365511(-)
Zm00001d037967::6:143819744-143821745(+)
Zm00001d051742::4:168614081-168616082(+)
Zm00001d036322::6:84110503-84112504(+)
Zm00001d043287::3:194439247-194441248(+)
Zm00001d035829::6:53795246-53797247(-)
Zm00001d034750::1:301292914-301294915(+)
Zm00001d002395::2:11862303-11864304(+)
Zm00001d039352::3:2367302-2369303(+)
Zm00001d011688::8:158793661-158795662(-)
Zm00001d018423::5:220483605-220485606(+)
Zm00001d012446::8:174686321-174688322(+)
Zm00001d038211::6:151752615-151754616(-)
Zm00001d036054::6:69176290-69178291(+)
Zm00001d043407::3:198980654-198982655(-)
Zm00001d029377::1:68226252-68228253(-)
Zm00001d030516::1:140847454-140849455(+)
Zm00001d003220::2:36504963-36506964(+)
Zm00001d027680::1:11009697-11011698(+)
Zm00001d031241::1:183295071-183297072(-)
Zm00001d034204::1:286729934-286731935(-)
Zm00001d025938::10:134158457-134160458(-)
Zm00001d008611::8:14452204-14454205(+)
Zm00001d051743::4:168621924-168623925(+)
Zm00001d028692::1:43326951-43328952(+)
Zm00001d035871::6:57906016-57908017(-)
Zm00001d011569::8:154610410-154612411(+)
Zm00001d052318::4:187013267-187015268(-)
Zm00001d010349::8:110700756-110702757(-)
Zm00001d036895::6:105842260-105844261(+)
Zm00001d040203::3:31840172-31842173(+)
Zm00001d050123::4:67475037-67477038(+)
Zm00001d052273::4:185528757-185530758(-)
Zm00001d048609::4:1280450-1282451(-)
Zm00001d029550::1:75806102-75808103(-)
Zm00001d036469::6:89401642-89403643(+)
Zm00001d033872::1:276985580-276987581(+)
Zm00001d036830::6:103103295-103105296(+)
Zm00001d029768::1:86259615-86261616(+)
Zm00001d052106::4:179760989-179762990(+)
Zm00001d038699::6:162813145-162815146(+)
Zm00001d002025::2:4634484-4636485(-)
Zm00001d017714::5:205061139-205063140(-)
Zm00001d052047::4:177538775-177540776(+)
Zm00001d032528::1:229574250-229576251(+)
Zm00001d025626::10:124408378-124410379(+)
Zm00001d036875::6:105401557-105403558(+)
Zm00001d013164::5:5676834-5678835(-)
Zm00001d043860::3:212348263-212350264(+)
Zm00001d044702::3:235286327-235288328(-)
Zm00001d016486::5:164511395-164513396(-)
Zm00001d022526::7:179347453-179349454(+)
Zm00001d020811::7:133778432-133780433(-)
Zm00001d018362::5:219166989-219168990(+)
Zm00001d019766::7:58222495-58224496(+)
Zm00001d006639::2:213115352-213117353(-)
Zm00001d006242::2:202645105-202647106(+)
Zm00001d003023::2:29709893-29711894(-)
Zm00001d008432::8:8625913-8627914(-)
Zm00001d033541::1:266461160-266463161(+)
Zm00001d013495::5:12769578-12771579(+)
Zm00001d049641::4:38550043-38552044(+)
Zm00001d015990::5:137521533-137523534(-)
Zm00001d011872::8:163437077-163439078(+)
Zm00001d042977::3:185627854-185629855(-)
Zm00001d015890::5:129464981-129466982(+)
Zm00001d005001::2:153148242-153150243(-)
Zm00001d002580::2:15967857-15969858(+)
Zm00001d028958::1:52871668-52873669(+)
Zm00001d046590::9:97451070-97453071(+)
Zm00001d013041::5:3611856-3613857(+)
Zm00001d030944::1:168493854-168495855(+)
Zm00001d027434::1:5161240-5163241(-)
Zm00001d029149::1:60534896-60536897(-)
Zm00001d005519::2:177084844-177086845(+)
Zm00001d017246::5:190229920-190231921(-)
Zm00001d021914::7:165821312-165823313(-)
Zm00001d007207::2:224756980-224758981(-)
Zm00001d053913::4:243611686-243613687(-)
Zm00001d010104::8:99267321-99269322(-)
Zm00001d006933::2:219650315-219652316(+)
Zm00001d037846::6:139583676-139585677(-)
Zm00001d007953::2:243987178-243989179(-)
Zm00001d008648::8:15865704-15867705(+)
Zm00001d033837::1:275423719-275425720(-)
Zm00001d023234::10:982190-984191(+)
Zm00001d014250::5:38074438-38076439(-)
Zm00001d012042::8:167080891-167082892(-)
Zm00001d010915::8:133300572-133302573(+)
Zm00001d013984::5:27298067-27300068(+)
Zm00001d008957::8:27189032-27191033(+)
Zm00001d031179::1:181312959-181314960(+)
Zm00001d013656::5:16354649-16356650(+)
Zm00001d025808::10:130143963-130145964(+)
Zm00001d010724::8:125952383-125954384(+)
Zm00001d042353::3:162862116-162864117(-)
Zm00001d027748::1:12537061-12539062(+)
Zm00001d021690::7:160258694-160260695(-)
Zm00001d040820::3:67929063-67931064(+)
Zm00001d043458::3:200567022-200569023(-)
Zm00001d017727::5:205302583-205304584(+)
Zm00001d031824::1:202981616-202983617(+)
Zm00001d008615::8:14500353-14502354(-)
Zm00001d028425::1:34593327-34595328(-)
Zm00001d037200::6:115550237-115552238(-)
Zm00001d016105::5:144803210-144805211(+)
Zm00001d041215::3:105829560-105831561(-)
Zm00001d008530::8:11928466-11930467(+)
Zm00001d018286::5:217940065-217942066(-)
Zm00001d015420::5:89299222-89301223(-)
Zm00001d008880::8:23593620-23595621(+)
```
