## Supplementary material for "A comprehensive map of preferentially located motifs reveals distinct proximal *cis*-regulatory elements in plants": TTTAAA_containing_gene_set.txt

```
#Occurences of TTTAAA between -5 and -3 (positions relative to the transcription start site)
#197 sequences with TTTAAA in this interval
#0.78% of the sequences in promoter set with TTTAAA (set with 25199 sequences)
Zm00001d019622::7:46430959-46432960(-)
Zm00001d002742::2:21196959-21198960(+)
Zm00001d048609::4:1280450-1282451(-)
Zm00001d006639::2:213115352-213117353(-)
Zm00001d040035::3:23933938-23935939(+)
Zm00001d009554::8:70010779-70012780(+)
Zm00001d013041::5:3611856-3613857(+)
Zm00001d049211::4:20798004-20800005(+)
Zm00001d017644::5:202969946-202971947(-)
Zm00001d053913::4:243611686-243613687(-)
Zm00001d051251::4:150630704-150632705(-)
Zm00001d046559::9:95954937-95956938(+)
Zm00001d001861::2:2053724-2055725(-)
Zm00001d018523::5:222460371-222462372(+)
Zm00001d026150::10:139809993-139811994(+)
Zm00001d037215::6:116215561-116217562(+)
Zm00001d024819::10:89570245-89572246(-)
Zm00001d053312::4:225554627-225556628(-)
Zm00001d033623::1:269052373-269054374(-)
Zm00001d036469::6:89401642-89403643(+)
Zm00001d021238::7:146671142-146673143(-)
Zm00001d013723::5:18590210-18592211(+)
Zm00001d048034::9:148451374-148453375(+)
Zm00001d027335::1:3170812-3172813(+)
Zm00001d022525::7:179336286-179338287(+)
Zm00001d021396::7:150917433-150919434(-)
Zm00001d006124::2:199256199-199258200(-)
Zm00001d053342::4:226825396-226827397(+)
Zm00001d038549::6:159753637-159755638(-)
Zm00001d048086::9:149841313-149843314(+)
Zm00001d039678::3:11700975-11702976(-)
Zm00001d047302::9:126071914-126073915(-)
Zm00001d012513::8:175870141-175872142(+)
Zm00001d007960::2:244107954-244109955(+)
Zm00001d052106::4:179760989-179762990(+)
Zm00001d012966::5:2441684-2443685(+)
Zm00001d039070::6:169540765-169542766(-)
Zm00001d043458::3:200567022-200569023(-)
Zm00001d028425::1:34593327-34595328(-)
Zm00001d028013::1:20302978-20304979(+)
Zm00001d003822::2:60918924-60920925(-)
Zm00001d017847::5:208649026-208651027(-)
Zm00001d022153::7:171370356-171372357(-)
Zm00001d042189::3:155497181-155499182(-)
Zm00001d045182::9:15337019-15339020(+)
Zm00001d002971::2:28375801-28377802(-)
Zm00001d051936::4:174848558-174850559(+)
Zm00001d051742::4:168614081-168616082(+)
Zm00001d019117::7:17794977-17796978(-)
Zm00001d002615::2:16780762-16782763(+)
Zm00001d010724::8:125952383-125954384(+)
Zm00001d032733::1:236522213-236524214(+)
Zm00001d023544::10:9590922-9592923(+)
Zm00001d040014::3:22987441-22989442(-)
Zm00001d038361::6:155374401-155376402(+)
Zm00001d004552::2:117515881-117517882(+)
Zm00001d034068::1:283076840-283078841(-)
Zm00001d002395::2:11862303-11864304(+)
Zm00001d053015::4:209126284-209128285(+)
Zm00001d013301::5:8063416-8065417(+)
Zm00001d025776::10:129150447-129152448(-)
Zm00001d024936::10:95804916-95806917(-)
Zm00001d026675::10:149748980-149750981(-)
Zm00001d003431::2:44206850-44208851(-)
Zm00001d028026::1:20835118-20837119(+)
Zm00001d052848::4:202466450-202468451(-)
Zm00001d013406::5:10500823-10502824(-)
Zm00001d015629::5:102086289-102088290(-)
Zm00001d022185::7:172181693-172183694(+)
Zm00001d017832::5:208256774-208258775(-)
Zm00001d015586::5:99713230-99715231(-)
Zm00001d040164::3:29852679-29854680(+)
Zm00001d020627::7:125488554-125490555(-)
Zm00001d016760::5:175168501-175170502(+)
Zm00001d024245::10:59262829-59264830(+)
Zm00001d006595::2:211794113-211796114(-)
Zm00001d043860::3:212348263-212350264(+)
Zm00001d052054::4:177897913-177899914(+)
Zm00001d018286::5:217940065-217942066(-)
Zm00001d008382::8:6828398-6830399(+)
Zm00001d034448::1:293309684-293311685(+)
Zm00001d012042::8:167080891-167082892(-)
Zm00001d046590::9:97451070-97453071(+)
Zm00001d007599::2:235983345-235985346(-)
Zm00001d017246::5:190229920-190231921(-)
Zm00001d020811::7:133778432-133780433(-)
Zm00001d002451::2:12960604-12962605(-)
Zm00001d024378::10:68055743-68057744(-)
Zm00001d044457::3:228662557-228664558(+)
Zm00001d041204::3:105354876-105356877(+)
Zm00001d018833::7:6809310-6811311(+)
Zm00001d034673::1:299502235-299504236(+)
Zm00001d020775::7:132098719-132100720(+)
Zm00001d030101::1:105698654-105700655(+)
Zm00001d046766::9:104912146-104914147(-)
Zm00001d001945::2:3373732-3375733(-)
Zm00001d012108::8:168363389-168365390(+)
Zm00001d042627::3:174459924-174461925(+)
Zm00001d036145::6:74427820-74429821(-)
Zm00001d043354::3:197461657-197463658(+)
Zm00001d002737::2:20924172-20926173(-)
Zm00001d039590::3:8539783-8541784(-)
Zm00001d005361::2:171064173-171066174(-)
Zm00001d029848::1:89935498-89937499(-)
Zm00001d017714::5:205061139-205063140(-)
Zm00001d012735::8:179522171-179524172(-)
Zm00001d023217::10:607425-609426(-)
Zm00001d034491::1:294499602-294501603(+)
Zm00001d006094::2:197973215-197975216(-)
Zm00001d054088::4:246276243-246278244(-)
Zm00001d021626::7:158453980-158455981(-)
Zm00001d010982::8:135758193-135760194(+)
Zm00001d019233::7:23218272-23220273(-)
Zm00001d028905::1:50454512-50456513(-)
Zm00001d038069::6:146852190-146854191(-)
Zm00001d008957::8:27189032-27191033(+)
Zm00001d033734::1:272415085-272417086(+)
Zm00001d029270::1:64402602-64404603(+)
Zm00001d033654::1:269764589-269766590(+)
Zm00001d019479::7:36169750-36171751(+)
Zm00001d050614::4:104547798-104549799(+)
Zm00001d006885::2:218536310-218538311(+)
Zm00001d045755::9:37245414-37247415(-)
Zm00001d042540::3:171280952-171282953(-)
Zm00001d028007::1:20104475-20106476(+)
Zm00001d007687::2:237422272-237424273(-)
Zm00001d005653::2:182140917-182142918(-)
Zm00001d036842::6:103493190-103495191(-)
Zm00001d021709::7:160911524-160913525(-)
Zm00001d019184::7:20592090-20594091(-)
Zm00001d020183::7:98087656-98089657(+)
Zm00001d020590::7:123887542-123889543(-)
Zm00001d035871::6:57906016-57908017(-)
Zm00001d034868::1:304295726-304297727(+)
Zm00001d003758::2:57751492-57753493(-)
Zm00001d028072::1:21984774-21986775(-)
Zm00001d044458::3:228691265-228693266(+)
Zm00001d022526::7:179347453-179349454(+)
Zm00001d004744::2:135503032-135505033(+)
Zm00001d010393::8:112612381-112614382(+)
Zm00001d043407::3:198980654-198982655(-)
Zm00001d012259::8:171232542-171234543(+)
Zm00001d016486::5:164511395-164513396(-)
Zm00001d036123::6:73399496-73401497(+)
Zm00001d034750::1:301292914-301294915(+)
Zm00001d037971::6:143893718-143895719(-)
Zm00001d013984::5:27298067-27300068(+)
Zm00001d052147::4:181040958-181042959(+)
Zm00001d017164::5:187392891-187394892(-)
Zm00001d027976::1:19025158-19027159(-)
Zm00001d045650::9:31091755-31093756(-)
Zm00001d033872::1:276985580-276987581(+)
Zm00001d017727::5:205302583-205304584(+)
Zm00001d027748::1:12537061-12539062(+)
Zm00001d011160::8:141332817-141334818(-)
Zm00001d026582::10:148382656-148384657(-)
Zm00001d042977::3:185627854-185629855(-)
Zm00001d012446::8:174686321-174688322(+)
Zm00001d012895::5:1711592-1713593(+)
Zm00001d038071::6:146910602-146912603(-)
Zm00001d043814::3:210942399-210944400(-)
Zm00001d027713::1:11784181-11786182(-)
Zm00001d002876::2:25315719-25317720(+)
Zm00001d043483::3:201620949-201622950(-)
Zm00001d037967::6:143819744-143821745(+)
Zm00001d008648::8:15865704-15867705(+)
Zm00001d044122::3:219866357-219868358(+)
Zm00001d039959::3:20749840-20751841(+)
Zm00001d014191::5:35765516-35767517(+)
Zm00001d017152::5:187134031-187136032(-)
Zm00001d010915::8:133300572-133302573(+)
Zm00001d029149::1:60534896-60536897(-)
Zm00001d009926::8:89593877-89595878(-)
Zm00001d031241::1:183295071-183297072(-)
Zm00001d034490::1:294460915-294462916(-)
Zm00001d048045::9:148688551-148690552(-)
Zm00001d026206::10:140894180-140896181(+)
Zm00001d007571::2:235047394-235049395(+)
Zm00001d051431::4:158373770-158375771(+)
Zm00001d004443::2:112230020-112232021(+)
Zm00001d006242::2:202645105-202647106(+)
Zm00001d042494::3:169457790-169459791(-)
Zm00001d053349::4:227108253-227110254(-)
Zm00001d042397::3:164479813-164481814(-)
Zm00001d052047::4:177538775-177540776(+)
Zm00001d035920::6:60306607-60308608(+)
Zm00001d049579::4:35947264-35949265(-)
Zm00001d002263::2:9128187-9130188(+)
Zm00001d035981::6:64339768-64341769(+)
Zm00001d054054::4:245629593-245631594(-)
Zm00001d051732::4:168457489-168459490(+)
Zm00001d030953::1:168709003-168711004(-)
Zm00001d019207::7:21928906-21930907(-)
Zm00001d025740::10:128090346-128092347(-)
Zm00001d043287::3:194439247-194441248(+)
Zm00001d008421::8:8277795-8279796(-)
Zm00001d025435::10:118620457-118622458(-)
```
