## Supplementary material for "A comprehensive map of preferentially located motifs reveals distinct proximal *cis*-regulatory elements in plants": TTTAAAG_containing_gene_set.txt

```
#Occurences of TTTAAAG between 0 and 2 (positions relative to the transcription start site)
#44 sequences with TTTAAAG in this interval
#0.17% of the sequences in promoter set with TTTAAAG (set with 25199 sequences)
Zm00001d007960::2:244107954-244109955(+)
Zm00001d037215::6:116215561-116217562(+)
Zm00001d044566::3:231876997-231878998(-)
Zm00001d043038::3:187166041-187168042(+)
Zm00001d013041::5:3611856-3613857(+)
Zm00001d025938::10:134158457-134160458(-)
Zm00001d048097::9:150092208-150094209(+)
Zm00001d035922::6:60325293-60327294(+)
Zm00001d024571::10:78695001-78697002(+)
Zm00001d008382::8:6828398-6830399(+)
Zm00001d047302::9:126071914-126073915(-)
Zm00001d044458::3:228691265-228693266(+)
Zm00001d039272::3:901352-903353(-)
Zm00001d051431::4:158373770-158375771(+)
Zm00001d017246::5:190229920-190231921(-)
Zm00001d046766::9:104912146-104914147(-)
Zm00001d006595::2:211794113-211796114(-)
Zm00001d017727::5:205302583-205304584(+)
Zm00001d012810::5:687027-689028(-)
Zm00001d031241::1:183295071-183297072(-)
Zm00001d049211::4:20798004-20800005(+)
Zm00001d015208::5:79394811-79396812(-)
Zm00001d036469::6:89401642-89403643(+)
Zm00001d048609::4:1280450-1282451(-)
Zm00001d042397::3:164479813-164481814(-)
Zm00001d022185::7:172181693-172183694(+)
Zm00001d025517::10:121031588-121033589(-)
Zm00001d027713::1:11784181-11786182(-)
Zm00001d048318::9:154467690-154469691(-)
Zm00001d041204::3:105354876-105356877(+)
Zm00001d038549::6:159753637-159755638(-)
Zm00001d012667::8:178300933-178302934(+)
Zm00001d019414::7:32839569-32841570(+)
Zm00001d035921::6:60325292-60327293(+)
Zm00001d020183::7:98087656-98089657(+)
Zm00001d042494::3:169457790-169459791(-)
Zm00001d012108::8:168363389-168365390(+)
Zm00001d002451::2:12960604-12962605(-)
Zm00001d032336::1:223001566-223003567(-)
Zm00001d034834::1:303362329-303364330(-)
Zm00001d008999::8:29416250-29418251(-)
Zm00001d044457::3:228662557-228664558(+)
Zm00001d037099::6:112113422-112115423(+)
Zm00001d035920::6:60306607-60308608(+)
```
