## Supplementary material for "A comprehensive map of preferentially located motifs reveals distinct proximal *cis*-regulatory elements in plants": TTTAATA_containing_gene_set.txt

```
#Occurences of TTTAATA between 11 and 30 (positions relative to the transcription start site)
#285 sequences with TTTAATA in this interval
#1.13% of the sequences in promoter set with TTTAATA (set with 25199 sequences)
Zm00001d040075::3:25853428-25855429(-)
Zm00001d018867::7:7838301-7840302(+)
Zm00001d023815::10:23251977-23253978(-)
Zm00001d003276::2:38561621-38563622(+)
Zm00001d032330::1:222630375-222632376(-)
Zm00001d045787::9:39205535-39207536(-)
Zm00001d052453::4:190346607-190348608(-)
Zm00001d011895::8:164152639-164154640(-)
Zm00001d019642::7:47826403-47828404(+)
Zm00001d007139::2:223205405-223207406(-)
Zm00001d003751::2:57535066-57537067(-)
Zm00001d050922::4:131545986-131547987(-)
Zm00001d047857::9:143573182-143575183(+)
Zm00001d021499::7:154158314-154160315(-)
Zm00001d016544::5:166730121-166732122(+)
Zm00001d019293::7:25960996-25962997(+)
Zm00001d049690::4:40426465-40428466(+)
Zm00001d049252::4:22930591-22932592(+)
Zm00001d050297::4:79516716-79518717(-)
Zm00001d048000::9:147666840-147668841(-)
Zm00001d006227::2:202368066-202370067(-)
Zm00001d044121::3:219838726-219840727(-)
Zm00001d049260::4:23474623-23476624(+)
Zm00001d026542::10:147940911-147942912(+)
Zm00001d051843::4:171967779-171969780(-)
Zm00001d050355::4:83102967-83104968(+)
Zm00001d038020::6:145391461-145393462(-)
Zm00001d019163::7:19753823-19755824(-)
Zm00001d016993::5:182187248-182189249(+)
Zm00001d050977::4:134809833-134811834(+)
Zm00001d045096::9:12384708-12386709(-)
Zm00001d024196::10:54998400-55000401(+)
Zm00001d049923::4:52879219-52881220(+)
Zm00001d029929::1:94858302-94860303(-)
Zm00001d047895::9:144529229-144531230(+)
Zm00001d042830::3:181379228-181381229(-)
Zm00001d042608::3:173417922-173419923(+)
Zm00001d043152::3:190248212-190250213(+)
Zm00001d041606::3:129571708-129573709(-)
Zm00001d044393::3:226953500-226955501(-)
Zm00001d027706::1:11589666-11591667(-)
Zm00001d038411::6:156633074-156635075(+)
Zm00001d011585::8:155019347-155021348(-)
Zm00001d005911::2:192481552-192483553(-)
Zm00001d006184::2:200976572-200978573(-)
Zm00001d038091::6:147429906-147431907(+)
Zm00001d036668::6:97148611-97150612(-)
Zm00001d027855::1:15364100-15366101(+)
Zm00001d042402::3:164919386-164921387(+)
Zm00001d033070::1:249473032-249475033(-)
Zm00001d011708::8:159403866-159405867(-)
Zm00001d045887::9:45748901-45750902(-)
Zm00001d051586::4:163488063-163490064(-)
Zm00001d019345::7:28903362-28905363(+)
Zm00001d014252::5:38186107-38188108(+)
Zm00001d021240::7:146734330-146736331(+)
Zm00001d003268::2:38418402-38420403(-)
Zm00001d037099::6:112113422-112115423(+)
Zm00001d047981::9:147116283-147118284(+)
Zm00001d003626::2:50873746-50875747(+)
Zm00001d052785::4:200789446-200791447(+)
Zm00001d049224::4:21644488-21646489(-)
Zm00001d045045::9:10946102-10948103(+)
Zm00001d051043::4:138315443-138317444(+)
Zm00001d050790::4:123190607-123192608(-)
Zm00001d008628::8:15227621-15229622(-)
Zm00001d024666::10:82753796-82755797(-)
Zm00001d040769::3:64638053-64640054(+)
Zm00001d047256::9:124519094-124521095(-)
Zm00001d021908::7:165772899-165774900(-)
Zm00001d015103::5:75380287-75382288(+)
Zm00001d041769::3:136871359-136873360(+)
Zm00001d017208::5:188984795-188986796(-)
Zm00001d002373::2:11336320-11338321(-)
Zm00001d017931::5:210260876-210262877(+)
Zm00001d029377::1:68226252-68228253(-)
Zm00001d028285::1:29169823-29171824(+)
Zm00001d005424::2:173524278-173526279(-)
Zm00001d014191::5:35765516-35767517(+)
Zm00001d049076::4:14945791-14947792(-)
Zm00001d041746::3:135790363-135792364(-)
Zm00001d007688::2:237428738-237430739(-)
Zm00001d034608::1:297742653-297744654(+)
Zm00001d025010::10:99532412-99534413(+)
Zm00001d043165::3:190399742-190401743(+)
Zm00001d038704::6:163079703-163081704(-)
Zm00001d011680::8:158510715-158512716(+)
Zm00001d009359::8:59321911-59323912(-)
Zm00001d050923::4:131647273-131649274(+)
Zm00001d053382::4:228562208-228564209(+)
Zm00001d051791::4:169880776-169882777(-)
Zm00001d014868::5:66348641-66350642(-)
Zm00001d049627::4:38068676-38070677(-)
Zm00001d019170::7:20110594-20112595(-)
Zm00001d002925::2:26737009-26739010(-)
Zm00001d046501::9:92850826-92852827(+)
Zm00001d043110::3:189420698-189422699(-)
Zm00001d018842::7:6967623-6969624(+)
Zm00001d041420::3:118459120-118461121(+)
Zm00001d024012::10:36876665-36878666(-)
Zm00001d025707::10:126905690-126907691(-)
Zm00001d020140::7:95439671-95441672(+)
Zm00001d033615::1:268778399-268780400(+)
Zm00001d034607::1:297656730-297658731(+)
Zm00001d035715::6:42376577-42378578(-)
Zm00001d002797::2:22936556-22938557(-)
Zm00001d036238::6:78465294-78467295(-)
Zm00001d021295::7:148148106-148150107(-)
Zm00001d026244::10:141738762-141740763(+)
Zm00001d012817::5:833191-835192(+)
Zm00001d024441::10:70869322-70871323(-)
Zm00001d017418::5:195377855-195379856(+)
Zm00001d030101::1:105698654-105700655(+)
Zm00001d007090::2:222094987-222096988(+)
Zm00001d015497::5:93774103-93776104(+)
Zm00001d018211::5:216635669-216637670(-)
Zm00001d030757::1:158366820-158368821(+)
Zm00001d024512::10:75068186-75070187(+)
Zm00001d027946::1:18084663-18086664(+)
Zm00001d018049::5:213160263-213162264(-)
Zm00001d005632::2:181288143-181290144(+)
Zm00001d044459::3:228701787-228703788(-)
Zm00001d028863::1:48937427-48939428(-)
Zm00001d002974::2:28499282-28501283(-)
Zm00001d040839::3:69849798-69851799(-)
Zm00001d023648::10:13615165-13617166(+)
Zm00001d014278::5:39076417-39078418(-)
Zm00001d042421::3:166638986-166640987(+)
Zm00001d036026::6:66943466-66945467(-)
Zm00001d010584::8:120903481-120905482(+)
Zm00001d037302::6:120023972-120025973(+)
Zm00001d028692::1:43326951-43328952(+)
Zm00001d013025::5:3432270-3434271(-)
Zm00001d030907::1:166744309-166746310(-)
Zm00001d018803::7:5673010-5675011(-)
Zm00001d017775::5:206385107-206387108(+)
Zm00001d037148::6:113946083-113948084(-)
Zm00001d028527::1:38213980-38215981(+)
Zm00001d007645::2:236822557-236824558(+)
Zm00001d039513::3:6286112-6288113(+)
Zm00001d023537::10:9346464-9348465(-)
Zm00001d014640::5:56942250-56944251(-)
Zm00001d053041::4:210327892-210329893(-)
Zm00001d050317::4:80845972-80847973(-)
Zm00001d036598::6:94022464-94024465(+)
Zm00001d017666::5:203484024-203486025(+)
Zm00001d040968::3:85427561-85429562(-)
Zm00001d005297::2:168264812-168266813(-)
Zm00001d035370::6:23531885-23533886(+)
Zm00001d047300::9:126005225-126007226(-)
Zm00001d033684::1:271168180-271170181(+)
Zm00001d004764::2:137388617-137390618(-)
Zm00001d053228::4:220899344-220901345(-)
Zm00001d051937::4:174850894-174852895(+)
Zm00001d047424::9:129618397-129620398(+)
Zm00001d004088::2:81500986-81502987(-)
Zm00001d011330::8:146960981-146962982(-)
Zm00001d048432::9:156171470-156173471(+)
Zm00001d047477::9:131426073-131428074(+)
Zm00001d053648::4:238151725-238153726(+)
Zm00001d015921::5:131468115-131470116(+)
Zm00001d046936::9:111777213-111779214(+)
Zm00001d033117::1:250588214-250590215(+)
Zm00001d034245::1:287794750-287796751(+)
Zm00001d032212::1:217257737-217259738(-)
Zm00001d046190::9:71024134-71026135(+)
Zm00001d054076::4:245958381-245960382(+)
Zm00001d024467::10:72228090-72230091(-)
Zm00001d040365::3:40178932-40180933(+)
Zm00001d038452::6:157519970-157521971(-)
Zm00001d045940::9:48267977-48269978(+)
Zm00001d051521::4:161218050-161220051(+)
Zm00001d030062::1:102951524-102953525(+)
Zm00001d044409::3:227434578-227436579(-)
Zm00001d022303::7:174793132-174795133(+)
Zm00001d045400::9:20676678-20678679(+)
Zm00001d020622::7:125317621-125319622(-)
Zm00001d008401::8:7423687-7425688(+)
Zm00001d008824::8:21739238-21741239(+)
Zm00001d018606::7:735395-737396(-)
Zm00001d024462::10:71954650-71956651(-)
Zm00001d041695::3:133724778-133726779(+)
Zm00001d041932::3:144148048-144150049(+)
Zm00001d008817::8:21515442-21517443(-)
Zm00001d047989::9:147334038-147336039(-)
Zm00001d045135::9:13891351-13893352(-)
Zm00001d030540::1:142545284-142547285(+)
Zm00001d038687::6:162596841-162598842(+)
Zm00001d017644::5:202969946-202971947(-)
Zm00001d028812::1:47210275-47212276(+)
Zm00001d018607::7:741288-743289(-)
Zm00001d005261::2:166094692-166096693(+)
Zm00001d049359::4:27810605-27812606(-)
Zm00001d018894::7:8562133-8564134(-)
Zm00001d049365::4:27940738-27942739(+)
Zm00001d024155::10:50394212-50396213(-)
Zm00001d002024::2:4605669-4607670(-)
Zm00001d019631::7:47058125-47060126(+)
Zm00001d030549::1:143228899-143230900(+)
Zm00001d011299::8:146131002-146133003(-)
Zm00001d023290::10:2228713-2230714(+)
Zm00001d005410::2:173114494-173116495(-)
Zm00001d036328::6:84472789-84474790(+)
Zm00001d027253::1:420362-422363(-)
Zm00001d040741::3:61280563-61282564(-)
Zm00001d031322::1:185963872-185965873(+)
Zm00001d042454::3:168341836-168343837(+)
Zm00001d004831::2:142067077-142069078(+)
Zm00001d008234::8:2072099-2074100(+)
Zm00001d049643::4:38583937-38585938(-)
Zm00001d052637::4:195494607-195496608(-)
Zm00001d007714::2:238014858-238016859(-)
Zm00001d051388::4:156843910-156845911(+)
Zm00001d035496::6:29556467-29558468(-)
Zm00001d029832::1:89270526-89272527(-)
Zm00001d022337::7:175702612-175704613(-)
Zm00001d025991::10:135566785-135568786(+)
Zm00001d025297::10:113217000-113219001(-)
Zm00001d005124::2:159691786-159693787(-)
Zm00001d007542::2:234340667-234342668(+)
Zm00001d013147::5:5415707-5417708(+)
Zm00001d005695::2:183652197-183654198(+)
Zm00001d001843::2:1709416-1711417(+)
Zm00001d033579::1:267646753-267648754(+)
Zm00001d012317::8:172336297-172338298(+)
Zm00001d022273::7:174092295-174094296(+)
Zm00001d010360::8:111040786-111042787(-)
Zm00001d030809::1:161203730-161205731(-)
Zm00001d050178::4:71007582-71009583(-)
Zm00001d028341::1:31321787-31323788(+)
Zm00001d042233::3:157011463-157013464(+)
Zm00001d041951::3:144983421-144985422(+)
Zm00001d049079::4:15081361-15083362(-)
Zm00001d016551::5:167019824-167021825(-)
Zm00001d047859::9:143635607-143637608(-)
Zm00001d039474::3:5283671-5285672(-)
Zm00001d040479::3:46079672-46081673(-)
Zm00001d003267::2:38402089-38404090(-)
Zm00001d016720::5:174142465-174144466(-)
Zm00001d021270::7:147363206-147365207(+)
Zm00001d007089::2:221947840-221949841(+)
Zm00001d048480::9:157004662-157006663(-)
Zm00001d020515::7:119934429-119936430(+)
Zm00001d014205::5:36552628-36554629(-)
Zm00001d022075::7:169513376-169515377(-)
Zm00001d033189::1:253283184-253285185(+)
Zm00001d037528::6:128148327-128150328(-)
Zm00001d027411::1:4717445-4719446(+)
Zm00001d016475::5:163825346-163827347(+)
Zm00001d035226::6:15066454-15068455(+)
Zm00001d032010::1:209341090-209343091(-)
Zm00001d032662::1:233439338-233441339(+)
Zm00001d008986::8:28667294-28669295(+)
Zm00001d002382::2:11630445-11632446(-)
Zm00001d009264::8:48668382-48670383(+)
Zm00001d003640::2:51352591-51354592(-)
Zm00001d003139::2:33431319-33433320(+)
Zm00001d004012::2:75674907-75676908(-)
Zm00001d009994::8:93777051-93779052(+)
Zm00001d028400::1:33600022-33602023(-)
Zm00001d013847::5:22503772-22505773(-)
Zm00001d011348::8:147531783-147533784(+)
Zm00001d012084::8:167838971-167840972(+)
Zm00001d052070::4:178513550-178515551(+)
Zm00001d036345::6:85064681-85066682(-)
Zm00001d049724::4:41536644-41538645(+)
Zm00001d009858::8:85444793-85446794(+)
Zm00001d053975::4:244517765-244519766(-)
Zm00001d048074::9:149390645-149392646(+)
Zm00001d012899::5:1765667-1767668(-)
Zm00001d019483::7:36377773-36379774(+)
Zm00001d047211::9:122169540-122171541(+)
Zm00001d021914::7:165821312-165823313(-)
Zm00001d031691::1:198671395-198673396(-)
Zm00001d030542::1:142567689-142569690(+)
Zm00001d052485::4:191045010-191047011(+)
Zm00001d010808::8:128525151-128527152(+)
Zm00001d009383::8:61552327-61554328(-)
Zm00001d005306::2:168879036-168881037(+)
Zm00001d045864::9:44505372-44507373(+)
Zm00001d016966::5:181527986-181529987(+)
Zm00001d012895::5:1711592-1713593(+)
Zm00001d008262::8:3372044-3374045(+)
Zm00001d003258::2:38102427-38104428(-)
Zm00001d028709::1:43903777-43905778(-)
```
