## Supplementary material for "A comprehensive map of preferentially located motifs reveals distinct proximal *cis*-regulatory elements in plants": TTTAATAA_containing_gene_set.txt

```
#Occurences of TTTAATAA between 11 and 27 (positions relative to the transcription start site)
#89 sequences with TTTAATAA in this interval
#0.35% of the sequences in promoter set with TTTAATAA (set with 25199 sequences)
Zm00001d015103::5:75380287-75382288(+)
Zm00001d016551::5:167019824-167021825(-)
Zm00001d012817::5:833191-835192(+)
Zm00001d050790::4:123190607-123192608(-)
Zm00001d003276::2:38561621-38563622(+)
Zm00001d025010::10:99532412-99534413(+)
Zm00001d028692::1:43326951-43328952(+)
Zm00001d018867::7:7838301-7840302(+)
Zm00001d031322::1:185963872-185965873(+)
Zm00001d047300::9:126005225-126007226(-)
Zm00001d033189::1:253283184-253285185(+)
Zm00001d003139::2:33431319-33433320(+)
Zm00001d005410::2:173114494-173116495(-)
Zm00001d004012::2:75674907-75676908(-)
Zm00001d007688::2:237428738-237430739(-)
Zm00001d029377::1:68226252-68228253(-)
Zm00001d033117::1:250588214-250590215(+)
Zm00001d005297::2:168264812-168266813(-)
Zm00001d028812::1:47210275-47212276(+)
Zm00001d049627::4:38068676-38070677(-)
Zm00001d021914::7:165821312-165823313(-)
Zm00001d018049::5:213160263-213162264(-)
Zm00001d005306::2:168879036-168881037(+)
Zm00001d003267::2:38402089-38404090(-)
Zm00001d002382::2:11630445-11632446(-)
Zm00001d045096::9:12384708-12386709(-)
Zm00001d051586::4:163488063-163490064(-)
Zm00001d053382::4:228562208-228564209(+)
Zm00001d013025::5:3432270-3434271(-)
Zm00001d045400::9:20676678-20678679(+)
Zm00001d047859::9:143635607-143637608(-)
Zm00001d015497::5:93774103-93776104(+)
Zm00001d020622::7:125317621-125319622(-)
Zm00001d038687::6:162596841-162598842(+)
Zm00001d019293::7:25960996-25962997(+)
Zm00001d049365::4:27940738-27942739(+)
Zm00001d031691::1:198671395-198673396(-)
Zm00001d017418::5:195377855-195379856(+)
Zm00001d027946::1:18084663-18086664(+)
Zm00001d002024::2:4605669-4607670(-)
Zm00001d042233::3:157011463-157013464(+)
Zm00001d054076::4:245958381-245960382(+)
Zm00001d005911::2:192481552-192483553(-)
Zm00001d040839::3:69849798-69851799(-)
Zm00001d052453::4:190346607-190348608(-)
Zm00001d027253::1:420362-422363(-)
Zm00001d007542::2:234340667-234342668(+)
Zm00001d051937::4:174850894-174852895(+)
Zm00001d022075::7:169513376-169515377(-)
Zm00001d016544::5:166730121-166732122(+)
Zm00001d049224::4:21644488-21646489(-)
Zm00001d024012::10:36876665-36878666(-)
Zm00001d037302::6:120023972-120025973(+)
Zm00001d047857::9:143573182-143575183(+)
Zm00001d038020::6:145391461-145393462(-)
Zm00001d009359::8:59321911-59323912(-)
Zm00001d035496::6:29556467-29558468(-)
Zm00001d039513::3:6286112-6288113(+)
Zm00001d028341::1:31321787-31323788(+)
Zm00001d036238::6:78465294-78467295(-)
Zm00001d019642::7:47826403-47828404(+)
Zm00001d025991::10:135566785-135568786(+)
Zm00001d045135::9:13891351-13893352(-)
Zm00001d040769::3:64638053-64640054(+)
Zm00001d041932::3:144148048-144150049(+)
Zm00001d024441::10:70869322-70871323(-)
Zm00001d012899::5:1765667-1767668(-)
Zm00001d048074::9:149390645-149392646(+)
Zm00001d009383::8:61552327-61554328(-)
Zm00001d005424::2:173524278-173526279(-)
Zm00001d047981::9:147116283-147118284(+)
Zm00001d025707::10:126905690-126907691(-)
Zm00001d017644::5:202969946-202971947(-)
Zm00001d040479::3:46079672-46081673(-)
Zm00001d029929::1:94858302-94860303(-)
Zm00001d008234::8:2072099-2074100(+)
Zm00001d035370::6:23531885-23533886(+)
Zm00001d030757::1:158366820-158368821(+)
Zm00001d016966::5:181527986-181529987(+)
Zm00001d041606::3:129571708-129573709(-)
Zm00001d012084::8:167838971-167840972(+)
Zm00001d032010::1:209341090-209343091(-)
Zm00001d036598::6:94022464-94024465(+)
Zm00001d049359::4:27810605-27812606(-)
Zm00001d012895::5:1711592-1713593(+)
Zm00001d043165::3:190399742-190401743(+)
Zm00001d006184::2:200976572-200978573(-)
Zm00001d015921::5:131468115-131470116(+)
Zm00001d036328::6:84472789-84474790(+)
```
