## Supplementary material for "A comprehensive map of preferentially located motifs reveals distinct proximal *cis*-regulatory elements in plants": TTTAATG_containing_gene_set.txt

```
#Occurences of TTTAATG between 17 and 28 (positions relative to the transcription start site)
#105 sequences with TTTAATG in this interval
#0.42% of the sequences in promoter set with TTTAATG (set with 25199 sequences)
Zm00001d020755::7:131257044-131259045(-)
Zm00001d028486::1:36755117-36757118(-)
Zm00001d018901::7:8757655-8759656(-)
Zm00001d012540::8:176402494-176404495(-)
Zm00001d022360::7:176114026-176116027(-)
Zm00001d045768::9:37921847-37923848(-)
Zm00001d029994::1:98231007-98233008(-)
Zm00001d032727::1:236334095-236336096(+)
Zm00001d034254::1:288027573-288029574(-)
Zm00001d027490::1:6425591-6427592(+)
Zm00001d038974::6:168031668-168033669(+)
Zm00001d019019::7:12903874-12905875(-)
Zm00001d027259::1:687982-689983(+)
Zm00001d008510::8:10994817-10996818(+)
Zm00001d016982::5:181882578-181884579(+)
Zm00001d010512::8:118586580-118588581(+)
Zm00001d029249::1:63752211-63754212(-)
Zm00001d003250::2:37949907-37951908(-)
Zm00001d028500::1:37239898-37241899(+)
Zm00001d016465::5:163306660-163308661(+)
Zm00001d013865::5:23268393-23270394(+)
Zm00001d021242::7:146761734-146763735(+)
Zm00001d041714::3:134687582-134689583(-)
Zm00001d022356::7:176095526-176097527(-)
Zm00001d029611::1:79331590-79333591(+)
Zm00001d042244::3:157368211-157370212(+)
Zm00001d006797::2:216891199-216893200(+)
Zm00001d041070::3:94810488-94812489(-)
Zm00001d011670::8:158183973-158185974(+)
Zm00001d009554::8:70010779-70012780(+)
Zm00001d048469::9:156852301-156854302(-)
Zm00001d047710::9:139739645-139741646(+)
Zm00001d005004::2:153299156-153301157(-)
Zm00001d029550::1:75806102-75808103(-)
Zm00001d046039::9:58106013-58108014(+)
Zm00001d030300::1:120738604-120740605(+)
Zm00001d047633::9:137593557-137595558(+)
Zm00001d033554::1:267007345-267009346(-)
Zm00001d030557::1:143975921-143977922(-)
Zm00001d021916::7:165867545-165869546(+)
Zm00001d019118::7:17851481-17853482(+)
Zm00001d005259::2:166068259-166070260(+)
Zm00001d043543::3:203444246-203446247(-)
Zm00001d011918::8:164543155-164545156(+)
Zm00001d019184::7:20592090-20594091(-)
Zm00001d043892::3:213244654-213246655(-)
Zm00001d021336::7:149178643-149180644(-)
Zm00001d009372::8:60517804-60519805(-)
Zm00001d013810::5:21186047-21188048(-)
Zm00001d013524::5:13582820-13584821(+)
Zm00001d037422::6:125057115-125059116(-)
Zm00001d024204::10:55987628-55989629(-)
Zm00001d028588::1:40098719-40100720(+)
Zm00001d047382::9:128263440-128265441(-)
Zm00001d045867::9:44714205-44716206(-)
Zm00001d011351::8:147727313-147729314(-)
Zm00001d033098::1:250181261-250183262(-)
Zm00001d041522::3:125841855-125843856(+)
Zm00001d026333::10:143646427-143648428(+)
Zm00001d027904::1:17189665-17191666(-)
Zm00001d004709::2:132741824-132743825(+)
Zm00001d031653::1:197498975-197500976(-)
Zm00001d033691::1:271339444-271341445(+)
Zm00001d025888::10:133101483-133103484(-)
Zm00001d003611::2:50117037-50119038(-)
Zm00001d019252::7:24073427-24075428(-)
Zm00001d015410::5:89052596-89054597(-)
Zm00001d022192::7:172476508-172478509(-)
Zm00001d008457::8:9221435-9223436(-)
Zm00001d008532::8:11974578-11976579(-)
Zm00001d025060::10:102200867-102202868(-)
Zm00001d043404::3:198912705-198914706(+)
Zm00001d029164::1:60876056-60878057(-)
Zm00001d040693::3:58564701-58566702(-)
Zm00001d021968::7:167230650-167232651(+)
Zm00001d005459::2:174945210-174947211(-)
Zm00001d016664::5:171907774-171909775(-)
Zm00001d034263::1:288289224-288291225(-)
Zm00001d009488::8:67041786-67043787(+)
Zm00001d030784::1:159574777-159576778(+)
Zm00001d016825::5:177530081-177532082(+)
Zm00001d017470::5:196850894-196852895(+)
Zm00001d029154::1:60798202-60800203(-)
Zm00001d005106::2:158485414-158487415(-)
Zm00001d047716::9:139846938-139848939(-)
Zm00001d001792::2:1024563-1026564(+)
Zm00001d042600::3:173138160-173140161(-)
Zm00001d026335::10:143745962-143747963(+)
Zm00001d020129::7:94626087-94628088(+)
Zm00001d010173::8:102970241-102972242(-)
Zm00001d039555::3:7935093-7937094(-)
Zm00001d019029::7:13468998-13470999(-)
Zm00001d003833::2:61459934-61461935(-)
Zm00001d003193::2:35246816-35248817(-)
Zm00001d006457::2:208847936-208849937(+)
Zm00001d019027::7:13228428-13230429(-)
Zm00001d030424::1:131545450-131547451(+)
Zm00001d035770::6:46881702-46883703(-)
Zm00001d043924::3:213987201-213989202(+)
Zm00001d010029::8:96110358-96112359(-)
Zm00001d006004::2:195077614-195079615(+)
Zm00001d022422::7:177330060-177332061(+)
Zm00001d028862::1:48852465-48854466(+)
Zm00001d027920::1:17621351-17623352(-)
Zm00001d022524::7:179334318-179336319(-)
```
