## Supplementary material for "A comprehensive map of preferentially located motifs reveals distinct proximal *cis*-regulatory elements in plants": TTTAC_containing_gene_set.txt

```
#Occurences of TTTAC between -11 and 128 (positions relative to the transcription start site)
#8315 sequences with TTTAC in this interval
#33.00% of the sequences in promoter set with TTTAC (set with 25199 sequences)
Zm00001d018544::5:222687797-222689798(+)
Zm00001d017005::5:182539817-182541818(-)
Zm00001d044770::9:1941183-1943184(+)
Zm00001d009726::8:77932261-77934262(+)
Zm00001d025310::10:113836639-113838640(+)
Zm00001d044042::3:217580538-217582539(-)
Zm00001d002178::2:7304064-7306065(-)
Zm00001d043868::3:212516955-212518956(-)
Zm00001d002325::2:10314346-10316347(+)
Zm00001d046112::9:63976991-63978992(-)
Zm00001d019256::7:24212359-24214360(-)
Zm00001d021639::7:158779472-158781473(+)
Zm00001d049738::4:42142232-42144233(-)
Zm00001d048267::9:153483480-153485481(-)
Zm00001d047781::9:141575393-141577394(+)
Zm00001d039771::3:14424022-14426023(-)
Zm00001d042483::3:169111753-169113754(+)
Zm00001d033017::1:247060882-247062883(+)
Zm00001d012671::8:178358805-178360806(-)
Zm00001d004215::2:92167436-92169437(-)
Zm00001d003066::2:31032505-31034506(+)
Zm00001d053010::4:208869047-208871048(+)
Zm00001d017206::5:188877182-188879183(+)
Zm00001d014779::5:62834379-62836380(+)
Zm00001d037685::6:133971065-133973066(+)
Zm00001d024155::10:50394212-50396213(-)
Zm00001d017730::5:205465576-205467577(+)
Zm00001d030426::1:131874187-131876188(+)
Zm00001d040220::3:32669714-32671715(+)
Zm00001d038865::6:166069966-166071967(+)
Zm00001d037565::6:129800796-129802797(+)
Zm00001d012661::8:178169285-178171286(+)
Zm00001d017117::5:185973580-185975581(-)
Zm00001d024154::10:50362372-50364373(-)
Zm00001d011358::8:148345745-148347746(+)
Zm00001d052488::4:191189887-191191888(-)
Zm00001d006337::2:204962060-204964061(+)
Zm00001d013678::5:17149939-17151940(-)
Zm00001d051629::4:165076729-165078730(+)
Zm00001d038377::6:155919643-155921644(-)
Zm00001d003116::2:32715312-32717313(+)
Zm00001d041052::3:93328175-93330176(-)
Zm00001d025657::10:125209501-125211502(+)
Zm00001d001784::2:832375-834376(-)
Zm00001d034759::1:301507152-301509153(-)
Zm00001d005050::2:156265926-156267927(+)
Zm00001d012511::8:175866345-175868346(-)
Zm00001d039252::3:565644-567645(-)
Zm00001d012270::8:171647628-171649629(+)
Zm00001d006494::2:209829926-209831927(-)
Zm00001d010970::8:135483786-135485787(-)
Zm00001d011252::8:144616899-144618900(-)
Zm00001d050164::4:70176711-70178712(+)
Zm00001d025873::10:132238775-132240776(-)
Zm00001d049742::4:42448153-42450154(-)
Zm00001d044216::3:222095400-222097401(-)
Zm00001d043477::3:201454161-201456162(-)
Zm00001d043906::3:213466048-213468049(-)
Zm00001d038878::6:166303555-166305556(-)
Zm00001d006089::2:197852448-197854449(-)
Zm00001d010710::8:125241084-125243085(+)
Zm00001d022155::7:171395567-171397568(-)
Zm00001d017108::5:185657296-185659297(+)
Zm00001d011384::8:149203542-149205543(+)
Zm00001d038805::6:164799601-164801602(+)
Zm00001d019992::7:83431033-83433034(-)
Zm00001d052357::4:188102724-188104725(+)
Zm00001d039143::6:171007418-171009419(-)
Zm00001d039341::3:2110218-2112219(+)
Zm00001d037620::6:132062714-132064715(+)
Zm00001d052450::4:190300219-190302220(+)
Zm00001d052822::4:202015724-202017725(+)
Zm00001d005710::2:184114767-184116768(+)
Zm00001d035480::6:28851582-28853583(-)
Zm00001d005040::2:155436778-155438779(+)
Zm00001d002616::2:16819315-16821316(+)
Zm00001d021721::7:161429834-161431835(-)
Zm00001d048113::9:150380461-150382462(+)
Zm00001d049725::4:41539457-41541458(+)
Zm00001d042866::3:182483638-182485639(-)
Zm00001d028105::1:23026459-23028460(-)
Zm00001d004022::2:76079876-76081877(+)
Zm00001d014549::5:52772218-52774219(+)
Zm00001d003176::2:34604864-34606865(+)
Zm00001d031557::1:194161978-194163979(-)
Zm00001d046494::9:92366158-92368159(-)
Zm00001d045758::9:37428272-37430273(+)
Zm00001d035371::6:23596077-23598078(-)
Zm00001d031366::1:187455240-187457241(+)
Zm00001d009603::8:72767442-72769443(-)
Zm00001d042641::3:175039988-175041989(+)
Zm00001d038555::6:159793828-159795829(-)
Zm00001d042397::3:164479813-164481814(-)
Zm00001d051887::4:173754847-173756848(-)
Zm00001d036051::6:69068803-69070804(+)
Zm00001d002115::2:6095921-6097922(+)
Zm00001d003786::2:59353624-59355625(+)
Zm00001d012803::5:253476-255477(+)
Zm00001d041472::3:122371519-122373520(-)
Zm00001d023430::10:5417043-5419044(-)
Zm00001d044526::3:230887509-230889510(-)
Zm00001d053446::4:231904287-231906288(-)
Zm00001d039626::3:9424306-9426307(+)
Zm00001d003742::2:56998946-57000947(-)
Zm00001d039576::3:8205692-8207693(+)
Zm00001d011851::8:162804980-162806981(-)
Zm00001d012664::8:178285556-178287557(-)
Zm00001d035304::6:20282933-20284934(+)
Zm00001d041597::3:129181426-129183427(+)
Zm00001d013268::5:7502714-7504715(+)
Zm00001d015129::5:76646760-76648761(+)
Zm00001d029008::1:54575649-54577650(+)
Zm00001d020900::7:135890362-135892363(+)
Zm00001d038726::6:163372559-163374560(+)
Zm00001d046581::9:96873603-96875604(+)
Zm00001d018851::7:7331986-7333987(-)
Zm00001d048684::4:3249337-3251338(-)
Zm00001d038930::6:167215153-167217154(-)
Zm00001d022202::7:172753882-172755883(+)
Zm00001d011243::8:144391222-144393223(-)
Zm00001d007874::2:241466577-241468578(-)
Zm00001d011570::8:154699438-154701439(+)
Zm00001d025793::10:129811943-129813944(-)
Zm00001d036541::6:91504505-91506506(+)
Zm00001d045159::9:14624155-14626156(+)
Zm00001d018386::5:219778344-219780345(-)
Zm00001d005056::2:156394168-156396169(-)
Zm00001d033553::1:266975863-266977864(+)
Zm00001d027557::1:8127541-8129542(+)
Zm00001d009305::8:53633516-53635517(+)
Zm00001d050723::4:118810402-118812403(+)
Zm00001d007157::2:223448071-223450072(-)
Zm00001d035913::6:59909471-59911472(-)
Zm00001d010948::8:134765640-134767641(-)
Zm00001d016202::5:150381816-150383817(-)
Zm00001d038150::6:149491406-149493407(+)
Zm00001d051290::4:151993164-151995165(-)
Zm00001d014749::5:61283807-61285808(+)
Zm00001d017217::5:189239656-189241657(+)
Zm00001d025681::10:126114096-126116097(-)
Zm00001d014369::5:43378342-43380343(-)
Zm00001d048249::9:153144263-153146264(+)
Zm00001d053769::4:240796765-240798766(+)
Zm00001d032971::1:245053952-245055953(-)
Zm00001d015746::5:115747351-115749352(+)
Zm00001d009596::8:72388183-72390184(+)
Zm00001d048346::9:154819411-154821412(+)
Zm00001d045138::9:14008150-14010151(-)
Zm00001d024310::10:63453494-63455495(-)
Zm00001d045183::9:15353255-15355256(-)
Zm00001d051831::4:171494455-171496456(-)
Zm00001d016874::5:179022324-179024325(-)
Zm00001d029738::1:84663317-84665318(+)
Zm00001d044705::3:235431213-235433214(+)
Zm00001d013927::5:25002507-25004508(+)
Zm00001d033465::1:263447964-263449965(-)
Zm00001d022096::7:170214165-170216166(-)
Zm00001d017941::5:210499607-210501608(-)
Zm00001d046938::9:111823988-111825989(+)
Zm00001d031323::1:185976238-185978239(+)
Zm00001d032994::1:246211311-246213312(+)
Zm00001d005558::2:178427664-178429665(+)
Zm00001d023350::10:3916058-3918059(-)
Zm00001d013383::5:10153193-10155194(+)
Zm00001d005125::2:159695135-159697136(-)
Zm00001d052295::4:186308556-186310557(+)
Zm00001d009799::8:81981643-81983644(+)
Zm00001d017058::5:184103964-184105965(+)
Zm00001d030954::1:168745110-168747111(-)
Zm00001d050741::4:120377084-120379085(+)
Zm00001d046222::9:72971914-72973915(+)
Zm00001d030533::1:142259363-142261364(+)
Zm00001d047181::9:121099199-121101200(-)
Zm00001d049929::4:53636472-53638473(+)
Zm00001d028751::1:45511787-45513788(-)
Zm00001d038982::6:168193881-168195882(+)
Zm00001d049030::4:13050018-13052019(+)
Zm00001d023979::10:33920636-33922637(+)
Zm00001d031125::1:178451275-178453276(+)
Zm00001d037797::6:138059188-138061189(-)
Zm00001d047928::9:145584860-145586861(+)
Zm00001d043485::3:201651128-201653129(+)
Zm00001d005761::2:187001549-187003550(-)
Zm00001d011270::8:145289257-145291258(+)
Zm00001d011159::8:141233926-141235927(+)
Zm00001d053726::4:239916501-239918502(-)
Zm00001d017410::5:195100954-195102955(+)
Zm00001d025893::10:133217263-133219264(+)
Zm00001d021879::7:165318854-165320855(-)
Zm00001d037035::6:109822932-109824933(+)
Zm00001d030062::1:102951524-102953525(+)
Zm00001d016399::5:160964197-160966198(-)
Zm00001d005881::2:191716769-191718770(-)
Zm00001d031098::1:177156621-177158622(+)
Zm00001d017698::5:204483872-204485873(+)
Zm00001d048702::4:3572889-3574890(+)
Zm00001d006762::2:216181342-216183343(+)
Zm00001d033594::1:268071626-268073627(-)
Zm00001d033790::1:273756610-273758611(-)
Zm00001d038734::6:163541390-163543391(+)
Zm00001d041444::3:120185268-120187269(+)
Zm00001d047755::9:140916773-140918774(+)
Zm00001d006517::2:210351613-210353614(-)
Zm00001d025124::10:105452742-105454743(-)
Zm00001d023978::10:33720514-33722515(-)
Zm00001d016702::5:173115466-173117467(+)
Zm00001d021586::7:157211602-157213603(-)
Zm00001d021383::7:150575385-150577386(+)
Zm00001d052972::4:206767394-206769395(-)
Zm00001d014783::5:62950975-62952976(-)
Zm00001d050272::4:77691385-77693386(+)
Zm00001d004621::2:122478123-122480124(-)
Zm00001d007558::2:234869971-234871972(-)
Zm00001d052227::4:183818384-183820385(+)
Zm00001d020325::7:106753871-106755872(+)
Zm00001d046348::9:82563582-82565583(+)
Zm00001d025380::10:116503035-116505036(-)
Zm00001d040505::3:47340887-47342888(+)
Zm00001d052698::4:197883812-197885813(-)
Zm00001d028599::1:40282241-40284242(+)
Zm00001d031009::1:173163933-173165934(+)
Zm00001d033328::1:259169125-259171126(-)
Zm00001d014902::5:67366837-67368838(+)
Zm00001d013736::5:18921197-18923198(-)
Zm00001d014730::5:60931770-60933771(+)
Zm00001d009007::8:29789716-29791717(-)
Zm00001d043851::3:212041313-212043314(-)
Zm00001d047054::9:116803863-116805864(+)
Zm00001d036983::6:108298027-108300028(+)
Zm00001d013653::5:16285711-16287712(-)
Zm00001d043296::3:194977274-194979275(-)
Zm00001d007567::2:235016607-235018608(+)
Zm00001d034346::1:290278167-290280168(+)
Zm00001d023650::10:13642080-13644081(-)
Zm00001d026031::10:136407105-136409106(-)
Zm00001d012168::8:169390161-169392162(+)
Zm00001d017150::5:187072820-187074821(-)
Zm00001d048098::9:150139534-150141535(+)
Zm00001d032428::1:226098139-226100140(+)
Zm00001d006410::2:206970586-206972587(+)
Zm00001d033210::1:254192591-254194592(+)
Zm00001d012199::8:170012467-170014468(-)
Zm00001d003852::2:62772149-62774150(-)
Zm00001d041471::3:122363843-122365844(-)
Zm00001d040217::3:32531459-32533460(+)
Zm00001d002639::2:17688612-17690613(-)
Zm00001d053175::4:218263928-218265929(+)
Zm00001d010671::8:123810811-123812812(-)
Zm00001d037333::6:121790918-121792919(+)
Zm00001d010376::8:111889815-111891816(+)
Zm00001d022343::7:175915589-175917590(-)
Zm00001d032380::1:224651043-224653044(+)
Zm00001d023910::10:27637521-27639522(+)
Zm00001d012047::8:167201911-167203912(-)
Zm00001d006328::2:204819764-204821765(-)
Zm00001d040320::3:37922163-37924164(+)
Zm00001d049126::4:16824354-16826355(+)
Zm00001d044376::3:226414289-226416290(+)
Zm00001d031258::1:184108586-184110587(+)
Zm00001d046155::9:67847397-67849398(+)
Zm00001d042600::3:173138160-173140161(-)
Zm00001d025665::10:125371654-125373655(+)
Zm00001d048538::9:158094460-158096461(+)
Zm00001d044390::3:226836068-226838069(+)
Zm00001d003302::2:39393253-39395254(+)
Zm00001d006936::2:219732584-219734585(-)
Zm00001d029963::1:96574914-96576915(-)
Zm00001d038792::6:164387594-164389595(+)
Zm00001d053334::4:226581765-226583766(+)
Zm00001d052176::4:181727316-181729317(-)
Zm00001d040965::3:85290910-85292911(+)
Zm00001d044230::3:222534699-222536700(+)
Zm00001d043904::3:213448316-213450317(+)
Zm00001d025205::10:109119098-109121099(-)
Zm00001d031082::1:176365592-176367593(+)
Zm00001d038894::6:166575472-166577473(+)
Zm00001d045763::9:37486237-37488238(+)
Zm00001d012925::5:2068317-2070318(-)
Zm00001d053722::4:239848212-239850213(+)
Zm00001d017213::5:189091641-189093642(+)
Zm00001d012717::8:179105297-179107298(+)
Zm00001d017676::5:203884147-203886148(-)
Zm00001d018430::5:220605681-220607682(-)
Zm00001d039195::6:172323897-172325898(+)
Zm00001d051627::4:165053943-165055944(-)
Zm00001d029620::1:79986057-79988058(-)
Zm00001d045354::9:19438783-19440784(-)
Zm00001d036387::6:86354194-86356195(-)
Zm00001d043971::3:215392800-215394801(-)
Zm00001d037237::6:117260079-117262080(+)
Zm00001d035682::6:40988540-40990541(-)
Zm00001d012844::5:1065289-1067290(-)
Zm00001d044183::3:221289247-221291248(+)
Zm00001d002898::2:26126074-26128075(+)
Zm00001d009939::8:90767043-90769044(+)
Zm00001d053356::4:227419338-227421339(+)
Zm00001d022049::7:168877250-168879251(-)
Zm00001d003644::2:51562080-51564081(-)
Zm00001d028477::1:36256184-36258185(-)
Zm00001d035861::6:57252661-57254662(-)
Zm00001d039498::3:6004845-6006846(-)
Zm00001d047051::9:116627560-116629561(+)
Zm00001d033130::1:251634226-251636227(+)
Zm00001d047764::9:141296393-141298394(-)
Zm00001d006332::2:204903144-204905145(+)
Zm00001d006343::2:205075360-205077361(+)
Zm00001d001846::2:1772156-1774157(-)
Zm00001d053902::4:243363759-243365760(-)
Zm00001d002542::2:15063959-15065960(-)
Zm00001d049148::4:17754881-17756882(+)
Zm00001d037229::6:116925843-116927844(-)
Zm00001d038845::6:165729861-165731862(-)
Zm00001d015050::5:73190625-73192626(-)
Zm00001d031835::1:203192134-203194135(-)
Zm00001d026394::10:145135873-145137874(-)
Zm00001d038704::6:163079703-163081704(-)
Zm00001d042306::3:160120344-160122345(-)
Zm00001d006206::2:201775580-201777581(+)
Zm00001d017983::5:211348125-211350126(+)
Zm00001d045139::9:14007463-14009464(+)
Zm00001d027804::1:13912506-13914507(+)
Zm00001d040611::3:53777212-53779213(-)
Zm00001d044117::3:219795084-219797085(+)
Zm00001d029645::1:80946588-80948589(-)
Zm00001d010735::8:126340021-126342022(+)
Zm00001d047217::9:122641886-122643887(+)
Zm00001d040916::3:78974245-78976246(+)
Zm00001d040334::3:38517852-38519853(+)
Zm00001d048535::9:157958290-157960291(+)
Zm00001d006797::2:216891199-216893200(+)
Zm00001d009071::8:34287485-34289486(+)
Zm00001d053128::4:214989340-214991341(-)
Zm00001d023595::10:11317697-11319698(-)
Zm00001d046035::9:57473525-57475526(-)
Zm00001d018807::7:5749033-5751034(+)
Zm00001d033232::1:255275108-255277109(+)
Zm00001d021511::7:154591758-154593759(-)
Zm00001d031349::1:187060338-187062339(-)
Zm00001d033240::1:255514875-255516876(-)
Zm00001d047436::9:129912122-129914123(+)
Zm00001d030199::1:112979774-112981775(-)
Zm00001d033664::1:269983742-269985743(-)
Zm00001d006230::2:202411473-202413474(-)
Zm00001d027919::1:17614061-17616062(+)
Zm00001d033002::1:246565540-246567541(-)
Zm00001d033446::1:262977153-262979154(-)
Zm00001d041139::3:99822100-99824101(-)
Zm00001d017270::5:191244627-191246628(-)
Zm00001d003255::2:38079158-38081159(-)
Zm00001d019926::7:76709496-76711497(+)
Zm00001d010366::8:111286770-111288771(-)
Zm00001d014735::5:61102298-61104299(+)
Zm00001d002621::2:16978862-16980863(+)
Zm00001d033423::1:262651704-262653705(+)
Zm00001d026051::10:137103833-137105834(+)
Zm00001d011976::8:165541303-165543304(-)
Zm00001d026189::10:140558970-140560971(-)
Zm00001d010358::8:110964810-110966811(+)
Zm00001d044969::9:8475091-8477092(-)
Zm00001d006341::2:205069558-205071559(-)
Zm00001d034189::1:286081716-286083717(-)
Zm00001d038831::6:165368991-165370992(+)
Zm00001d042442::3:167611893-167613894(-)
Zm00001d031753::1:200736208-200738209(+)
Zm00001d050575::4:101596726-101598727(-)
Zm00001d002463::2:13307080-13309081(-)
Zm00001d054049::4:245583164-245585165(-)
Zm00001d024621::10:80564639-80566640(-)
Zm00001d043653::3:206091665-206093666(+)
Zm00001d051938::4:174853464-174855465(+)
Zm00001d002164::2:7012672-7014673(-)
Zm00001d009708::8:77012098-77014099(+)
Zm00001d002395::2:11862303-11864304(+)
Zm00001d007315::2:227629590-227631591(+)
Zm00001d009515::8:68509923-68511924(-)
Zm00001d009522::8:68812739-68814740(+)
Zm00001d044909::9:6991772-6993773(+)
Zm00001d009404::8:63106343-63108344(-)
Zm00001d004730::2:134440772-134442773(-)
Zm00001d047427::9:129719830-129721831(-)
Zm00001d049259::4:23411967-23413968(+)
Zm00001d007929::2:243172503-243174504(-)
Zm00001d023934::10:29996129-29998130(+)
Zm00001d019628::7:46877997-46879998(+)
Zm00001d037695::6:134310044-134312045(+)
Zm00001d005350::2:170611704-170613705(-)
Zm00001d012083::8:167836572-167838573(+)
Zm00001d044016::3:216677646-216679647(+)
Zm00001d011213::8:143158458-143160459(+)
Zm00001d007516::2:233645885-233647886(-)
Zm00001d013951::5:26022290-26024291(-)
Zm00001d041443::3:120170211-120172212(+)
Zm00001d031849::1:203991671-203993672(+)
Zm00001d039331::3:2017089-2019090(-)
Zm00001d049498::4:32474369-32476370(-)
Zm00001d038113::6:148389536-148391537(-)
Zm00001d028358::1:31908276-31910277(-)
Zm00001d047313::9:126352060-126354061(+)
Zm00001d032271::1:219876304-219878305(-)
Zm00001d007920::2:242697012-242699013(-)
Zm00001d027304::1:2302442-2304443(-)
Zm00001d012931::5:2171688-2173689(+)
Zm00001d017049::5:183885700-183887701(+)
Zm00001d039674::3:11573558-11575559(+)
Zm00001d035286::6:19369806-19371807(+)
Zm00001d003501::2:46130823-46132824(+)
Zm00001d002399::2:11971342-11973343(-)
Zm00001d050334::4:81954793-81956794(-)
Zm00001d031529::1:192959460-192961461(+)
Zm00001d035356::6:22918076-22920077(+)
Zm00001d031749::1:200684821-200686822(+)
Zm00001d049948::4:54775830-54777831(-)
Zm00001d012988::5:2849778-2851779(-)
Zm00001d006582::2:211508195-211510196(+)
Zm00001d038503::6:158795244-158797245(-)
Zm00001d032441::1:226560502-226562503(+)
Zm00001d038703::6:162997683-162999684(+)
Zm00001d027810::1:14246373-14248374(+)
Zm00001d046064::9:60754817-60756818(+)
Zm00001d003800::2:59825167-59827168(+)
Zm00001d045192::9:15728426-15730427(-)
Zm00001d050501::4:94342958-94344959(+)
Zm00001d018419::5:220375991-220377992(+)
Zm00001d003228::2:36826358-36828359(+)
Zm00001d020622::7:125317621-125319622(-)
Zm00001d028241::1:27699202-27701203(+)
Zm00001d044878::9:6369798-6371799(-)
Zm00001d046488::9:92064124-92066125(+)
Zm00001d047808::9:142329849-142331850(+)
Zm00001d021859::7:164646745-164648746(+)
Zm00001d010092::8:99055377-99057378(-)
Zm00001d047861::9:143639141-143641142(+)
Zm00001d043075::3:188443987-188445988(-)
Zm00001d015430::5:89672212-89674213(+)
Zm00001d022597::7:180746114-180748115(-)
Zm00001d028266::1:28613798-28615799(+)
Zm00001d015975::5:135873318-135875319(-)
Zm00001d013729::5:18757322-18759323(+)
Zm00001d024711::10:84547984-84549985(+)
Zm00001d022201::7:172711158-172713159(+)
Zm00001d011913::8:164361378-164363379(+)
Zm00001d024048::10:39724347-39726348(-)
Zm00001d024633::10:81352137-81354138(-)
Zm00001d025278::10:112307217-112309218(-)
Zm00001d021287::7:147958805-147960806(+)
Zm00001d005231::2:164759660-164761661(+)
Zm00001d007112::2:222489310-222491311(-)
Zm00001d013026::5:3436530-3438531(-)
Zm00001d010062::8:97853754-97855755(+)
Zm00001d053080::4:212683911-212685912(+)
Zm00001d032633::1:232600545-232602546(+)
Zm00001d051247::4:150381520-150383521(+)
Zm00001d044281::3:224011452-224013453(-)
Zm00001d017713::5:205045490-205047491(-)
Zm00001d008720::8:17733127-17735128(-)
Zm00001d012320::8:172364156-172366157(+)
Zm00001d016606::5:169949247-169951248(-)
Zm00001d018600::7:473695-475696(-)
Zm00001d045180::9:15321198-15323199(+)
Zm00001d052800::4:201398499-201400500(-)
Zm00001d018709::7:2898574-2900575(-)
Zm00001d009413::8:63473898-63475899(-)
Zm00001d027874::1:16037233-16039234(+)
Zm00001d044285::3:224216225-224218226(-)
Zm00001d047074::9:117454072-117456073(-)
Zm00001d039059::6:169392679-169394680(+)
Zm00001d002632::2:17556997-17558998(+)
Zm00001d022098::7:170228958-170230959(+)
Zm00001d045026::9:10503860-10505861(+)
Zm00001d014926::5:68752807-68754808(+)
Zm00001d012741::8:179545906-179547907(-)
Zm00001d021864::7:164878626-164880627(+)
Zm00001d001780::2:707768-709769(+)
Zm00001d035265::6:18512155-18514156(-)
Zm00001d046357::9:83805539-83807540(-)
Zm00001d035651::6:38684389-38686390(-)
Zm00001d003190::2:35066812-35068813(-)
Zm00001d053589::4:235593298-235595299(-)
Zm00001d009123::8:37788709-37790710(+)
Zm00001d049816::4:45969510-45971511(-)
Zm00001d053290::4:224381059-224383060(-)
Zm00001d016026::5:140198158-140200159(+)
Zm00001d016299::5:156135952-156137953(+)
Zm00001d020213::7:100363847-100365848(-)
Zm00001d019576::7:43878418-43880419(+)
Zm00001d047546::9:134871989-134873990(+)
Zm00001d053625::4:237084312-237086313(-)
Zm00001d031332::1:186374830-186376831(+)
Zm00001d038071::6:146910602-146912603(-)
Zm00001d010368::8:111480166-111482167(+)
Zm00001d018316::5:218359132-218361133(-)
Zm00001d029126::1:59131129-59133130(+)
Zm00001d053351::4:227180798-227182799(-)
Zm00001d027839::1:14756527-14758528(-)
Zm00001d023444::10:5652798-5654799(-)
Zm00001d013140::5:5354345-5356346(+)
Zm00001d031745::1:200646092-200648093(+)
Zm00001d051310::4:152969368-152971369(-)
Zm00001d052855::4:202670157-202672158(+)
Zm00001d047165::9:120518488-120520489(-)
Zm00001d047717::9:139869965-139871966(+)
Zm00001d020434::7:114137854-114139855(+)
Zm00001d034439::1:292991396-292993397(+)
Zm00001d007890::2:241884772-241886773(-)
Zm00001d046834::9:107877590-107879591(-)
Zm00001d047713::9:139752972-139754973(+)
Zm00001d014192::5:35783364-35785365(+)
Zm00001d018927::7:9493978-9495979(+)
Zm00001d047794::9:141972054-141974055(-)
Zm00001d031824::1:202981616-202983617(+)
Zm00001d039253::3:566421-568422(+)
Zm00001d016965::5:181507018-181509019(+)
Zm00001d041750::3:135902048-135904049(+)
Zm00001d022016::7:168051629-168053630(+)
Zm00001d027826::1:14604678-14606679(+)
Zm00001d010714::8:125355729-125357730(+)
Zm00001d037338::6:122056229-122058230(-)
Zm00001d004965::2:150854066-150856067(-)
Zm00001d003857::2:63031868-63033869(+)
Zm00001d009969::8:92862669-92864670(+)
Zm00001d022048::7:168860229-168862230(-)
Zm00001d034582::1:297048319-297050320(+)
Zm00001d021947::7:166770345-166772346(+)
Zm00001d051382::4:156513643-156515644(-)
Zm00001d010504::8:118253792-118255793(-)
Zm00001d032913::1:242979101-242981102(-)
Zm00001d040766::3:64555660-64557661(-)
Zm00001d039005::6:168636517-168638518(+)
Zm00001d034058::1:282720525-282722526(-)
Zm00001d044119::3:219818944-219820945(+)
Zm00001d047258::9:124551724-124553725(+)
Zm00001d005135::2:160465341-160467342(-)
Zm00001d048512::9:157595777-157597778(+)
Zm00001d051814::4:170345602-170347603(-)
Zm00001d042338::3:162017959-162019960(-)
Zm00001d047807::9:142291724-142293725(+)
Zm00001d040448::3:43802562-43804563(+)
Zm00001d053848::4:242175897-242177898(+)
Zm00001d040562::3:49884820-49886821(+)
Zm00001d011573::8:154749202-154751203(+)
Zm00001d018478::5:221517660-221519661(-)
Zm00001d032554::1:230368304-230370305(+)
Zm00001d004787::2:139195963-139197964(+)
Zm00001d038453::6:157516790-157518791(+)
Zm00001d033375::1:260985014-260987015(+)
Zm00001d019228::7:22844081-22846082(+)
Zm00001d052990::4:207846709-207848710(+)
Zm00001d003428::2:44098260-44100261(-)
Zm00001d036490::6:90473227-90475228(-)
Zm00001d024262::10:59949052-59951053(+)
Zm00001d036058::6:69603172-69605173(-)
Zm00001d021309::7:148457640-148459641(-)
Zm00001d032873::1:241074620-241076621(+)
Zm00001d012832::5:955182-957183(+)
Zm00001d001851::2:1932573-1934574(-)
Zm00001d027708::1:11663282-11665283(+)
Zm00001d051541::4:161913839-161915840(-)
Zm00001d051500::4:160471871-160473872(-)
Zm00001d010801::8:128219696-128221697(+)
Zm00001d006090::2:197869626-197871627(-)
Zm00001d012338::8:172707163-172709164(+)
Zm00001d036598::6:94022464-94024465(+)
Zm00001d045863::9:44370024-44372025(-)
Zm00001d011309::8:146352405-146354406(+)
Zm00001d031729::1:199829170-199831171(-)
Zm00001d020296::7:104760160-104762161(-)
Zm00001d033420::1:262570997-262572998(-)
Zm00001d039879::3:17379715-17381716(+)
Zm00001d050970::4:134313262-134315263(+)
Zm00001d020454::7:115405551-115407552(+)
Zm00001d047356::9:127437417-127439418(-)
Zm00001d021518::7:154961455-154963456(-)
Zm00001d053560::4:234191682-234193683(-)
Zm00001d010143::8:101196076-101198077(-)
Zm00001d020236::7:101643689-101645690(+)
Zm00001d008856::8:22779526-22781527(+)
Zm00001d021870::7:164999821-165001822(-)
Zm00001d045500::9:24644934-24646935(+)
Zm00001d019314::7:27314102-27316103(+)
Zm00001d048137::9:150681028-150683029(-)
Zm00001d026347::10:143973129-143975130(-)
Zm00001d018091::5:214045981-214047982(+)
Zm00001d019501::7:37924417-37926418(-)
Zm00001d011754::8:160753982-160755983(+)
Zm00001d045403::9:20781038-20783039(-)
Zm00001d052277::4:185653329-185655330(-)
Zm00001d044863::9:5752019-5754020(-)
Zm00001d049127::4:16939379-16941380(+)
Zm00001d015184::5:78675541-78677542(+)
Zm00001d053776::4:240857179-240859180(+)
Zm00001d015893::5:129696691-129698692(-)
Zm00001d006917::2:219338751-219340752(+)
Zm00001d021050::7:141286659-141288660(+)
Zm00001d034659::1:299109787-299111788(+)
Zm00001d029550::1:75806102-75808103(-)
Zm00001d003369::2:41786589-41788590(-)
Zm00001d026039::10:136646291-136648292(-)
Zm00001d053069::4:212261820-212263821(+)
Zm00001d041714::3:134687582-134689583(-)
Zm00001d033026::1:247669796-247671797(+)
Zm00001d049717::4:41324463-41326464(-)
Zm00001d020963::7:138061000-138063001(-)
Zm00001d024699::10:84017054-84019055(-)
Zm00001d001914::2:2802375-2804376(+)
Zm00001d039618::3:9214435-9216436(-)
Zm00001d039294::3:1169565-1171566(+)
Zm00001d009571::8:71292761-71294762(-)
Zm00001d051707::4:167317990-167319991(+)
Zm00001d023292::10:2235929-2237930(+)
Zm00001d053963::4:244376482-244378483(+)
Zm00001d035634::6:37854232-37856233(+)
Zm00001d030540::1:142545284-142547285(+)
Zm00001d039703::3:12594967-12596968(+)
Zm00001d015188::5:78733670-78735671(-)
Zm00001d032206::1:217041032-217043033(+)
Zm00001d052209::4:183313719-183315720(+)
Zm00001d034604::1:297617972-297619973(-)
Zm00001d010257::8:106418298-106420299(-)
Zm00001d031640::1:197107201-197109202(+)
Zm00001d011527::8:153563670-153565671(+)
Zm00001d032444::1:226775748-226777749(+)
Zm00001d016914::5:179737226-179739227(+)
Zm00001d048243::9:153110118-153112119(-)
Zm00001d039612::3:9049185-9051186(+)
Zm00001d047474::9:131318675-131320676(+)
Zm00001d049394::4:29100035-29102036(+)
Zm00001d016912::5:179722159-179724160(-)
Zm00001d038404::6:156393400-156395401(+)
Zm00001d043459::3:200574281-200576282(+)
Zm00001d042851::3:182062471-182064472(+)
Zm00001d017729::5:205466528-205468529(-)
Zm00001d013307::5:8178617-8180618(+)
Zm00001d053999::4:244868882-244870883(+)
Zm00001d005462::2:175093662-175095663(+)
Zm00001d046705::9:102975246-102977247(-)
Zm00001d017761::5:206062264-206064265(-)
Zm00001d053903::4:243363763-243365764(+)
Zm00001d042867::3:182501900-182503901(-)
Zm00001d026571::10:148198880-148200881(-)
Zm00001d023303::10:2438707-2440708(-)
Zm00001d026148::10:139802333-139804334(+)
Zm00001d027809::1:14206162-14208163(+)
Zm00001d033555::1:267027367-267029368(+)
Zm00001d017505::5:197822884-197824885(-)
Zm00001d015594::5:100209735-100211736(+)
Zm00001d041138::3:99795458-99797459(+)
Zm00001d039952::3:20506488-20508489(+)
Zm00001d006460::2:208884791-208886792(-)
Zm00001d038806::6:164811547-164813548(-)
Zm00001d038204::6:151476700-151478701(+)
Zm00001d008238::8:2260461-2262462(-)
Zm00001d011083::8:138445402-138447403(-)
Zm00001d044401::3:227191682-227193683(-)
Zm00001d010578::8:120769724-120771725(+)
Zm00001d032139::1:214254135-214256136(+)
Zm00001d044402::3:227280157-227282158(-)
Zm00001d026038::10:136635437-136637438(+)
Zm00001d041397::3:116327974-116329975(+)
Zm00001d041576::3:127809691-127811692(-)
Zm00001d012323::8:172422192-172424193(+)
Zm00001d026156::10:139983044-139985045(-)
Zm00001d052021::4:176744912-176746913(-)
Zm00001d015310::5:84029360-84031361(-)
Zm00001d051363::4:155988767-155990768(+)
Zm00001d027842::1:14880957-14882958(+)
Zm00001d025295::10:113004721-113006722(+)
Zm00001d042146::3:153570290-153572291(-)
Zm00001d027678::1:10987624-10989625(-)
Zm00001d010944::8:134420977-134422978(+)
Zm00001d014427::5:46503856-46505857(-)
Zm00001d033655::1:269773915-269775916(+)
Zm00001d051901::4:173987593-173989594(-)
Zm00001d029705::1:83208376-83210377(-)
Zm00001d044691::3:234991182-234993183(+)
Zm00001d005616::2:180788690-180790691(+)
Zm00001d048866::4:6686930-6688931(-)
Zm00001d052555::4:192886699-192888700(+)
Zm00001d045817::9:41018989-41020990(+)
Zm00001d041169::3:101799735-101801736(+)
Zm00001d015977::5:135996931-135998932(+)
Zm00001d009532::8:69163141-69165142(+)
Zm00001d035336::6:21912465-21914466(-)
Zm00001d005911::2:192481552-192483553(-)
Zm00001d043025::3:186839354-186841355(+)
Zm00001d018278::5:217825920-217827921(-)
Zm00001d050667::4:113590300-113592301(-)
Zm00001d036672::6:97223641-97225642(+)
Zm00001d030357::1:125657489-125659490(+)
Zm00001d046128::9:65191246-65193247(+)
Zm00001d014850::5:65521397-65523398(+)
Zm00001d007630::2:236507349-236509350(-)
Zm00001d026344::10:143881889-143883890(+)
Zm00001d016885::5:179323687-179325688(-)
Zm00001d020616::7:125179237-125181238(-)
Zm00001d045261::9:17412093-17414094(-)
Zm00001d034314::1:289001745-289003746(-)
Zm00001d046091::9:62562395-62564396(+)
Zm00001d034161::1:285425037-285427038(-)
Zm00001d052792::4:201130287-201132288(-)
Zm00001d032325::1:222558984-222560985(+)
Zm00001d029258::1:63929753-63931754(-)
Zm00001d038059::6:146580506-146582507(+)
Zm00001d034706::1:300345050-300347051(+)
Zm00001d031531::1:192990692-192992693(+)
Zm00001d002166::2:7065722-7067723(-)
Zm00001d048546::9:158403487-158405488(+)
Zm00001d010452::8:115781555-115783556(+)
Zm00001d017966::5:210967822-210969823(+)
Zm00001d006520::2:210401737-210403738(-)
Zm00001d023434::10:5437942-5439943(+)
Zm00001d026463::10:146327023-146329024(-)
Zm00001d043474::3:201314830-201316831(+)
Zm00001d021713::7:161067719-161069720(+)
Zm00001d042746::3:178832520-178834521(-)
Zm00001d042210::3:156118020-156120021(-)
Zm00001d031555::1:194119053-194121054(+)
Zm00001d034255::1:288033277-288035278(-)
Zm00001d044250::3:223050150-223052151(-)
Zm00001d029180::1:61233045-61235046(-)
Zm00001d006534::2:210625623-210627624(-)
Zm00001d010491::8:117743763-117745764(-)
Zm00001d009481::8:66859590-66861591(-)
Zm00001d053756::4:240521715-240523716(+)
Zm00001d015328::5:84700225-84702226(+)
Zm00001d004102::2:82837862-82839863(+)
Zm00001d002511::2:14416620-14418621(-)
Zm00001d023701::10:16192036-16194037(+)
Zm00001d017054::5:184084513-184086514(-)
Zm00001d035097::6:5181552-5183553(-)
Zm00001d031073::1:175979168-175981169(+)
Zm00001d031847::1:203989596-203991597(-)
Zm00001d029968::1:96899387-96901388(+)
Zm00001d046779::9:105669671-105671672(+)
Zm00001d052094::4:179381909-179383910(+)
Zm00001d017575::5:200156231-200158232(+)
Zm00001d020985::7:139364060-139366061(-)
Zm00001d045677::9:32741040-32743041(-)
Zm00001d005588::2:179866711-179868712(+)
Zm00001d047135::9:119583253-119585254(-)
Zm00001d008321::8:5133690-5135691(-)
Zm00001d010808::8:128525151-128527152(+)
Zm00001d024265::10:60014447-60016448(+)
Zm00001d003246::2:37615615-37617616(+)
Zm00001d024540::10:77142690-77144691(+)
Zm00001d002670::2:18878026-18880027(+)
Zm00001d032883::1:241394617-241396618(+)
Zm00001d033775::1:273292808-273294809(+)
Zm00001d024646::10:82009123-82011124(+)
Zm00001d018358::5:219157924-219159925(-)
Zm00001d025027::10:100392916-100394917(-)
Zm00001d002272::2:9187738-9189739(+)
Zm00001d013755::5:19464885-19466886(+)
Zm00001d023941::10:30405138-30407139(-)
Zm00001d050610::4:104007218-104009219(+)
Zm00001d040148::3:29228663-29230664(+)
Zm00001d016815::5:177050371-177052372(+)
Zm00001d021568::7:156274635-156276636(+)
Zm00001d036211::6:77192853-77194854(-)
Zm00001d027709::1:11677945-11679946(-)
Zm00001d009028::8:30677491-30679492(+)
Zm00001d044283::3:224156643-224158644(-)
Zm00001d007814::2:240147022-240149023(-)
Zm00001d053234::4:221209508-221211509(+)
Zm00001d051567::4:162921573-162923574(+)
Zm00001d036198::6:76871511-76873512(-)
Zm00001d043191::3:191139471-191141472(-)
Zm00001d018314::5:218310671-218312672(-)
Zm00001d022553::7:179900803-179902804(+)
Zm00001d006070::2:197413321-197415322(+)
Zm00001d042141::3:153357329-153359330(-)
Zm00001d042542::3:171439098-171441099(+)
Zm00001d032123::1:213818512-213820513(+)
Zm00001d010416::8:113894472-113896473(-)
Zm00001d025669::10:125754951-125756952(+)
Zm00001d046260::9:77052790-77054791(-)
Zm00001d008503::8:10654215-10656216(+)
Zm00001d045483::9:24096973-24098974(+)
Zm00001d011872::8:163437077-163439078(+)
Zm00001d034351::1:290364227-290366228(-)
Zm00001d041996::3:146871796-146873797(+)
Zm00001d040941::3:81367601-81369602(+)
Zm00001d018327::5:218510147-218512148(-)
Zm00001d015987::5:137033102-137035103(+)
Zm00001d021900::7:165633862-165635863(-)
Zm00001d045534::9:25757397-25759398(-)
Zm00001d004004::2:74915271-74917272(-)
Zm00001d013416::5:10765106-10767107(-)
Zm00001d045327::9:19068884-19070885(-)
Zm00001d009690::8:76123799-76125800(-)
Zm00001d010227::8:104780852-104782853(-)
Zm00001d010341::8:110485119-110487120(+)
Zm00001d005081::2:157618390-157620391(-)
Zm00001d027309::1:2627788-2629789(+)
Zm00001d011855::8:162938267-162940268(+)
Zm00001d043915::3:213740791-213742792(+)
Zm00001d043453::3:200463687-200465688(+)
Zm00001d031545::1:193832571-193834572(+)
Zm00001d038139::6:149202355-149204356(+)
Zm00001d016477::5:163945170-163947171(+)
Zm00001d010304::8:108571112-108573113(-)
Zm00001d042690::3:177033425-177035426(+)
Zm00001d041758::3:136137124-136139125(+)
Zm00001d022122::7:170793373-170795374(+)
Zm00001d028299::1:29675926-29677927(-)
Zm00001d042918::3:183916046-183918047(+)
Zm00001d042454::3:168341836-168343837(+)
Zm00001d013508::5:12965964-12967965(-)
Zm00001d030754::1:158240644-158242645(+)
Zm00001d004680::2:129991460-129993461(-)
Zm00001d009292::8:52706445-52708446(+)
Zm00001d031970::1:208242070-208244071(+)
Zm00001d038310::6:154171567-154173568(-)
Zm00001d034823::1:302959179-302961180(+)
Zm00001d046909::9:110046218-110048219(+)
Zm00001d034415::1:292329707-292331708(+)
Zm00001d019124::7:18112901-18114902(-)
Zm00001d040038::3:24227407-24229408(+)
Zm00001d002339::2:10593992-10595993(+)
Zm00001d046793::9:106296743-106298744(+)
Zm00001d020172::7:97256186-97258187(-)
Zm00001d005053::2:156306463-156308464(+)
Zm00001d045759::9:37436630-37438631(-)
Zm00001d044129::3:219978457-219980458(+)
Zm00001d019265::7:24769601-24771602(+)
Zm00001d040462::3:44591235-44593236(+)
Zm00001d019545::7:41787995-41789996(-)
Zm00001d033812::1:274318300-274320301(-)
Zm00001d029834::1:89471378-89473379(+)
Zm00001d031733::1:200067070-200069071(+)
Zm00001d024190::10:54619026-54621027(-)
Zm00001d018440::5:220895416-220897417(+)
Zm00001d032326::1:222597950-222599951(-)
Zm00001d048698::4:3504826-3506827(-)
Zm00001d027342::1:3291383-3293384(+)
Zm00001d024499::10:74392527-74394528(+)
Zm00001d010584::8:120903481-120905482(+)
Zm00001d008334::8:5580130-5582131(-)
Zm00001d042726::3:178252338-178254339(-)
Zm00001d027470::1:6026351-6028352(+)
Zm00001d033167::1:252665379-252667380(-)
Zm00001d053710::4:239669051-239671052(-)
Zm00001d018197::5:216316055-216318056(-)
Zm00001d025763::10:128650184-128652185(+)
Zm00001d002819::2:23563457-23565458(-)
Zm00001d013330::5:8776263-8778264(+)
Zm00001d045655::9:31229532-31231533(+)
Zm00001d043606::3:204993649-204995650(-)
Zm00001d039309::3:1443386-1445387(-)
Zm00001d020087::7:91037629-91039630(-)
Zm00001d018119::5:214692531-214694532(+)
Zm00001d010515::8:118823975-118825976(-)
Zm00001d037688::6:134046137-134048138(+)
Zm00001d017076::5:184458738-184460739(-)
Zm00001d043270::3:193926378-193928379(-)
Zm00001d037410::6:124805065-124807066(+)
Zm00001d037778::6:137347155-137349156(+)
Zm00001d015384::5:87549297-87551298(-)
Zm00001d048896::4:7258456-7260457(+)
Zm00001d053799::4:241338481-241340482(-)
Zm00001d042609::3:173460317-173462318(-)
Zm00001d015007::5:72034312-72036313(-)
Zm00001d013783::5:20076771-20078772(-)
Zm00001d018390::5:219925288-219927289(-)
Zm00001d036875::6:105401557-105403558(+)
Zm00001d005479::2:175579717-175581718(-)
Zm00001d043175::3:190627316-190629317(+)
Zm00001d032508::1:228911686-228913687(+)
Zm00001d023939::10:30316570-30318571(-)
Zm00001d010609::8:121806963-121808964(-)
Zm00001d040160::3:29675381-29677382(-)
Zm00001d047941::9:145895446-145897447(-)
Zm00001d041784::3:137970414-137972415(-)
Zm00001d029608::1:79093380-79095381(+)
Zm00001d018203::5:216532118-216534119(-)
Zm00001d044534::3:231137831-231139832(-)
Zm00001d008177::8:424661-426662(+)
Zm00001d046020::9:55666650-55668651(+)
Zm00001d017640::5:202860079-202862080(-)
Zm00001d049009::4:12392337-12394338(-)
Zm00001d044136::3:220096851-220098852(+)
Zm00001d003012::2:29396883-29398884(+)
Zm00001d044399::3:227153282-227155283(-)
Zm00001d018664::7:2109237-2111238(-)
Zm00001d015527::5:96003908-96005909(+)
Zm00001d035270::6:18859080-18861081(-)
Zm00001d031325::1:186051223-186053224(+)
Zm00001d002871::2:25169605-25171606(+)
Zm00001d040279::3:35509148-35511149(+)
Zm00001d007605::2:236097039-236099040(-)
Zm00001d043471::3:201135390-201137391(+)
Zm00001d015300::5:83322390-83324391(+)
Zm00001d017310::5:192389794-192391795(-)
Zm00001d031899::1:205990634-205992635(+)
Zm00001d012921::5:1958212-1960213(+)
Zm00001d028485::1:36683955-36685956(-)
Zm00001d049662::4:39073415-39075416(-)
Zm00001d007241::2:225525758-225527759(+)
Zm00001d016952::5:181024108-181026109(-)
Zm00001d008354::8:6162976-6164977(-)
Zm00001d033176::1:252931615-252933616(+)
Zm00001d002830::2:24144120-24146121(+)
Zm00001d035915::6:60131989-60133990(-)
Zm00001d028813::1:47403280-47405281(-)
Zm00001d050185::4:71478973-71480974(-)
Zm00001d032529::1:229639590-229641591(-)
Zm00001d002388::2:11652379-11654380(+)
Zm00001d047244::9:123877745-123879746(-)
Zm00001d022212::7:172911096-172913097(+)
Zm00001d006755::2:215969655-215971656(+)
Zm00001d021838::7:164316025-164318026(-)
Zm00001d003291::2:38958108-38960109(-)
Zm00001d010583::8:120901646-120903647(-)
Zm00001d023278::10:2031475-2033476(-)
Zm00001d007683::2:237382674-237384675(+)
Zm00001d022334::7:175629485-175631486(-)
Zm00001d052197::4:183012605-183014606(+)
Zm00001d016856::5:178420523-178422524(-)
Zm00001d012924::5:2003391-2005392(+)
Zm00001d046628::9:99608271-99610272(+)
Zm00001d043893::3:213240730-213242731(+)
Zm00001d018583::5:223767373-223769374(-)
Zm00001d019365::7:29972391-29974392(+)
Zm00001d045351::9:19285238-19287239(+)
Zm00001d022308::7:174898513-174900514(+)
Zm00001d010494::8:117944350-117946351(+)
Zm00001d050981::4:134991010-134993011(-)
Zm00001d049427::4:30057474-30059475(-)
Zm00001d048642::4:2506868-2508869(+)
Zm00001d026195::10:140695082-140697083(+)
Zm00001d002192::2:7734892-7736893(-)
Zm00001d021450::7:152443413-152445414(+)
Zm00001d032761::1:237513892-237515893(+)
Zm00001d030184::1:111923423-111925424(-)
Zm00001d052518::4:191956901-191958902(+)
Zm00001d043523::3:202711130-202713131(+)
Zm00001d017189::5:188360992-188362993(-)
Zm00001d010034::8:96383293-96385294(+)
Zm00001d037789::6:137841872-137843873(+)
Zm00001d047248::9:124021207-124023208(-)
Zm00001d017373::5:193775599-193777600(-)
Zm00001d007571::2:235047394-235049395(+)
Zm00001d050350::4:82941387-82943388(-)
Zm00001d041669::3:132741886-132743887(+)
Zm00001d026043::10:136816561-136818562(+)
Zm00001d041760::3:136286885-136288886(+)
Zm00001d046802::9:106482480-106484481(+)
Zm00001d028426::1:34654571-34656572(-)
Zm00001d024982::10:97881023-97883024(+)
Zm00001d046679::9:102107969-102109970(-)
Zm00001d048011::9:147987904-147989905(+)
Zm00001d009286::8:52120642-52122643(+)
Zm00001d039171::6:171693282-171695283(+)
Zm00001d005009::2:153476032-153478033(-)
Zm00001d049727::4:41550992-41552993(+)
Zm00001d023384::10:4333597-4335598(+)
Zm00001d010033::8:96363510-96365511(-)
Zm00001d043206::3:191717531-191719532(-)
Zm00001d013442::5:11708644-11710645(-)
Zm00001d002962::2:28202644-28204645(+)
Zm00001d009059::8:33811807-33813808(-)
Zm00001d036894::6:105841895-105843896(-)
Zm00001d016566::5:167763467-167765468(+)
Zm00001d017323::5:192702092-192704093(-)
Zm00001d049487::4:32018510-32020511(+)
Zm00001d021512::7:154616450-154618451(-)
Zm00001d012906::5:1836629-1838630(-)
Zm00001d008795::8:20661821-20663822(-)
Zm00001d017240::5:190057516-190059517(-)
Zm00001d017889::5:209653327-209655328(-)
Zm00001d003203::2:35514287-35516288(+)
Zm00001d034936::1:306096114-306098115(+)
Zm00001d015212::5:79553002-79555003(+)
Zm00001d034320::1:289177053-289179054(+)
Zm00001d007569::2:235042501-235044502(-)
Zm00001d025782::10:129510268-129512269(+)
Zm00001d008597::8:13985966-13987967(+)
Zm00001d008569::8:13255328-13257329(-)
Zm00001d043797::3:210376539-210378540(+)
Zm00001d049008::4:12382290-12384291(+)
Zm00001d047412::9:129387776-129389777(+)
Zm00001d047110::9:118919497-118921498(-)
Zm00001d007197::2:224453108-224455109(+)
Zm00001d017222::5:189366370-189368371(-)
Zm00001d046630::9:99657414-99659415(+)
Zm00001d044381::3:226484550-226486551(-)
Zm00001d034713::1:300501485-300503486(+)
Zm00001d015449::5:90920010-90922011(-)
Zm00001d023212::10:317647-319648(-)
Zm00001d015135::5:76827591-76829592(-)
Zm00001d043505::3:202185126-202187127(+)
Zm00001d007518::2:233697599-233699600(+)
Zm00001d017786::5:206747208-206749209(+)
Zm00001d052057::4:177961144-177963145(+)
Zm00001d038768::6:164164253-164166254(-)
Zm00001d042276::3:158612401-158614402(-)
Zm00001d052784::4:200746869-200748870(-)
Zm00001d018607::7:741288-743289(-)
Zm00001d008277::8:3713505-3715506(-)
Zm00001d051532::4:161647209-161649210(+)
Zm00001d053956::4:244185247-244187248(+)
Zm00001d051562::4:162798848-162800849(+)
Zm00001d023912::10:27885432-27887433(-)
Zm00001d045707::9:34570834-34572835(-)
Zm00001d005052::2:156310723-156312724(-)
Zm00001d007949::2:243907500-243909501(-)
Zm00001d009727::8:78050795-78052796(-)
Zm00001d020946::7:137479433-137481434(-)
Zm00001d039471::3:5160148-5162149(-)
Zm00001d037465::6:126140181-126142182(+)
Zm00001d028232::1:27412116-27414117(+)
Zm00001d003675::2:53662663-53664664(+)
Zm00001d036483::6:90173121-90175122(+)
Zm00001d030207::1:113123863-113125864(-)
Zm00001d005733::2:185170564-185172565(-)
Zm00001d050043::4:62013183-62015184(+)
Zm00001d036535::6:91339774-91341775(-)
Zm00001d002775::2:22296749-22298750(-)
Zm00001d002313::2:10131838-10133839(-)
Zm00001d012337::8:172700387-172702388(-)
Zm00001d053911::4:243521552-243523553(+)
Zm00001d038357::6:155276867-155278868(-)
Zm00001d022311::7:174915215-174917216(+)
Zm00001d017629::5:202542827-202544828(+)
Zm00001d025445::10:118845382-118847383(+)
Zm00001d013499::5:12909943-12911944(-)
Zm00001d048116::9:150406495-150408496(+)
Zm00001d034998::6:1389624-1391625(-)
Zm00001d051280::4:151468824-151470825(+)
Zm00001d032687::1:234435047-234437048(+)
Zm00001d038598::6:160694569-160696570(-)
Zm00001d018847::7:7293920-7295921(-)
Zm00001d050498::4:93537497-93539498(-)
Zm00001d034237::1:287531981-287533982(+)
Zm00001d046476::9:91661201-91663202(-)
Zm00001d030094::1:105185525-105187526(-)
Zm00001d024763::10:87103897-87105898(-)
Zm00001d002682::2:19207126-19209127(-)
Zm00001d021021::7:140561121-140563122(+)
Zm00001d032507::1:228911843-228913844(-)
Zm00001d044048::3:217741309-217743310(-)
Zm00001d004889::2:147002556-147004557(+)
Zm00001d029010::1:54756297-54758298(-)
Zm00001d047147::9:120084037-120086038(+)
Zm00001d047574::9:136094028-136096029(-)
Zm00001d051730::4:168224381-168226382(+)
Zm00001d029044::1:55935543-55937544(-)
Zm00001d034930::1:305983757-305985758(-)
Zm00001d024128::10:48269419-48271420(-)
Zm00001d030032::1:101089189-101091190(-)
Zm00001d019344::7:28862450-28864451(-)
Zm00001d042555::3:171665732-171667733(+)
Zm00001d037148::6:113946083-113948084(-)
Zm00001d025533::10:121568605-121570606(-)
Zm00001d050588::4:102669919-102671920(+)
Zm00001d002613::2:16762361-16764362(+)
Zm00001d015138::5:76840568-76842569(+)
Zm00001d034719::1:300614467-300616468(+)
Zm00001d011525::8:153522390-153524391(-)
Zm00001d031942::1:207639210-207641211(-)
Zm00001d052943::4:205738185-205740186(-)
Zm00001d006924::2:219454801-219456802(+)
Zm00001d014271::5:38632256-38634257(-)
Zm00001d017905::5:209879037-209881038(-)
Zm00001d030348::1:124400112-124402113(+)
Zm00001d006719::2:215151606-215153607(-)
Zm00001d021232::7:146621784-146623785(-)
Zm00001d053151::4:216315986-216317987(+)
Zm00001d047965::9:146545811-146547812(-)
Zm00001d011945::8:164892807-164894808(+)
Zm00001d029758::1:86006570-86008571(-)
Zm00001d023639::10:13314355-13316356(-)
Zm00001d007354::2:229500782-229502783(-)
Zm00001d016535::5:166649727-166651728(-)
Zm00001d032637::1:232681792-232683793(+)
Zm00001d022295::7:174696152-174698153(+)
Zm00001d049709::4:41055603-41057604(-)
Zm00001d053003::4:208590461-208592462(-)
Zm00001d038496::6:158592449-158594450(+)
Zm00001d049858::4:48663250-48665251(+)
Zm00001d015183::5:78676570-78678571(-)
Zm00001d002332::2:10487389-10489390(+)
Zm00001d049070::4:14650960-14652961(+)
Zm00001d050253::4:76526772-76528773(-)
Zm00001d026691::10:150050454-150052455(+)
Zm00001d017597::5:201223127-201225128(-)
Zm00001d011631::8:156789958-156791959(-)
Zm00001d044195::3:221642310-221644311(-)
Zm00001d028611::1:40779519-40781520(-)
Zm00001d007225::2:225140200-225142201(-)
Zm00001d038256::6:152463861-152465862(-)
Zm00001d014583::5:54406198-54408199(-)
Zm00001d015780::5:118855394-118857395(+)
Zm00001d010621::8:122090886-122092887(-)
Zm00001d018027::5:212370143-212372144(-)
Zm00001d010053::8:97369023-97371024(+)
Zm00001d053011::4:208897398-208899399(+)
Zm00001d016146::5:146874394-146876395(-)
Zm00001d034964::6:167201-169202(+)
Zm00001d032699::1:235071762-235073763(+)
Zm00001d048217::9:152625641-152627642(-)
Zm00001d046591::9:97599087-97601088(+)
Zm00001d031572::1:194776643-194778644(+)
Zm00001d006680::2:214130096-214132097(-)
Zm00001d019775::7:59468043-59470044(-)
Zm00001d037057::6:110850766-110852767(-)
Zm00001d036678::6:97423560-97425561(+)
Zm00001d048672::4:3094786-3096787(-)
Zm00001d011760::8:160946618-160948619(-)
Zm00001d003615::2:50413163-50415164(+)
Zm00001d025833::10:131302577-131304578(+)
Zm00001d038240::6:152196760-152198761(+)
Zm00001d006246::2:202740285-202742286(+)
Zm00001d018286::5:217940065-217942066(-)
Zm00001d016373::5:159725859-159727860(+)
Zm00001d035303::6:20254276-20256277(-)
Zm00001d027253::1:420362-422363(-)
Zm00001d018943::7:10082607-10084608(-)
Zm00001d001789::2:953328-955329(+)
Zm00001d037786::6:137833793-137835794(-)
Zm00001d044153::3:220576273-220578274(+)
Zm00001d016474::5:163735780-163737781(+)
Zm00001d029096::1:57820196-57822197(+)
Zm00001d033541::1:266461160-266463161(+)
Zm00001d038266::6:152694205-152696206(+)
Zm00001d043800::3:210469214-210471215(-)
Zm00001d014787::5:63032723-63034724(+)
Zm00001d020288::7:104311270-104313271(+)
Zm00001d010910::8:133213395-133215396(-)
Zm00001d044940::9:7822434-7824435(+)
Zm00001d020495::7:118961851-118963852(+)
Zm00001d007560::2:234895054-234897055(-)
Zm00001d003006::2:29274427-29276428(+)
Zm00001d042856::3:182226637-182228638(-)
Zm00001d016648::5:171167117-171169118(+)
Zm00001d051563::4:162877169-162879170(-)
Zm00001d014128::5:33411908-33413909(+)
Zm00001d039824::3:15917477-15919478(+)
Zm00001d006566::2:211040021-211042022(-)
Zm00001d022297::7:174718812-174720813(+)
Zm00001d006177::2:200733378-200735379(+)
Zm00001d003140::2:33433309-33435310(+)
Zm00001d020002::7:84838315-84840316(-)
Zm00001d031005::1:172954982-172956983(+)
Zm00001d029994::1:98231007-98233008(-)
Zm00001d044415::3:227489115-227491116(+)
Zm00001d037629::6:132331022-132333023(-)
Zm00001d042725::3:178248864-178250865(-)
Zm00001d009872::8:86439760-86441761(-)
Zm00001d015968::5:134796164-134798165(-)
Zm00001d032804::1:238804364-238806365(-)
Zm00001d052751::4:199810550-199812551(-)
Zm00001d022485::7:178576975-178578976(-)
Zm00001d013900::5:24273409-24275410(+)
Zm00001d048497::9:157236057-157238058(+)
Zm00001d015292::5:82968587-82970588(+)
Zm00001d032904::1:242401622-242403623(+)
Zm00001d052636::4:195468453-195470454(+)
Zm00001d053074::4:212402494-212404495(-)
Zm00001d027571::1:8285347-8287348(+)
Zm00001d043329::3:196700300-196702301(+)
Zm00001d006676::2:214084262-214086263(-)
Zm00001d053215::4:220476982-220478983(-)
Zm00001d015204::5:79240709-79242710(+)
Zm00001d017139::5:186704798-186706799(+)
Zm00001d033543::1:266537389-266539390(-)
Zm00001d006372::2:205995308-205997309(-)
Zm00001d044540::3:231326220-231328221(+)
Zm00001d009243::8:46516829-46518830(+)
Zm00001d037771::6:136913668-136915669(+)
Zm00001d015102::5:75381162-75383163(-)
Zm00001d013959::5:26294182-26296183(-)
Zm00001d034030::1:281621252-281623253(-)
Zm00001d012983::5:2773328-2775329(+)
Zm00001d002316::2:10156019-10158020(+)
Zm00001d029451::1:71331131-71333132(-)
Zm00001d034568::1:296484082-296486083(+)
Zm00001d037974::6:143932121-143934122(-)
Zm00001d028827::1:47800008-47802009(-)
Zm00001d024241::10:59154892-59156893(-)
Zm00001d024497::10:74152402-74154403(+)
Zm00001d010127::8:100400972-100402973(-)
Zm00001d033992::1:280594048-280596049(-)
Zm00001d010339::8:110344209-110346210(-)
Zm00001d005080::2:157611746-157613747(+)
Zm00001d016530::5:166563049-166565050(-)
Zm00001d020500::7:119414344-119416345(-)
Zm00001d037098::6:112037261-112039262(+)
Zm00001d032807::1:238895006-238897007(+)
Zm00001d016727::5:174364285-174366286(+)
Zm00001d045316::9:18808592-18810593(+)
Zm00001d050404::4:86265347-86267348(-)
Zm00001d008369::8:6537324-6539325(+)
Zm00001d018810::7:5845045-5847046(-)
Zm00001d049753::4:43118666-43120667(-)
Zm00001d050951::4:133236330-133238331(-)
Zm00001d002836::2:24256947-24258948(+)
Zm00001d026000::10:135749795-135751796(-)
Zm00001d048970::4:11114144-11116145(+)
Zm00001d034519::1:295594107-295596108(+)
Zm00001d029568::1:76659386-76661387(-)
Zm00001d022252::7:173654808-173656809(+)
Zm00001d039706::3:12672899-12674900(+)
Zm00001d041496::3:124143377-124145378(-)
Zm00001d002625::2:17153482-17155483(-)
Zm00001d028653::1:41837703-41839704(-)
Zm00001d042517::3:170329661-170331662(-)
Zm00001d035182::6:8506746-8508747(+)
Zm00001d053241::4:221660989-221662990(+)
Zm00001d005696::2:183688634-183690635(+)
Zm00001d037734::6:135561002-135563003(+)
Zm00001d016765::5:175253240-175255241(-)
Zm00001d013982::5:27224162-27226163(+)
Zm00001d012839::5:981874-983875(+)
Zm00001d046748::9:104332235-104334236(-)
Zm00001d037779::6:137398626-137400627(-)
Zm00001d036834::6:103291036-103293037(+)
Zm00001d008769::8:19561865-19563866(+)
Zm00001d052389::4:188963364-188965365(+)
Zm00001d041439::3:119830938-119832939(+)
Zm00001d013977::5:26988113-26990114(+)
Zm00001d026554::10:148042844-148044845(-)
Zm00001d052552::4:192875911-192877912(+)
Zm00001d018145::5:215503691-215505692(-)
Zm00001d010670::8:123790283-123792284(-)
Zm00001d043494::3:201767925-201769926(-)
Zm00001d017377::5:193865999-193868000(-)
Zm00001d002156::2:6880652-6882653(-)
Zm00001d015125::5:76536915-76538916(+)
Zm00001d052303::4:186499140-186501141(+)
Zm00001d019945::7:78502546-78504547(+)
Zm00001d018527::5:222516482-222518483(-)
Zm00001d011706::8:159313575-159315576(-)
Zm00001d002431::2:12536041-12538042(-)
Zm00001d006002::2:195070552-195072553(+)
Zm00001d036356::6:85557800-85559801(-)
Zm00001d006573::2:211265084-211267085(-)
Zm00001d046225::9:73155946-73157947(+)
Zm00001d029849::1:89952015-89954016(-)
Zm00001d003945::2:71035897-71037898(+)
Zm00001d052117::4:180286098-180288099(-)
Zm00001d008987::8:28722074-28724075(-)
Zm00001d051645::4:165613786-165615787(-)
Zm00001d014716::5:60300119-60302120(+)
Zm00001d049420::4:29947387-29949388(-)
Zm00001d042402::3:164919386-164921387(+)
Zm00001d024819::10:89570245-89572246(-)
Zm00001d030985::1:172064412-172066413(+)
Zm00001d028925::1:51729901-51731902(-)
Zm00001d036464::6:89379165-89381166(-)
Zm00001d050705::4:116878309-116880310(+)
Zm00001d010411::8:113491413-113493414(+)
Zm00001d018795::7:5386014-5388015(-)
Zm00001d041809::3:138989301-138991302(+)
Zm00001d004488::2:114730912-114732913(-)
Zm00001d014761::5:61856653-61858654(+)
Zm00001d014770::5:62506957-62508958(+)
Zm00001d032440::1:226425620-226427621(+)
Zm00001d038105::6:148053273-148055274(+)
Zm00001d032226::1:217933739-217935740(+)
Zm00001d016894::5:179480628-179482629(+)
Zm00001d002925::2:26737009-26739010(-)
Zm00001d035136::6:6618617-6620618(+)
Zm00001d026448::10:146061609-146063610(-)
Zm00001d041951::3:144983421-144985422(+)
Zm00001d015032::5:72786237-72788238(+)
Zm00001d030796::1:160085864-160087865(+)
Zm00001d028415::1:34149712-34151713(-)
Zm00001d043056::3:187654780-187656781(-)
Zm00001d051749::4:168777656-168779657(-)
Zm00001d042492::3:169437861-169439862(-)
Zm00001d032555::1:230381171-230383172(+)
Zm00001d016649::5:171188530-171190531(-)
Zm00001d051634::4:165276147-165278148(-)
Zm00001d033491::1:264152627-264154628(+)
Zm00001d049284::4:24396336-24398337(-)
Zm00001d006687::2:214451030-214453031(-)
Zm00001d013420::5:10941608-10943609(-)
Zm00001d030598::1:147539906-147541907(-)
Zm00001d012079::8:167757839-167759840(+)
Zm00001d019550::7:41860475-41862476(+)
Zm00001d037093::6:111971504-111973505(-)
Zm00001d027322::1:2897047-2899048(-)
Zm00001d023757::10:18995973-18997974(-)
Zm00001d045366::9:19824907-19826908(+)
Zm00001d053835::4:242116109-242118110(-)
Zm00001d018495::5:221802635-221804636(-)
Zm00001d003400::2:43086535-43088536(-)
Zm00001d002827::2:23923819-23925820(+)
Zm00001d005343::2:170145725-170147726(-)
Zm00001d010488::8:117500904-117502905(-)
Zm00001d053997::4:244820257-244822258(+)
Zm00001d012743::8:179565525-179567526(-)
Zm00001d043970::3:215388401-215390402(-)
Zm00001d011890::8:164043694-164045695(+)
Zm00001d052174::4:181714301-181716302(+)
Zm00001d018130::5:214944175-214946176(-)
Zm00001d034797::1:302386458-302388459(+)
Zm00001d041232::3:106915886-106917887(+)
Zm00001d020975::7:138261323-138263324(+)
Zm00001d003446::2:44624597-44626598(-)
Zm00001d043652::3:206065384-206067385(-)
Zm00001d039865::3:17166630-17168631(-)
Zm00001d053649::4:238182765-238184766(-)
Zm00001d047872::9:143964501-143966502(-)
Zm00001d012891::5:1621204-1623205(+)
Zm00001d039904::3:18870212-18872213(-)
Zm00001d021215::7:146370700-146372701(+)
Zm00001d029339::1:66572337-66574338(-)
Zm00001d024600::10:79989693-79991694(+)
Zm00001d032045::1:210456884-210458885(+)
Zm00001d042355::3:162986721-162988722(+)
Zm00001d022026::7:168239463-168241464(-)
Zm00001d010889::8:132311860-132313861(+)
Zm00001d003152::2:33858934-33860935(-)
Zm00001d014108::5:32769542-32771543(+)
Zm00001d053173::4:218015951-218017952(+)
Zm00001d002589::2:16285968-16287969(+)
Zm00001d042862::3:182291069-182293070(-)
Zm00001d036692::6:97809883-97811884(+)
Zm00001d011459::8:150996494-150998495(-)
Zm00001d020476::7:117739548-117741549(+)
Zm00001d047218::9:122652957-122654958(+)
Zm00001d003861::2:63429722-63431723(+)
Zm00001d030894::1:166193275-166195276(+)
Zm00001d048661::4:2957604-2959605(+)
Zm00001d030626::1:149616143-149618144(-)
Zm00001d029546::1:75694510-75696511(+)
Zm00001d006496::2:209842272-209844273(-)
Zm00001d051740::4:168580149-168582150(+)
Zm00001d022473::7:178329310-178331311(-)
Zm00001d003839::2:61800876-61802877(-)
Zm00001d037233::6:117054337-117056338(-)
Zm00001d018298::5:218097373-218099374(-)
Zm00001d013176::5:5961913-5963914(-)
Zm00001d003118::2:32789721-32791722(-)
Zm00001d042478::3:169003726-169005727(+)
Zm00001d024980::10:97828032-97830033(-)
Zm00001d035201::6:9610442-9612443(+)
Zm00001d035088::6:4650257-4652258(+)
Zm00001d043070::3:188314196-188316197(+)
Zm00001d050748::4:120552306-120554307(+)
Zm00001d047053::9:116753062-116755063(+)
Zm00001d023282::10:2049030-2051031(-)
Zm00001d022062::7:169197280-169199281(-)
Zm00001d013022::5:3408674-3410675(+)
Zm00001d038842::6:165643748-165645749(-)
Zm00001d020383::7:110508255-110510256(-)
Zm00001d011964::8:165283327-165285328(-)
Zm00001d042552::3:171557601-171559602(+)
Zm00001d033905::1:278133498-278135499(+)
Zm00001d010454::8:115917895-115919896(-)
Zm00001d048115::9:150407617-150409618(-)
Zm00001d031611::1:196149068-196151069(+)
Zm00001d018481::5:221583066-221585067(-)
Zm00001d010764::8:127329759-127331760(+)
Zm00001d012607::8:177129406-177131407(+)
Zm00001d038650::6:161726343-161728344(-)
Zm00001d023225::10:824871-826872(+)
Zm00001d012693::8:178729057-178731058(+)
Zm00001d039183::6:172093555-172095556(-)
Zm00001d025511::10:120879045-120881046(+)
Zm00001d050049::4:62565768-62567769(-)
Zm00001d027971::1:18770594-18772595(-)
Zm00001d032653::1:233142831-233144832(-)
Zm00001d042064::3:149397325-149399326(+)
Zm00001d016326::5:157255685-157257686(+)
Zm00001d047057::9:116819386-116821387(+)
Zm00001d010723::8:125887321-125889322(+)
Zm00001d038057::6:146562050-146564051(+)
Zm00001d008477::8:9805694-9807695(+)
Zm00001d036663::6:97047993-97049994(+)
Zm00001d044983::9:9318975-9320976(-)
Zm00001d018475::5:221506757-221508758(-)
Zm00001d025715::10:127298999-127301000(-)
Zm00001d034670::1:299441157-299443158(-)
Zm00001d033836::1:275365766-275367767(-)
Zm00001d043506::3:202323788-202325789(-)
Zm00001d016557::5:167253793-167255794(-)
Zm00001d051314::4:153284199-153286200(+)
Zm00001d036927::6:106650701-106652702(+)
Zm00001d044170::3:221026247-221028248(+)
Zm00001d006128::2:199354641-199356642(+)
Zm00001d053196::4:219346524-219348525(-)
Zm00001d011857::8:163127398-163129399(-)
Zm00001d053386::4:228806324-228808325(+)
Zm00001d028534::1:38448281-38450282(+)
Zm00001d043149::3:190155499-190157500(+)
Zm00001d046590::9:97451070-97453071(+)
Zm00001d002283::2:9546767-9548768(-)
Zm00001d004955::2:150558245-150560246(-)
Zm00001d045311::9:18787225-18789226(+)
Zm00001d038996::6:168444825-168446826(+)
Zm00001d034738::1:300990317-300992318(+)
Zm00001d037326::6:121211895-121213896(+)
Zm00001d002614::2:16768458-16770459(+)
Zm00001d052788::4:200897156-200899157(-)
Zm00001d031709::1:199080821-199082822(+)
Zm00001d016077::5:143194633-143196634(+)
Zm00001d010516::8:118825034-118827035(+)
Zm00001d049923::4:52879219-52881220(+)
Zm00001d024808::10:88846373-88848374(-)
Zm00001d038443::6:157390865-157392866(-)
Zm00001d016445::5:162600501-162602502(-)
Zm00001d004085::2:81378547-81380548(+)
Zm00001d032636::1:232681071-232683072(-)
Zm00001d043591::3:204507907-204509908(-)
Zm00001d036233::6:78381360-78383361(-)
Zm00001d031911::1:206536714-206538715(-)
Zm00001d034944::1:306362491-306364492(-)
Zm00001d002644::2:18025676-18027677(-)
Zm00001d042885::3:182851379-182853380(+)
Zm00001d002199::2:8131216-8133217(-)
Zm00001d047395::9:128652398-128654399(+)
Zm00001d026476::10:146675036-146677037(-)
Zm00001d036049::6:68974107-68976108(+)
Zm00001d047408::9:129148984-129150985(+)
Zm00001d009034::8:30864504-30866505(+)
Zm00001d033980::1:279981248-279983249(-)
Zm00001d005480::2:175578719-175580720(+)
Zm00001d032990::1:245855949-245857950(+)
Zm00001d031407::1:189256335-189258336(+)
Zm00001d040189::3:31399623-31401624(+)
Zm00001d016691::5:172645060-172647061(-)
Zm00001d043909::3:213585749-213587750(-)
Zm00001d024709::10:84545485-84547486(-)
Zm00001d053677::4:238890089-238892090(-)
Zm00001d019337::7:28500732-28502733(-)
Zm00001d040954::3:82428611-82430612(-)
Zm00001d002042::2:4920939-4922940(-)
Zm00001d016818::5:177140174-177142175(+)
Zm00001d030164::1:109870585-109872586(-)
Zm00001d034043::1:282041566-282043567(+)
Zm00001d032430::1:226162657-226164658(+)
Zm00001d014885::5:67004233-67006234(+)
Zm00001d028714::1:44012141-44014142(+)
Zm00001d025130::10:105690925-105692926(+)
Zm00001d053066::4:211862318-211864319(-)
Zm00001d003661::2:52986263-52988264(+)
Zm00001d004090::2:81695025-81697026(+)
Zm00001d039502::3:6074101-6076102(+)
Zm00001d050917::4:130889208-130891209(-)
Zm00001d049526::4:33213202-33215203(+)
Zm00001d029754::1:85550830-85552831(+)
Zm00001d011643::8:157372796-157374797(+)
Zm00001d035570::6:34075049-34077050(-)
Zm00001d047833::9:142792420-142794421(-)
Zm00001d014968::5:70463005-70465006(-)
Zm00001d039873::3:17357063-17359064(+)
Zm00001d041049::3:92913221-92915222(-)
Zm00001d029209::1:62466230-62468231(-)
Zm00001d034508::1:294975905-294977906(+)
Zm00001d009927::8:89844329-89846330(-)
Zm00001d016015::5:139703040-139705041(+)
Zm00001d018763::7:4524133-4526134(+)
Zm00001d041855::3:141234470-141236471(+)
Zm00001d051343::4:155257057-155259058(+)
Zm00001d013483::5:12623394-12625395(-)
Zm00001d044634::3:233671316-233673317(+)
Zm00001d032331::1:222702590-222704591(+)
Zm00001d048400::9:155601122-155603123(+)
Zm00001d040079::3:26047112-26049113(-)
Zm00001d015103::5:75380287-75382288(+)
Zm00001d035591::6:35489379-35491380(+)
Zm00001d012774::8:180638273-180640274(+)
Zm00001d053857::4:242291768-242293769(+)
Zm00001d015233::5:80238839-80240840(-)
Zm00001d042569::3:172227646-172229647(+)
Zm00001d007851::2:240938769-240940770(-)
Zm00001d032183::1:216036344-216038345(+)
Zm00001d017238::5:190039921-190041922(+)
Zm00001d007792::2:239793162-239795163(+)
Zm00001d008233::8:2071029-2073030(-)
Zm00001d044903::9:6771289-6773290(+)
Zm00001d020996::7:139822018-139824019(+)
Zm00001d040771::3:64736403-64738404(-)
Zm00001d048146::9:150828258-150830259(+)
Zm00001d003354::2:41370151-41372152(-)
Zm00001d036820::6:102177732-102179733(+)
Zm00001d050548::4:99406520-99408521(+)
Zm00001d033876::1:277134491-277136492(-)
Zm00001d043401::3:198877271-198879272(-)
Zm00001d009351::8:57970741-57972742(+)
Zm00001d029089::1:57483411-57485412(-)
Zm00001d034073::1:283192229-283194230(+)
Zm00001d039537::3:7485744-7487745(+)
Zm00001d023896::10:26775249-26777250(-)
Zm00001d044181::3:221275337-221277338(-)
Zm00001d028918::1:51463778-51465779(-)
Zm00001d008810::8:21266161-21268162(-)
Zm00001d003058::2:30706546-30708547(+)
Zm00001d033181::1:253175987-253177988(-)
Zm00001d052415::4:189489079-189491080(-)
Zm00001d037473::6:126458841-126460842(-)
Zm00001d026696::10:150203508-150205509(-)
Zm00001d010525::8:119260434-119262435(-)
Zm00001d043483::3:201620949-201622950(-)
Zm00001d040215::3:32387036-32389037(+)
Zm00001d007700::2:237648590-237650591(-)
Zm00001d023404::10:4841756-4843757(-)
Zm00001d006640::2:213257621-213259622(-)
Zm00001d003214::2:36236977-36238978(+)
Zm00001d037006::6:108816444-108818445(+)
Zm00001d008600::8:14152202-14154203(-)
Zm00001d018178::5:215860233-215862234(+)
Zm00001d049006::4:12306018-12308019(+)
Zm00001d027504::1:6906095-6908096(+)
Zm00001d035631::6:37792005-37794006(+)
Zm00001d015377::5:87070459-87072460(-)
Zm00001d034423::1:292610908-292612909(+)
Zm00001d011805::8:161832925-161834926(+)
Zm00001d040233::3:33138876-33140877(+)
Zm00001d013999::5:28089420-28091421(-)
Zm00001d013033::5:3490634-3492635(+)
Zm00001d044693::3:235064585-235066586(-)
Zm00001d037971::6:143893718-143895719(-)
Zm00001d014309::5:40504108-40506109(-)
Zm00001d051927::4:174746054-174748055(-)
Zm00001d008621::8:14955679-14957680(+)
Zm00001d046377::9:85336557-85338558(+)
Zm00001d014786::5:63025743-63027744(+)
Zm00001d012964::5:2437195-2439196(-)
Zm00001d030770::1:159023488-159025489(+)
Zm00001d049563::4:35299050-35301051(+)
Zm00001d003189::2:35040997-35042998(+)
Zm00001d025667::10:125486889-125488890(+)
Zm00001d014903::5:67437444-67439445(+)
Zm00001d013639::5:16001114-16003115(-)
Zm00001d036940::6:106880859-106882860(-)
Zm00001d043347::3:197312721-197314722(+)
Zm00001d043773::3:209658987-209660988(+)
Zm00001d043152::3:190248212-190250213(+)
Zm00001d021908::7:165772899-165774900(-)
Zm00001d048729::4:4325153-4327154(-)
Zm00001d051953::4:175174982-175176983(+)
Zm00001d038976::6:168042747-168044748(-)
Zm00001d043249::3:193231402-193233403(+)
Zm00001d006923::2:219454800-219456801(+)
Zm00001d003890::2:65459647-65461648(+)
Zm00001d028601::1:40430518-40432519(-)
Zm00001d045679::9:32794727-32796728(+)
Zm00001d043062::3:187860542-187862543(-)
Zm00001d048994::4:11922811-11924812(-)
Zm00001d046813::9:106815408-106817409(-)
Zm00001d049133::4:17078632-17080633(-)
Zm00001d010713::8:125356432-125358433(-)
Zm00001d047044::9:116553768-116555769(-)
Zm00001d015446::5:90500733-90502734(+)
Zm00001d007966::2:244310041-244312042(+)
Zm00001d037476::6:126491490-126493491(-)
Zm00001d002680::2:19116043-19118044(+)
Zm00001d053931::4:243766287-243768288(-)
Zm00001d019004::7:12733738-12735739(-)
Zm00001d020011::7:85464814-85466815(-)
Zm00001d013319::5:8615615-8617616(+)
Zm00001d052735::4:199343526-199345527(-)
Zm00001d032715::1:235876053-235878054(+)
Zm00001d032074::1:211496518-211498519(+)
Zm00001d004356::2:105963864-105965865(-)
Zm00001d011611::8:155866258-155868259(-)
Zm00001d009176::8:41013632-41015633(+)
Zm00001d009660::8:74949844-74951845(+)
Zm00001d031554::1:194119346-194121347(-)
Zm00001d044701::3:235258718-235260719(-)
Zm00001d039965::3:20881298-20883299(+)
Zm00001d018699::7:2725846-2727847(+)
Zm00001d019122::7:17901307-17903308(-)
Zm00001d025820::10:130669942-130671943(-)
Zm00001d015085::5:74829894-74831895(-)
Zm00001d015407::5:88560395-88562396(+)
Zm00001d032405::1:225599175-225601176(+)
Zm00001d006805::2:217098733-217100734(-)
Zm00001d005805::2:189367773-189369774(-)
Zm00001d017264::5:191015885-191017886(+)
Zm00001d038589::6:160578170-160580171(+)
Zm00001d002155::2:6877006-6879007(-)
Zm00001d038084::6:147221047-147223048(-)
Zm00001d040789::3:66019306-66021307(+)
Zm00001d010151::8:101519226-101521227(-)
Zm00001d013810::5:21186047-21188048(-)
Zm00001d009264::8:48668382-48670383(+)
Zm00001d034779::1:302139647-302141648(-)
Zm00001d023783::10:19976908-19978909(-)
Zm00001d008256::8:3221685-3223686(-)
Zm00001d027698::1:11322110-11324111(-)
Zm00001d037993::6:144584308-144586309(-)
Zm00001d043862::3:212448944-212450945(-)
Zm00001d037744::6:136170645-136172646(-)
Zm00001d039687::3:11885723-11887724(+)
Zm00001d038366::6:155618214-155620215(-)
Zm00001d024978::10:97758316-97760317(-)
Zm00001d019262::7:24653893-24655894(+)
Zm00001d023429::10:5411440-5413441(-)
Zm00001d035235::6:16092977-16094978(-)
Zm00001d025767::10:128983194-128985195(+)
Zm00001d004644::2:124803799-124805800(+)
Zm00001d006778::2:216442182-216444183(+)
Zm00001d039086::6:169731921-169733922(+)
Zm00001d022545::7:179778177-179780178(-)
Zm00001d049932::4:53774789-53776790(-)
Zm00001d047025::9:115710575-115712576(-)
Zm00001d018533::5:222568017-222570018(+)
Zm00001d025904::10:133419971-133421972(+)
Zm00001d041859::3:141382412-141384413(+)
Zm00001d016206::5:150428182-150430183(+)
Zm00001d018088::5:213987198-213989199(+)
Zm00001d025093::10:103653821-103655822(+)
Zm00001d011066::8:138000492-138002493(-)
Zm00001d048904::4:7507083-7509084(-)
Zm00001d037079::6:111623101-111625102(-)
Zm00001d034803::1:302453180-302455181(+)
Zm00001d007046::2:220807595-220809596(-)
Zm00001d013365::5:9790592-9792593(-)
Zm00001d040344::3:39048918-39050919(-)
Zm00001d048766::4:5227794-5229795(-)
Zm00001d046915::9:110366594-110368595(-)
Zm00001d043503::3:202106614-202108615(+)
Zm00001d032528::1:229574250-229576251(+)
Zm00001d012381::8:173252905-173254906(+)
Zm00001d048095::9:150082159-150084160(-)
Zm00001d002678::2:19070189-19072190(+)
Zm00001d008789::8:20245982-20247983(+)
Zm00001d050121::4:67399132-67401133(+)
Zm00001d044329::3:225340178-225342179(-)
Zm00001d049928::4:53481681-53483682(+)
Zm00001d046882::9:108785442-108787443(-)
Zm00001d050827::4:125018559-125020560(-)
Zm00001d033633::1:269325228-269327229(-)
Zm00001d043562::3:203933254-203935255(-)
Zm00001d046555::9:95831121-95833122(+)
Zm00001d028962::1:53031625-53033626(-)
Zm00001d003941::2:70596854-70598855(+)
Zm00001d054012::4:245104413-245106414(+)
Zm00001d039539::3:7536718-7538719(+)
Zm00001d026041::10:136740103-136742104(+)
Zm00001d035552::6:32909398-32911399(-)
Zm00001d030010::1:98968787-98970788(-)
Zm00001d036660::6:96927898-96929899(+)
Zm00001d021014::7:140477377-140479378(-)
Zm00001d012647::8:177799596-177801597(-)
Zm00001d029588::1:78030065-78032066(-)
Zm00001d026603::10:148756522-148758523(+)
Zm00001d047010::9:115073020-115075021(-)
Zm00001d012763::8:180224988-180226989(+)
Zm00001d006408::2:206932691-206934692(-)
Zm00001d033326::1:259104466-259106467(-)
Zm00001d013079::5:4420805-4422806(+)
Zm00001d040857::3:72227550-72229551(-)
Zm00001d025425::10:118292425-118294426(+)
Zm00001d034175::1:285705606-285707607(+)
Zm00001d049766::4:43843845-43845846(+)
Zm00001d004588::2:120484841-120486842(-)
Zm00001d018242::5:217269421-217271422(-)
Zm00001d037551::6:129106264-129108265(+)
Zm00001d012938::5:2228864-2230865(+)
Zm00001d033522::1:265505668-265507669(-)
Zm00001d020264::7:102996572-102998573(-)
Zm00001d046627::9:99608963-99610964(-)
Zm00001d034387::1:291603772-291605773(+)
Zm00001d038681::6:162448211-162450212(+)
Zm00001d001860::2:2043458-2045459(+)
Zm00001d030942::1:168493203-168495204(-)
Zm00001d033982::1:280029492-280031493(+)
Zm00001d007057::2:220978431-220980432(+)
Zm00001d016787::5:175970047-175972048(+)
Zm00001d046449::9:90424547-90426548(-)
Zm00001d020015::7:85858342-85860343(+)
Zm00001d002695::2:19453467-19455468(-)
Zm00001d010546::8:120068222-120070223(+)
Zm00001d031871::1:204746910-204748911(+)
Zm00001d028153::1:24332595-24334596(-)
Zm00001d044801::9:2727159-2729160(+)
Zm00001d014438::5:46911969-46913970(+)
Zm00001d008340::8:5787621-5789622(+)
Zm00001d020160::7:96520969-96522970(-)
Zm00001d031902::1:206153422-206155423(-)
Zm00001d034035::1:281759069-281761070(+)
Zm00001d035460::6:27592328-27594329(-)
Zm00001d043845::3:211913168-211915169(-)
Zm00001d048692::4:3357761-3359762(-)
Zm00001d051111::4:143208945-143210946(-)
Zm00001d036240::6:78622433-78624434(-)
Zm00001d011535::8:153748837-153750838(+)
Zm00001d046781::9:105703138-105705139(-)
Zm00001d035178::6:8038691-8040692(-)
Zm00001d048548::9:158519656-158521657(+)
Zm00001d013441::5:11412027-11414028(+)
Zm00001d014895::5:67116951-67118952(+)
Zm00001d045972::9:50999027-51001028(-)
Zm00001d043286::3:194423256-194425257(-)
Zm00001d044175::3:221175103-221177104(-)
Zm00001d003431::2:44206850-44208851(-)
Zm00001d038014::6:145189540-145191541(+)
Zm00001d031863::1:204516957-204518958(+)
Zm00001d034577::1:296863847-296865848(+)
Zm00001d044641::3:233853935-233855936(-)
Zm00001d050386::4:85165605-85167606(+)
Zm00001d038648::6:161706362-161708363(-)
Zm00001d027816::1:14364635-14366636(-)
Zm00001d013135::5:5327919-5329920(-)
Zm00001d006801::2:217011896-217013897(+)
Zm00001d016472::5:163708271-163710272(-)
Zm00001d023592::10:11125240-11127241(-)
Zm00001d032692::1:234746876-234748877(-)
Zm00001d047425::9:129654078-129656079(+)
Zm00001d013751::5:19239452-19241453(-)
Zm00001d027589::1:8573590-8575591(-)
Zm00001d010514::8:118705203-118707204(+)
Zm00001d009426::8:63984068-63986069(-)
Zm00001d043049::3:187420003-187422004(-)
Zm00001d018761::7:4473391-4475392(+)
Zm00001d050747::4:120553388-120555389(-)
Zm00001d044310::3:224936005-224938006(+)
Zm00001d002865::2:24998207-25000208(+)
Zm00001d013289::5:7917829-7919830(+)
Zm00001d009121::8:37568162-37570163(-)
Zm00001d026578::10:148266257-148268258(+)
Zm00001d028062::1:21840736-21842737(+)
Zm00001d049661::4:39028533-39030534(+)
Zm00001d028231::1:27410060-27412061(-)
Zm00001d034248::1:287872329-287874330(-)
Zm00001d052269::4:185374597-185376598(-)
Zm00001d029272::1:64479264-64481265(-)
Zm00001d042689::3:177012860-177014861(+)
Zm00001d038493::6:158546270-158548271(-)
Zm00001d028881::1:49574802-49576803(-)
Zm00001d036301::6:83169716-83171717(+)
Zm00001d004335::2:104165538-104167539(+)
Zm00001d027525::1:7405722-7407723(-)
Zm00001d049608::4:37420421-37422422(+)
Zm00001d021823::7:163772261-163774262(+)
Zm00001d040991::3:88846925-88848926(+)
Zm00001d039934::3:19864379-19866380(+)
Zm00001d025960::10:134917546-134919547(+)
Zm00001d029415::1:69603255-69605256(+)
Zm00001d030232::1:114927283-114929284(+)
Zm00001d010230::8:104883023-104885024(-)
Zm00001d050489::4:92856059-92858060(-)
Zm00001d028054::1:21773444-21775445(-)
Zm00001d048403::9:155634083-155636084(+)
Zm00001d046482::9:91926079-91928080(-)
Zm00001d030020::1:99950181-99952182(-)
Zm00001d024059::10:40713939-40715940(+)
Zm00001d041867::3:141612826-141614827(+)
Zm00001d012238::8:170737165-170739166(+)
Zm00001d009950::8:91953676-91955677(-)
Zm00001d010047::8:96820544-96822545(-)
Zm00001d030296::1:120069217-120071218(+)
Zm00001d018452::5:221123374-221125375(-)
Zm00001d050482::4:91989824-91991825(-)
Zm00001d039660::3:10951515-10953516(-)
Zm00001d049645::4:38597888-38599889(+)
Zm00001d032719::1:236001747-236003748(-)
Zm00001d049640::4:38551028-38553029(-)
Zm00001d048954::4:10621603-10623604(-)
Zm00001d030401::1:129737990-129739991(+)
Zm00001d026579::10:148342150-148344151(-)
Zm00001d011867::8:163261256-163263257(-)
Zm00001d008425::8:8350067-8352068(+)
Zm00001d045399::9:20665755-20667756(+)
Zm00001d047607::9:136964367-136966368(-)
Zm00001d054037::4:245440909-245442910(-)
Zm00001d008859::8:22868597-22870598(+)
Zm00001d016054::5:141751231-141753232(+)
Zm00001d011064::8:137944578-137946579(+)
Zm00001d028050::1:21686074-21688075(-)
Zm00001d029706::1:83225437-83227438(+)
Zm00001d028160::1:24588352-24590353(+)
Zm00001d052961::4:206346010-206348011(+)
Zm00001d042353::3:162862116-162864117(-)
Zm00001d015962::5:134453174-134455175(-)
Zm00001d045052::9:11182023-11184024(-)
Zm00001d032632::1:232566235-232568236(-)
Zm00001d051504::4:160594209-160596210(-)
Zm00001d029594::1:78238318-78240319(+)
Zm00001d014564::5:53470822-53472823(-)
Zm00001d044198::3:221734097-221736098(-)
Zm00001d018309::5:218236931-218238932(+)
Zm00001d007960::2:244107954-244109955(+)
Zm00001d024229::10:58421585-58423586(-)
Zm00001d051815::4:170371066-170373067(+)
Zm00001d032024::1:209721942-209723943(-)
Zm00001d014970::5:70575072-70577073(+)
Zm00001d019907::7:74611506-74613507(+)
Zm00001d020157::7:96197519-96199520(+)
Zm00001d044987::9:9415194-9417195(-)
Zm00001d040137::3:28977797-28979798(-)
Zm00001d012778::8:180738610-180740611(-)
Zm00001d020916::7:136511655-136513656(+)
Zm00001d047887::9:144329924-144331925(-)
Zm00001d042523::3:170598468-170600469(-)
Zm00001d050965::4:134058796-134060797(+)
Zm00001d037453::6:125872274-125874275(-)
Zm00001d049999::4:58834050-58836051(-)
Zm00001d045125::9:13617234-13619235(-)
Zm00001d020708::7:129528922-129530923(-)
Zm00001d047005::9:114949544-114951545(+)
Zm00001d020402::7:111547096-111549097(+)
Zm00001d006300::2:204057129-204059130(+)
Zm00001d052038::4:177038241-177040242(+)
Zm00001d037851::6:139756408-139758409(+)
Zm00001d010251::8:106125822-106127823(+)
Zm00001d043146::3:190112197-190114198(-)
Zm00001d007102::2:222316936-222318937(+)
Zm00001d044915::9:7167695-7169696(+)
Zm00001d026291::10:142981466-142983467(+)
Zm00001d048578::4:48775-50776(+)
Zm00001d026381::10:144815506-144817507(-)
Zm00001d002591::2:16302059-16304060(+)
Zm00001d005127::2:159769702-159771703(-)
Zm00001d003411::2:43576187-43578188(+)
Zm00001d019976::7:81482954-81484955(-)
Zm00001d035496::6:29556467-29558468(-)
Zm00001d044044::3:217676618-217678619(-)
Zm00001d039785::3:14616536-14618537(-)
Zm00001d002128::2:6412308-6414309(-)
Zm00001d037277::6:119170390-119172391(-)
Zm00001d022226::7:173087954-173089955(+)
Zm00001d006184::2:200976572-200978573(-)
Zm00001d017706::5:204698763-204700764(+)
Zm00001d003793::2:59495011-59497012(-)
Zm00001d001881::2:2312691-2314692(-)
Zm00001d035544::6:32005939-32007940(+)
Zm00001d014272::5:38674216-38676217(+)
Zm00001d019194::7:21098396-21100397(-)
Zm00001d011329::8:146861697-146863698(+)
Zm00001d052837::4:202251357-202253358(-)
Zm00001d041748::3:135858402-135860403(-)
Zm00001d049703::4:40647672-40649673(-)
Zm00001d036630::6:95641970-95643971(+)
Zm00001d043750::3:209021166-209023167(+)
Zm00001d036715::6:98446028-98448029(+)
Zm00001d038630::6:161313663-161315664(+)
Zm00001d006190::2:201033852-201035853(+)
Zm00001d050054::4:62672480-62674481(-)
Zm00001d039369::3:2680078-2682079(+)
Zm00001d026362::10:144220950-144222951(+)
Zm00001d053366::4:227755654-227757655(-)
Zm00001d041614::3:129719044-129721045(+)
Zm00001d049630::4:38146089-38148090(+)
Zm00001d011369::8:148784918-148786919(-)
Zm00001d054079::4:245972644-245974645(+)
Zm00001d002326::2:10328817-10330818(+)
Zm00001d017896::5:209712672-209714673(+)
Zm00001d004599::2:121333831-121335832(+)
Zm00001d020223::7:100772558-100774559(-)
Zm00001d026645::10:149325065-149327066(+)
Zm00001d052208::4:183238668-183240669(-)
Zm00001d013427::5:11136528-11138529(+)
Zm00001d037232::6:116992551-116994552(+)
Zm00001d003996::2:74406428-74408429(+)
Zm00001d021208::7:146037024-146039025(+)
Zm00001d048564::9:158843560-158845561(-)
Zm00001d050168::4:70221161-70223162(-)
Zm00001d017416::5:195353432-195355433(+)
Zm00001d051598::4:164064752-164066753(-)
Zm00001d048432::9:156171470-156173471(+)
Zm00001d048734::4:4484015-4486016(-)
Zm00001d043756::3:209119335-209121336(-)
Zm00001d034345::1:290271083-290273084(+)
Zm00001d034510::1:294989746-294991747(+)
Zm00001d040665::3:57051181-57053182(-)
Zm00001d014702::5:59907638-59909639(+)
Zm00001d044322::3:225139374-225141375(+)
Zm00001d053236::4:221554938-221556939(-)
Zm00001d049163::4:18561995-18563996(+)
Zm00001d035200::6:9606911-9608912(+)
Zm00001d032426::1:226004150-226006151(-)
Zm00001d044594::3:232913061-232915062(+)
Zm00001d049554::4:34699051-34701052(+)
Zm00001d027450::1:5527457-5529458(+)
Zm00001d003329::2:40261405-40263406(+)
Zm00001d017113::5:185785704-185787705(-)
Zm00001d053548::4:233635626-233637627(+)
Zm00001d043276::3:194188193-194190194(-)
Zm00001d035319::6:21078637-21080638(+)
Zm00001d020534::7:121248829-121250830(+)
Zm00001d011124::8:139736228-139738229(-)
Zm00001d023410::10:5016676-5018677(+)
Zm00001d033468::1:263524083-263526084(-)
Zm00001d036632::6:95750844-95752845(+)
Zm00001d029747::1:85173963-85175964(-)
Zm00001d054070::4:245876350-245878351(-)
Zm00001d036741::6:99520159-99522160(+)
Zm00001d050299::4:79714940-79716941(-)
Zm00001d034868::1:304295726-304297727(+)
Zm00001d018830::7:6733250-6735251(-)
Zm00001d024771::10:87290145-87292146(+)
Zm00001d010440::8:115241865-115243866(-)
Zm00001d021733::7:161663572-161665573(+)
Zm00001d029650::1:81320141-81322142(+)
Zm00001d011771::8:161289390-161291391(-)
Zm00001d042074::3:149699960-149701961(-)
Zm00001d022493::7:178733175-178735176(+)
Zm00001d021188::7:145418035-145420036(-)
Zm00001d005630::2:181237108-181239109(-)
Zm00001d043067::3:188268041-188270042(-)
Zm00001d046109::9:63900207-63902208(-)
Zm00001d009513::8:68443240-68445241(+)
Zm00001d007496::2:233252480-233254481(-)
Zm00001d053741::4:240157417-240159418(+)
Zm00001d003477::2:45425080-45427081(+)
Zm00001d029146::1:60477809-60479810(-)
Zm00001d043515::3:202395254-202397255(+)
Zm00001d042993::3:186050035-186052036(+)
Zm00001d005928::2:193093534-193095535(-)
Zm00001d016756::5:175027476-175029477(-)
Zm00001d044732::9:666265-668266(+)
Zm00001d002292::2:9670572-9672573(+)
Zm00001d012737::8:179529750-179531751(-)
Zm00001d047494::9:132525109-132527110(-)
Zm00001d008963::8:27603215-27605216(-)
Zm00001d026712::10:150829978-150831979(+)
Zm00001d037818::6:138766662-138768663(+)
Zm00001d014148::5:34130117-34132118(-)
Zm00001d052178::4:181727932-181729933(+)
Zm00001d041972::3:146282301-146284302(-)
Zm00001d047608::9:136964075-136966076(+)
Zm00001d032577::1:231128979-231130980(+)
Zm00001d006610::2:212556885-212558886(-)
Zm00001d024248::10:59445949-59447950(-)
Zm00001d014826::5:64620765-64622766(-)
Zm00001d020357::7:108881938-108883939(-)
Zm00001d035081::6:4036470-4038471(+)
Zm00001d002778::2:22321160-22323161(+)
Zm00001d003867::2:64010224-64012225(+)
Zm00001d007884::2:241690668-241692669(-)
Zm00001d021375::7:150244088-150246089(-)
Zm00001d014186::5:35492744-35494745(-)
Zm00001d051514::4:161087835-161089836(+)
Zm00001d039362::3:2567675-2569676(+)
Zm00001d025071::10:102507530-102509531(-)
Zm00001d013477::5:12482362-12484363(-)
Zm00001d030409::1:130326800-130328801(+)
Zm00001d005934::2:193306233-193308234(+)
Zm00001d005478::2:175511288-175513289(-)
Zm00001d051172::4:147114749-147116750(-)
Zm00001d008502::8:10654528-10656529(-)
Zm00001d052523::4:192075427-192077428(-)
Zm00001d048454::9:156679029-156681030(-)
Zm00001d020957::7:137709813-137711814(+)
Zm00001d014911::5:67868738-67870739(+)
Zm00001d050283::4:78447489-78449490(-)
Zm00001d041625::3:129828587-129830588(+)
Zm00001d017011::5:182687940-182689941(-)
Zm00001d024337::10:65390073-65392074(-)
Zm00001d039746::3:13661171-13663172(-)
Zm00001d009847::8:84848685-84850686(+)
Zm00001d051859::4:172520974-172522975(+)
Zm00001d010066::8:98054971-98056972(-)
Zm00001d029173::1:60950639-60952640(-)
Zm00001d008827::8:21838160-21840161(-)
Zm00001d013544::5:13975045-13977046(-)
Zm00001d045401::9:20681599-20683600(-)
Zm00001d053786::4:241015362-241017363(+)
Zm00001d043341::3:197031056-197033057(+)
Zm00001d015776::5:118462884-118464885(-)
Zm00001d045603::9:28456774-28458775(-)
Zm00001d040342::3:39040078-39042079(-)
Zm00001d053591::4:235610970-235612971(+)
Zm00001d041347::3:113867637-113869638(-)
Zm00001d047667::9:138656191-138658192(-)
Zm00001d012827::5:942693-944694(-)
Zm00001d019584::7:44547672-44549673(+)
Zm00001d042582::3:172734700-172736701(-)
Zm00001d024252::10:59714213-59716214(+)
Zm00001d038890::6:166480883-166482884(+)
Zm00001d009915::8:89357311-89359312(+)
Zm00001d052945::4:205818692-205820693(-)
Zm00001d034778::1:302093244-302095245(+)
Zm00001d014729::5:60862246-60864247(-)
Zm00001d007828::2:240468614-240470615(+)
Zm00001d002381::2:11531702-11533703(+)
Zm00001d018436::5:220843249-220845250(-)
Zm00001d049018::4:12738900-12740901(-)
Zm00001d016475::5:163825346-163827347(+)
Zm00001d024535::10:76867835-76869836(-)
Zm00001d027703::1:11491715-11493716(+)
Zm00001d019451::7:34373954-34375955(+)
Zm00001d031511::1:192364640-192366641(+)
Zm00001d005744::2:185662310-185664311(+)
Zm00001d035560::6:33143736-33145737(-)
Zm00001d044996::9:9520390-9522391(+)
Zm00001d012226::8:170454487-170456488(-)
Zm00001d011497::8:152511559-152513560(-)
Zm00001d050406::4:86373430-86375431(+)
Zm00001d015000::5:71588303-71590304(+)
Zm00001d034037::1:281976645-281978646(-)
Zm00001d021508::7:154483841-154485842(-)
Zm00001d039963::3:20812401-20814402(+)
Zm00001d015704::5:109295048-109297049(-)
Zm00001d026585::10:148386655-148388656(+)
Zm00001d034220::1:287003633-287005634(+)
Zm00001d041475::3:122409994-122411995(-)
Zm00001d040036::3:23949140-23951141(+)
Zm00001d037140::6:113742964-113744965(+)
Zm00001d047869::9:143861640-143863641(+)
Zm00001d014922::5:68478641-68480642(+)
Zm00001d035217::6:10799506-10801507(-)
Zm00001d008229::8:1981565-1983566(+)
Zm00001d017930::5:210261941-210263942(-)
Zm00001d017142::5:186722988-186724989(+)
Zm00001d010126::8:100381428-100383429(-)
Zm00001d009745::8:79184785-79186786(-)
Zm00001d008544::8:12498659-12500660(+)
Zm00001d025073::10:102551038-102553039(+)
Zm00001d049380::4:28429476-28431477(-)
Zm00001d021368::7:150083816-150085817(-)
Zm00001d018661::7:2088569-2090570(-)
Zm00001d026293::10:143088970-143090971(-)
Zm00001d049871::4:49804678-49806679(+)
Zm00001d003778::2:59004948-59006949(-)
Zm00001d020921::7:136611254-136613255(-)
Zm00001d002382::2:11630445-11632446(-)
Zm00001d052409::4:189309813-189311814(+)
Zm00001d002133::2:6442830-6444831(-)
Zm00001d029263::1:64041155-64043156(+)
Zm00001d008986::8:28667294-28669295(+)
Zm00001d050616::4:104892092-104894093(+)
Zm00001d015473::5:92114613-92116614(-)
Zm00001d046001::9:53140007-53142008(-)
Zm00001d008387::8:6916369-6918370(-)
Zm00001d048628::4:1749864-1751865(-)
Zm00001d028425::1:34593327-34595328(-)
Zm00001d012846::5:1075528-1077529(-)
Zm00001d011597::8:155438384-155440385(+)
Zm00001d003756::2:57731192-57733193(+)
Zm00001d036684::6:97510224-97512225(-)
Zm00001d005584::2:179523966-179525967(+)
Zm00001d024308::10:63094295-63096296(+)
Zm00001d017066::5:184298782-184300783(+)
Zm00001d004729::2:134367657-134369658(-)
Zm00001d052633::4:195454042-195456043(+)
Zm00001d039757::3:14109352-14111353(-)
Zm00001d048041::9:148609509-148611510(+)
Zm00001d033371::1:260860264-260862265(+)
Zm00001d005573::2:178918066-178920067(+)
Zm00001d012982::5:2770680-2772681(+)
Zm00001d036655::6:96572228-96574229(-)
Zm00001d007441::2:231771928-231773929(-)
Zm00001d047388::9:128466181-128468182(+)
Zm00001d037139::6:113725928-113727929(+)
Zm00001d018099::5:214156147-214158148(+)
Zm00001d008307::8:4782462-4784463(+)
Zm00001d002284::2:9547289-9549290(+)
Zm00001d052695::4:197648959-197650960(+)
Zm00001d039546::3:7805769-7807770(+)
Zm00001d029314::1:65617408-65619409(+)
Zm00001d029432::1:70231226-70233227(-)
Zm00001d040270::3:35198727-35200728(+)
Zm00001d035934::6:61205642-61207643(+)
Zm00001d050393::4:85558922-85560923(+)
Zm00001d036429::6:88155767-88157768(+)
Zm00001d039518::3:6561665-6563666(-)
Zm00001d010770::8:127403750-127405751(+)
Zm00001d017987::5:211410994-211412995(+)
Zm00001d023945::10:30975806-30977807(-)
Zm00001d006644::2:213307371-213309372(-)
Zm00001d037268::6:118888590-118890591(-)
Zm00001d012234::8:170598787-170600788(+)
Zm00001d052022::4:176743712-176745713(+)
Zm00001d044040::3:217474955-217476956(+)
Zm00001d036213::6:77270329-77272330(-)
Zm00001d002333::2:10506138-10508139(-)
Zm00001d049239::4:22374437-22376438(-)
Zm00001d040365::3:40178932-40180933(+)
Zm00001d026345::10:143893760-143895761(-)
Zm00001d051447::4:158958021-158960022(-)
Zm00001d044417::3:227494209-227496210(+)
Zm00001d012440::8:174533183-174535184(-)
Zm00001d035439::6:25572724-25574725(-)
Zm00001d038796::6:164511003-164513004(+)
Zm00001d015066::5:73960058-73962059(+)
Zm00001d026335::10:143745962-143747963(+)
Zm00001d014943::5:69325696-69327697(-)
Zm00001d046272::9:77372747-77374748(-)
Zm00001d033727::1:272345713-272347714(+)
Zm00001d019922::7:76563254-76565255(+)
Zm00001d015349::5:85750850-85752851(-)
Zm00001d036564::6:92505461-92507462(+)
Zm00001d043504::3:202109272-202111273(+)
Zm00001d003208::2:36000191-36002192(-)
Zm00001d029419::1:69747281-69749282(-)
Zm00001d046274::9:77372531-77374532(+)
Zm00001d003888::2:65274488-65276489(+)
Zm00001d041949::3:144973323-144975324(+)
Zm00001d028787::1:46388052-46390053(+)
Zm00001d040340::3:38785630-38787631(-)
Zm00001d051704::4:167230062-167232063(-)
Zm00001d011821::8:162137781-162139782(-)
Zm00001d039093::6:169876639-169878640(-)
Zm00001d039453::3:4744283-4746284(+)
Zm00001d026020::10:136226750-136228751(+)
Zm00001d004669::2:128651632-128653633(-)
Zm00001d008218::8:1591122-1593123(-)
Zm00001d024092::10:43764558-43766559(+)
Zm00001d018496::5:221816145-221818146(-)
Zm00001d011111::8:139305688-139307689(-)
Zm00001d020096::7:91631805-91633806(-)
Zm00001d047345::9:127010622-127012623(+)
Zm00001d005019::2:154110578-154112579(+)
Zm00001d025251::10:111151695-111153696(-)
Zm00001d002385::2:11638231-11640232(-)
Zm00001d040606::3:53040005-53042006(-)
Zm00001d052200::4:183160556-183162557(+)
Zm00001d040571::3:50771278-50773279(-)
Zm00001d016595::5:168981819-168983820(+)
Zm00001d034718::1:300615132-300617133(-)
Zm00001d046549::9:95421889-95423890(+)
Zm00001d018450::5:221116790-221118791(-)
Zm00001d011769::8:161257107-161259108(+)
Zm00001d039167::6:171662826-171664827(-)
Zm00001d026129::10:139298234-139300235(-)
Zm00001d013248::5:7098583-7100584(-)
Zm00001d041920::3:143643424-143645425(+)
Zm00001d038759::6:163968399-163970400(-)
Zm00001d047726::9:140010535-140012536(+)
Zm00001d013141::5:5376113-5378114(-)
Zm00001d020615::7:125166589-125168590(-)
Zm00001d004979::2:151890927-151892928(+)
Zm00001d009554::8:70010779-70012780(+)
Zm00001d050388::4:85200274-85202275(+)
Zm00001d008975::8:27988595-27990596(+)
Zm00001d030464::1:134522179-134524180(-)
Zm00001d013737::5:18921452-18923453(+)
Zm00001d033616::1:268802917-268804918(-)
Zm00001d043009::3:186340698-186342699(+)
Zm00001d034602::1:297603676-297605677(+)
Zm00001d027367::1:3809645-3811646(-)
Zm00001d036420::6:87681861-87683862(+)
Zm00001d009564::8:70517475-70519476(+)
Zm00001d035070::6:3732314-3734315(+)
Zm00001d034871::1:304366014-304368015(+)
Zm00001d048466::9:156831058-156833059(-)
Zm00001d045987::9:52750061-52752062(-)
Zm00001d044220::3:222159206-222161207(+)
Zm00001d012719::8:179162954-179164955(+)
Zm00001d044673::3:234565553-234567554(+)
Zm00001d048568::9:159047134-159049135(-)
Zm00001d038362::6:155597450-155599451(-)
Zm00001d018500::5:221875857-221877858(-)
Zm00001d020152::7:96121021-96123022(-)
Zm00001d031057::1:175081054-175083055(-)
Zm00001d048480::9:157004662-157006663(-)
Zm00001d005649::2:181911164-181913165(-)
Zm00001d047208::9:121995827-121997828(+)
Zm00001d031685::1:198626744-198628745(-)
Zm00001d047840::9:143015578-143017579(+)
Zm00001d043737::3:208731332-208733333(+)
Zm00001d007900::2:242051973-242053974(-)
Zm00001d037873::6:140616801-140618802(+)
Zm00001d035916::6:60138069-60140070(-)
Zm00001d027524::1:7402596-7404597(-)
Zm00001d048132::9:150602549-150604550(-)
Zm00001d048648::4:2606995-2608996(-)
Zm00001d034034::1:281760143-281762144(-)
Zm00001d009341::8:57439683-57441684(-)
Zm00001d025848::10:131500443-131502444(-)
Zm00001d045377::9:20084670-20086671(+)
Zm00001d003187::2:35033757-35035758(+)
Zm00001d040033::3:23714433-23716434(+)
Zm00001d017717::5:205085169-205087170(-)
Zm00001d008258::8:3334857-3336858(-)
Zm00001d022347::7:175950127-175952128(+)
Zm00001d048414::9:155848353-155850354(+)
Zm00001d021180::7:145143089-145145090(-)
Zm00001d053521::4:232901179-232903180(+)
Zm00001d038208::6:151710328-151712329(-)
Zm00001d015269::5:82142187-82144188(+)
Zm00001d012738::8:179533333-179535334(-)
Zm00001d019084::7:15695032-15697033(-)
Zm00001d007795::2:239825487-239827488(-)
Zm00001d047162::9:120448971-120450972(+)
Zm00001d020974::7:138261258-138263259(-)
Zm00001d027721::1:12139447-12141448(+)
Zm00001d047058::9:116829060-116831061(-)
Zm00001d020971::7:138208835-138210836(+)
Zm00001d025010::10:99532412-99534413(+)
Zm00001d038702::6:162913753-162915754(+)
Zm00001d020193::7:98662625-98664626(-)
Zm00001d013147::5:5415707-5417708(+)
Zm00001d027451::1:5535611-5537612(+)
Zm00001d015693::5:108279728-108281729(+)
Zm00001d017485::5:197278906-197280907(+)
Zm00001d047426::9:129701373-129703374(+)
Zm00001d010630::8:122401755-122403756(+)
Zm00001d035256::6:17757888-17759889(+)
Zm00001d003590::2:49122337-49124338(+)
Zm00001d005857::2:190969443-190971444(+)
Zm00001d049660::4:39001989-39003990(-)
Zm00001d033029::1:247786161-247788162(-)
Zm00001d034254::1:288027573-288029574(-)
Zm00001d051759::4:168954925-168956926(-)
Zm00001d039517::3:6374231-6376232(+)
Zm00001d044351::3:225650981-225652982(+)
Zm00001d023801::10:22187302-22189303(+)
Zm00001d003851::2:62501924-62503925(+)
Zm00001d016332::5:157722042-157724043(+)
Zm00001d024314::10:63670919-63672920(+)
Zm00001d011038::8:137167145-137169146(+)
Zm00001d010435::8:115026679-115028680(-)
Zm00001d024678::10:83379508-83381509(-)
Zm00001d025692::10:126424675-126426676(-)
Zm00001d050411::4:86642364-86644365(+)
Zm00001d008851::8:22555739-22557740(-)
Zm00001d040216::3:32391664-32393665(+)
Zm00001d022243::7:173495194-173497195(-)
Zm00001d025907::10:133445685-133447686(+)
Zm00001d014763::5:62079380-62081381(+)
Zm00001d047793::9:141896608-141898609(-)
Zm00001d047738::9:140332167-140334168(+)
Zm00001d043415::3:199054399-199056400(+)
Zm00001d027622::1:9232804-9234805(-)
Zm00001d003139::2:33431319-33433320(+)
Zm00001d043801::3:210468126-210470127(+)
Zm00001d012666::8:178292851-178294852(+)
Zm00001d042665::3:175963162-175965163(+)
Zm00001d035752::6:45358354-45360355(-)
Zm00001d044245::3:222922188-222924189(+)
Zm00001d030172::1:110341107-110343108(+)
Zm00001d032472::1:227852297-227854298(+)
Zm00001d017114::5:185784932-185786933(+)
Zm00001d015658::5:103849341-103851342(+)
Zm00001d014602::5:54871111-54873112(+)
Zm00001d035184::6:8534833-8536834(-)
Zm00001d028696::1:43357852-43359853(+)
Zm00001d031396::1:188823731-188825732(-)
Zm00001d053191::4:219109278-219111279(-)
Zm00001d004794::2:139749457-139751458(+)
Zm00001d008970::8:27764395-27766396(+)
Zm00001d046765::9:104864527-104866528(-)
Zm00001d048333::9:154593153-154595154(-)
Zm00001d019052::7:14296114-14298115(-)
Zm00001d036710::6:98379565-98381566(-)
Zm00001d027706::1:11589666-11591667(-)
Zm00001d010908::8:133020174-133022175(+)
Zm00001d034498::1:294674415-294676416(+)
Zm00001d002804::2:23172805-23174806(+)
Zm00001d044422::3:227574241-227576242(-)
Zm00001d009329::8:56606033-56608034(+)
Zm00001d011569::8:154610410-154612411(+)
Zm00001d039867::3:17272185-17274186(-)
Zm00001d041073::3:95309915-95311916(-)
Zm00001d037066::6:111300280-111302281(-)
Zm00001d029164::1:60876056-60878057(-)
Zm00001d029448::1:71160169-71162170(+)
Zm00001d023583::10:10820955-10822956(+)
Zm00001d040477::3:45763833-45765834(-)
Zm00001d032377::1:224562586-224564587(-)
Zm00001d020464::7:116494925-116496926(+)
Zm00001d006639::2:213115352-213117353(-)
Zm00001d040166::3:30042116-30044117(+)
Zm00001d008251::8:2929922-2931923(-)
Zm00001d006428::2:207743320-207745321(-)
Zm00001d028871::1:49267625-49269626(-)
Zm00001d020535::7:121376859-121378860(-)
Zm00001d019452::7:34396994-34398995(+)
Zm00001d029560::1:76208254-76210255(+)
Zm00001d036749::6:99760006-99762007(-)
Zm00001d030408::1:130192008-130194009(+)
Zm00001d001884::2:2354440-2356441(-)
Zm00001d030285::1:119479314-119481315(+)
Zm00001d029227::1:63130492-63132493(+)
Zm00001d003267::2:38402089-38404090(-)
Zm00001d043150::3:190205742-190207743(+)
Zm00001d007685::2:237402341-237404342(-)
Zm00001d053932::4:243766589-243768590(+)
Zm00001d018394::5:219970074-219972075(-)
Zm00001d039345::3:2189775-2191776(+)
Zm00001d024756::10:86467645-86469646(+)
Zm00001d016979::5:181867779-181869780(+)
Zm00001d024140::10:49068863-49070864(-)
Zm00001d026197::10:140756197-140758198(+)
Zm00001d014715::5:60295570-60297571(+)
Zm00001d051928::4:174744996-174746997(+)
Zm00001d033360::1:260214374-260216375(-)
Zm00001d031563::1:194554782-194556783(+)
Zm00001d017486::5:197359109-197361110(+)
Zm00001d018416::5:220298711-220300712(+)
Zm00001d017886::5:209626435-209628436(-)
Zm00001d010667::8:123640408-123642409(+)
Zm00001d019449::7:34346437-34348438(-)
Zm00001d021064::7:141947975-141949976(+)
Zm00001d047821::9:142592735-142594736(+)
Zm00001d039141::6:170968563-170970564(+)
Zm00001d029826::1:89010981-89012982(-)
Zm00001d008686::8:17172430-17174431(-)
Zm00001d003045::2:30206645-30208646(+)
Zm00001d023715::10:16711239-16713240(-)
Zm00001d024759::10:86561812-86563813(+)
Zm00001d039370::3:2695774-2697775(-)
Zm00001d041323::3:112354639-112356640(-)
Zm00001d020751::7:131205804-131207805(+)
Zm00001d017727::5:205302583-205304584(+)
Zm00001d048606::4:1120488-1122489(-)
Zm00001d015096::5:75291498-75293499(+)
Zm00001d043327::3:196588023-196590024(+)
Zm00001d015121::5:76474396-76476397(-)
Zm00001d026319::10:143557319-143559320(+)
Zm00001d037257::6:118381536-118383537(+)
Zm00001d026122::10:138967652-138969653(-)
Zm00001d005751::2:186193560-186195561(-)
Zm00001d031682::1:198601324-198603325(-)
Zm00001d013895::5:24093055-24095056(-)
Zm00001d006199::2:201506996-201508997(-)
Zm00001d036840::6:103389123-103391124(-)
Zm00001d040507::3:47408971-47410972(-)
Zm00001d050526::4:96828309-96830310(-)
Zm00001d018113::5:214623836-214625837(-)
Zm00001d046538::9:94660645-94662646(+)
Zm00001d053396::4:229214183-229216184(+)
Zm00001d024164::10:51619384-51621385(-)
Zm00001d025059::10:102055443-102057444(-)
Zm00001d023817::10:23330949-23332950(+)
Zm00001d025903::10:133421110-133423111(-)
Zm00001d010353::8:110728229-110730230(-)
Zm00001d043330::3:196833712-196835713(+)
Zm00001d011060::8:137867358-137869359(-)
Zm00001d019825::7:66474091-66476092(-)
Zm00001d021590::7:157357805-157359806(-)
Zm00001d049024::4:12952478-12954479(-)
Zm00001d032709::1:235661828-235663829(-)
Zm00001d012590::8:176948679-176950680(+)
Zm00001d036588::6:93868174-93870175(+)
Zm00001d013767::5:19732420-19734421(-)
Zm00001d021060::7:141820399-141822400(+)
Zm00001d005648::2:181903814-181905815(-)
Zm00001d004333::2:104142859-104144860(+)
Zm00001d044698::3:235213612-235215613(-)
Zm00001d043998::3:216141676-216143677(-)
Zm00001d039560::3:7994345-7996346(-)
Zm00001d013346::5:9049967-9051968(+)
Zm00001d024850::10:90613000-90615001(+)
Zm00001d004526::2:116650952-116652953(+)
Zm00001d011479::8:151743059-151745060(+)
Zm00001d042444::3:167658662-167660663(-)
Zm00001d008485::8:9906537-9908538(+)
Zm00001d051392::4:156976246-156978247(-)
Zm00001d032881::1:241338525-241340526(-)
Zm00001d020808::7:133515657-133517658(+)
Zm00001d048831::4:6083417-6085418(+)
Zm00001d009215::8:44140412-44142413(+)
Zm00001d002053::2:5035826-5037827(-)
Zm00001d019503::7:37972442-37974443(-)
Zm00001d043142::3:190036542-190038543(-)
Zm00001d022379::7:176450843-176452844(+)
Zm00001d006565::2:211034847-211036848(-)
Zm00001d047042::9:116430819-116432820(-)
Zm00001d029318::1:65780643-65782644(+)
Zm00001d051867::4:172768632-172770633(-)
Zm00001d054051::4:245587405-245589406(+)
Zm00001d042282::3:158689469-158691470(-)
Zm00001d048155::9:151076313-151078314(-)
Zm00001d017857::5:208987130-208989131(-)
Zm00001d038047::6:146027280-146029281(-)
Zm00001d051323::4:154122479-154124480(+)
Zm00001d043311::3:195852922-195854923(+)
Zm00001d009717::8:77526394-77528395(-)
Zm00001d048142::9:150749582-150751583(+)
Zm00001d006539::2:210703232-210705233(-)
Zm00001d041277::3:109761170-109763171(+)
Zm00001d013583::5:14850671-14852672(+)
Zm00001d003470::2:45286174-45288175(-)
Zm00001d047596::9:136684209-136686210(+)
Zm00001d044038::3:217461483-217463484(+)
Zm00001d010828::8:129174681-129176682(+)
Zm00001d043879::3:212723407-212725408(-)
Zm00001d019104::7:16834808-16836809(-)
Zm00001d045425::9:21694575-21696576(-)
Zm00001d043256::3:193472079-193474080(+)
Zm00001d049818::4:45999994-46001995(+)
Zm00001d020769::7:131677125-131679126(+)
Zm00001d021682::7:159938479-159940480(-)
Zm00001d016488::5:164515656-164517657(+)
Zm00001d038642::6:161551430-161553431(-)
Zm00001d040126::3:28538408-28540409(+)
Zm00001d019941::7:78279716-78281717(-)
Zm00001d039452::3:4743443-4745444(-)
Zm00001d051524::4:161336798-161338799(+)
Zm00001d020283::7:104113813-104115814(+)
Zm00001d047463::9:130905383-130907384(-)
Zm00001d043902::3:213345931-213347932(-)
Zm00001d034505::1:294874237-294876238(-)
Zm00001d020414::7:112327179-112329180(+)
Zm00001d037290::6:119550787-119552788(-)
Zm00001d044122::3:219866357-219868358(+)
Zm00001d049579::4:35947264-35949265(-)
Zm00001d016119::5:145524527-145526528(-)
Zm00001d048026::9:148347441-148349442(-)
Zm00001d008978::8:28102418-28104419(+)
Zm00001d044365::3:226295886-226297887(-)
Zm00001d040417::3:42396797-42398798(+)
Zm00001d026322::10:143571490-143573491(+)
Zm00001d001978::2:3823391-3825392(-)
Zm00001d043336::3:197012636-197014637(-)
Zm00001d027683::1:11130212-11132213(-)
Zm00001d013426::5:11125759-11127760(+)
Zm00001d008435::8:8638416-8640417(+)
Zm00001d037323::6:121113195-121115196(-)
Zm00001d027230::1:49336-51337(-)
Zm00001d048890::4:7213988-7215989(-)
Zm00001d020876::7:135224244-135226245(-)
Zm00001d039718::3:12977193-12979194(-)
Zm00001d040399::3:41312642-41314643(+)
Zm00001d045519::9:25260935-25262936(-)
Zm00001d024832::10:90141242-90143243(-)
Zm00001d014876::5:66768129-66770130(+)
Zm00001d023304::10:2563388-2565389(-)
Zm00001d033837::1:275423719-275425720(-)
Zm00001d033473::1:263675511-263677512(+)
Zm00001d042335::3:161680935-161682936(+)
Zm00001d043526::3:202741678-202743679(+)
Zm00001d011669::8:158165086-158167087(+)
Zm00001d015046::5:73111124-73113125(-)
Zm00001d040581::3:51340851-51342852(-)
Zm00001d035527::6:31121213-31123214(+)
Zm00001d052744::4:199499440-199501441(+)
Zm00001d008525::8:11672333-11674334(-)
Zm00001d040656::3:56773651-56775652(-)
Zm00001d041839::3:140029324-140031325(-)
Zm00001d003380::2:42239819-42241820(-)
Zm00001d036759::6:99956370-99958371(-)
Zm00001d002549::2:15220431-15222432(-)
Zm00001d037794::6:137922609-137924610(+)
Zm00001d020036::7:87448165-87450166(-)
Zm00001d008663::8:16418030-16420031(-)
Zm00001d050602::4:103264020-103266021(+)
Zm00001d029249::1:63752211-63754212(-)
Zm00001d021949::7:166840954-166842955(-)
Zm00001d031547::1:193843794-193845795(+)
Zm00001d048814::4:5913127-5915128(-)
Zm00001d042469::3:168635075-168637076(+)
Zm00001d011137::8:140107242-140109243(+)
Zm00001d009948::8:91812183-91814184(+)
Zm00001d047078::9:117544560-117546561(+)
Zm00001d005779::2:188020033-188022034(-)
Zm00001d038345::6:154906043-154908044(-)
Zm00001d039071::6:169539884-169541885(+)
Zm00001d033898::1:277880378-277882379(+)
Zm00001d017726::5:205303105-205305106(-)
Zm00001d036241::6:78622118-78624119(+)
Zm00001d047850::9:143393514-143395515(-)
Zm00001d035776::6:48052687-48054688(-)
Zm00001d032728::1:236339046-236341047(+)
Zm00001d010497::8:118065977-118067978(+)
Zm00001d040659::3:56851284-56853285(+)
Zm00001d002939::2:27523449-27525450(-)
Zm00001d047514::9:133157390-133159391(+)
Zm00001d025199::10:108611102-108613103(-)
Zm00001d050340::4:82309801-82311802(-)
Zm00001d040178::3:30683893-30685894(+)
Zm00001d051628::4:165056046-165058047(+)
Zm00001d024443::10:70969838-70971839(-)
Zm00001d001908::2:2696640-2698641(-)
Zm00001d030741::1:157308971-157310972(+)
Zm00001d006939::2:219890036-219892037(+)
Zm00001d029337::1:66507354-66509355(-)
Zm00001d005006::2:153447982-153449983(-)
Zm00001d047139::9:119767844-119769845(-)
Zm00001d034066::1:283058572-283060573(-)
Zm00001d010038::8:96491501-96493502(-)
Zm00001d027763::1:13053451-13055452(-)
Zm00001d004410::2:110215474-110217475(+)
Zm00001d005764::2:187151466-187153467(-)
Zm00001d053977::4:244548891-244550892(+)
Zm00001d009866::8:85806479-85808480(-)
Zm00001d049560::4:35293556-35295557(-)
Zm00001d046992::9:114341205-114343206(-)
Zm00001d008781::8:19830841-19832842(-)
Zm00001d034015::1:281231711-281233712(-)
Zm00001d022434::7:177644675-177646676(+)
Zm00001d052904::4:204245162-204247163(-)
Zm00001d009017::8:30235862-30237863(+)
Zm00001d040757::3:63812137-63814138(-)
Zm00001d028441::1:35123334-35125335(+)
Zm00001d002256::2:9065949-9067950(-)
Zm00001d006702::2:214684048-214686049(+)
Zm00001d026180::10:140450485-140452486(-)
Zm00001d031351::1:187060983-187062984(+)
Zm00001d025649::10:124904408-124906409(-)
Zm00001d016358::5:159036422-159038423(+)
Zm00001d027477::1:6236165-6238166(+)
Zm00001d031412::1:189294327-189296328(-)
Zm00001d042329::3:161486264-161488265(+)
Zm00001d017709::5:204808073-204810074(-)
Zm00001d048944::4:10374566-10376567(+)
Zm00001d036611::6:94245043-94247044(+)
Zm00001d007500::2:233354945-233356946(-)
Zm00001d034251::1:287924874-287926875(-)
Zm00001d049241::4:22434877-22436878(-)
Zm00001d014098::5:32363252-32365253(+)
Zm00001d034023::1:281351077-281353078(+)
Zm00001d035228::6:15528472-15530473(+)
Zm00001d047063::9:117059765-117061766(-)
Zm00001d053098::4:213555982-213557983(-)
Zm00001d028401::1:33651093-33653094(-)
Zm00001d039301::3:1327117-1329118(-)
Zm00001d021461::7:152744048-152746049(-)
Zm00001d017748::5:205852975-205854976(-)
Zm00001d010496::8:118059996-118061997(+)
Zm00001d048334::9:154592080-154594081(+)
Zm00001d036475::6:89544336-89546337(-)
Zm00001d043898::3:213264244-213266245(+)
Zm00001d026685::10:149857560-149859561(+)
Zm00001d025658::10:125253111-125255112(+)
Zm00001d012229::8:170472062-170474063(-)
Zm00001d042796::3:180093125-180095126(-)
Zm00001d025561::10:122371574-122373575(+)
Zm00001d053907::4:243381875-243383876(+)
Zm00001d010823::8:128843344-128845345(+)
Zm00001d007599::2:235983345-235985346(-)
Zm00001d023698::10:16000488-16002489(+)
Zm00001d010639::8:122786222-122788223(-)
Zm00001d035205::6:9897548-9899549(-)
Zm00001d005564::2:178647150-178649151(+)
Zm00001d007965::2:244307412-244309413(-)
Zm00001d038539::6:159594336-159596337(+)
Zm00001d017293::5:192009857-192011858(-)
Zm00001d031268::1:184436304-184438305(-)
Zm00001d044895::9:6585750-6587751(+)
Zm00001d037870::6:140474105-140476106(-)
Zm00001d024323::10:64613330-64615331(-)
Zm00001d038467::6:157927188-157929189(-)
Zm00001d006631::2:213060132-213062133(+)
Zm00001d048126::9:150510748-150512749(-)
Zm00001d052434::4:189872211-189874212(+)
Zm00001d032085::1:212118772-212120773(+)
Zm00001d024936::10:95804916-95806917(-)
Zm00001d009879::8:86974485-86976486(-)
Zm00001d053453::4:232244466-232246467(+)
Zm00001d028585::1:40037975-40039976(-)
Zm00001d038896::6:166660157-166662158(+)
Zm00001d051837::4:171678180-171680181(+)
Zm00001d050396::4:85841022-85843023(-)
Zm00001d038367::6:155636143-155638144(-)
Zm00001d051231::4:149354274-149356275(+)
Zm00001d040382::3:40872963-40874964(-)
Zm00001d019620::7:46409234-46411235(-)
Zm00001d015767::5:118084816-118086817(-)
Zm00001d016044::5:141275737-141277738(+)
Zm00001d049225::4:21650001-21652002(+)
Zm00001d012689::8:178699545-178701546(+)
Zm00001d044287::3:224226425-224228426(+)
Zm00001d025476::10:120019797-120021798(+)
Zm00001d006316::2:204321535-204323536(-)
Zm00001d020607::7:124672833-124674834(-)
Zm00001d014516::5:51297181-51299182(-)
Zm00001d018253::5:217436242-217438243(+)
Zm00001d003807::2:60096392-60098393(+)
Zm00001d034001::1:280776372-280778373(-)
Zm00001d022366::7:176168412-176170413(+)
Zm00001d008844::8:22465197-22467198(-)
Zm00001d012160::8:169174591-169176592(+)
Zm00001d018195::5:216246824-216248825(+)
Zm00001d010975::8:135638788-135640789(+)
Zm00001d050834::4:125419687-125421688(+)
Zm00001d046235::9:74055218-74057219(-)
Zm00001d012598::8:177039167-177041168(+)
Zm00001d012061::8:167527912-167529913(-)
Zm00001d012155::8:169039606-169041607(+)
Zm00001d014204::5:36527214-36529215(+)
Zm00001d012167::8:169381233-169383234(+)
Zm00001d039492::3:5811349-5813350(-)
Zm00001d037648::6:132805377-132807378(-)
Zm00001d031969::1:208242589-208244590(-)
Zm00001d042961::3:184963095-184965096(+)
Zm00001d015618::5:101492052-101494053(+)
Zm00001d018041::5:212696435-212698436(-)
Zm00001d036784::6:100809745-100811746(-)
Zm00001d038348::6:154952599-154954600(+)
Zm00001d044860::9:5664625-5666626(-)
Zm00001d021020::7:140559003-140561004(+)
Zm00001d047671::9:138756440-138758441(-)
Zm00001d042535::3:171054016-171056017(+)
Zm00001d046759::9:104674920-104676921(-)
Zm00001d051900::4:173981335-173983336(-)
Zm00001d011729::8:160089554-160091555(-)
Zm00001d035051::6:3224975-3226976(+)
Zm00001d015191::5:78810026-78812027(+)
Zm00001d050960::4:133587982-133589983(+)
Zm00001d023695::10:15877752-15879753(+)
Zm00001d010387::8:112569526-112571527(+)
Zm00001d042883::3:182828299-182830300(-)
Zm00001d004116::2:83513158-83515159(-)
Zm00001d041887::3:142422057-142424058(+)
Zm00001d028921::1:51593105-51595106(-)
Zm00001d002602::2:16547101-16549102(-)
Zm00001d017520::5:198543279-198545280(+)
Zm00001d011129::8:139903592-139905593(-)
Zm00001d025894::10:133242510-133244511(-)
Zm00001d020140::7:95439671-95441672(+)
Zm00001d023507::10:7858980-7860981(-)
Zm00001d005746::2:185842462-185844463(-)
Zm00001d009037::8:31005113-31007114(-)
Zm00001d051081::4:141313443-141315444(-)
Zm00001d051924::4:174720062-174722063(-)
Zm00001d026604::10:148809256-148811257(-)
Zm00001d032083::1:212105383-212107384(-)
Zm00001d008422::8:8317409-8319410(-)
Zm00001d023838::10:23885813-23887814(+)
Zm00001d024468::10:72227734-72229735(+)
Zm00001d009735::8:78601978-78603979(-)
Zm00001d029251::1:63832815-63834816(+)
Zm00001d032306::1:221459274-221461275(-)
Zm00001d028719::1:44243979-44245980(-)
Zm00001d014772::5:62614329-62616330(+)
Zm00001d029672::1:82095504-82097505(+)
Zm00001d007286::2:226836318-226838319(-)
Zm00001d046788::9:106001815-106003816(+)
Zm00001d049548::4:34371616-34373617(-)
Zm00001d004466::2:113645136-113647137(+)
Zm00001d016056::5:141856900-141858901(+)
Zm00001d044694::3:235064511-235066512(+)
Zm00001d039042::6:169141629-169143630(+)
Zm00001d005287::2:167710488-167712489(+)
Zm00001d026702::10:150490276-150492277(-)
Zm00001d027523::1:7399081-7401082(-)
Zm00001d051568::4:162979166-162981167(-)
Zm00001d006339::2:205004322-205006323(-)
Zm00001d005144::2:160872791-160874792(+)
Zm00001d041095::3:97128713-97130714(-)
Zm00001d028855::1:48616153-48618154(+)
Zm00001d031375::1:187631581-187633582(-)
Zm00001d020364::7:109508953-109510954(-)
Zm00001d043244::3:192999228-193001229(+)
Zm00001d047889::9:144455967-144457968(-)
Zm00001d047853::9:143468049-143470050(+)
Zm00001d032763::1:237622998-237624999(+)
Zm00001d044920::9:7253104-7255105(-)
Zm00001d033634::1:269329534-269331535(-)
Zm00001d050974::4:134744644-134746645(-)
Zm00001d044744::9:1008648-1010649(-)
Zm00001d010054::8:97433872-97435873(-)
Zm00001d036680::6:97451378-97453379(+)
Zm00001d024852::10:90654750-90656751(+)
Zm00001d013940::5:25523033-25525034(-)
Zm00001d053679::4:238902021-238904022(-)
Zm00001d026374::10:144603645-144605646(+)
Zm00001d048459::9:156703547-156705548(+)
Zm00001d007490::2:232869274-232871275(-)
Zm00001d034590::1:297306178-297308179(+)
Zm00001d008372::8:6691701-6693702(-)
Zm00001d048209::9:152521348-152523349(+)
Zm00001d027520::1:7358098-7360099(-)
Zm00001d007372::2:230054225-230056226(-)
Zm00001d018937::7:9822829-9824830(-)
Zm00001d030782::1:159421555-159423556(+)
Zm00001d010218::8:104570457-104572458(+)
Zm00001d013108::5:4779667-4781668(-)
Zm00001d011988::8:165998039-166000040(+)
Zm00001d024135::10:48702966-48704967(+)
Zm00001d032291::1:220515051-220517052(-)
Zm00001d015549::5:96928475-96930476(-)
Zm00001d011604::8:155680413-155682414(-)
Zm00001d039409::3:3618779-3620780(+)
Zm00001d005118::2:159229565-159231566(-)
Zm00001d003464::2:45208847-45210848(-)
Zm00001d004553::2:117603132-117605133(-)
Zm00001d040014::3:22987441-22989442(-)
Zm00001d022107::7:170523777-170525778(-)
Zm00001d032282::1:220251066-220253067(-)
Zm00001d013391::5:10266767-10268768(+)
Zm00001d049187::4:19754299-19756300(+)
Zm00001d036350::6:85119966-85121967(-)
Zm00001d010684::8:124283635-124285636(-)
Zm00001d022491::7:178666698-178668699(+)
Zm00001d036545::6:91580019-91582020(-)
Zm00001d025720::10:127518290-127520291(-)
Zm00001d041548::3:126583333-126585334(-)
Zm00001d013471::5:12400483-12402484(-)
Zm00001d053041::4:210327892-210329893(-)
Zm00001d011174::8:141812116-141814117(-)
Zm00001d039380::3:2937332-2939333(+)
Zm00001d032156::1:214678412-214680413(-)
Zm00001d013257::5:7186058-7188059(+)
Zm00001d046620::9:99029210-99031211(+)
Zm00001d036667::6:97137074-97139075(+)
Zm00001d040752::3:63581472-63583473(-)
Zm00001d017704::5:204691936-204693937(-)
Zm00001d017914::5:210050634-210052635(+)
Zm00001d021203::7:145877931-145879932(+)
Zm00001d049443::4:30517355-30519356(+)
Zm00001d036864::6:104416268-104418269(+)
Zm00001d037610::6:131678655-131680656(-)
Zm00001d021962::7:167216019-167218020(-)
Zm00001d041803::3:138830891-138832892(-)
Zm00001d027489::1:6417925-6419926(+)
Zm00001d029062::1:56854235-56856236(+)
Zm00001d002064::2:5195256-5197257(-)
Zm00001d006307::2:204150196-204152197(+)
Zm00001d042712::3:177928213-177930214(-)
Zm00001d010141::8:101176270-101178271(-)
Zm00001d050640::4:108479145-108481146(-)
Zm00001d017750::5:205888206-205890207(-)
Zm00001d017324::5:192700994-192702995(+)
Zm00001d019936::7:77665091-77667092(-)
Zm00001d039686::3:11852855-11854856(-)
Zm00001d047942::9:145902397-145904398(-)
Zm00001d020810::7:133608924-133610925(-)
Zm00001d045703::9:33993666-33995667(+)
Zm00001d034777::1:302052239-302054240(-)
Zm00001d005921::2:192821000-192823001(-)
Zm00001d029865::1:90964200-90966201(+)
Zm00001d037100::6:112290369-112292370(-)
Zm00001d036673::6:97231126-97233127(+)
Zm00001d049606::4:37192846-37194847(+)
Zm00001d005599::2:180238190-180240191(+)
Zm00001d035575::6:34431850-34433851(+)
Zm00001d029380::1:68390922-68392923(+)
Zm00001d023660::10:13983590-13985591(+)
Zm00001d045112::9:13116490-13118491(+)
Zm00001d017382::5:193929483-193931484(+)
Zm00001d014710::5:60107215-60109216(-)
Zm00001d038054::6:146524274-146526275(+)
Zm00001d006906::2:219172456-219174457(-)
Zm00001d002099::2:5967615-5969616(+)
Zm00001d010225::8:104664602-104666603(+)
Zm00001d023646::10:13504117-13506118(-)
Zm00001d001887::2:2481830-2483831(-)
Zm00001d005391::2:172031414-172033415(+)
Zm00001d041768::3:136776301-136778302(-)
Zm00001d039049::6:169246772-169248773(-)
Zm00001d033862::1:276518005-276520006(+)
Zm00001d013496::5:12784824-12786825(-)
Zm00001d043922::3:213886857-213888858(-)
Zm00001d017216::5:189151358-189153359(+)
Zm00001d019789::7:61631865-61633866(+)
Zm00001d016363::5:159325908-159327909(-)
Zm00001d048392::9:155443517-155445518(+)
Zm00001d051453::4:159244049-159246050(-)
Zm00001d011503::8:152690330-152692331(+)
Zm00001d039142::6:170974125-170976126(+)
Zm00001d020638::7:125922209-125924210(-)
Zm00001d019579::7:44291125-44293126(+)
Zm00001d008390::8:7128719-7130720(-)
Zm00001d019496::7:37781574-37783575(-)
Zm00001d039505::3:6093210-6095211(+)
Zm00001d034554::1:296097580-296099581(+)
Zm00001d034502::1:294732067-294734068(+)
Zm00001d020319::7:106266048-106268049(+)
Zm00001d033742::1:272630999-272633000(-)
Zm00001d040901::3:77300704-77302705(-)
Zm00001d048614::4:1305630-1307631(+)
Zm00001d017982::5:211342756-211344757(-)
Zm00001d048515::9:157628762-157630763(+)
Zm00001d011319::8:146545490-146547491(+)
Zm00001d003705::2:55528558-55530559(-)
Zm00001d022458::7:178122116-178124117(+)
Zm00001d028380::1:32691518-32693519(-)
Zm00001d029978::1:97316790-97318791(-)
Zm00001d002416::2:12277369-12279370(-)
Zm00001d022060::7:169188123-169190124(+)
Zm00001d033527::1:265743183-265745184(-)
Zm00001d018896::7:8601679-8603680(+)
Zm00001d011968::8:165307781-165309782(+)
Zm00001d005901::2:192224605-192226606(-)
Zm00001d028749::1:45280928-45282929(-)
Zm00001d011640::8:157207517-157209518(+)
Zm00001d030982::1:171822795-171824796(-)
Zm00001d004473::2:114084005-114086006(+)
Zm00001d052562::4:193206387-193208388(+)
Zm00001d001900::2:2566099-2568100(-)
Zm00001d035033::6:2455768-2457769(+)
Zm00001d007133::2:223069742-223071743(-)
Zm00001d039400::3:3425490-3427491(-)
Zm00001d044828::9:4252669-4254670(-)
Zm00001d013709::5:18226540-18228541(-)
Zm00001d025769::10:129034882-129036883(-)
Zm00001d029988::1:97702774-97704775(+)
Zm00001d025795::10:129851434-129853435(-)
Zm00001d012728::8:179395639-179397640(-)
Zm00001d049638::4:38437361-38439362(-)
Zm00001d015856::5:126819161-126821162(-)
Zm00001d001927::2:3059714-3061715(+)
Zm00001d040816::3:67781328-67783329(-)
Zm00001d053401::4:230204888-230206889(-)
Zm00001d027355::1:3574706-3576707(-)
Zm00001d011428::8:150255222-150257223(-)
Zm00001d041730::3:135455442-135457443(-)
Zm00001d037369::6:123083906-123085907(-)
Zm00001d013351::5:9198393-9200394(+)
Zm00001d043303::3:195189830-195191831(+)
Zm00001d045837::9:42687092-42689093(+)
Zm00001d027618::1:9115167-9117168(-)
Zm00001d044467::3:228979857-228981858(-)
Zm00001d021514::7:154731055-154733056(-)
Zm00001d032076::1:211707820-211709821(+)
Zm00001d001830::2:1558109-1560110(+)
Zm00001d032044::1:210443751-210445752(+)
Zm00001d004052::2:79612637-79614638(-)
Zm00001d024523::10:75992327-75994328(+)
Zm00001d021492::7:153972660-153974661(+)
Zm00001d043038::3:187166041-187168042(+)
Zm00001d037529::6:128188762-128190763(+)
Zm00001d006001::2:195045687-195047688(+)
Zm00001d028094::1:22840292-22842293(+)
Zm00001d037972::6:143912618-143914619(-)
Zm00001d005500::2:176233155-176235156(-)
Zm00001d014122::5:33166012-33168013(+)
Zm00001d032049::1:210747559-210749560(+)
Zm00001d049184::4:19659571-19661572(-)
Zm00001d028216::1:26775730-26777731(-)
Zm00001d037395::6:124283717-124285718(-)
Zm00001d002548::2:15187163-15189164(+)
Zm00001d041707::3:134155397-134157398(-)
Zm00001d040873::3:74195507-74197508(+)
Zm00001d035962::6:62957007-62959008(-)
Zm00001d018647::7:1622704-1624705(-)
Zm00001d022395::7:176673646-176675647(+)
Zm00001d004387::2:107999331-108001332(-)
Zm00001d035492::6:29352871-29354872(+)
Zm00001d021227::7:146556147-146558148(+)
Zm00001d052736::4:199342498-199344499(+)
Zm00001d022474::7:178332739-178334740(+)
Zm00001d030774::1:159126645-159128646(-)
Zm00001d002065::2:5236505-5238506(-)
Zm00001d022342::7:175845006-175847007(+)
Zm00001d048308::9:154290877-154292878(+)
Zm00001d015948::5:133563508-133565509(+)
Zm00001d008559::8:12969752-12971753(-)
Zm00001d007163::2:223619820-223621821(+)
Zm00001d053553::4:233806192-233808193(+)
Zm00001d030362::1:126243861-126245862(+)
Zm00001d053980::4:244565300-244567301(-)
Zm00001d002336::2:10549521-10551522(+)
Zm00001d054090::4:246279941-246281942(+)
Zm00001d043091::3:188974887-188976888(+)
Zm00001d041603::3:129429756-129431757(-)
Zm00001d047797::9:142002390-142004391(+)
Zm00001d015985::5:136821693-136823694(-)
Zm00001d016162::5:147919878-147921879(-)
Zm00001d017809::5:207490709-207492710(-)
Zm00001d025015::10:99812203-99814204(-)
Zm00001d035195::6:9101653-9103654(+)
Zm00001d013013::5:3204669-3206670(+)
Zm00001d003925::2:68586100-68588101(+)
Zm00001d047636::9:137800719-137802720(-)
Zm00001d017034::5:183227842-183229843(+)
Zm00001d009808::8:82341108-82343109(+)
Zm00001d020426::7:113228895-113230896(+)
Zm00001d047750::9:140832565-140834566(+)
Zm00001d003986::2:73814096-73816097(-)
Zm00001d017895::5:209713777-209715778(-)
Zm00001d008633::8:15280460-15282461(+)
Zm00001d002951::2:27936513-27938514(+)
Zm00001d029412::1:69430284-69432285(-)
Zm00001d014863::5:66023194-66025195(+)
Zm00001d016280::5:155456601-155458602(+)
Zm00001d046234::9:73799113-73801114(+)
Zm00001d040815::3:67778839-67780840(-)
Zm00001d045462::9:23105828-23107829(+)
Zm00001d043137::3:189986586-189988587(+)
Zm00001d007778::2:239426271-239428272(+)
Zm00001d007782::2:239485123-239487124(+)
Zm00001d002312::2:10109155-10111156(-)
Zm00001d006402::2:206602348-206604349(+)
Zm00001d020261::7:102760401-102762402(+)
Zm00001d012206::8:170078256-170080257(-)
Zm00001d007541::2:234296965-234298966(-)
Zm00001d024364::10:67011629-67013630(-)
Zm00001d050655::4:112403975-112405976(+)
Zm00001d008398::8:7256817-7258818(-)
Zm00001d012629::8:177494508-177496509(+)
Zm00001d022594::7:180719722-180721723(+)
Zm00001d011254::8:144632273-144634274(-)
Zm00001d028896::1:50023421-50025422(+)
Zm00001d039348::3:2276272-2278273(+)
Zm00001d037613::6:131763560-131765561(+)
Zm00001d045474::9:23487086-23489087(+)
Zm00001d032722::1:236114814-236116815(+)
Zm00001d013817::5:21327743-21329744(-)
Zm00001d043059::3:187826748-187828749(-)
Zm00001d026548::10:147987787-147989788(+)
Zm00001d032059::1:211064272-211066273(+)
Zm00001d032322::1:222266969-222268970(-)
Zm00001d019246::7:23700472-23702473(+)
Zm00001d020483::7:118399583-118401584(+)
Zm00001d052922::4:204946938-204948939(-)
Zm00001d002566::2:15559579-15561580(-)
Zm00001d029114::1:58380291-58382292(-)
Zm00001d005455::2:174866314-174868315(-)
Zm00001d015700::5:108858721-108860722(-)
Zm00001d036651::6:96420451-96422452(+)
Zm00001d026684::10:149858648-149860649(-)
Zm00001d027869::1:15974851-15976852(-)
Zm00001d048239::9:153032693-153034694(+)
Zm00001d042034::3:148045429-148047430(-)
Zm00001d054110::4:246847771-246849772(-)
Zm00001d009578::8:71549981-71551982(-)
Zm00001d035206::6:9901888-9903889(-)
Zm00001d019706::7:52681921-52683922(-)
Zm00001d018428::5:220577660-220579661(+)
Zm00001d052878::4:203192831-203194832(-)
Zm00001d042479::3:169014319-169016320(-)
Zm00001d011231::8:143889261-143891262(-)
Zm00001d034627::1:298406475-298408476(+)
Zm00001d048731::4:4468774-4470775(-)
Zm00001d025016::10:99824431-99826432(-)
Zm00001d033708::1:271817644-271819645(+)
Zm00001d009268::8:49302850-49304851(-)
Zm00001d050084::4:64871829-64873830(+)
Zm00001d039184::6:172149283-172151284(-)
Zm00001d040721::3:59858980-59860981(+)
Zm00001d022615::7:181116770-181118771(-)
Zm00001d022239::7:173395198-173397199(+)
Zm00001d021978::7:167480398-167482399(-)
Zm00001d002153::2:6868532-6870533(-)
Zm00001d034523::1:295620247-295622248(-)
Zm00001d035214::6:10071215-10073216(-)
Zm00001d050140::4:68706356-68708357(+)
Zm00001d011040::8:137242266-137244267(+)
Zm00001d018793::7:5332751-5334752(-)
Zm00001d043864::3:212466186-212468187(+)
Zm00001d051502::4:160496970-160498971(+)
Zm00001d010838::8:129536820-129538821(+)
Zm00001d051875::4:173013629-173015630(+)
Zm00001d005456::2:174865437-174867438(+)
Zm00001d012939::5:2235902-2237903(+)
Zm00001d049692::4:40461077-40463078(+)
Zm00001d038255::6:152443583-152445584(-)
Zm00001d041284::3:110311466-110313467(-)
Zm00001d047299::9:125987369-125989370(-)
Zm00001d007045::2:220800085-220802086(+)
Zm00001d021535::7:155282939-155284940(-)
Zm00001d032464::1:227553606-227555607(-)
Zm00001d013858::5:22864578-22866579(-)
Zm00001d048477::9:156984634-156986635(+)
Zm00001d024009::10:36534961-36536962(-)
Zm00001d032143::1:214319664-214321665(+)
Zm00001d007951::2:243947408-243949409(+)
Zm00001d024003::10:35855992-35857993(-)
Zm00001d028129::1:23626869-23628870(-)
Zm00001d028699::1:43581224-43583225(-)
Zm00001d002285::2:9587701-9589702(+)
Zm00001d022344::7:175931186-175933187(-)
Zm00001d027630::1:9491639-9493640(-)
Zm00001d038857::6:165906341-165908342(+)
Zm00001d049746::4:42781980-42783981(-)
Zm00001d026091::10:138164619-138166620(-)
Zm00001d005368::2:171121880-171123881(-)
Zm00001d053438::4:231447937-231449938(+)
Zm00001d027517::1:7300299-7302300(-)
Zm00001d042884::3:182845256-182847257(+)
Zm00001d046539::9:94823346-94825347(-)
Zm00001d010711::8:125270620-125272621(-)
Zm00001d013340::5:8902590-8904591(+)
Zm00001d053257::4:222753933-222755934(+)
Zm00001d006179::2:200780970-200782971(+)
Zm00001d031331::1:186324362-186326363(-)
Zm00001d045872::9:44942187-44944188(+)
Zm00001d011220::8:143285769-143287770(+)
Zm00001d035086::6:4482646-4484647(+)
Zm00001d046642::9:100131179-100133180(-)
Zm00001d039299::3:1292088-1294089(-)
Zm00001d002429::2:12495531-12497532(-)
Zm00001d033236::1:255317660-255319661(+)
Zm00001d024701::10:84128618-84130619(-)
Zm00001d011419::8:149990867-149992868(-)
Zm00001d047663::9:138530057-138532058(+)
Zm00001d007646::2:236833875-236835876(+)
Zm00001d012923::5:1992394-1994395(+)
Zm00001d005541::2:178095462-178097463(-)
Zm00001d016469::5:163445492-163447493(+)
Zm00001d047910::9:144996038-144998039(+)
Zm00001d033910::1:278288283-278290284(+)
Zm00001d021072::7:142159316-142161317(-)
Zm00001d025371::10:115920052-115922053(+)
Zm00001d023373::10:4235419-4237420(+)
Zm00001d040023::3:23307874-23309875(+)
Zm00001d008320::8:5094997-5096998(-)
Zm00001d050081::4:64817763-64819764(+)
Zm00001d021520::7:154993948-154995949(+)
Zm00001d053953::4:244173159-244175160(-)
Zm00001d026287::10:142864975-142866976(+)
Zm00001d013522::5:13538430-13540431(-)
Zm00001d032386::1:225024875-225026876(+)
Zm00001d004460::2:113300130-113302131(+)
Zm00001d013055::5:3898559-3900560(+)
Zm00001d012161::8:169182211-169184212(+)
Zm00001d004190::2:90079088-90081089(+)
Zm00001d015215::5:79824622-79826623(-)
Zm00001d007745::2:238605420-238607421(+)
Zm00001d042820::3:181135221-181137222(-)
Zm00001d037777::6:137325250-137327251(-)
Zm00001d008396::8:7207404-7209405(-)
Zm00001d051472::4:159918189-159920190(-)
Zm00001d050310::4:80431309-80433310(+)
Zm00001d029095::1:57696807-57698808(-)
Zm00001d038170::6:150416643-150418644(+)
Zm00001d027766::1:13139792-13141793(-)
Zm00001d014456::5:48043001-48045002(-)
Zm00001d034168::1:285654868-285656869(-)
Zm00001d046652::9:100616350-100618351(-)
Zm00001d021166::7:144577584-144579585(-)
Zm00001d040981::3:87915186-87917187(-)
Zm00001d029443::1:70816226-70818227(+)
Zm00001d021005::7:140102480-140104481(+)
Zm00001d005459::2:174945210-174947211(-)
Zm00001d045074::9:11749924-11751925(-)
Zm00001d016397::5:160950727-160952728(+)
Zm00001d012667::8:178300933-178302934(+)
Zm00001d044481::3:229387837-229389838(+)
Zm00001d012825::5:929186-931187(+)
Zm00001d043766::3:209297208-209299209(+)
Zm00001d010520::8:118978275-118980276(-)
Zm00001d033903::1:278100622-278102623(+)
Zm00001d005297::2:168264812-168266813(-)
Zm00001d012887::5:1607721-1609722(+)
Zm00001d048483::9:157067300-157069301(-)
Zm00001d043452::3:200449585-200451586(+)
Zm00001d043069::3:188279071-188281072(+)
Zm00001d007758::2:239002100-239004101(+)
Zm00001d044429::3:227744128-227746129(-)
Zm00001d028261::1:28224566-28226567(+)
Zm00001d003641::2:51367386-51369387(+)
Zm00001d003460::2:45033127-45035128(-)
Zm00001d014608::5:55122765-55124766(-)
Zm00001d017937::5:210383809-210385810(+)
Zm00001d033308::1:258346181-258348182(-)
Zm00001d022628::7:181727589-181729590(-)
Zm00001d014175::5:34993801-34995802(-)
Zm00001d007401::2:230847126-230849127(+)
Zm00001d052310::4:186759269-186761270(+)
Zm00001d019980::7:81719302-81721303(+)
Zm00001d035895::6:58704293-58706294(-)
Zm00001d013516::5:13412338-13414339(-)
Zm00001d036790::6:100940858-100942859(+)
Zm00001d018537::5:222625722-222627723(-)
Zm00001d031488::1:191773534-191775535(+)
Zm00001d024348::10:65985233-65987234(-)
Zm00001d012974::5:2624157-2626158(-)
Zm00001d020687::7:128427243-128429244(-)
Zm00001d046442::9:90001863-90003864(-)
Zm00001d005756::2:186585891-186587892(-)
Zm00001d051595::4:164048489-164050490(+)
Zm00001d052966::4:206446441-206448442(+)
Zm00001d022083::7:169732148-169734149(+)
Zm00001d005775::2:187826999-187829000(-)
Zm00001d051812::4:170327985-170329986(-)
Zm00001d034896::1:305016066-305018067(-)
Zm00001d002147::2:6780818-6782819(-)
Zm00001d008762::8:19359253-19361254(-)
Zm00001d027677::1:10874410-10876411(+)
Zm00001d011069::8:138010816-138012817(+)
Zm00001d013713::5:18273305-18275306(+)
Zm00001d016160::5:147711913-147713914(-)
Zm00001d030973::1:170235743-170237744(+)
Zm00001d023776::10:19784122-19786123(+)
Zm00001d018233::5:217125065-217127066(-)
Zm00001d035167::6:7485417-7487418(+)
Zm00001d035779::6:48225177-48227178(+)
Zm00001d011598::8:155463277-155465278(+)
Zm00001d021346::7:149527160-149529161(+)
Zm00001d016855::5:178405826-178407827(-)
Zm00001d021613::7:158090845-158092846(+)
Zm00001d009929::8:90224897-90226898(-)
Zm00001d012799::5:93095-95096(-)
Zm00001d013065::5:4121905-4123906(+)
Zm00001d047656::9:138273542-138275543(-)
Zm00001d023220::10:698908-700909(+)
Zm00001d036770::6:100197245-100199246(-)
Zm00001d028862::1:48852465-48854466(+)
Zm00001d019667::7:49137320-49139321(+)
Zm00001d025901::10:133324840-133326841(+)
Zm00001d039875::3:17370459-17372460(-)
Zm00001d037665::6:133523163-133525164(-)
Zm00001d021915::7:165868268-165870269(-)
Zm00001d022244::7:173495677-173497678(+)
Zm00001d005776::2:187837414-187839415(-)
Zm00001d031642::1:197130577-197132578(-)
Zm00001d016441::5:162433399-162435400(-)
Zm00001d019317::7:27571965-27573966(-)
Zm00001d046953::9:112755562-112757563(+)
Zm00001d004840::2:143077580-143079581(+)
Zm00001d038034::6:145743471-145745472(+)
Zm00001d006896::2:218760285-218762286(-)
Zm00001d038551::6:159761241-159763242(+)
Zm00001d003789::2:59386216-59388217(-)
Zm00001d047470::9:131182862-131184863(+)
Zm00001d036462::6:89304441-89306442(-)
Zm00001d005694::2:183650411-183652412(+)
Zm00001d037307::6:120262824-120264825(-)
Zm00001d012015::8:166512540-166514541(+)
Zm00001d045680::9:32980294-32982295(+)
Zm00001d010842::8:129918561-129920562(+)
Zm00001d042526::3:170868995-170870996(-)
Zm00001d049723::4:41534063-41536064(+)
Zm00001d005765::2:187198199-187200200(+)
Zm00001d015065::5:73928072-73930073(+)
Zm00001d009025::8:30577569-30579570(-)
Zm00001d006838::2:217670725-217672726(+)
Zm00001d017715::5:205060178-205062179(+)
Zm00001d014793::5:63459619-63461620(-)
Zm00001d008230::8:2035817-2037818(-)
Zm00001d014665::5:58165204-58167205(-)
Zm00001d009212::8:43470362-43472363(+)
Zm00001d018325::5:218488688-218490689(-)
Zm00001d052642::4:195649294-195651295(+)
Zm00001d047760::9:141144387-141146388(-)
Zm00001d043022::3:186813122-186815123(-)
Zm00001d052532::4:192391899-192393900(+)
Zm00001d016803::5:176584045-176586046(-)
Zm00001d005248::2:165638482-165640483(-)
Zm00001d051761::4:168958180-168960181(+)
Zm00001d015950::5:133615682-133617683(+)
Zm00001d003389::2:42584541-42586542(-)
Zm00001d017768::5:206247801-206249802(+)
Zm00001d048066::9:149281934-149283935(+)
Zm00001d034410::1:292175734-292177735(-)
Zm00001d003659::2:52837912-52839913(+)
Zm00001d021552::7:155697140-155699141(-)
Zm00001d012512::8:175866925-175868926(+)
Zm00001d009705::8:76825394-76827395(-)
Zm00001d054064::4:245791838-245793839(-)
Zm00001d019672::7:49651338-49653339(+)
Zm00001d014697::5:59817036-59819037(+)
Zm00001d001915::2:2811222-2813223(+)
Zm00001d015635::5:102248847-102250848(+)
Zm00001d006409::2:206932354-206934355(+)
Zm00001d019754::7:56515022-56517023(+)
Zm00001d050611::4:104293346-104295347(-)
Zm00001d043660::3:206189361-206191362(-)
Zm00001d012035::8:166902109-166904110(+)
Zm00001d013607::5:15277424-15279425(-)
Zm00001d009156::8:39940272-39942273(+)
Zm00001d033879::1:277216123-277218124(+)
Zm00001d051405::4:157329497-157331498(+)
Zm00001d049454::4:30736049-30738050(-)
Zm00001d024874::10:91750839-91752840(+)
Zm00001d012935::5:2224710-2226711(-)
Zm00001d036878::6:105498039-105500040(-)
Zm00001d045611::9:28679141-28681142(-)
Zm00001d019542::7:41593272-41595273(+)
Zm00001d049495::4:32404292-32406293(-)
Zm00001d023826::10:23663057-23665058(+)
Zm00001d005642::2:181730461-181732462(+)
Zm00001d033378::1:261052704-261054705(-)
Zm00001d009762::8:80082116-80084117(+)
Zm00001d038688::6:162604659-162606660(-)
Zm00001d019036::7:13737083-13739084(-)
Zm00001d014879::5:66806368-66808369(+)
Zm00001d014278::5:39076417-39078418(-)
Zm00001d003088::2:31841147-31843148(-)
Zm00001d045706::9:34509213-34511214(-)
Zm00001d027672::1:10689672-10691673(-)
Zm00001d025911::10:133612128-133614129(-)
Zm00001d051258::4:150959290-150961291(-)
Zm00001d029734::1:84451470-84453471(+)
Zm00001d051813::4:170335239-170337240(-)
Zm00001d020552::7:122016866-122018867(-)
Zm00001d011132::8:140009458-140011459(-)
Zm00001d044597::3:233002152-233004153(-)
Zm00001d008631::8:15286802-15288803(-)
Zm00001d007302::2:227312081-227314082(+)
Zm00001d003044::2:30141116-30143117(+)
Zm00001d033140::1:251983845-251985846(-)
Zm00001d011315::8:146511536-146513537(+)
Zm00001d045951::9:49189046-49191047(+)
Zm00001d033344::1:259655153-259657154(-)
Zm00001d018112::5:214562580-214564581(+)
Zm00001d003475::2:45404684-45406685(+)
Zm00001d018804::7:5675513-5677514(-)
Zm00001d020904::7:136145734-136147735(-)
Zm00001d053917::4:243629500-243631501(+)
Zm00001d014775::5:62832366-62834367(-)
Zm00001d004557::2:117902093-117904094(+)
Zm00001d048958::4:10721999-10724000(-)
Zm00001d033578::1:267647854-267649855(-)
Zm00001d051965::4:175527899-175529900(-)
Zm00001d036631::6:95648169-95650170(+)
Zm00001d007146::2:223324563-223326564(+)
Zm00001d008379::8:6806872-6808873(-)
Zm00001d030163::1:109744693-109746694(-)
Zm00001d047271::9:124917161-124919162(-)
Zm00001d052829::4:202071292-202073293(+)
Zm00001d008893::8:24166477-24168478(+)
Zm00001d003954::2:72099935-72101936(+)
Zm00001d027424::1:4951515-4953516(-)
Zm00001d046540::9:94831259-94833260(-)
Zm00001d016520::5:165950069-165952070(-)
Zm00001d004413::2:110316121-110318122(-)
Zm00001d037497::6:127274245-127276246(-)
Zm00001d046884::9:108832430-108834431(-)
Zm00001d033713::1:271990528-271992529(-)
Zm00001d047256::9:124519094-124521095(-)
Zm00001d050380::4:84838181-84840182(+)
Zm00001d030936::1:168181525-168183526(+)
Zm00001d051529::4:161592999-161595000(+)
Zm00001d029507::1:73757172-73759173(-)
Zm00001d044112::3:219574422-219576423(-)
Zm00001d014616::5:55840522-55842523(-)
Zm00001d016040::5:140980135-140982136(+)
Zm00001d011365::8:148699283-148701284(-)
Zm00001d046170::9:68849593-68851594(+)
Zm00001d032894::1:241913258-241915259(-)
Zm00001d010442::8:115335181-115337182(-)
Zm00001d038801::6:164732860-164734861(+)
Zm00001d034194::1:286267321-286269322(-)
Zm00001d050359::4:83500357-83502358(-)
Zm00001d041847::3:140451441-140453442(+)
Zm00001d021927::7:165995178-165997179(+)
Zm00001d007870::2:241393068-241395069(-)
Zm00001d005863::2:191082957-191084958(-)
Zm00001d007688::2:237428738-237430739(-)
Zm00001d015396::5:88226586-88228587(+)
Zm00001d028840::1:48336988-48338989(-)
Zm00001d049020::4:12825127-12827128(+)
Zm00001d002717::2:20390520-20392521(-)
Zm00001d028579::1:39744723-39746724(+)
Zm00001d029056::1:56699578-56701579(-)
Zm00001d008953::8:26882731-26884732(-)
Zm00001d042762::3:179102814-179104815(-)
Zm00001d049436::4:30236844-30238845(-)
Zm00001d002961::2:28153093-28155094(+)
Zm00001d043771::3:209624677-209626678(+)
Zm00001d036480::6:89897215-89899216(-)
Zm00001d029197::1:61900809-61902810(-)
Zm00001d014671::5:58565969-58567970(-)
Zm00001d012718::8:179118908-179120909(+)
Zm00001d052648::4:195795618-195797619(+)
Zm00001d034173::1:285695072-285697073(+)
Zm00001d009844::8:84735344-84737345(-)
Zm00001d047295::9:125814698-125816699(-)
Zm00001d012574::8:176820774-176822775(+)
Zm00001d026664::10:149607676-149609677(+)
Zm00001d020647::7:126450403-126452404(+)
Zm00001d014435::5:46711963-46713964(-)
Zm00001d037607::6:131562271-131564272(-)
Zm00001d046513::9:93331911-93333912(-)
Zm00001d003975::2:73015284-73017285(+)
Zm00001d010519::8:118871890-118873891(-)
Zm00001d016163::5:147969614-147971615(-)
Zm00001d034002::1:280777173-280779174(+)
Zm00001d038321::6:154391021-154393022(+)
Zm00001d032929::1:243529218-243531219(+)
Zm00001d029886::1:92220577-92222578(+)
Zm00001d018724::7:3126307-3128308(+)
Zm00001d032668::1:233720067-233722068(-)
Zm00001d043962::3:214956396-214958397(-)
Zm00001d009163::8:40369556-40371557(+)
Zm00001d033652::1:269681808-269683809(+)
Zm00001d048575::9:159479492-159481493(+)
Zm00001d039321::3:1750930-1752931(+)
Zm00001d021582::7:156870547-156872548(+)
Zm00001d013270::5:7522963-7524964(+)
Zm00001d011711::8:159471291-159473292(-)
Zm00001d052108::4:179886087-179888088(+)
Zm00001d010009::8:94985830-94987831(+)
Zm00001d054078::4:245969174-245971175(+)
Zm00001d024718::10:84948748-84950749(+)
Zm00001d038143::6:149270132-149272133(-)
Zm00001d006389::2:206402609-206404610(-)
Zm00001d033038::1:248252646-248254647(-)
Zm00001d038364::6:155604253-155606254(+)
Zm00001d030684::1:152891070-152893071(-)
Zm00001d010493::8:117902516-117904517(-)
Zm00001d040245::3:33491013-33493014(-)
Zm00001d007952::2:243983259-243985260(-)
Zm00001d021137::7:143760225-143762226(-)
Zm00001d026130::10:139298011-139300012(+)
Zm00001d006580::2:211469363-211471364(-)
Zm00001d023842::10:24274587-24276588(-)
Zm00001d017050::5:183935601-183937602(-)
Zm00001d022199::7:172706718-172708719(-)
Zm00001d004479::2:114483018-114485019(+)
Zm00001d016969::5:181560312-181562313(-)
Zm00001d031514::1:192435160-192437161(+)
Zm00001d003533::2:47103686-47105687(+)
Zm00001d012314::8:172333398-172335399(-)
Zm00001d052379::4:188627662-188629663(+)
Zm00001d048478::9:156988539-156990540(+)
Zm00001d017144::5:186768538-186770539(+)
Zm00001d028709::1:43903777-43905778(-)
Zm00001d043445::3:200382859-200384860(-)
Zm00001d046837::9:108064796-108066797(+)
Zm00001d048298::9:154122595-154124596(+)
Zm00001d052522::4:192020479-192022480(-)
Zm00001d025700::10:126771226-126773227(+)
Zm00001d048644::4:2545174-2547175(+)
Zm00001d044111::3:219560661-219562662(-)
Zm00001d017904::5:209853627-209855628(+)
Zm00001d001906::2:2642802-2644803(+)
Zm00001d047158::9:120341023-120343024(-)
Zm00001d034552::1:296068720-296070721(-)
Zm00001d037143::6:113822583-113824584(+)
Zm00001d051018::4:137139948-137141949(+)
Zm00001d034256::1:288176420-288178421(-)
Zm00001d011609::8:155806457-155808458(-)
Zm00001d006159::2:200078123-200080124(+)
Zm00001d013380::5:10059330-10061331(-)
Zm00001d003266::2:38346953-38348954(+)
Zm00001d036428::6:88156436-88158437(-)
Zm00001d033275::1:257134709-257136710(-)
Zm00001d010852::8:130479481-130481482(-)
Zm00001d048318::9:154467690-154469691(-)
Zm00001d043880::3:212728929-212730930(+)
Zm00001d017458::5:196451377-196453378(-)
Zm00001d006057::2:196695873-196697874(+)
Zm00001d037672::6:133573039-133575040(+)
Zm00001d052421::4:189652228-189654229(+)
Zm00001d015741::5:115206059-115208060(+)
Zm00001d028797::1:46675039-46677040(-)
Zm00001d010589::8:121141387-121143388(-)
Zm00001d038380::6:155925230-155927231(+)
Zm00001d010579::8:120804860-120806861(+)
Zm00001d003468::2:45237798-45239799(-)
Zm00001d024779::10:87527742-87529743(-)
Zm00001d028530::1:38322523-38324524(-)
Zm00001d036322::6:84110503-84112504(+)
Zm00001d018624::7:1245791-1247792(+)
Zm00001d029080::1:57301333-57303334(-)
Zm00001d045764::9:37792604-37794605(-)
Zm00001d053761::4:240644314-240646315(-)
Zm00001d030051::1:102221404-102223405(-)
Zm00001d013321::5:8670046-8672047(+)
Zm00001d002402::2:11997801-11999802(-)
Zm00001d041785::3:138029534-138031535(-)
Zm00001d046304::9:79538432-79540433(-)
Zm00001d008497::8:10437603-10439604(+)
Zm00001d020955::7:137672334-137674335(-)
Zm00001d008345::8:5936658-5938659(+)
Zm00001d013663::5:16707174-16709175(+)
Zm00001d016621::5:170405056-170407057(-)
Zm00001d034070::1:283085784-283087785(+)
Zm00001d015451::5:91108599-91110600(-)
Zm00001d016277::5:155421295-155423296(-)
Zm00001d028372::1:32432250-32434251(+)
Zm00001d026701::10:150354783-150356784(+)
Zm00001d046644::9:100190940-100192941(-)
Zm00001d029753::1:85509063-85511064(-)
Zm00001d003934::2:70026410-70028411(-)
Zm00001d040614::3:54000569-54002570(+)
Zm00001d009579::8:71613599-71615600(-)
Zm00001d016347::5:158592345-158594346(+)
Zm00001d016214::5:150603375-150605376(-)
Zm00001d037404::6:124633520-124635521(-)
Zm00001d045911::9:47100002-47102003(-)
Zm00001d012265::8:171472005-171474006(+)
Zm00001d038892::6:166530435-166532436(+)
Zm00001d027492::1:6522880-6524881(+)
Zm00001d025984::10:135306637-135308638(-)
Zm00001d004480::2:114514676-114516677(+)
Zm00001d026575::10:148252708-148254709(-)
Zm00001d007975::2:244365411-244367412(+)
Zm00001d002917::2:26428488-26430489(-)
Zm00001d021082::7:142419330-142421331(+)
Zm00001d048368::9:155196991-155198992(-)
Zm00001d025985::10:135305623-135307624(+)
Zm00001d007840::2:240627166-240629167(-)
Zm00001d013439::5:11391785-11393786(-)
Zm00001d020350::7:108448512-108450513(+)
Zm00001d017871::5:209249618-209251619(-)
Zm00001d014036::5:29986670-29988671(+)
Zm00001d009541::8:69393725-69395726(+)
Zm00001d034618::1:297931247-297933248(+)
Zm00001d037273::6:119047220-119049221(-)
Zm00001d014954::5:69763931-69765932(+)
Zm00001d049038::4:13522004-13524005(-)
Zm00001d004015::2:75787749-75789750(+)
Zm00001d037500::6:127558981-127560982(-)
Zm00001d024225::10:58207767-58209768(-)
Zm00001d052840::4:202394123-202396124(-)
Zm00001d017186::5:188271602-188273603(+)
Zm00001d042123::3:151898722-151900723(+)
Zm00001d019822::7:65801685-65803686(+)
Zm00001d006512::2:210294446-210296447(-)
Zm00001d052693::4:197538985-197540986(+)
Zm00001d006739::2:215644865-215646866(-)
Zm00001d036168::6:75650013-75652014(+)
Zm00001d017179::5:188143581-188145582(-)
Zm00001d036469::6:89401642-89403643(+)
Zm00001d028423::1:34541478-34543479(-)
Zm00001d034946::1:306418148-306420149(-)
Zm00001d017885::5:209619753-209621754(-)
Zm00001d047673::9:138865249-138867250(+)
Zm00001d032676::1:233775864-233777865(+)
Zm00001d006336::2:204950128-204952129(+)
Zm00001d043405::3:198923251-198925252(-)
Zm00001d029014::1:54936013-54938014(+)
Zm00001d029454::1:71436671-71438672(-)
Zm00001d007507::2:233452273-233454274(-)
Zm00001d019809::7:63693917-63695918(-)
Zm00001d023576::10:10617204-10619205(+)
Zm00001d049623::4:37969565-37971566(-)
Zm00001d048536::9:158055039-158057040(-)
Zm00001d043437::3:199879556-199881557(-)
Zm00001d052145::4:181032590-181034591(-)
Zm00001d029195::1:61782940-61784941(-)
Zm00001d047429::9:129739144-129741145(-)
Zm00001d024775::10:87331726-87333727(-)
Zm00001d021254::7:146963606-146965607(-)
Zm00001d051214::4:148924543-148926544(-)
Zm00001d045873::9:45051139-45053140(-)
Zm00001d007037::2:220614839-220616840(+)
Zm00001d050004::4:59019085-59021086(-)
Zm00001d043556::3:203752028-203754029(-)
Zm00001d003043::2:30137511-30139512(-)
Zm00001d019813::7:64605678-64607679(-)
Zm00001d022405::7:176863920-176865921(+)
Zm00001d050894::4:128783181-128785182(-)
Zm00001d023426::10:5283401-5285402(+)
Zm00001d038804::6:164798806-164800807(-)
Zm00001d007034::2:220602098-220604099(-)
Zm00001d016212::5:150594129-150596130(-)
Zm00001d010620::8:122051464-122053465(+)
Zm00001d052727::4:199136787-199138788(-)
Zm00001d037541::6:128779460-128781461(-)
Zm00001d052323::4:187101748-187103749(-)
Zm00001d051419::4:157821496-157823497(+)
Zm00001d040274::3:35355732-35357733(-)
Zm00001d019699::7:51764186-51766187(-)
Zm00001d048049::9:148864319-148866320(-)
Zm00001d001856::2:1966140-1968141(+)
Zm00001d035309::6:20495365-20497366(+)
Zm00001d029663::1:81794656-81796657(+)
Zm00001d035656::6:39270021-39272022(+)
Zm00001d050601::4:103260990-103262991(+)
Zm00001d004852::2:144671202-144673203(+)
Zm00001d032900::1:242188966-242190967(+)
Zm00001d018056::5:213278175-213280176(+)
Zm00001d006779::2:216461132-216463133(+)
Zm00001d036989::6:108449629-108451630(-)
Zm00001d019170::7:20110594-20112595(-)
Zm00001d042847::3:181899040-181901041(+)
Zm00001d011747::8:160679361-160681362(+)
Zm00001d040067::3:25759925-25761926(-)
Zm00001d022110::7:170573396-170575397(-)
Zm00001d023604::10:11806962-11808963(+)
Zm00001d027623::1:9254892-9256893(+)
Zm00001d037498::6:127317161-127319162(+)
Zm00001d046945::9:112213364-112215365(-)
Zm00001d029972::1:97091220-97093221(+)
Zm00001d041751::3:135914406-135916407(-)
Zm00001d016810::5:176929634-176931635(-)
Zm00001d040720::3:59859751-59861752(-)
Zm00001d002869::2:25139133-25141134(-)
Zm00001d045075::9:11749423-11751424(+)
Zm00001d048081::9:149607133-149609134(-)
Zm00001d037455::6:125933455-125935456(-)
Zm00001d011847::8:162656484-162658485(-)
Zm00001d050428::4:87287638-87289639(+)
Zm00001d006310::2:204251068-204253069(+)
Zm00001d009868::8:86004660-86006661(+)
Zm00001d013849::5:22613429-22615430(-)
Zm00001d024212::10:56827254-56829255(+)
Zm00001d030008::1:98937603-98939604(+)
Zm00001d042254::3:157464786-157466787(-)
Zm00001d010962::8:135145018-135147019(+)
Zm00001d048547::9:158516238-158518239(+)
Zm00001d028675::1:42747612-42749613(-)
Zm00001d024679::10:83446637-83448638(-)
Zm00001d003309::2:39699872-39701873(-)
Zm00001d047522::9:133459476-133461477(+)
Zm00001d027556::1:8118327-8120328(+)
Zm00001d008225::8:1783518-1785519(+)
Zm00001d029703::1:83192904-83194905(-)
Zm00001d031996::1:209090245-209092246(+)
Zm00001d005700::2:183833650-183835651(+)
Zm00001d018545::5:222761766-222763767(+)
Zm00001d020201::7:98880410-98882411(+)
Zm00001d049079::4:15081361-15083362(-)
Zm00001d031134::1:178997080-178999081(+)
Zm00001d030316::1:122020302-122022303(-)
Zm00001d038209::6:151714472-151716473(+)
Zm00001d024951::10:96581065-96583066(-)
Zm00001d007144::2:223321289-223323290(-)
Zm00001d023590::10:10918404-10920405(+)
Zm00001d022307::7:174847021-174849022(-)
Zm00001d034530::1:295746444-295748445(-)
Zm00001d021710::7:160980807-160982808(-)
Zm00001d035844::6:55328744-55330745(-)
Zm00001d041588::3:128520263-128522264(-)
Zm00001d026584::10:148382726-148384727(+)
Zm00001d013597::5:15104382-15106383(-)
Zm00001d018669::7:2250435-2252436(+)
Zm00001d038147::6:149396692-149398693(+)
Zm00001d010782::8:127601267-127603268(+)
Zm00001d008954::8:26893466-26895467(+)
Zm00001d024762::10:86731066-86733067(+)
Zm00001d047317::9:126396718-126398719(+)
Zm00001d002928::2:26786095-26788096(-)
Zm00001d032310::1:221628844-221630845(+)
Zm00001d020947::7:137481025-137483026(+)
Zm00001d006626::2:212799473-212801474(+)
Zm00001d039156::6:171179593-171181594(+)
Zm00001d018524::5:222474098-222476099(-)
Zm00001d022302::7:174784056-174786057(-)
Zm00001d032671::1:233746507-233748508(-)
Zm00001d048655::4:2666691-2668692(+)
Zm00001d031256::1:184104027-184106028(-)
Zm00001d041776::3:137249156-137251157(+)
Zm00001d028619::1:41021501-41023502(-)
Zm00001d038051::6:146437498-146439499(-)
Zm00001d053991::4:244776705-244778706(+)
Zm00001d049428::4:30062787-30064788(-)
Zm00001d018194::5:216141733-216143734(+)
Zm00001d009403::8:63099416-63101417(-)
Zm00001d010190::8:103460156-103462157(-)
Zm00001d037659::6:133274292-133276293(+)
Zm00001d002419::2:12299519-12301520(+)
Zm00001d026479::10:146718686-146720687(-)
Zm00001d004966::2:150964786-150966787(-)
Zm00001d051307::4:152667072-152669073(+)
Zm00001d013405::5:10493732-10495733(-)
Zm00001d037717::6:135052157-135054158(+)
Zm00001d002319::2:10183926-10185927(+)
Zm00001d040920::3:79256160-79258161(-)
Zm00001d044303::3:224621278-224623279(+)
Zm00001d043935::3:214159058-214161059(+)
Zm00001d013443::5:11709279-11711280(+)
Zm00001d026437::10:145819942-145821943(+)
Zm00001d039611::3:8999918-9001919(+)
Zm00001d053158::4:217087549-217089550(+)
Zm00001d036467::6:89399294-89401295(-)
Zm00001d007041::2:220734219-220736220(-)
Zm00001d020835::7:134259741-134261742(+)
Zm00001d040639::3:55592319-55594320(-)
Zm00001d044573::3:232120299-232122300(-)
Zm00001d025689::10:126289562-126291563(+)
Zm00001d021517::7:154948556-154950557(+)
Zm00001d037071::6:111359223-111361224(+)
Zm00001d012546::8:176434544-176436545(+)
Zm00001d002650::2:18184684-18186685(-)
Zm00001d031687::1:198648274-198650275(-)
Zm00001d030609::1:148190047-148192048(-)
Zm00001d008989::8:29002356-29004357(+)
Zm00001d042968::3:185336341-185338342(-)
Zm00001d028900::1:50158526-50160527(-)
Zm00001d011601::8:155560917-155562918(-)
Zm00001d030034::1:101178796-101180797(-)
Zm00001d020961::7:137988126-137990127(+)
Zm00001d050068::4:63828317-63830318(-)
Zm00001d051036::4:137982260-137984261(-)
Zm00001d052327::4:187150990-187152991(+)
Zm00001d044389::3:226833778-226835779(-)
Zm00001d008223::8:1664681-1666682(-)
Zm00001d035722::6:43058476-43060477(+)
Zm00001d004672::2:129373697-129375698(+)
Zm00001d047405::9:129019451-129021452(+)
Zm00001d023724::10:17271175-17273176(+)
Zm00001d029370::1:67915060-67917061(-)
Zm00001d015272::5:82369915-82371916(-)
Zm00001d026438::10:145877096-145879097(-)
Zm00001d021545::7:155511607-155513608(-)
Zm00001d023922::10:28391155-28393156(-)
Zm00001d017030::5:183184352-183186353(-)
Zm00001d051431::4:158373770-158375771(+)
Zm00001d029566::1:76606487-76608488(+)
Zm00001d005858::2:190979027-190981028(-)
Zm00001d019054::7:14311089-14313090(-)
Zm00001d029410::1:69319404-69321405(+)
Zm00001d038411::6:156633074-156635075(+)
Zm00001d043839::3:211456517-211458518(+)
Zm00001d028424::1:34546042-34548043(-)
Zm00001d048450::9:156642985-156644986(+)
Zm00001d013857::5:22846693-22848694(+)
Zm00001d024307::10:63097337-63099338(-)
Zm00001d024193::10:54918697-54920698(+)
Zm00001d052985::4:207562623-207564624(-)
Zm00001d028089::1:22607479-22609480(+)
Zm00001d030550::1:143281891-143283892(+)
Zm00001d050104::4:65809171-65811172(+)
Zm00001d020344::7:108010938-108012939(-)
Zm00001d048342::9:154785020-154787021(-)
Zm00001d044831::9:4440979-4442980(-)
Zm00001d049767::4:43890988-43892989(-)
Zm00001d047960::9:146286596-146288597(+)
Zm00001d051542::4:161954034-161956035(-)
Zm00001d025887::10:133097495-133099496(-)
Zm00001d035567::6:33953555-33955556(-)
Zm00001d023378::10:4292139-4294140(-)
Zm00001d033318::1:258873950-258875951(-)
Zm00001d040888::3:75757093-75759094(-)
Zm00001d038199::6:151390493-151392494(-)
Zm00001d017925::5:210194808-210196809(-)
Zm00001d052905::4:204262166-204264167(-)
Zm00001d045521::9:25316978-25318979(+)
Zm00001d028936::1:52166111-52168112(+)
Zm00001d020620::7:125258004-125260005(+)
Zm00001d022318::7:175221461-175223462(+)
Zm00001d005806::2:189322999-189325000(+)
Zm00001d050868::4:127594950-127596951(+)
Zm00001d031502::1:192120512-192122513(+)
Zm00001d043840::3:211464360-211466361(+)
Zm00001d025865::10:132006937-132008938(-)
Zm00001d009873::8:86616254-86618255(-)
Zm00001d043288::3:194539163-194541164(+)
Zm00001d016159::5:147675256-147677257(+)
Zm00001d052213::4:183439447-183441448(-)
Zm00001d019665::7:49003810-49005811(+)
Zm00001d045004::9:9812578-9814579(-)
Zm00001d042719::3:178122366-178124367(+)
Zm00001d025052::10:101801211-101803212(+)
Zm00001d021914::7:165821312-165823313(-)
Zm00001d044447::3:228318104-228320105(+)
Zm00001d011970::8:165343030-165345031(-)
Zm00001d013635::5:15968474-15970475(+)
Zm00001d030777::1:159299458-159301459(-)
Zm00001d026609::10:148913273-148915274(+)
Zm00001d046913::9:110227363-110229364(+)
Zm00001d007095::2:222181014-222183015(+)
Zm00001d053588::4:235519804-235521805(-)
Zm00001d037886::6:141047934-141049935(+)
Zm00001d046131::9:65252756-65254757(+)
Zm00001d043492::3:201681216-201683217(+)
Zm00001d008310::8:4841088-4843089(-)
Zm00001d042934::3:184481818-184483819(-)
Zm00001d005466::2:175170755-175172756(-)
Zm00001d015094::5:75273220-75275221(-)
Zm00001d017069::5:184383370-184385371(-)
Zm00001d016285::5:155590591-155592592(+)
Zm00001d047600::9:136756366-136758367(-)
Zm00001d048007::9:147860592-147862593(-)
Zm00001d038093::6:147627136-147629137(-)
Zm00001d048739::4:4788844-4790845(-)
Zm00001d042799::3:180212247-180214248(-)
Zm00001d038572::6:160157540-160159541(-)
Zm00001d009448::8:64902751-64904752(-)
Zm00001d019424::7:33078685-33080686(+)
Zm00001d002649::2:18090687-18092688(+)
Zm00001d037807::6:138395626-138397627(-)
Zm00001d018746::7:4063581-4065582(+)
Zm00001d006166::2:200275921-200277922(-)
Zm00001d054071::4:245924464-245926465(-)
Zm00001d040204::3:32005365-32007366(-)
Zm00001d039004::6:168637458-168639459(-)
Zm00001d029038::1:55695356-55697357(+)
Zm00001d043284::3:194360437-194362438(-)
Zm00001d016193::5:149828870-149830871(+)
Zm00001d006604::2:211886192-211888193(-)
Zm00001d025144::10:106495292-106497293(-)
Zm00001d052820::4:202004490-202006491(+)
Zm00001d050658::4:112869527-112871528(-)
Zm00001d043019::3:186604592-186606593(+)
Zm00001d009182::8:41431534-41433535(+)
Zm00001d043509::3:202335283-202337284(-)
Zm00001d049023::4:12946568-12948569(-)
Zm00001d033189::1:253283184-253285185(+)
Zm00001d015533::5:96257727-96259728(+)
Zm00001d003153::2:33919034-33921035(-)
Zm00001d051799::4:169986852-169988853(-)
Zm00001d013956::5:26132791-26134792(-)
Zm00001d014983::5:71061769-71063770(+)
Zm00001d047885::9:144244706-144246707(-)
Zm00001d030713::1:155200184-155202185(+)
Zm00001d032616::1:232177031-232179032(+)
Zm00001d019086::7:15757271-15759272(+)
Zm00001d036055::6:69309943-69311944(+)
Zm00001d034941::1:306290487-306292488(-)
Zm00001d012445::8:174634218-174636219(-)
Zm00001d039582::3:8337034-8339035(-)
Zm00001d053060::4:211444130-211446131(-)
Zm00001d014995::5:71408630-71410631(+)
Zm00001d035318::6:21025577-21027578(+)
Zm00001d010375::8:111878383-111880384(-)
Zm00001d003379::2:42232964-42234965(+)
Zm00001d009732::8:78412053-78414054(+)
Zm00001d025227::10:110165377-110167378(+)
Zm00001d038776::6:164206409-164208410(+)
Zm00001d033788::1:273744274-273746275(+)
Zm00001d002497::2:14016042-14018043(+)
Zm00001d028692::1:43326951-43328952(+)
Zm00001d036524::6:91186765-91188766(-)
Zm00001d018333::5:218590949-218592950(+)
Zm00001d013631::5:15865433-15867434(+)
Zm00001d014267::5:38552904-38554905(-)
Zm00001d024706::10:84373580-84375581(-)
Zm00001d014764::5:62107279-62109280(+)
Zm00001d003358::2:41529186-41531187(-)
Zm00001d033620::1:269010883-269012884(+)
Zm00001d046827::9:107403826-107405827(+)
Zm00001d020898::7:135846243-135848244(-)
Zm00001d050534::4:97670651-97672652(-)
Zm00001d023693::10:15730962-15732963(+)
Zm00001d007160::2:223567377-223569378(-)
Zm00001d017308::5:192347315-192349316(+)
Zm00001d026006::10:135860970-135862971(-)
Zm00001d049699::4:40546166-40548167(+)
Zm00001d004736::2:134748367-134750368(-)
Zm00001d053316::4:225849092-225851093(+)
Zm00001d048513::9:157609004-157611005(-)
Zm00001d031543::1:193780028-193782029(-)
Zm00001d050826::4:124868566-124870567(-)
Zm00001d006866::2:218205167-218207168(+)
Zm00001d019127::7:18227093-18229094(-)
Zm00001d003520::2:46551078-46553079(+)
Zm00001d006447::2:208479068-208481069(-)
Zm00001d029105::1:58201080-58203081(-)
Zm00001d015999::5:138483165-138485166(-)
Zm00001d033860::1:276303680-276305681(-)
Zm00001d044023::3:217008306-217010307(-)
Zm00001d042437::3:167221858-167223859(-)
Zm00001d010985::8:135930018-135932019(-)
Zm00001d012421::8:174234964-174236965(-)
Zm00001d042091::3:150543516-150545517(-)
Zm00001d017027::5:183111752-183113753(-)
Zm00001d035765::6:46356146-46358147(-)
Zm00001d017351::5:193494748-193496749(+)
Zm00001d015036::5:72867852-72869853(+)
Zm00001d012766::8:180364933-180366934(-)
Zm00001d028588::1:40098719-40100720(+)
Zm00001d046843::9:108260538-108262539(-)
Zm00001d035139::6:6671323-6673324(+)
Zm00001d025679::10:126095429-126097430(-)
Zm00001d018055::5:213272816-213274817(-)
Zm00001d051864::4:172719833-172721834(-)
Zm00001d013417::5:10828502-10830503(-)
Zm00001d017521::5:198551580-198553581(-)
Zm00001d009824::8:83962640-83964641(+)
Zm00001d034951::1:306512208-306514209(-)
Zm00001d016737::5:174731384-174733385(-)
Zm00001d025433::10:118610620-118612621(+)
Zm00001d022088::7:169849221-169851222(-)
Zm00001d043716::3:208168720-208170721(+)
Zm00001d020380::7:110162517-110164518(+)
Zm00001d040627::3:54946799-54948800(+)
Zm00001d025279::10:112325050-112327051(-)
Zm00001d048770::4:5257271-5259272(-)
Zm00001d038465::6:157805880-157807881(-)
Zm00001d053547::4:233621026-233623027(-)
Zm00001d020352::7:108497650-108499651(-)
Zm00001d007055::2:220971102-220973103(-)
Zm00001d014823::5:64556520-64558521(-)
Zm00001d053079::4:212654228-212656229(+)
Zm00001d053359::4:227595982-227597983(+)
Zm00001d048114::9:150389828-150391829(-)
Zm00001d045309::9:18676908-18678909(+)
Zm00001d010862::8:130826749-130828750(+)
Zm00001d033158::1:252442964-252444965(-)
Zm00001d021335::7:149128473-149130474(+)
Zm00001d033896::1:277725011-277727012(+)
Zm00001d039634::3:9747560-9749561(-)
Zm00001d017946::5:210557233-210559234(+)
Zm00001d042948::3:184686061-184688062(-)
Zm00001d031705::1:199018945-199020946(-)
Zm00001d026165::10:140174425-140176426(-)
Zm00001d021163::7:144475743-144477744(-)
Zm00001d029012::1:54933247-54935248(-)
Zm00001d034578::1:296930369-296932370(-)
Zm00001d021297::7:148189675-148191676(-)
Zm00001d009520::8:68813148-68815149(-)
Zm00001d035538::6:31605111-31607112(+)
Zm00001d046778::9:105592987-105594988(-)
Zm00001d019459::7:34702943-34704944(+)
Zm00001d021777::7:162863316-162865317(+)
Zm00001d017147::5:187052101-187054102(+)
Zm00001d020684::7:128257758-128259759(-)
Zm00001d006807::2:217110658-217112659(-)
Zm00001d025660::10:125344477-125346478(-)
Zm00001d045046::9:10976938-10978939(-)
Zm00001d006881::2:218475375-218477376(-)
Zm00001d033994::1:280607719-280609720(-)
Zm00001d028355::1:31793089-31795090(+)
Zm00001d047400::9:128764840-128766841(-)
Zm00001d042694::3:177275130-177277131(-)
Zm00001d036234::6:78448086-78450087(+)
Zm00001d002711::2:19967420-19969421(-)
Zm00001d053767::4:240717926-240719927(-)
Zm00001d028098::1:22971378-22973379(-)
Zm00001d034789::1:302341820-302343821(+)
Zm00001d027545::1:7995131-7997132(+)
Zm00001d042982::3:185782469-185784470(-)
Zm00001d032453::1:227159332-227161333(-)
Zm00001d043943::3:214379004-214381005(-)
Zm00001d052941::4:205567878-205569879(+)
Zm00001d037637::6:132582193-132584194(+)
Zm00001d039758::3:14140699-14142700(-)
Zm00001d029717::1:83803178-83805179(+)
Zm00001d040314::3:37621689-37623690(-)
Zm00001d017019::5:182802718-182804719(+)
Zm00001d011401::8:149538186-149540187(-)
Zm00001d031164::1:180368192-180370193(+)
Zm00001d031128::1:178803092-178805093(-)
Zm00001d042639::3:174858671-174860672(+)
Zm00001d025338::10:114697387-114699388(+)
Zm00001d038908::6:166801461-166803462(+)
Zm00001d039513::3:6286112-6288113(+)
Zm00001d032521::1:229325259-229327260(-)
Zm00001d034839::1:303572211-303574212(+)
Zm00001d052888::4:203510932-203512933(-)
Zm00001d025878::10:132463176-132465177(+)
Zm00001d031958::1:208014352-208016353(-)
Zm00001d028571::1:39416648-39418649(+)
Zm00001d049043::4:13723884-13725885(+)
Zm00001d038459::6:157676965-157678966(-)
Zm00001d023420::10:5097783-5099784(+)
Zm00001d044495::3:229663163-229665164(+)
Zm00001d037386::6:124043507-124045508(+)
Zm00001d052812::4:201680115-201682116(-)
Zm00001d048337::9:154665572-154667573(+)
Zm00001d027625::1:9344597-9346598(+)
Zm00001d039334::3:2018961-2020962(+)
Zm00001d013757::5:19529024-19531025(-)
Zm00001d027472::1:6066782-6068783(+)
Zm00001d033362::1:260334052-260336053(-)
Zm00001d019068::7:15075852-15077853(-)
Zm00001d051916::4:174609472-174611473(+)
Zm00001d034812::1:302761063-302763064(-)
Zm00001d011515::8:153106597-153108598(+)
Zm00001d018838::7:6929878-6931879(+)
Zm00001d017358::5:193562207-193564208(-)
Zm00001d030832::1:162233276-162235277(-)
Zm00001d038855::6:165901123-165903124(+)
Zm00001d035704::6:41835084-41837085(+)
Zm00001d033226::1:255203210-255205211(+)
Zm00001d017947::5:210664205-210666206(+)
Zm00001d033132::1:251720756-251722757(+)
Zm00001d010992::8:136137315-136139316(-)
Zm00001d031670::1:198162877-198164878(-)
Zm00001d002545::2:15126665-15128666(+)
Zm00001d053207::4:219941537-219943538(-)
Zm00001d022346::7:175970383-175972384(-)
Zm00001d015308::5:83965124-83967125(+)
Zm00001d006942::2:219960390-219962391(+)
Zm00001d032748::1:237167775-237169776(+)
Zm00001d034516::1:295480463-295482464(-)
Zm00001d045446::9:22320146-22322147(+)
Zm00001d009077::8:34964850-34966851(+)
Zm00001d009060::8:33885690-33887691(-)
Zm00001d014091::5:31999284-32001285(+)
Zm00001d042509::3:170137518-170139519(-)
Zm00001d006759::2:216114439-216116440(+)
Zm00001d050899::4:129063951-129065952(+)
Zm00001d008615::8:14500353-14502354(-)
Zm00001d021351::7:149690356-149692357(+)
Zm00001d044290::3:224370067-224372068(-)
Zm00001d044503::3:230005887-230007888(+)
Zm00001d045223::9:16506330-16508331(-)
Zm00001d003347::2:41021206-41023207(+)
Zm00001d006262::2:203183695-203185696(-)
Zm00001d025115::10:105044849-105046850(+)
Zm00001d024702::10:84128805-84130806(+)
Zm00001d031700::1:198831748-198833749(+)
Zm00001d007062::2:221061322-221063323(+)
Zm00001d007283::2:226801436-226803437(-)
Zm00001d010271::8:106926923-106928924(-)
Zm00001d012467::8:175044043-175046044(+)
Zm00001d003782::2:59186009-59188010(-)
Zm00001d014391::5:44430677-44432678(-)
Zm00001d033493::1:264230318-264232319(-)
Zm00001d044551::3:231499578-231501579(-)
Zm00001d053702::4:239557033-239559034(-)
Zm00001d037142::6:113764092-113766093(+)
Zm00001d021249::7:146835547-146837548(-)
Zm00001d010403::8:113057676-113059677(+)
Zm00001d044382::3:226544674-226546675(-)
Zm00001d005373::2:171264119-171266120(+)
Zm00001d020673::7:127585206-127587207(+)
Zm00001d025339::10:114700146-114702147(+)
Zm00001d019797::7:62261041-62263042(-)
Zm00001d041882::3:142233314-142235315(-)
Zm00001d012575::8:176839221-176841222(-)
Zm00001d023868::10:25593989-25595990(+)
Zm00001d020923::7:136688576-136690577(-)
Zm00001d007324::2:228478180-228480181(-)
Zm00001d044846::9:5041957-5043958(+)
Zm00001d031534::1:193341563-193343564(+)
Zm00001d030612::1:148419481-148421482(+)
Zm00001d028313::1:30343836-30345837(-)
Zm00001d033078::1:249830633-249832634(-)
Zm00001d003695::2:54866684-54868685(+)
Zm00001d029539::1:75376479-75378480(+)
Zm00001d050179::4:71068307-71070308(+)
Zm00001d042795::3:180009399-180011400(+)
Zm00001d027991::1:19586115-19588116(-)
Zm00001d048070::9:149341670-149343671(+)
Zm00001d033394::1:261704462-261706463(+)
Zm00001d029875::1:91424625-91426626(-)
Zm00001d011599::8:155477403-155479404(-)
Zm00001d052971::4:206763188-206765189(-)
Zm00001d020023::7:86412768-86414769(+)
Zm00001d033557::1:267124416-267126417(-)
Zm00001d010870::8:131540884-131542885(+)
Zm00001d053009::4:208866367-208868368(-)
Zm00001d039075::6:169615671-169617672(-)
Zm00001d042237::3:157172376-157174377(+)
Zm00001d032480::1:228061647-228063648(+)
Zm00001d049580::4:36016872-36018873(-)
Zm00001d004626::2:122674019-122676020(+)
Zm00001d038292::6:153561537-153563538(+)
Zm00001d052221::4:183599053-183601054(-)
Zm00001d040727::3:60292661-60294662(+)
Zm00001d049081::4:15354795-15356796(-)
Zm00001d049299::4:25176211-25178212(-)
Zm00001d023296::10:2275275-2277276(+)
Zm00001d033917::1:278528041-278530042(+)
Zm00001d051746::4:168637812-168639813(+)
Zm00001d044458::3:228691265-228693266(+)
Zm00001d006392::2:206510269-206512270(-)
Zm00001d007865::2:241254809-241256810(+)
Zm00001d005031::2:154982225-154984226(+)
Zm00001d036652::6:96446448-96448449(+)
Zm00001d037090::6:111810478-111812479(-)
Zm00001d010385::8:112507802-112509803(-)
Zm00001d018936::7:9657399-9659400(+)
Zm00001d017487::5:197360981-197362982(+)
Zm00001d049977::4:56584726-56586727(-)
Zm00001d021596::7:157693471-157695472(+)
Zm00001d050441::4:88599667-88601668(+)
Zm00001d033629::1:269173172-269175173(-)
Zm00001d011782::8:161473713-161475714(+)
Zm00001d037318::6:120775498-120777499(+)
Zm00001d051401::4:157152668-157154669(-)
Zm00001d041609::3:129608641-129610642(-)
Zm00001d053223::4:220784639-220786640(+)
Zm00001d043843::3:211642166-211644167(+)
Zm00001d030222::1:114051201-114053202(+)
Zm00001d003993::2:74155272-74157273(-)
Zm00001d021147::7:144095513-144097514(+)
Zm00001d020848::7:134492501-134494502(+)
Zm00001d037150::6:113961295-113963296(-)
Zm00001d032142::1:214320178-214322179(-)
Zm00001d012792::8:181082323-181084324(+)
Zm00001d043611::3:205135321-205137322(+)
Zm00001d027900::1:17148010-17150011(-)
Zm00001d052902::4:204195159-204197160(-)
Zm00001d019217::7:22229547-22231548(+)
Zm00001d018733::7:3352987-3354988(-)
Zm00001d013612::5:15362774-15364775(+)
Zm00001d016837::5:177878892-177880893(-)
Zm00001d012465::8:174978305-174980306(-)
Zm00001d022643::7:182126125-182128126(+)
Zm00001d044833::9:4445277-4447278(-)
Zm00001d050353::4:83030275-83032276(-)
Zm00001d036751::6:99770537-99772538(-)
Zm00001d042099::3:150689093-150691094(+)
Zm00001d027495::1:6557926-6559927(-)
Zm00001d017689::5:204309433-204311434(+)
Zm00001d035405::6:24543578-24545579(+)
Zm00001d033976::1:279921556-279923557(+)
Zm00001d024455::10:71688118-71690119(-)
Zm00001d017810::5:207490204-207492205(+)
Zm00001d015134::5:76817716-76819717(+)
Zm00001d028248::1:27965366-27967367(+)
Zm00001d008957::8:27189032-27191033(+)
Zm00001d018497::5:221815454-221817455(+)
Zm00001d017353::5:193508626-193510627(+)
Zm00001d017601::5:201316417-201318418(-)
Zm00001d030518::1:140873582-140875583(+)
Zm00001d052791::4:201057283-201059284(-)
Zm00001d038972::6:168003269-168005270(+)
Zm00001d035539::6:31608118-31610119(+)
Zm00001d039154::6:171168700-171170701(-)
Zm00001d007760::2:239074227-239076228(+)
Zm00001d040597::3:52323637-52325638(+)
Zm00001d032945::1:244342518-244344519(-)
Zm00001d039658::3:10934704-10936705(-)
Zm00001d035263::6:18168891-18170892(+)
Zm00001d020602::7:124342974-124344975(-)
Zm00001d052399::4:189154201-189156202(-)
Zm00001d010419::8:114173817-114175818(-)
Zm00001d051902::4:173986960-173988961(+)
Zm00001d007842::2:240678640-240680641(-)
Zm00001d021515::7:154783804-154785805(-)
Zm00001d013555::5:14171838-14173839(+)
Zm00001d048154::9:151055635-151057636(+)
Zm00001d013626::5:15737382-15739383(+)
Zm00001d033672::1:270399164-270401165(-)
Zm00001d021032::7:140953247-140955248(+)
Zm00001d021403::7:151215372-151217373(-)
Zm00001d012166::8:169362390-169364391(+)
Zm00001d013164::5:5676834-5678835(-)
Zm00001d039725::3:13010109-13012110(+)
Zm00001d013720::5:18480730-18482731(-)
Zm00001d037894::6:141322994-141324995(+)
Zm00001d053855::4:242285063-242287064(-)
Zm00001d048789::4:5575949-5577950(-)
Zm00001d003292::2:38988789-38990790(-)
Zm00001d050794::4:123432773-123434774(+)
Zm00001d052538::4:192570332-192572333(+)
Zm00001d034196::1:286306526-286308527(+)
Zm00001d014849::5:65475822-65477823(+)
Zm00001d037083::6:111668249-111670250(-)
Zm00001d031656::1:197632200-197634201(+)
Zm00001d042449::3:168091176-168093177(+)
Zm00001d013273::5:7540746-7542747(+)
Zm00001d007729::2:238305982-238307983(-)
Zm00001d003062::2:30968932-30970933(-)
Zm00001d021382::7:150547276-150549277(+)
Zm00001d036723::6:99025808-99027809(+)
Zm00001d032932::1:243650882-243652883(-)
Zm00001d005579::2:179321520-179323521(+)
Zm00001d020395::7:111179672-111181673(-)
Zm00001d036090::6:71697122-71699123(-)
Zm00001d013061::5:4065303-4067304(-)
Zm00001d037313::6:120387600-120389601(+)
Zm00001d035208::6:9904273-9906274(+)
Zm00001d002360::2:10836860-10838861(+)
Zm00001d042480::3:169059511-169061512(-)
Zm00001d012357::8:172985631-172987632(-)
Zm00001d006321::2:204516526-204518527(-)
Zm00001d014603::5:54919029-54921030(-)
Zm00001d043986::3:215656475-215658476(-)
Zm00001d007215::2:224896993-224898994(+)
Zm00001d030149::1:108716074-108718075(+)
Zm00001d015307::5:83961704-83963705(+)
Zm00001d004099::2:82706836-82708837(+)
Zm00001d024395::10:68728373-68730374(+)
Zm00001d043188::3:190964193-190966194(+)
Zm00001d031697::1:198773331-198775332(+)
Zm00001d042575::3:172366231-172368232(-)
Zm00001d038808::6:164872556-164874557(-)
Zm00001d014973::5:70726802-70728803(-)
Zm00001d015433::5:89795062-89797063(+)
Zm00001d015329::5:84709087-84711088(+)
Zm00001d028212::1:26533907-26535908(-)
Zm00001d004707::2:132431553-132433554(+)
Zm00001d014223::5:36949945-36951946(-)
Zm00001d014919::5:68354065-68356066(+)
Zm00001d005529::2:177315737-177317738(-)
Zm00001d015963::5:134457294-134459295(-)
Zm00001d014728::5:60858716-60860717(-)
Zm00001d047680::9:139134249-139136250(+)
Zm00001d039391::3:3169821-3171822(+)
Zm00001d014683::5:58812074-58814075(+)
Zm00001d019650::7:48183795-48185796(+)
Zm00001d037640::6:132628506-132630507(+)
Zm00001d043211::3:191813854-191815855(+)
Zm00001d051843::4:171967779-171969780(-)
Zm00001d044490::3:229582876-229584877(+)
Zm00001d005261::2:166094692-166096693(+)
Zm00001d008586::8:13642318-13644319(-)
Zm00001d011660::8:157768681-157770682(-)
Zm00001d031734::1:200081757-200083758(-)
Zm00001d047747::9:140733091-140735092(+)
Zm00001d036966::6:107626982-107628983(+)
Zm00001d038870::6:166161049-166163050(-)
Zm00001d008743::8:18850662-18852663(-)
Zm00001d044073::3:218358862-218360863(+)
Zm00001d007573::2:235059027-235061028(+)
Zm00001d018420::5:220378338-220380339(+)
Zm00001d025639::10:124757677-124759678(-)
Zm00001d044478::3:229255626-229257627(-)
Zm00001d036036::6:67783033-67785034(+)
Zm00001d035391::6:24040356-24042357(-)
Zm00001d005179::2:162708052-162710053(-)
Zm00001d037546::6:128909149-128911150(-)
Zm00001d010399::8:112880639-112882640(+)
Zm00001d024596::10:79829434-79831435(+)
Zm00001d033732::1:272378669-272380670(-)
Zm00001d001962::2:3587291-3589292(-)
Zm00001d017203::5:188720224-188722225(+)
Zm00001d003155::2:33958837-33960838(-)
Zm00001d022570::7:180138910-180140911(-)
Zm00001d013209::5:6603154-6605155(-)
Zm00001d029402::1:69013548-69015549(+)
Zm00001d026236::10:141666774-141668775(-)
Zm00001d037942::6:142920605-142922606(-)
Zm00001d029129::1:59420623-59422624(-)
Zm00001d011470::8:151369418-151371419(+)
Zm00001d005472::2:175350954-175352955(-)
Zm00001d021410::7:151483897-151485898(-)
Zm00001d024950::10:96576096-96578097(-)
Zm00001d041321::3:112009643-112011644(-)
Zm00001d006886::2:218578424-218580425(-)
Zm00001d024587::10:79471657-79473658(-)
Zm00001d010309::8:109086426-109088427(-)
Zm00001d023543::10:9577169-9579170(+)
Zm00001d028971::1:53300205-53302206(-)
Zm00001d027995::1:19653984-19655985(+)
Zm00001d013286::5:7894508-7896509(+)
Zm00001d021341::7:149325682-149327683(+)
Zm00001d005164::2:161923184-161925185(+)
Zm00001d011849::8:162774495-162776496(+)
Zm00001d010573::8:120711554-120713555(-)
Zm00001d013370::5:9973925-9975926(-)
Zm00001d025824::10:130918239-130920240(-)
Zm00001d041781::3:137901668-137903669(+)
Zm00001d009439::8:64593420-64595421(-)
Zm00001d021192::7:145446689-145448690(+)
Zm00001d050870::4:127750632-127752633(-)
Zm00001d026567::10:148178372-148180373(-)
Zm00001d043513::3:202388306-202390307(-)
Zm00001d016219::5:150959023-150961024(+)
Zm00001d021031::7:140953704-140955705(-)
Zm00001d033088::1:250032448-250034449(-)
Zm00001d037829::6:138951400-138953401(+)
Zm00001d049515::4:32958482-32960483(+)
Zm00001d042443::3:167611206-167613207(+)
Zm00001d012953::5:2328780-2330781(+)
Zm00001d030453::1:133430769-133432770(+)
Zm00001d024743::10:85866135-85868136(-)
Zm00001d030824::1:162007609-162009610(+)
Zm00001d031429::1:189861598-189863599(-)
Zm00001d036642::6:95985349-95987350(+)
Zm00001d006586::2:211672501-211674502(-)
Zm00001d014811::5:63964587-63966588(+)
Zm00001d028007::1:20104475-20106476(+)
Zm00001d053600::4:235973080-235975081(+)
Zm00001d045391::9:20445563-20447564(+)
Zm00001d007422::2:231392146-231394147(-)
Zm00001d006575::2:211368868-211370869(-)
Zm00001d024463::10:71954866-71956867(+)
Zm00001d013991::5:27691421-27693422(+)
Zm00001d046852::9:108403768-108405769(+)
Zm00001d020853::7:134778022-134780023(+)
Zm00001d006621::2:212768758-212770759(+)
Zm00001d019668::7:49139122-49141123(+)
Zm00001d009794::8:81739312-81741313(+)
Zm00001d017118::5:185973045-185975046(+)
Zm00001d001859::2:2043346-2045347(-)
Zm00001d047838::9:142885992-142887993(+)
Zm00001d009497::8:67373070-67375071(-)
Zm00001d039395::3:3335052-3337053(+)
Zm00001d028013::1:20302978-20304979(+)
Zm00001d041731::3:135459580-135461581(+)
Zm00001d040696::3:58891980-58893981(-)
Zm00001d016783::5:175763478-175765479(+)
Zm00001d042185::3:155341760-155343761(+)
Zm00001d006616::2:212677651-212679652(+)
Zm00001d010086::8:98838236-98840237(-)
Zm00001d039138::6:170955069-170957070(-)
Zm00001d034373::1:291110321-291112322(+)
Zm00001d032855::1:240359559-240361560(+)
Zm00001d051712::4:167785938-167787939(+)
Zm00001d046069::9:61158257-61160258(-)
Zm00001d025633::10:124644428-124646429(+)
Zm00001d005687::2:183362289-183364290(+)
Zm00001d042016::3:147506658-147508659(+)
Zm00001d019805::7:63176844-63178845(+)
Zm00001d048526::9:157815454-157817455(-)
Zm00001d011610::8:155806422-155808423(+)
Zm00001d041957::3:145602649-145604650(+)
Zm00001d051017::4:137139854-137141855(-)
Zm00001d032519::1:229232029-229234030(+)
Zm00001d011312::8:146413007-146415008(+)
Zm00001d047753::9:140909163-140911164(-)
Zm00001d044520::3:230789301-230791302(-)
Zm00001d038910::6:166846667-166848668(+)
Zm00001d018904::7:8858313-8860314(-)
Zm00001d039521::3:6771731-6773732(+)
Zm00001d036656::6:96579414-96581415(-)
Zm00001d016988::5:182120409-182122410(-)
Zm00001d012970::5:2557706-2559707(-)
Zm00001d040005::3:22640898-22642899(-)
Zm00001d050889::4:128497520-128499521(+)
Zm00001d030330::1:122752965-122754966(+)
Zm00001d005952::2:193762565-193764566(+)
Zm00001d009409::8:63306926-63308927(-)
Zm00001d017541::5:199067068-199069069(-)
Zm00001d008515::8:11263188-11265189(-)
Zm00001d007748::2:238725904-238727905(+)
Zm00001d040588::3:51615951-51617952(-)
Zm00001d051229::4:149276719-149278720(+)
Zm00001d033781::1:273612032-273614033(+)
Zm00001d031587::1:195525468-195527469(+)
Zm00001d003112::2:32670067-32672068(-)
Zm00001d032854::1:240357881-240359882(-)
Zm00001d014239::5:37689645-37691646(-)
Zm00001d034815::1:302811339-302813340(-)
Zm00001d003735::2:56919795-56921796(-)
Zm00001d043240::3:192836964-192838965(-)
Zm00001d034689::1:300055944-300057945(+)
Zm00001d047857::9:143573182-143575183(+)
Zm00001d042468::3:168636669-168638670(-)
Zm00001d029366::1:67608640-67610641(-)
Zm00001d045373::9:20001093-20003094(-)
Zm00001d024934::10:95622661-95624662(+)
Zm00001d020718::7:130046192-130048193(+)
Zm00001d044717::9:57800-59801(+)
Zm00001d017021::5:182892879-182894880(+)
Zm00001d033128::1:251577699-251579700(-)
Zm00001d029161::1:60868439-60870440(-)
Zm00001d010611::8:121840079-121842080(-)
Zm00001d033916::1:278528209-278530210(-)
Zm00001d003196::2:35306444-35308445(+)
Zm00001d053632::4:237549622-237551623(+)
Zm00001d040264::3:34729146-34731147(+)
Zm00001d053985::4:244595866-244597867(+)
Zm00001d015758::5:116975883-116977884(-)
Zm00001d018141::5:215275043-215277044(-)
Zm00001d048272::9:153604268-153606269(+)
Zm00001d033523::1:265545423-265547424(+)
Zm00001d037375::6:123497288-123499289(+)
Zm00001d002143::2:6642334-6644335(-)
Zm00001d026670::10:149699286-149701287(+)
Zm00001d042610::3:173524532-173526533(-)
Zm00001d020309::7:105198433-105200434(+)
Zm00001d033799::1:274076896-274078897(+)
Zm00001d023833::10:23762958-23764959(+)
Zm00001d002019::2:4429876-4431877(+)
Zm00001d022529::7:179417273-179419274(-)
Zm00001d027665::1:10572002-10574003(-)
Zm00001d024435::10:70734695-70736696(-)
Zm00001d002455::2:13187610-13189611(+)
Zm00001d044653::3:234081056-234083057(+)
Zm00001d025724::10:127582687-127584688(-)
Zm00001d043428::3:199531853-199533854(-)
Zm00001d045573::9:27030519-27032520(-)
Zm00001d053393::4:229061160-229063161(-)
Zm00001d014582::5:54366783-54368784(+)
Zm00001d008651::8:15981768-15983769(+)
Zm00001d014690::5:59258021-59260022(-)
Zm00001d047126::9:119390066-119392067(+)
Zm00001d014521::5:51449670-51451671(+)
Zm00001d015778::5:118616102-118618103(-)
Zm00001d024745::10:85906364-85908365(+)
Zm00001d028338::1:31193993-31195994(-)
Zm00001d046735::9:103877229-103879230(+)
Zm00001d029895::1:92851440-92853441(-)
Zm00001d027463::1:5886367-5888368(-)
Zm00001d010763::8:127323244-127325245(+)
Zm00001d025340::10:114732715-114734716(+)
Zm00001d005978::2:194542436-194544437(+)
Zm00001d032315::1:221922761-221924762(-)
Zm00001d048292::9:154000537-154002538(+)
Zm00001d021799::7:163135419-163137420(-)
Zm00001d013077::5:4389124-4391125(-)
Zm00001d014520::5:51450521-51452522(-)
Zm00001d028586::1:40096778-40098779(-)
Zm00001d004564::2:118173841-118175842(+)
Zm00001d044498::3:229725711-229727712(+)
Zm00001d031070::1:175957130-175959131(+)
Zm00001d028730::1:44535802-44537803(-)
Zm00001d014925::5:68751057-68753058(-)
Zm00001d034252::1:288001200-288003201(-)
Zm00001d044657::3:234238190-234240191(-)
Zm00001d042266::3:158056494-158058495(-)
Zm00001d005674::2:182912525-182914526(+)
Zm00001d009271::8:49784231-49786232(+)
Zm00001d052779::4:200644481-200646482(+)
Zm00001d037278::6:119171300-119173301(+)
Zm00001d022401::7:176823623-176825624(-)
Zm00001d048023::9:148209133-148211134(+)
Zm00001d044254::3:223084234-223086235(+)
Zm00001d049064::4:14567881-14569882(-)
Zm00001d043063::3:187941671-187943672(+)
Zm00001d043686::3:207382448-207384449(+)
Zm00001d013886::5:23780463-23782464(+)
Zm00001d013723::5:18590210-18592211(+)
Zm00001d007549::2:234541159-234543160(-)
Zm00001d007069::2:221363342-221365343(+)
Zm00001d042938::3:184565307-184567308(-)
Zm00001d040560::3:49801301-49803302(+)
Zm00001d021189::7:145429779-145431780(-)
Zm00001d029033::1:55448858-55450859(+)
Zm00001d044541::3:231338873-231340874(+)
Zm00001d046716::9:103213587-103215588(-)
Zm00001d002246::2:8910559-8912560(-)
Zm00001d023459::10:6298238-6300239(-)
Zm00001d037709::6:134658454-134660455(-)
Zm00001d043155::3:190316963-190318964(-)
Zm00001d009500::8:67556609-67558610(-)
Zm00001d037843::6:139457170-139459171(+)
Zm00001d009330::8:56624590-56626591(+)
Zm00001d025691::10:126327488-126329489(-)
Zm00001d040381::3:40871144-40873145(-)
Zm00001d042061::3:149277829-149279830(-)
Zm00001d016343::5:158389940-158391941(+)
Zm00001d019421::7:32978257-32980258(-)
Zm00001d033570::1:267329393-267331394(+)
Zm00001d045499::9:24597069-24599070(+)
Zm00001d026577::10:148259990-148261991(+)
Zm00001d031167::1:180397394-180399395(+)
Zm00001d017642::5:202880012-202882013(+)
Zm00001d038981::6:168195204-168197205(-)
Zm00001d019808::7:63660713-63662714(-)
Zm00001d015004::5:71950826-71952827(-)
Zm00001d009936::8:90589647-90591648(-)
Zm00001d052381::4:188769864-188771865(-)
Zm00001d053641::4:238083629-238085630(+)
Zm00001d014212::5:36778103-36780104(+)
Zm00001d039530::3:7381231-7383232(-)
Zm00001d039855::3:16743350-16745351(-)
Zm00001d045944::9:48376678-48378679(+)
Zm00001d025412::10:117874055-117876056(-)
Zm00001d052184::4:182561706-182563707(+)
Zm00001d025171::10:107514682-107516683(+)
Zm00001d040535::3:48602175-48604176(-)
Zm00001d045696::9:33748625-33750626(+)
Zm00001d044091::3:218830423-218832424(+)
Zm00001d050329::4:81616436-81618437(+)
Zm00001d014088::5:31968775-31970776(-)
Zm00001d051465::4:159609924-159611925(-)
Zm00001d034770::1:301728480-301730481(-)
Zm00001d022369::7:176241469-176243470(-)
Zm00001d046971::9:113590320-113592321(+)
Zm00001d034110::1:284213092-284215093(+)
Zm00001d034608::1:297742653-297744654(+)
Zm00001d011388::8:149329264-149331265(-)
Zm00001d012587::8:176926735-176928736(+)
Zm00001d049921::4:52818057-52820058(-)
Zm00001d031449::1:190321266-190323267(-)
Zm00001d007309::2:227411848-227413849(-)
Zm00001d032562::1:230559352-230561353(+)
Zm00001d039363::3:2607705-2609706(+)
Zm00001d014254::5:38310795-38312796(+)
Zm00001d049400::4:29281262-29283263(+)
Zm00001d025839::10:131432341-131434342(-)
Zm00001d005944::2:193503318-193505319(-)
Zm00001d014797::5:63621482-63623483(+)
Zm00001d044898::9:6691580-6693581(-)
Zm00001d048149::9:150910788-150912789(-)
Zm00001d036789::6:100932609-100934610(-)
Zm00001d036597::6:94023237-94025238(-)
Zm00001d030693::1:153703067-153705068(-)
Zm00001d033853::1:275861743-275863744(-)
Zm00001d024071::10:41455589-41457590(+)
Zm00001d047323::9:126611104-126613105(-)
Zm00001d007229::2:225209576-225211577(+)
Zm00001d021726::7:161508215-161510216(+)
Zm00001d051550::4:162304325-162306326(+)
Zm00001d045835::9:42523493-42525494(-)
Zm00001d023704::10:16364523-16366524(+)
Zm00001d003186::2:35029289-35031290(+)
Zm00001d021570::7:156403836-156405837(+)
Zm00001d052974::4:206850812-206852813(-)
Zm00001d029183::1:61471975-61473976(-)
Zm00001d015837::5:124878212-124880213(-)
Zm00001d033954::1:279581779-279583780(-)
Zm00001d006192::2:201124971-201126972(-)
Zm00001d051727::4:168187945-168189946(+)
Zm00001d023843::10:24285275-24287276(+)
Zm00001d040409::3:41723911-41725912(+)
Zm00001d031427::1:189776468-189778469(+)
Zm00001d007184::2:224066659-224068660(-)
Zm00001d021843::7:164343383-164345384(-)
Zm00001d014550::5:52809903-52811904(-)
Zm00001d011827::8:162223999-162226000(-)
Zm00001d033138::1:251845544-251847545(-)
Zm00001d039390::3:3171011-3173012(-)
Zm00001d038998::6:168510177-168512178(-)
Zm00001d029555::1:76054618-76056619(-)
Zm00001d029226::1:63125713-63127714(+)
Zm00001d044666::3:234414896-234416897(+)
Zm00001d027976::1:19025158-19027159(-)
Zm00001d052240::4:184367540-184369541(+)
Zm00001d046571::9:96439501-96441502(-)
Zm00001d002583::2:15997116-15999117(-)
Zm00001d028565::1:39239162-39241163(-)
Zm00001d031303::1:185710405-185712406(-)
Zm00001d028889::1:49804120-49806121(-)
Zm00001d028570::1:39408930-39410931(+)
Zm00001d053954::4:244172063-244174064(+)
Zm00001d019164::7:19769943-19771944(+)
Zm00001d012329::8:172526998-172528999(-)
Zm00001d025888::10:133101483-133103484(-)
Zm00001d028631::1:41455258-41457259(+)
Zm00001d046681::9:102109866-102111867(+)
Zm00001d026305::10:143271791-143273792(-)
Zm00001d029958::1:96470349-96472350(-)
Zm00001d011704::8:159245369-159247370(-)
Zm00001d029853::1:90317679-90319680(-)
Zm00001d025629::10:124620762-124622763(+)
Zm00001d052885::4:203404205-203406206(+)
Zm00001d031138::1:179386820-179388821(-)
Zm00001d038658::6:161950606-161952607(-)
Zm00001d005208::2:163610708-163612709(+)
Zm00001d049232::4:21989484-21991485(-)
Zm00001d018864::7:7673653-7675654(+)
Zm00001d038148::6:149402236-149404237(+)
Zm00001d028983::1:53461487-53463488(+)
Zm00001d006110::2:198517091-198519092(+)
Zm00001d049266::4:23694203-23696204(+)
Zm00001d038691::6:162628134-162630135(-)
Zm00001d035094::6:4935301-4937302(+)
Zm00001d047228::9:123041790-123043791(+)
Zm00001d046999::9:114863390-114865391(+)
Zm00001d038862::6:166029475-166031476(-)
Zm00001d030738::1:156961526-156963527(-)
Zm00001d021407::7:151476314-151478315(-)
Zm00001d038927::6:167148266-167150267(+)
Zm00001d020399::7:111335234-111337235(+)
Zm00001d018719::7:3076648-3078649(+)
Zm00001d021388::7:150651041-150653042(+)
Zm00001d003476::2:45425054-45427055(-)
Zm00001d042829::3:181366922-181368923(+)
Zm00001d050365::4:83770642-83772643(+)
Zm00001d012937::5:2228925-2230926(-)
Zm00001d015025::5:72693688-72695689(-)
Zm00001d012287::8:171911007-171913008(+)
Zm00001d022330::7:175559013-175561014(+)
Zm00001d034057::1:282651442-282653443(-)
Zm00001d040651::3:56283210-56285211(-)
Zm00001d038850::6:165840283-165842284(-)
Zm00001d021430::7:151991553-151993554(-)
Zm00001d017583::5:200654363-200656364(+)
Zm00001d047399::9:128745189-128747190(+)
Zm00001d004459::2:113248459-113250460(+)
Zm00001d014661::5:57852181-57854182(-)
Zm00001d025921::10:133780320-133782321(-)
Zm00001d052130::4:180442054-180444055(-)
Zm00001d008933::8:25927609-25929610(-)
Zm00001d003227::2:36784673-36786674(+)
Zm00001d025651::10:125011668-125013669(+)
Zm00001d023544::10:9590922-9592923(+)
Zm00001d011567::8:154588233-154590234(+)
Zm00001d049986::4:57083570-57085571(-)
Zm00001d021131::7:143434671-143436672(-)
Zm00001d032199::1:216855798-216857799(-)
Zm00001d042598::3:173102454-173104455(-)
Zm00001d004348::2:105687883-105689884(-)
Zm00001d021488::7:153861097-153863098(-)
Zm00001d009492::8:67173270-67175271(+)
Zm00001d038728::6:163420281-163422282(-)
Zm00001d020425::7:113229811-113231812(-)
Zm00001d041201::3:105178320-105180321(+)
Zm00001d027645::1:9878863-9880864(+)
Zm00001d047806::9:142288964-142290965(-)
Zm00001d029626::1:80232514-80234515(+)
Zm00001d053698::4:239537251-239539252(-)
Zm00001d019947::7:78858225-78860226(-)
Zm00001d051806::4:170135936-170137937(-)
Zm00001d047785::9:141758285-141760286(+)
Zm00001d012128::8:168575541-168577542(-)
Zm00001d052810::4:201665923-201667924(+)
Zm00001d033367::1:260534813-260536814(-)
Zm00001d017006::5:182541714-182543715(-)
Zm00001d030670::1:152149325-152151326(+)
Zm00001d029671::1:82077758-82079759(+)
Zm00001d030250::1:116776682-116778683(-)
Zm00001d003025::2:29748974-29750975(-)
Zm00001d025998::10:135691627-135693628(-)
Zm00001d029078::1:57266304-57268305(+)
Zm00001d003289::2:38816880-38818881(+)
Zm00001d046344::9:81993256-81995257(+)
Zm00001d038582::6:160507406-160509407(+)
Zm00001d007551::2:234553297-234555298(+)
Zm00001d028203::1:26140004-26142005(-)
Zm00001d019472::7:35460514-35462515(-)
Zm00001d043508::3:202330632-202332633(-)
Zm00001d022227::7:173164310-173166311(+)
Zm00001d034970::6:386779-388780(+)
Zm00001d035198::6:9597892-9599893(-)
Zm00001d023258::10:1496022-1498023(+)
Zm00001d024583::10:79184009-79186010(-)
Zm00001d014090::5:31978095-31980096(+)
Zm00001d045884::9:45475459-45477460(+)
Zm00001d048418::9:155937773-155939774(-)
Zm00001d011242::8:144284292-144286293(+)
Zm00001d007858::2:241036874-241038875(-)
Zm00001d030218::1:113765746-113767747(-)
Zm00001d008226::8:1887515-1889516(+)
Zm00001d046786::9:105954353-105956354(+)
Zm00001d052726::4:199127479-199129480(-)
Zm00001d013371::5:9975723-9977724(+)
Zm00001d006415::2:207284442-207286443(-)
Zm00001d049384::4:28586701-28588702(+)
Zm00001d045304::9:18542356-18544357(-)
Zm00001d024158::10:51119620-51121621(+)
Zm00001d032263::1:219628024-219630025(+)
Zm00001d045654::9:31222947-31224948(+)
Zm00001d043104::3:189315970-189317971(-)
Zm00001d037265::6:118740606-118742607(-)
Zm00001d002315::2:10157050-10159051(-)
Zm00001d002377::2:11426994-11428995(-)
Zm00001d020675::7:127688993-127690994(-)
Zm00001d027373::1:3964420-3966421(-)
Zm00001d014519::5:51445910-51447911(+)
Zm00001d025747::10:128271592-128273593(+)
Zm00001d028575::1:39561910-39563911(+)
Zm00001d048460::9:156723775-156725776(-)
Zm00001d003129::2:33326292-33328293(+)
Zm00001d027536::1:7684784-7686785(+)
Zm00001d019586::7:44698704-44700705(-)
Zm00001d042116::3:151478765-151480766(-)
Zm00001d009734::8:78553134-78555135(+)
Zm00001d002449::2:12912590-12914591(+)
Zm00001d022185::7:172181693-172183694(+)
Zm00001d051474::4:159943078-159945079(-)
Zm00001d017721::5:205188682-205190683(+)
Zm00001d042106::3:150767047-150769048(-)
Zm00001d003040::2:30080726-30082727(+)
Zm00001d048859::4:6486881-6488882(-)
Zm00001d015265::5:81993505-81995506(-)
Zm00001d014306::5:40415415-40417416(-)
Zm00001d015186::5:78727293-78729294(-)
Zm00001d008314::8:4959594-4961595(+)
Zm00001d011177::8:141823130-141825131(+)
Zm00001d048079::9:149448294-149450295(+)
Zm00001d041824::3:139353725-139355726(+)
Zm00001d005250::2:165696144-165698145(-)
Zm00001d043682::3:207216827-207218828(+)
Zm00001d044524::3:230863462-230865463(+)
Zm00001d052872::4:203087029-203089030(-)
Zm00001d043386::3:198368338-198370339(+)
Zm00001d046399::9:87272491-87274492(+)
Zm00001d048694::4:3414744-3416745(+)
Zm00001d047457::9:130798771-130800772(+)
Zm00001d003202::2:35511428-35513429(+)
Zm00001d045579::9:27179337-27181338(+)
Zm00001d024755::10:86468548-86470549(-)
Zm00001d044171::3:221070507-221072508(-)
Zm00001d023529::10:8779721-8781722(+)
Zm00001d033646::1:269550094-269552095(+)
Zm00001d050985::4:135265296-135267297(+)
Zm00001d019899::7:73728933-73730934(+)
Zm00001d031844::1:203694383-203696384(+)
Zm00001d035981::6:64339768-64341769(+)
Zm00001d005398::2:172428144-172430145(-)
Zm00001d013331::5:8801686-8803687(+)
Zm00001d053350::4:227163937-227165938(-)
Zm00001d043632::3:205647059-205649060(-)
Zm00001d050808::4:123988092-123990093(+)
Zm00001d026257::10:142146183-142148184(+)
Zm00001d008312::8:4853710-4855711(+)
Zm00001d023273::10:1809571-1811572(+)
Zm00001d038312::6:154180760-154182761(-)
Zm00001d002853::2:24771721-24773722(-)
Zm00001d039622::3:9303156-9305157(+)
Zm00001d042386::3:164111416-164113417(-)
Zm00001d012998::5:2892464-2894465(+)
Zm00001d040385::3:40905863-40907864(+)
Zm00001d026128::10:139272179-139274180(-)
Zm00001d049242::4:22485465-22487466(-)
Zm00001d053618::4:236690888-236692889(+)
Zm00001d006608::2:212459227-212461228(+)
Zm00001d034615::1:297856944-297858945(+)
Zm00001d043117::3:189697539-189699540(-)
Zm00001d021350::7:149689343-149691344(-)
Zm00001d048599::4:1041821-1043822(-)
Zm00001d016152::5:147336017-147338018(+)
Zm00001d016395::5:160743513-160745514(+)
Zm00001d017470::5:196850894-196852895(+)
Zm00001d012452::8:174783485-174785486(+)
Zm00001d015890::5:129464981-129466982(+)
Zm00001d030814::1:161425598-161427599(+)
Zm00001d049494::4:32381716-32383717(+)
Zm00001d032523::1:229369180-229371181(+)
Zm00001d014483::5:49801217-49803218(-)
Zm00001d006858::2:218002916-218004917(-)
Zm00001d014587::5:54427197-54429198(-)
Zm00001d028987::1:53747321-53749322(+)
Zm00001d014243::5:37787617-37789618(-)
Zm00001d029809::1:87841170-87843171(-)
Zm00001d030995::1:172456977-172458978(-)
Zm00001d003947::2:71149464-71151465(+)
Zm00001d051960::4:175361274-175363275(+)
Zm00001d039446::3:4589452-4591453(+)
Zm00001d016657::5:171573048-171575049(-)
Zm00001d048804::4:5798679-5800680(-)
Zm00001d049914::4:52309510-52311511(-)
Zm00001d001946::2:3401618-3403619(-)
Zm00001d012418::8:174167990-174169991(+)
Zm00001d025094::10:103696082-103698083(+)
Zm00001d018339::5:218840594-218842595(-)
Zm00001d032962::1:244880479-244882480(+)
Zm00001d043838::3:211455492-211457493(-)
Zm00001d026465::10:146400042-146402043(-)
Zm00001d020208::7:100210682-100212683(-)
Zm00001d024406::10:69203795-69205796(-)
Zm00001d021191::7:145448406-145450407(-)
Zm00001d010988::8:136012600-136014601(-)
Zm00001d044330::3:225348723-225350724(-)
Zm00001d035731::6:43845858-43847859(-)
Zm00001d031271::1:184634310-184636311(-)
Zm00001d037118::6:112979172-112981173(-)
Zm00001d036318::6:83998983-84000984(-)
Zm00001d009686::8:75877048-75879049(+)
Zm00001d035696::6:41486909-41488910(+)
Zm00001d004506::2:115647125-115649126(+)
Zm00001d018756::7:4307238-4309239(-)
Zm00001d030806::1:160786395-160788396(-)
Zm00001d043406::3:198945575-198947576(-)
Zm00001d048372::9:155229311-155231312(+)
Zm00001d052110::4:179898571-179900572(+)
Zm00001d009780::8:80735770-80737771(-)
Zm00001d002440::2:12650091-12652092(+)
Zm00001d020725::7:130284849-130286850(+)
Zm00001d025304::10:113469748-113471749(+)
Zm00001d050514::4:95578419-95580420(+)
Zm00001d042794::3:179900552-179902553(+)
Zm00001d028701::1:43613520-43615521(+)
Zm00001d009280::8:50949934-50951935(+)
Zm00001d029354::1:67217126-67219127(-)
Zm00001d005016::2:153925819-153927820(-)
Zm00001d007450::2:232002636-232004637(-)
Zm00001d051709::4:167375793-167377794(-)
Zm00001d003092::2:31877783-31879784(-)
Zm00001d033895::1:277659505-277661506(-)
Zm00001d051672::4:166284426-166286427(+)
Zm00001d038692::6:162627283-162629284(+)
Zm00001d034525::1:295635818-295637819(-)
Zm00001d016708::5:173407782-173409783(-)
Zm00001d051684::4:166658889-166660890(-)
Zm00001d045604::9:28455683-28457684(+)
Zm00001d017908::5:209972774-209974775(+)
Zm00001d047261::9:124765636-124767637(-)
Zm00001d029879::1:91819207-91821208(-)
Zm00001d031487::1:191771308-191773309(-)
Zm00001d044663::3:234340496-234342497(-)
Zm00001d030893::1:166147720-166149721(-)
Zm00001d018461::5:221212421-221214422(+)
Zm00001d047495::9:132533108-132535109(-)
Zm00001d040764::3:64372582-64374583(+)
Zm00001d013232::5:6800250-6802251(+)
Zm00001d007978::2:244406118-244408119(+)
Zm00001d031736::1:200196311-200198312(+)
Zm00001d009240::8:45923715-45925716(-)
Zm00001d044015::3:216529510-216531511(+)
Zm00001d021867::7:164947483-164949484(+)
Zm00001d045490::9:24405199-24407200(+)
Zm00001d031024::1:174044769-174046770(+)
Zm00001d027922::1:17721275-17723276(+)
Zm00001d034876::1:304506932-304508933(+)
Zm00001d049236::4:22176685-22178686(+)
Zm00001d042191::3:155496348-155498349(+)
Zm00001d009148::8:39613876-39615877(+)
Zm00001d052835::4:202209500-202211501(-)
Zm00001d038394::6:156290924-156292925(+)
Zm00001d040192::3:31630268-31632269(-)
Zm00001d031660::1:197848943-197850944(-)
Zm00001d031580::1:195290256-195292257(+)
Zm00001d023710::10:16565465-16567466(-)
Zm00001d029525::1:74652296-74654297(+)
Zm00001d047651::9:138081982-138083983(-)
Zm00001d043649::3:205973860-205975861(+)
Zm00001d029352::1:67037106-67039107(+)
Zm00001d006124::2:199256199-199258200(-)
Zm00001d003157::2:33979992-33981993(+)
Zm00001d015130::5:76650259-76652260(+)
Zm00001d018973::7:11247077-11249078(+)
Zm00001d046029::9:56385265-56387266(+)
Zm00001d034888::1:304817186-304819187(-)
Zm00001d053716::4:239766086-239768087(+)
Zm00001d040196::3:31702848-31704849(-)
Zm00001d051439::4:158532600-158534601(+)
Zm00001d043144::3:190098683-190100684(+)
Zm00001d030342::1:123463436-123465437(+)
Zm00001d049666::4:39270477-39272478(-)
Zm00001d043640::3:205806565-205808566(-)
Zm00001d010969::8:135350645-135352646(+)
Zm00001d017666::5:203484024-203486025(+)
Zm00001d032375::1:224465361-224467362(-)
Zm00001d008596::8:13965812-13967813(+)
Zm00001d049953::4:55178950-55180951(+)
Zm00001d040426::3:42865773-42867774(+)
Zm00001d016519::5:165899903-165901904(-)
Zm00001d005538::2:178019595-178021596(-)
Zm00001d002111::2:6051008-6053009(-)
Zm00001d049648::4:38696192-38698193(+)
Zm00001d011999::8:166137438-166139439(+)
Zm00001d039421::3:3854669-3856670(+)
Zm00001d047780::9:141575209-141577210(-)
Zm00001d001858::2:2034006-2036007(-)
Zm00001d012175::8:169551026-169553027(-)
Zm00001d033427::1:262670976-262672977(+)
Zm00001d017391::5:194314683-194316684(+)
Zm00001d011513::8:152939098-152941099(-)
Zm00001d006052::2:196581440-196583441(-)
Zm00001d052443::4:190130876-190132877(-)
Zm00001d006473::2:209330475-209332476(+)
Zm00001d004070::2:80080758-80082759(-)
Zm00001d052029::4:176874880-176876881(+)
Zm00001d039318::3:1629649-1631650(-)
Zm00001d024715::10:84699873-84701874(+)
Zm00001d029359::1:67310464-67312465(+)
Zm00001d051446::4:158849280-158851281(-)
Zm00001d010585::8:121018814-121020815(-)
Zm00001d013188::5:6150435-6152436(-)
Zm00001d037900::6:141483918-141485919(+)
Zm00001d029736::1:84580224-84582225(+)
Zm00001d045199::9:15862470-15864471(-)
Zm00001d049894::4:51280693-51282694(-)
Zm00001d044973::9:8673094-8675095(-)
Zm00001d020282::7:104036917-104038918(+)
Zm00001d023523::10:8709581-8711582(+)
Zm00001d044601::3:233145816-233147817(+)
Zm00001d012620::8:177297201-177299202(+)
Zm00001d034807::1:302529654-302531655(-)
Zm00001d013008::5:3159012-3161013(-)
Zm00001d028905::1:50454512-50456513(-)
Zm00001d026118::10:138831209-138833210(+)
Zm00001d027380::1:3986929-3988930(+)
Zm00001d007255::2:225878323-225880324(-)
Zm00001d007307::2:227408378-227410379(-)
Zm00001d020697::7:128985796-128987797(+)
Zm00001d017419::5:195385862-195387863(+)
Zm00001d041088::3:96606038-96608039(-)
Zm00001d029303::1:65494951-65496952(+)
Zm00001d038494::6:158556190-158558191(-)
Zm00001d004396::2:108734741-108736742(+)
Zm00001d052893::4:203855657-203857658(-)
Zm00001d017846::5:208641464-208643465(-)
Zm00001d030801::1:160335022-160337023(+)
Zm00001d043618::3:205357400-205359401(+)
Zm00001d002000::2:4153903-4155904(-)
Zm00001d038809::6:164887810-164889811(+)
Zm00001d051448::4:159034696-159036697(-)
Zm00001d048171::9:151308893-151310894(+)
Zm00001d042551::3:171553224-171555225(+)
Zm00001d005089::2:157769896-157771897(-)
Zm00001d042182::3:155274195-155276196(-)
Zm00001d034463::1:293747500-293749501(+)
Zm00001d029215::1:62738587-62740588(-)
Zm00001d039494::3:5816844-5818845(-)
Zm00001d050172::4:70545291-70547292(-)
Zm00001d048969::4:11097003-11099004(+)
Zm00001d010490::8:117586914-117588915(-)
Zm00001d019498::7:37886289-37888290(+)
Zm00001d017246::5:190229920-190231921(-)
Zm00001d008708::8:17547853-17549854(+)
Zm00001d022589::7:180442536-180444537(-)
Zm00001d023839::10:23897078-23899079(+)
Zm00001d012969::5:2465925-2467926(+)
Zm00001d023262::10:1563891-1565892(+)
Zm00001d038587::6:160543442-160545443(+)
Zm00001d053108::4:214197422-214199423(+)
Zm00001d019621::7:46415971-46417972(-)
Zm00001d030108::1:106186473-106188474(-)
Zm00001d006552::2:210879032-210881033(-)
Zm00001d025012::10:99640734-99642735(+)
Zm00001d016444::5:162576141-162578142(+)
Zm00001d040724::3:60046640-60048641(+)
Zm00001d022561::7:180067783-180069784(-)
Zm00001d024961::10:96946763-96948764(+)
Zm00001d033528::1:265790369-265792370(-)
Zm00001d011496::8:152418219-152420220(+)
Zm00001d038993::6:168343595-168345596(+)
Zm00001d034366::1:290940101-290942102(+)
Zm00001d020793::7:132929127-132931128(-)
Zm00001d009314::8:54504299-54506300(-)
Zm00001d034796::1:302386798-302388799(-)
Zm00001d053340::4:226746641-226748642(-)
Zm00001d011334::8:147204406-147206407(-)
Zm00001d027962::1:18457219-18459220(-)
Zm00001d044523::3:230845113-230847114(+)
Zm00001d053134::4:215434169-215436170(+)
Zm00001d053295::4:224783593-224785594(-)
Zm00001d040489::3:46468389-46470390(+)
Zm00001d007017::2:220217347-220219348(+)
Zm00001d003502::2:46154829-46156830(+)
Zm00001d043945::3:214387164-214389165(-)
Zm00001d047107::9:118802342-118804343(+)
Zm00001d013534::5:13762372-13764373(+)
Zm00001d048893::4:7223154-7225155(+)
Zm00001d025623::10:124265197-124267198(+)
Zm00001d001987::2:3957279-3959280(+)
Zm00001d032970::1:245045835-245047836(-)
Zm00001d008201::8:988322-990323(+)
Zm00001d013066::5:4148150-4150151(-)
Zm00001d019429::7:33319075-33321076(+)
Zm00001d009676::8:75412252-75414253(-)
Zm00001d039203::6:172445106-172447107(-)
Zm00001d003508::2:46238415-46240416(-)
Zm00001d019293::7:25960996-25962997(+)
Zm00001d030646::1:150645577-150647578(+)
Zm00001d045756::9:37393322-37395323(-)
Zm00001d050754::4:121062015-121064016(-)
Zm00001d050851::4:126958484-126960485(+)
Zm00001d042500::3:169653599-169655600(-)
Zm00001d038114::6:148434542-148436543(+)
Zm00001d029023::1:55107381-55109382(+)
Zm00001d012274::8:171720566-171722567(-)
Zm00001d043734::3:208689085-208691086(-)
Zm00001d034750::1:301292914-301294915(+)
Zm00001d010718::8:125542412-125544413(+)
Zm00001d048468::9:156844783-156846784(+)
Zm00001d041647::3:131553866-131555867(-)
Zm00001d043076::3:188443420-188445421(+)
Zm00001d052247::4:184665246-184667247(+)
Zm00001d004532::2:116803000-116805001(+)
Zm00001d042530::3:170936870-170938871(+)
Zm00001d038003::6:144812392-144814393(+)
Zm00001d031119::1:177986941-177988942(-)
Zm00001d037593::6:130756442-130758443(+)
Zm00001d028122::1:23498576-23500577(-)
Zm00001d053633::4:237654461-237656462(-)
Zm00001d050328::4:81519495-81521496(+)
Zm00001d019330::7:28123223-28125224(-)
Zm00001d004430::2:111459186-111461187(+)
Zm00001d035741::6:44435001-44437002(-)
Zm00001d016990::5:182158364-182160365(-)
Zm00001d008356::8:6166704-6168705(+)
Zm00001d010325::8:109743729-109745730(+)
Zm00001d036398::6:86797635-86799636(-)
Zm00001d041984::3:146587910-146589911(+)
Zm00001d011984::8:165879316-165881317(+)
Zm00001d040435::3:43322239-43324240(+)
Zm00001d051061::4:139806990-139808991(+)
Zm00001d041844::3:140393003-140395004(-)
Zm00001d053353::4:227249303-227251304(+)
Zm00001d004456::2:113207755-113209756(+)
Zm00001d013992::5:27759672-27761673(-)
Zm00001d014260::5:38479283-38481284(+)
Zm00001d032677::1:233882962-233884963(+)
Zm00001d028627::1:41326555-41328556(-)
Zm00001d032200::1:216906867-216908868(-)
Zm00001d021185::7:145201577-145203578(-)
Zm00001d042922::3:184002758-184004759(+)
Zm00001d016351::5:158824870-158826871(+)
Zm00001d014189::5:35723214-35725215(-)
Zm00001d031856::1:204241778-204243779(+)
Zm00001d029719::1:84035291-84037292(-)
Zm00001d031420::1:189576798-189578799(-)
Zm00001d011965::8:165287924-165289925(-)
Zm00001d002033::2:4809100-4811101(-)
Zm00001d011188::8:142390808-142392809(+)
Zm00001d021959::7:167126883-167128884(-)
Zm00001d005431::2:173758442-173760443(-)
Zm00001d021376::7:150244530-150246531(+)
Zm00001d002358::2:10779710-10781711(+)
Zm00001d024346::10:65899313-65901314(+)
Zm00001d040185::3:31046780-31048781(-)
Zm00001d032685::1:234346676-234348677(+)
Zm00001d018330::5:218523211-218525212(+)
Zm00001d025751::10:128390710-128392711(-)
Zm00001d053399::4:229335648-229337649(-)
Zm00001d013449::5:11833441-11835442(+)
Zm00001d006084::2:197707701-197709702(+)
Zm00001d041234::3:107216213-107218214(+)
Zm00001d003903::2:66483517-66485518(+)
Zm00001d010450::8:115692601-115694602(+)
Zm00001d015274::5:82405813-82407814(-)
Zm00001d011879::8:163860790-163862791(-)
Zm00001d036888::6:105657973-105659974(-)
Zm00001d047468::9:131001700-131003701(+)
Zm00001d005185::2:162914056-162916057(-)
Zm00001d020679::7:127859342-127861343(-)
Zm00001d020234::7:101491328-101493329(+)
Zm00001d042137::3:153107776-153109777(-)
Zm00001d023479::10:6929682-6931683(-)
Zm00001d003863::2:63598389-63600390(-)
Zm00001d053665::4:238448572-238450573(+)
Zm00001d021392::7:150694461-150696462(+)
Zm00001d043831::3:211087672-211089673(+)
Zm00001d031636::1:197044857-197046858(+)
Zm00001d018392::5:219946733-219948734(-)
Zm00001d040372::3:40546423-40548424(+)
Zm00001d040820::3:67929063-67931064(+)
Zm00001d044760::9:1599795-1601796(+)
Zm00001d020953::7:137597601-137599602(+)
Zm00001d036417::6:87643645-87645646(-)
Zm00001d034010::1:281129243-281131244(-)
Zm00001d023552::10:9847377-9849378(+)
Zm00001d051021::4:137405172-137407173(+)
Zm00001d026244::10:141738762-141740763(+)
Zm00001d053150::4:216317165-216319166(-)
Zm00001d039926::3:19728987-19730988(-)
Zm00001d035589::6:35388078-35390079(+)
Zm00001d003035::2:30054142-30056143(-)
Zm00001d011386::8:149255613-149257614(+)
Zm00001d044513::3:230495322-230497323(-)
Zm00001d034852::1:303811320-303813321(+)
Zm00001d032652::1:233133800-233135801(+)
Zm00001d019700::7:51776270-51778271(-)
Zm00001d014974::5:70816824-70818825(-)
Zm00001d017517::5:198521007-198523008(+)
Zm00001d019184::7:20592090-20594091(-)
Zm00001d029198::1:61902600-61904601(+)
Zm00001d017481::5:197259809-197261810(+)
Zm00001d012459::8:174878245-174880246(-)
Zm00001d034167::1:285648307-285650308(+)
Zm00001d004709::2:132741824-132743825(+)
Zm00001d051140::4:145571564-145573565(-)
Zm00001d012715::8:179101080-179103081(+)
Zm00001d013815::5:21319493-21321494(-)
Zm00001d003660::2:52987151-52989152(-)
Zm00001d047306::9:126203510-126205511(-)
Zm00001d042026::3:147733667-147735668(-)
Zm00001d045665::9:32294553-32296554(-)
Zm00001d029776::1:86458637-86460638(+)
Zm00001d010834::8:129333942-129335943(-)
Zm00001d012701::8:178881381-178883382(-)
Zm00001d045216::9:16432429-16434430(-)
Zm00001d020411::7:112192259-112194260(+)
Zm00001d033927::1:278714211-278716212(+)
Zm00001d024527::10:76463662-76465663(-)
Zm00001d002263::2:9128187-9130188(+)
Zm00001d011402::8:149528632-149530633(+)
Zm00001d049449::4:30669024-30671025(-)
Zm00001d021635::7:158754647-158756648(-)
Zm00001d012475::8:175176644-175178645(+)
Zm00001d019282::7:25498640-25500641(-)
Zm00001d031186::1:181629308-181631309(+)
Zm00001d053294::4:224640472-224642473(-)
Zm00001d050928::4:132063868-132065869(-)
Zm00001d008269::8:3601211-3603212(-)
Zm00001d006354::2:205439009-205441010(+)
Zm00001d044988::9:9424327-9426328(-)
Zm00001d003393::2:42617862-42619863(+)
Zm00001d026213::10:141040398-141042399(+)
Zm00001d004951::2:150218085-150220086(+)
Zm00001d011173::8:141782767-141784768(-)
Zm00001d033767::1:273085650-273087651(+)
Zm00001d044152::3:220527271-220529272(-)
Zm00001d051259::4:150962691-150964692(-)
Zm00001d037449::6:125678807-125680808(+)
Zm00001d013648::5:16155505-16157506(+)
Zm00001d050669::4:114046703-114048704(+)
Zm00001d052871::4:203084959-203086960(-)
Zm00001d037355::6:122679131-122681132(+)
Zm00001d028669::1:42454288-42456289(-)
Zm00001d021685::7:160050432-160052433(-)
Zm00001d024810::10:88886061-88888062(+)
Zm00001d026070::10:137649911-137651912(+)
Zm00001d030116::1:107056186-107058187(-)
Zm00001d025661::10:125346768-125348769(-)
Zm00001d031668::1:198131794-198133795(+)
Zm00001d017707::5:204750644-204752645(-)
Zm00001d018291::5:218025591-218027592(+)
Zm00001d010535::8:119685198-119687199(+)
Zm00001d040759::3:63860822-63862823(-)
Zm00001d031040::1:174738137-174740138(+)
Zm00001d028457::1:35509530-35511531(-)
Zm00001d034764::1:301650752-301652753(+)
Zm00001d048309::9:154301693-154303694(+)
Zm00001d043414::3:199049465-199051466(+)
Zm00001d009527::8:69071285-69073286(-)
Zm00001d011490::8:152120343-152122344(-)
Zm00001d022469::7:178244968-178246969(+)
Zm00001d037846::6:139583676-139585677(-)
Zm00001d005507::2:176647409-176649410(+)
Zm00001d024807::10:88841904-88843905(-)
Zm00001d053349::4:227108253-227110254(-)
Zm00001d035854::6:56295065-56297066(+)
Zm00001d036968::6:107777707-107779708(+)
Zm00001d037532::6:128418120-128420121(-)
Zm00001d007434::2:231626989-231628990(+)
Zm00001d033987::1:280367195-280369196(+)
Zm00001d053642::4:238093639-238095640(-)
Zm00001d045340::9:19214810-19216811(+)
Zm00001d054001::4:244900586-244902587(-)
Zm00001d043748::3:209016693-209018694(-)
Zm00001d035713::6:42068498-42070499(-)
Zm00001d041773::3:137022100-137024101(-)
Zm00001d024423::10:70412397-70414398(-)
Zm00001d011971::8:165342309-165344310(+)
Zm00001d037997::6:144725714-144727715(-)
Zm00001d048560::9:158681639-158683640(+)
Zm00001d014515::5:51274602-51276603(-)
Zm00001d029611::1:79331590-79333591(+)
Zm00001d003894::2:65551343-65553344(-)
Zm00001d022254::7:173712328-173714329(+)
Zm00001d052561::4:193200557-193202558(+)
Zm00001d027231::1:49376-51377(+)
Zm00001d035337::6:22130204-22132205(+)
Zm00001d029980::1:97336592-97338593(-)
Zm00001d042758::3:179022406-179024407(+)
Zm00001d043139::3:190001016-190003017(+)
Zm00001d034795::1:302373418-302375419(+)
Zm00001d002451::2:12960604-12962605(-)
Zm00001d048902::4:7404996-7406997(+)
Zm00001d022250::7:173622841-173624842(+)
Zm00001d044649::3:234061952-234063953(-)
Zm00001d015779::5:118855665-118857666(-)
Zm00001d012801::5:240488-242489(+)
Zm00001d011924::8:164683483-164685484(+)
Zm00001d041788::3:138092225-138094226(+)
Zm00001d006763::2:216194843-216196844(+)
Zm00001d026253::10:142056241-142058242(+)
Zm00001d037624::6:132160687-132162688(+)
Zm00001d025914::10:133732103-133734104(-)
Zm00001d043095::3:189139311-189141312(+)
Zm00001d047461::9:130895762-130897763(-)
Zm00001d037663::6:133418934-133420935(+)
Zm00001d045956::9:49744237-49746238(-)
Zm00001d007285::2:226814493-226816494(-)
Zm00001d033313::1:258662238-258664239(+)
Zm00001d002708::2:19910062-19912063(+)
Zm00001d017944::5:210536324-210538325(-)
Zm00001d004925::2:149190536-149192537(-)
Zm00001d034313::1:288966421-288968422(+)
Zm00001d022487::7:178597096-178599097(-)
Zm00001d002507::2:14256376-14258377(+)
Zm00001d049416::4:29874341-29876342(-)
Zm00001d029976::1:97213876-97215877(-)
Zm00001d025539::10:121726342-121728343(+)
Zm00001d015969::5:134899011-134901012(-)
Zm00001d032605::1:231854778-231856779(+)
Zm00001d052219::4:183566390-183568391(+)
Zm00001d026643::10:149292169-149294170(-)
Zm00001d043344::3:197153548-197155549(-)
Zm00001d046072::9:61248599-61250600(-)
Zm00001d041777::3:137269104-137271105(-)
Zm00001d015839::5:124934813-124936814(+)
Zm00001d051794::4:169924189-169926190(-)
Zm00001d043889::3:213107540-213109541(+)
Zm00001d010315::8:109276692-109278693(+)
Zm00001d016396::5:160905931-160907932(+)
Zm00001d042718::3:178120136-178122137(-)
Zm00001d048591::4:819852-821853(+)
Zm00001d052072::4:178594492-178596493(+)
Zm00001d048323::9:154488737-154490738(-)
Zm00001d021745::7:162088690-162090691(+)
Zm00001d034667::1:299310709-299312710(-)
Zm00001d027967::1:18525318-18527319(-)
Zm00001d048358::9:154913541-154915542(+)
Zm00001d044086::3:218643257-218645258(-)
Zm00001d018765::7:4584872-4586873(+)
Zm00001d031480::1:191520505-191522506(-)
Zm00001d038227::6:151994455-151996456(+)
Zm00001d044352::3:225660715-225662716(+)
Zm00001d019093::7:15932484-15934485(+)
Zm00001d047310::9:126280439-126282440(+)
Zm00001d022194::7:172578846-172580847(-)
Zm00001d038928::6:167155341-167157342(+)
Zm00001d021421::7:151704168-151706169(+)
Zm00001d051163::4:146792239-146794240(+)
Zm00001d031104::1:177426540-177428541(+)
Zm00001d009138::8:38828220-38830221(-)
Zm00001d028744::1:45112160-45114161(-)
Zm00001d039860::3:16956005-16958006(+)
Zm00001d013476::5:12424075-12426076(+)
Zm00001d024300::10:62834506-62836507(-)
Zm00001d014337::5:41326361-41328362(-)
Zm00001d047772::9:141395921-141397922(+)
Zm00001d041377::3:114788963-114790964(-)
Zm00001d031891::1:205441891-205443892(-)
Zm00001d004477::2:114364855-114366856(-)
Zm00001d005792::2:188841373-188843374(+)
Zm00001d038334::6:154785668-154787669(+)
Zm00001d039240::3:383496-385497(-)
Zm00001d018057::5:213286884-213288885(+)
Zm00001d053232::4:221135726-221137727(+)
Zm00001d039881::3:17544771-17546772(-)
Zm00001d047766::9:141345727-141347728(+)
Zm00001d030009::1:98959014-98961015(+)
Zm00001d048781::4:5467643-5469644(+)
Zm00001d039131::6:170738880-170740881(-)
Zm00001d043299::3:194991512-194993513(-)
Zm00001d016059::5:141986092-141988093(+)
Zm00001d021904::7:165731879-165733880(-)
Zm00001d013057::5:3945492-3947493(+)
Zm00001d026260::10:142290948-142292949(-)
Zm00001d007675::2:237249149-237251150(+)
Zm00001d005286::2:167708054-167710055(+)
Zm00001d030158::1:109417103-109419104(+)
Zm00001d024507::10:74831192-74833193(+)
Zm00001d016106::5:144945802-144947803(+)
Zm00001d022417::7:177211339-177213340(+)
Zm00001d033585::1:267909105-267911106(-)
Zm00001d008604::8:14290935-14292936(-)
Zm00001d031778::1:201513767-201515768(+)
Zm00001d036546::6:91585028-91587029(-)
Zm00001d019279::7:25304087-25306088(-)
Zm00001d019377::7:30758321-30760322(-)
Zm00001d019148::7:19178760-19180761(+)
Zm00001d018201::5:216448623-216450624(+)
Zm00001d015197::5:78934779-78936780(-)
Zm00001d032979::1:245573272-245575273(-)
Zm00001d014510::5:51048108-51050109(+)
Zm00001d037308::6:120270810-120272811(+)
Zm00001d031779::1:201519019-201521020(+)
Zm00001d047242::9:123770839-123772840(-)
Zm00001d014998::5:71501571-71503572(+)
Zm00001d037274::6:119096680-119098681(-)
Zm00001d012054::8:167344996-167346997(+)
Zm00001d047884::9:144199072-144201073(-)
Zm00001d003021::2:29669698-29671699(-)
Zm00001d047805::9:142243512-142245513(+)
Zm00001d003781::2:59178885-59180886(+)
Zm00001d035312::6:20658037-20660038(+)
Zm00001d021727::7:161514678-161516679(+)
Zm00001d013213::5:6631225-6633226(-)
Zm00001d021753::7:162204975-162206976(+)
Zm00001d039474::3:5283671-5285672(-)
Zm00001d026589::10:148508127-148510128(+)
Zm00001d017787::5:206750651-206752652(+)
Zm00001d046672::9:101704839-101706840(-)
Zm00001d041829::3:139488554-139490555(+)
Zm00001d014673::5:58590603-58592604(+)
Zm00001d025977::10:135064179-135066180(+)
Zm00001d049228::4:21756095-21758096(+)
Zm00001d012888::5:1614748-1616749(-)
Zm00001d014845::5:65245097-65247098(-)
Zm00001d041202::3:105278123-105280124(+)
Zm00001d032949::1:244465005-244467006(+)
Zm00001d018568::5:223361639-223363640(+)
Zm00001d025252::10:111155437-111157438(+)
Zm00001d011395::8:149466555-149468556(+)
Zm00001d047404::9:129013123-129015124(+)
Zm00001d045645::9:30796622-30798623(-)
Zm00001d008588::8:13686468-13688469(+)
Zm00001d011009::8:136549106-136551107(-)
Zm00001d010456::8:116046598-116048599(+)
Zm00001d050633::4:106714414-106716415(+)
Zm00001d002044::2:4927551-4929552(+)
Zm00001d024927::10:95361929-95363930(+)
Zm00001d010553::8:120204582-120206583(+)
Zm00001d033710::1:271947329-271949330(+)
Zm00001d050933::4:132565662-132567663(-)
Zm00001d022551::7:179889639-179891640(-)
Zm00001d016305::5:156483288-156485289(-)
Zm00001d040223::3:32750410-32752411(-)
Zm00001d006117::2:199026499-199028500(+)
Zm00001d039033::6:168958604-168960605(-)
Zm00001d038541::6:159602465-159604466(+)
Zm00001d015406::5:88520297-88522298(-)
Zm00001d036701::6:98096244-98098245(+)
Zm00001d002811::2:23360732-23362733(+)
Zm00001d050149::4:69354898-69356899(-)
Zm00001d043687::3:207410266-207412267(+)
Zm00001d002739::2:21107035-21109036(+)
Zm00001d014721::5:60514676-60516677(+)
Zm00001d037010::6:108956526-108958527(+)
Zm00001d011779::8:161466648-161468649(-)
Zm00001d025401::10:117125276-117127277(+)
Zm00001d051496::4:160438052-160440053(-)
Zm00001d049424::4:30011497-30013498(-)
Zm00001d042260::3:157877975-157879976(+)
Zm00001d002239::2:8606017-8608018(+)
Zm00001d047595::9:136680181-136682182(+)
Zm00001d044465::3:228918468-228920469(-)
Zm00001d051820::4:170833406-170835407(+)
Zm00001d015053::5:73218749-73220750(+)
Zm00001d043914::3:213713641-213715642(+)
Zm00001d003028::2:29760257-29762258(-)
Zm00001d042910::3:183709935-183711936(+)
Zm00001d041575::3:127804642-127806643(+)
Zm00001d011411::8:149800196-149802197(-)
Zm00001d039407::3:3617689-3619690(-)
Zm00001d037731::6:135530873-135532874(-)
Zm00001d005769::2:187444520-187446521(+)
Zm00001d049457::4:30892183-30894184(+)
Zm00001d052579::4:193431807-193433808(-)
Zm00001d005828::2:190016934-190018935(+)
Zm00001d023366::10:4126719-4128720(+)
Zm00001d031442::1:190247586-190249587(+)
Zm00001d013760::5:19609300-19611301(+)
Zm00001d052963::4:206412086-206414087(-)
Zm00001d006476::2:209518073-209520074(-)
Zm00001d033265::1:256500404-256502405(-)
Zm00001d007871::2:241407018-241409019(-)
Zm00001d044261::3:223245868-223247869(-)
Zm00001d014134::5:33634231-33636232(-)
Zm00001d053038::4:210229506-210231507(-)
Zm00001d051321::4:154088080-154090081(-)
Zm00001d035937::6:61317958-61319959(+)
Zm00001d033848::1:275703304-275705305(+)
Zm00001d047938::9:145759836-145761837(+)
Zm00001d038329::6:154627499-154629500(+)
Zm00001d020502::7:119517677-119519678(-)
Zm00001d038318::6:154322396-154324397(-)
Zm00001d053120::4:214563605-214565606(-)
Zm00001d035072::6:3832225-3834226(-)
Zm00001d012710::8:179076317-179078318(-)
Zm00001d015334::5:85043941-85045942(+)
Zm00001d051601::4:164102376-164104377(+)
Zm00001d035777::6:48099549-48101550(+)
Zm00001d048091::9:149912746-149914747(+)
Zm00001d039762::3:14140676-14142677(-)
Zm00001d039283::3:1001733-1003734(-)
Zm00001d047796::9:141978085-141980086(+)
Zm00001d052107::4:179832834-179834835(+)
Zm00001d016877::5:179233474-179235475(-)
Zm00001d047347::9:127075972-127077973(-)
Zm00001d025719::10:127372839-127374840(+)
Zm00001d011202::8:142837149-142839150(+)
Zm00001d008405::8:7746490-7748491(+)
Zm00001d033467::1:263517512-263519513(-)
Zm00001d039219::6:173071184-173073185(-)
Zm00001d006527::2:210512442-210514443(-)
Zm00001d020512::7:119801665-119803666(+)
Zm00001d009987::8:93551246-93553247(-)
Zm00001d016695::5:172831740-172833741(-)
Zm00001d033750::1:272780184-272782185(-)
Zm00001d031300::1:185592462-185594463(-)
Zm00001d027612::1:9007450-9009451(+)
Zm00001d002797::2:22936556-22938557(-)
Zm00001d050604::4:103430578-103432579(-)
Zm00001d042207::3:156094991-156096992(-)
Zm00001d019350::7:29355755-29357756(+)
Zm00001d020728::7:130417369-130419370(-)
Zm00001d033986::1:280284579-280286580(+)
Zm00001d038885::6:166377452-166379453(+)
Zm00001d010192::8:103465613-103467614(-)
Zm00001d024647::10:82042396-82044397(-)
Zm00001d015603::5:100722758-100724759(-)
Zm00001d013089::5:4536026-4538027(-)
Zm00001d013445::5:11751830-11753831(-)
Zm00001d052380::4:188750692-188752693(-)
Zm00001d022085::7:169772456-169774457(-)
Zm00001d041772::3:137007168-137009169(-)
Zm00001d013962::5:26413732-26415733(-)
Zm00001d036145::6:74427820-74429821(-)
Zm00001d036388::6:86353158-86355159(+)
Zm00001d038812::6:164960117-164962118(+)
Zm00001d013127::5:5187129-5189130(-)
Zm00001d007883::2:241674835-241676836(+)
Zm00001d021370::7:150113127-150115128(-)
Zm00001d026633::10:149200258-149202259(-)
Zm00001d014852::5:65590941-65592942(-)
Zm00001d027476::1:6207722-6209723(-)
Zm00001d006047::2:196522482-196524483(-)
Zm00001d041076::3:95569963-95571964(+)
Zm00001d001818::2:1430576-1432577(+)
Zm00001d052361::4:188289413-188291414(+)
Zm00001d011763::8:161018505-161020506(+)
Zm00001d039740::3:13455980-13457981(+)
Zm00001d005550::2:178274612-178276613(-)
Zm00001d025545::10:121850029-121852030(-)
Zm00001d039259::3:699635-701636(+)
Zm00001d015297::5:83175775-83177776(-)
Zm00001d021999::7:167784907-167786908(-)
Zm00001d049769::4:44000702-44002703(-)
Zm00001d047518::9:133250236-133252237(+)
Zm00001d049054::4:14051216-14053217(-)
Zm00001d004831::2:142067077-142069078(+)
Zm00001d027768::1:13175698-13177699(-)
Zm00001d052713::4:198405628-198407629(+)
Zm00001d031013::1:173402262-173404263(-)
Zm00001d027801::1:13827051-13829052(-)
Zm00001d025018::10:99918340-99920341(-)
Zm00001d038271::6:152899043-152901044(+)
Zm00001d020351::7:108483037-108485038(+)
Zm00001d018594::7:178430-180431(-)
Zm00001d043662::3:206198353-206200354(+)
Zm00001d053376::4:228361485-228363486(+)
Zm00001d049757::4:43338676-43340677(+)
Zm00001d018384::5:219711967-219713968(+)
Zm00001d038304::6:154052215-154054216(+)
Zm00001d038218::6:151842070-151844071(-)
Zm00001d008889::8:24121013-24123014(-)
Zm00001d021729::7:161574646-161576647(+)
Zm00001d018151::5:215568487-215570488(+)
Zm00001d014446::5:47420945-47422946(+)
Zm00001d031053::1:174881015-174883016(+)
Zm00001d006268::2:203283797-203285798(+)
Zm00001d047778::9:141496850-141498851(+)
Zm00001d048178::9:151709328-151711329(+)
Zm00001d006198::2:201399506-201401507(-)
Zm00001d011298::8:146113272-146115273(-)
Zm00001d033925::1:278702906-278704907(+)
Zm00001d052536::4:192537679-192539680(-)
Zm00001d043186::3:190901035-190903036(+)
Zm00001d027337::1:3230146-3232147(-)
Zm00001d033190::1:253288150-253290151(+)
Zm00001d051950::4:175129393-175131394(-)
Zm00001d034668::1:299313017-299315018(-)
Zm00001d024378::10:68055743-68057744(-)
Zm00001d050301::4:79815252-79817253(+)
Zm00001d006793::2:216857910-216859911(-)
Zm00001d017670::5:203609709-203611710(-)
Zm00001d026528::10:147614252-147616253(+)
Zm00001d047338::9:126947926-126949927(-)
Zm00001d052825::4:202032404-202034405(+)
Zm00001d045332::9:19120253-19122254(+)
Zm00001d018831::7:6805869-6807870(-)
Zm00001d003199::2:35412356-35414357(+)
Zm00001d041690::3:133493228-133495229(-)
Zm00001d051513::4:161036100-161038101(-)
Zm00001d053282::4:223914509-223916510(-)
Zm00001d002601::2:16460404-16462405(+)
Zm00001d048319::9:154467183-154469184(+)
Zm00001d029290::1:64987711-64989712(-)
Zm00001d045206::9:16074657-16076658(+)
Zm00001d045747::9:36931049-36933050(-)
Zm00001d035773::6:47338938-47340939(-)
Zm00001d018022::5:212223586-212225587(+)
Zm00001d026405::10:145314297-145316298(+)
Zm00001d005175::2:162407666-162409667(+)
Zm00001d035223::6:14839476-14841477(+)
Zm00001d029093::1:57598072-57600073(-)
Zm00001d018494::5:221799605-221801606(-)
Zm00001d012244::8:170885064-170887065(-)
Zm00001d037822::6:138797270-138799271(-)
Zm00001d015870::5:127452818-127454819(+)
Zm00001d040485::3:46293824-46295825(-)
Zm00001d030317::1:122081451-122083452(+)
Zm00001d049865::4:49255762-49257763(-)
Zm00001d033935::1:279107443-279109444(-)
Zm00001d010773::8:127461298-127463299(+)
Zm00001d033283::1:257406309-257408310(-)
Zm00001d024563::10:78388695-78390696(+)
Zm00001d032224::1:217881837-217883838(-)
Zm00001d027415::1:4837880-4839881(-)
Zm00001d033573::1:267368426-267370427(+)
Zm00001d002181::2:7402296-7404297(-)
Zm00001d033294::1:257868129-257870130(+)
Zm00001d047746::9:140702028-140704029(+)
Zm00001d002796::2:22826944-22828945(+)
Zm00001d002462::2:13307249-13309250(-)
Zm00001d053342::4:226825396-226827397(+)
Zm00001d022527::7:179353026-179355027(+)
Zm00001d039169::6:171661937-171663938(+)
Zm00001d048509::9:157553630-157555631(-)
Zm00001d047527::9:133873786-133875787(+)
Zm00001d049155::4:18235809-18237810(-)
Zm00001d006716::2:215046200-215048201(-)
Zm00001d025449::10:118886953-118888954(+)
Zm00001d019552::7:42050924-42052925(+)
Zm00001d048360::9:154978197-154980198(+)
Zm00001d051876::4:173199114-173201115(-)
Zm00001d003352::2:41247258-41249259(-)
Zm00001d018888::7:8360894-8362895(+)
Zm00001d008330::8:5444585-5446586(+)
Zm00001d028102::1:23008035-23010036(-)
Zm00001d053266::4:223203343-223205344(-)
Zm00001d004713::2:133077262-133079263(-)
Zm00001d018155::5:215687698-215689699(-)
Zm00001d018078::5:213836383-213838384(-)
Zm00001d007645::2:236822557-236824558(+)
Zm00001d007837::2:240567696-240569697(+)
Zm00001d045385::9:20248487-20250488(+)
Zm00001d045158::9:14625254-14627255(-)
Zm00001d037511::6:127650780-127652781(+)
Zm00001d029420::1:69748276-69750277(+)
Zm00001d017523::5:198636421-198638422(+)
Zm00001d027271::1:1066312-1068313(+)
Zm00001d050518::4:96147893-96149894(+)
Zm00001d029386::1:68539633-68541634(-)
Zm00001d016728::5:174372039-174374040(-)
Zm00001d032707::1:235470562-235472563(+)
Zm00001d025274::10:112167613-112169614(-)
Zm00001d007937::2:243426537-243428538(+)
Zm00001d037852::6:139775792-139777793(-)
Zm00001d043735::3:208691114-208693115(+)
Zm00001d040046::3:24641930-24643931(+)
Zm00001d048119::9:150486084-150488085(-)
Zm00001d051320::4:153914842-153916843(+)
Zm00001d009465::8:65748617-65750618(-)
Zm00001d016714::5:173522758-173524759(+)
Zm00001d015097::5:75310204-75312205(-)
Zm00001d038365::6:155604551-155606552(+)
Zm00001d010719::8:125574371-125576372(+)
Zm00001d029360::1:67385946-67387947(+)
Zm00001d030627::1:149696242-149698243(-)
Zm00001d044035::3:217294836-217296837(+)
Zm00001d052865::4:202875101-202877102(-)
Zm00001d045514::9:25083682-25085683(-)
Zm00001d048919::4:7975590-7977591(+)
Zm00001d014416::5:45483462-45485463(+)
Zm00001d038397::6:156311835-156313836(+)
Zm00001d037558::6:129534172-129536173(+)
Zm00001d006916::2:219338969-219340970(-)
Zm00001d038004::6:144864535-144866536(+)
Zm00001d051521::4:161218050-161220051(+)
Zm00001d018418::5:220376847-220378848(-)
Zm00001d007848::2:240834369-240836370(+)
Zm00001d014460::5:48327873-48329874(+)
Zm00001d053970::4:244440286-244442287(-)
Zm00001d050726::4:118936725-118938726(+)
Zm00001d017820::5:207732146-207734147(+)
Zm00001d019502::7:37950097-37952098(+)
Zm00001d030075::1:103721003-103723004(+)
Zm00001d032118::1:213707755-213709756(+)
Zm00001d026654::10:149501234-149503235(-)
Zm00001d006688::2:214474093-214476094(-)
Zm00001d023239::10:1248042-1250043(-)
Zm00001d002891::2:25943275-25945276(+)
Zm00001d046181::9:69845598-69847599(-)
Zm00001d021923::7:165956964-165958965(-)
Zm00001d044031::3:217268283-217270284(-)
Zm00001d003672::2:53478531-53480532(+)
Zm00001d005958::2:193812983-193814984(+)
Zm00001d012263::8:171419695-171421696(+)
Zm00001d020902::7:136125107-136127108(-)
Zm00001d002145::2:6746867-6748868(-)
Zm00001d017621::5:201994798-201996799(-)
Zm00001d048867::4:6757142-6759143(-)
Zm00001d028842::1:48423116-48425117(+)
Zm00001d053897::4:243336331-243338332(-)
Zm00001d044321::3:225111588-225113589(+)
Zm00001d032190::1:216309087-216311088(+)
Zm00001d006041::2:196157466-196159467(-)
Zm00001d047561::9:135581454-135583455(-)
Zm00001d030011::1:99112328-99114329(+)
Zm00001d034321::1:289224258-289226259(-)
Zm00001d016521::5:166106544-166108545(-)
Zm00001d052154::4:181428229-181430230(+)
Zm00001d045848::9:43408925-43410926(+)
Zm00001d007080::2:221782580-221784581(+)
Zm00001d017700::5:204561835-204563836(-)
Zm00001d025735::10:127935663-127937664(-)
Zm00001d040705::3:59361683-59363684(-)
Zm00001d019758::7:56864311-56866312(+)
Zm00001d035031::6:2446888-2448889(+)
Zm00001d035601::6:36078825-36080826(+)
Zm00001d002043::2:4927969-4929970(-)
Zm00001d050714::4:117918748-117920749(-)
Zm00001d005708::2:184107711-184109712(+)
Zm00001d021506::7:154414822-154416823(+)
Zm00001d015912::5:130789363-130791364(-)
Zm00001d033850::1:275846926-275848927(-)
Zm00001d044433::3:227868855-227870856(+)
Zm00001d052043::4:177089044-177091045(+)
Zm00001d040744::3:61449534-61451535(+)
Zm00001d053580::4:235224482-235226483(+)
Zm00001d035766::6:46355303-46357304(+)
Zm00001d050319::4:81113281-81115282(+)
Zm00001d039430::3:4035936-4037937(+)
Zm00001d045829::9:42342046-42344047(-)
Zm00001d016158::5:147663706-147665707(+)
Zm00001d037346::6:122283854-122285855(-)
Zm00001d047124::9:119368683-119370684(+)
Zm00001d007105::2:222361011-222363012(+)
Zm00001d040464::3:44812310-44814311(-)
Zm00001d003471::2:45285840-45287841(+)
Zm00001d044720::9:175827-177828(+)
Zm00001d042485::3:169165518-169167519(+)
Zm00001d033537::1:266338177-266340178(-)
Zm00001d020063::7:89576119-89578120(+)
Zm00001d005429::2:173716505-173718506(-)
Zm00001d014532::5:52025237-52027238(+)
Zm00001d043991::3:215826579-215828580(+)
Zm00001d032058::1:211052637-211054638(+)
Zm00001d039520::3:6770333-6772334(-)
Zm00001d041287::3:110469093-110471094(-)
Zm00001d017435::5:195862640-195864641(+)
Zm00001d044109::3:219508043-219510044(-)
Zm00001d042584::3:172738590-172740591(+)
Zm00001d003804::2:59927856-59929857(-)
Zm00001d048324::9:154488504-154490505(+)
Zm00001d005852::2:190896844-190898845(-)
Zm00001d010837::8:129415803-129417804(-)
Zm00001d031059::1:175154809-175156810(+)
Zm00001d018980::7:11652436-11654437(-)
Zm00001d030963::1:169508499-169510500(-)
Zm00001d023374::10:4262135-4264136(+)
Zm00001d053718::4:239805828-239807829(+)
Zm00001d047761::9:141202486-141204487(-)
Zm00001d040572::3:50776378-50778379(-)
Zm00001d004561::2:118170656-118172657(-)
Zm00001d046583::9:97234967-97236968(+)
Zm00001d015151::5:77108573-77110574(-)
Zm00001d009803::8:82154640-82156641(+)
Zm00001d052147::4:181040958-181042959(+)
Zm00001d034711::1:300446492-300448493(-)
Zm00001d019403::7:32377976-32379977(-)
Zm00001d027240::1:197844-199845(+)
Zm00001d028531::1:38341734-38343735(-)
Zm00001d017171::5:187854057-187856058(+)
Zm00001d028295::1:29503580-29505581(-)
Zm00001d018028::5:212374337-212376338(-)
Zm00001d034682::1:299672845-299674846(-)
Zm00001d007320::2:228348560-228350561(-)
Zm00001d017138::5:186666446-186668447(-)
Zm00001d043195::3:191222060-191224061(+)
Zm00001d033906::1:278179840-278181841(+)
Zm00001d018625::7:1296267-1298268(+)
Zm00001d037264::6:118544231-118546232(-)
Zm00001d032710::1:235776910-235778911(-)
Zm00001d025048::10:101559844-101561845(+)
Zm00001d024505::10:74773602-74775603(-)
Zm00001d036876::6:105420642-105422643(-)
Zm00001d032267::1:219829297-219831298(-)
Zm00001d040035::3:23933938-23935939(+)
Zm00001d002876::2:25315719-25317720(+)
Zm00001d009125::8:38277111-38279112(-)
Zm00001d050202::4:73395880-73397881(+)
Zm00001d019106::7:16906771-16908772(-)
Zm00001d012380::8:173244247-173246248(+)
Zm00001d020937::7:137153090-137155091(+)
Zm00001d037978::6:144042196-144044197(-)
Zm00001d005544::2:178133212-178135213(-)
Zm00001d035343::6:22589172-22591173(+)
Zm00001d047729::9:140071151-140073152(+)
Zm00001d005822::2:189711906-189713907(-)
Zm00001d025482::10:120130369-120132370(+)
Zm00001d044202::3:221798738-221800739(+)
Zm00001d049781::4:44221085-44223086(+)
Zm00001d022425::7:177406502-177408503(+)
Zm00001d013658::5:16520366-16522367(+)
Zm00001d001844::2:1717595-1719596(-)
Zm00001d035048::6:3085229-3087230(+)
Zm00001d052683::4:197239105-197241106(-)
Zm00001d035802::6:50789948-50791949(-)
Zm00001d019505::7:38140924-38142925(+)
Zm00001d049940::4:54281661-54283662(-)
Zm00001d014094::5:32206321-32208322(+)
Zm00001d028008::1:20132411-20134412(+)
Zm00001d051005::4:136344938-136346939(-)
Zm00001d039361::3:2566841-2568842(-)
Zm00001d033861::1:276342833-276344834(+)
Zm00001d018111::5:214561993-214563994(-)
Zm00001d019430::7:33330968-33332969(-)
Zm00001d031605::1:196089649-196091650(-)
Zm00001d009741::8:78864945-78866946(+)
Zm00001d016933::5:180366024-180368025(-)
Zm00001d045683::9:33185792-33187793(-)
Zm00001d047539::9:134365362-134367363(+)
Zm00001d009932::8:90453962-90455963(+)
Zm00001d013590::5:14977799-14979800(+)
Zm00001d019624::7:46605653-46607654(+)
Zm00001d035089::6:4679170-4681171(+)
Zm00001d025456::10:119080575-119082576(+)
Zm00001d048157::9:151090958-151092959(+)
Zm00001d010393::8:112612381-112614382(+)
Zm00001d031002::1:172830717-172832718(+)
Zm00001d011113::8:139373628-139375629(-)
Zm00001d025570::10:122601323-122603324(+)
Zm00001d020463::7:116464809-116466810(-)
Zm00001d045082::9:11881103-11883104(+)
Zm00001d043527::3:202751878-202753879(+)
Zm00001d049381::4:28443972-28445973(+)
Zm00001d037495::6:127256879-127258880(+)
Zm00001d014540::5:52377258-52379259(+)
Zm00001d038784::6:164335771-164337772(-)
Zm00001d032939::1:244120664-244122665(+)
Zm00001d044442::3:228213307-228215308(+)
Zm00001d045732::9:35863059-35865060(-)
Zm00001d017843::5:208580130-208582131(+)
Zm00001d023756::10:18992217-18994218(-)
Zm00001d028920::1:51489552-51491553(+)
Zm00001d004798::2:140010799-140012800(-)
Zm00001d002741::2:21196961-21198962(-)
Zm00001d035703::6:41835952-41837953(-)
Zm00001d012448::8:174718806-174720807(+)
Zm00001d042313::3:160479170-160481171(+)
Zm00001d052697::4:197840354-197842355(-)
Zm00001d032531::1:229764815-229766816(-)
Zm00001d028347::1:31514657-31516658(-)
Zm00001d035125::6:6266046-6268047(+)
Zm00001d038973::6:168025763-168027764(+)
Zm00001d001883::2:2348040-2350041(-)
Zm00001d052619::4:195016387-195018388(+)
Zm00001d002915::2:26406836-26408837(+)
Zm00001d034091::1:283766538-283768539(-)
Zm00001d049106::4:16169290-16171291(-)
Zm00001d036799::6:101246717-101248718(+)
Zm00001d040127::3:28622279-28624280(+)
Zm00001d018618::7:1149277-1151278(-)
Zm00001d031372::1:187619886-187621887(+)
Zm00001d041108::3:97797659-97799660(-)
Zm00001d011614::8:155952199-155954200(-)
Zm00001d012516::8:175930139-175932140(+)
Zm00001d027310::1:2649335-2651336(+)
Zm00001d018313::5:218300603-218302604(-)
Zm00001d011928::8:164791980-164793981(-)
Zm00001d035012::6:1759632-1761633(-)
Zm00001d003939::2:70547348-70549349(+)
Zm00001d010928::8:133837910-133839911(+)
Zm00001d045721::9:35085631-35087632(+)
Zm00001d010989::8:136032372-136034373(+)
Zm00001d009610::8:72972221-72974222(+)
Zm00001d049352::4:27724460-27726461(+)
Zm00001d011926::8:164781403-164783404(-)
Zm00001d023452::10:6044669-6046670(+)
Zm00001d042455::3:168344796-168346797(+)
Zm00001d039814::3:15584932-15586933(+)
Zm00001d024723::10:85126622-85128623(+)
Zm00001d008808::8:21240037-21242038(-)
Zm00001d008727::8:17937884-17939885(+)
Zm00001d016559::5:167480558-167482559(-)
Zm00001d028164::1:24950902-24952903(-)
Zm00001d005072::2:157223017-157225018(+)
Zm00001d028220::1:27047651-27049652(-)
Zm00001d030947::1:168629988-168631989(-)
Zm00001d042394::3:164360274-164362275(+)
Zm00001d028509::1:37480611-37482612(-)
Zm00001d023841::10:24269029-24271030(-)
Zm00001d012712::8:179085171-179087172(+)
Zm00001d015865::5:127122410-127124411(+)
Zm00001d018036::5:212567563-212569564(+)
Zm00001d039196::6:172326591-172328592(+)
Zm00001d032655::1:233261294-233263295(+)
Zm00001d042669::3:176162398-176164399(-)
Zm00001d049129::4:16981980-16983981(+)
Zm00001d012153::8:169009839-169011840(+)
Zm00001d032366::1:224068985-224070986(+)
Zm00001d044407::3:227370761-227372762(-)
Zm00001d052298::4:186404078-186406079(+)
Zm00001d019173::7:20341646-20343647(+)
Zm00001d004048::2:78974138-78976139(-)
Zm00001d045213::9:16254686-16256687(-)
Zm00001d047779::9:141538609-141540610(+)
Zm00001d021537::7:155329844-155331845(-)
Zm00001d046182::9:70087268-70089269(+)
Zm00001d036423::6:87795439-87797440(+)
Zm00001d011444::8:150556098-150558099(-)
Zm00001d052070::4:178513550-178515551(+)
Zm00001d012634::8:177535855-177537856(+)
Zm00001d027593::1:8595005-8597006(+)
Zm00001d006533::2:210595506-210597507(-)
Zm00001d007295::2:226991798-226993799(+)
Zm00001d046817::9:107019989-107021990(-)
Zm00001d026420::10:145445020-145447021(-)
Zm00001d053091::4:213271770-213273771(+)
Zm00001d043469::3:201081848-201083849(+)
Zm00001d003331::2:40366539-40368540(-)
Zm00001d017429::5:195831361-195833362(+)
Zm00001d025025::10:100276927-100278928(+)
Zm00001d044138::3:220165116-220167117(+)
Zm00001d037461::6:126017813-126019814(-)
Zm00001d024947::10:96356973-96358974(+)
Zm00001d041410::3:117579025-117581026(+)
Zm00001d047300::9:126005225-126007226(-)
Zm00001d047538::9:134291708-134293709(-)
Zm00001d012636::8:177548797-177550798(+)
Zm00001d042747::3:178863927-178865928(-)
Zm00001d018139::5:215245015-215247016(-)
Zm00001d045334::9:19135624-19137625(-)
Zm00001d032361::1:223975646-223977647(-)
Zm00001d053659::4:238359711-238361712(+)
Zm00001d023581::10:10706495-10708496(-)
Zm00001d018615::7:1026298-1028299(-)
Zm00001d020392::7:111019686-111021687(+)
Zm00001d035298::6:20151843-20153844(+)
Zm00001d001996::2:4130413-4132414(-)
Zm00001d017301::5:192159136-192161137(+)
Zm00001d018217::5:216744094-216746095(+)
Zm00001d044839::9:4688269-4690270(+)
Zm00001d031688::1:198652604-198654605(-)
Zm00001d046937::9:111793486-111795487(+)
Zm00001d035056::6:3350841-3352842(+)
Zm00001d007854::2:240968195-240970196(+)
Zm00001d024203::10:55743957-55745958(-)
Zm00001d030809::1:161203730-161205731(-)
Zm00001d021784::7:162969848-162971849(-)
Zm00001d002344::2:10632871-10634872(+)
Zm00001d046493::9:92348033-92350034(+)
Zm00001d044766::9:1856258-1858259(+)
Zm00001d026214::10:141181113-141183114(+)
Zm00001d011876::8:163617785-163619786(-)
Zm00001d017829::5:207958052-207960053(-)
Zm00001d017650::5:203140994-203142995(-)
Zm00001d008488::8:9997859-9999860(+)
Zm00001d044823::9:3918474-3920475(+)
Zm00001d045853::9:43765882-43767883(+)
Zm00001d008462::8:9348633-9350634(+)
Zm00001d033632::1:269321328-269323329(-)
Zm00001d014003::5:28277872-28279873(-)
Zm00001d013177::5:5980327-5982328(-)
Zm00001d004172::2:89174702-89176703(-)
Zm00001d039287::3:1053928-1055929(+)
Zm00001d018331::5:218586363-218588364(-)
Zm00001d034856::1:303901932-303903933(+)
Zm00001d023696::10:15887956-15889957(-)
Zm00001d049226::4:21692068-21694069(+)
Zm00001d032114::1:213512670-213514671(-)
Zm00001d047873::9:143985381-143987382(-)
Zm00001d038118::6:148605953-148607954(-)
Zm00001d038133::6:148943154-148945155(+)
Zm00001d025266::10:111793474-111795475(+)
Zm00001d024016::10:37082743-37084744(-)
Zm00001d034986::6:842424-844425(-)
Zm00001d032060::1:211110692-211112693(+)
Zm00001d017168::5:187809350-187811351(-)
Zm00001d034776::1:301959840-301961841(-)
Zm00001d048396::9:155581805-155583806(+)
Zm00001d014249::5:38006012-38008013(-)
Zm00001d007279::2:226698040-226700041(-)
Zm00001d020763::7:131557544-131559545(-)
Zm00001d017986::5:211404915-211406916(+)
Zm00001d048742::4:4827586-4829587(+)
Zm00001d012533::8:176251422-176253423(-)
Zm00001d045816::9:40985753-40987754(+)
Zm00001d047886::9:144312450-144314451(-)
Zm00001d021314::7:148634619-148636620(-)
Zm00001d027740::1:12441120-12443121(+)
Zm00001d035211::6:10028683-10030684(+)
Zm00001d033572::1:267358710-267360711(+)
Zm00001d013582::5:14851411-14853412(-)
Zm00001d041136::3:99779122-99781123(-)
Zm00001d049301::4:25364809-25366810(-)
Zm00001d005157::2:161571287-161573288(+)
Zm00001d029965::1:96703727-96705728(-)
Zm00001d009789::8:81405251-81407252(-)
Zm00001d003151::2:33848325-33850326(-)
Zm00001d028100::1:22994309-22996310(+)
Zm00001d037643::6:132727072-132729073(-)
Zm00001d004392::2:108516933-108518934(+)
Zm00001d009402::8:62917478-62919479(-)
Zm00001d020639::7:125924340-125926341(+)
Zm00001d052216::4:183513584-183515585(+)
Zm00001d020097::7:91749643-91751644(+)
Zm00001d047994::9:147451821-147453822(-)
Zm00001d043339::3:197025476-197027477(-)
Zm00001d018161::5:215725583-215727584(+)
Zm00001d040755::3:63753216-63755217(-)
Zm00001d011898::8:164194010-164196011(-)
Zm00001d007896::2:241905692-241907693(-)
Zm00001d001796::2:1049843-1051844(-)
Zm00001d008376::8:6703560-6705561(+)
Zm00001d027743::1:12510090-12512091(-)
Zm00001d052932::4:205273786-205275787(-)
Zm00001d006027::2:195559967-195561968(+)
Zm00001d045145::9:14223801-14225802(+)
Zm00001d012979::5:2680619-2682620(-)
Zm00001d019062::7:14886494-14888495(-)
Zm00001d013786::5:20162931-20164932(-)
Zm00001d037728::6:135409730-135411731(+)
Zm00001d049377::4:28209606-28211607(+)
Zm00001d046083::9:61953630-61955631(+)
Zm00001d047146::9:120059410-120061411(+)
Zm00001d025369::10:115869224-115871225(-)
Zm00001d021465::7:152802951-152804952(-)
Zm00001d003693::2:54632042-54634043(+)
Zm00001d019187::7:20842801-20844802(+)
Zm00001d033952::1:279494139-279496140(+)
Zm00001d051589::4:163587259-163589260(+)
Zm00001d053876::4:242706028-242708029(+)
Zm00001d010619::8:122048284-122050285(-)
Zm00001d016797::5:176186381-176188382(-)
Zm00001d017275::5:191465929-191467930(+)
Zm00001d034834::1:303362329-303364330(-)
Zm00001d013824::5:21490126-21492127(-)
Zm00001d008406::8:7830090-7832091(+)
Zm00001d032422::1:225975670-225977671(-)
Zm00001d038682::6:162458100-162460101(-)
Zm00001d050533::4:97665589-97667590(-)
Zm00001d016131::5:145810992-145812993(+)
Zm00001d014511::5:51071275-51073276(+)
Zm00001d009740::8:78866708-78868709(-)
Zm00001d024732::10:85591679-85593680(-)
Zm00001d005961::2:194014832-194016833(-)
Zm00001d019076::7:15479279-15481280(-)
Zm00001d052335::4:187349256-187351257(-)
Zm00001d018987::7:12175130-12177131(-)
Zm00001d003132::2:33348134-33350135(-)
Zm00001d043224::3:192368571-192370572(-)
Zm00001d048901::4:7405386-7407387(-)
Zm00001d014109::5:32776593-32778594(+)
Zm00001d027277::1:1230044-1232045(+)
Zm00001d032526::1:229510751-229512752(-)
Zm00001d021295::7:148148106-148150107(-)
Zm00001d012485::8:175362442-175364443(-)
Zm00001d046812::9:106815404-106817405(-)
Zm00001d029515::1:74101500-74103501(-)
Zm00001d024625::10:80878774-80880775(-)
Zm00001d031227::1:182704948-182706949(-)
Zm00001d037492::6:127214763-127216764(-)
Zm00001d040202::3:31837830-31839831(-)
Zm00001d044979::9:9114983-9116984(-)
Zm00001d021489::7:153855727-153857728(+)
Zm00001d024710::10:84553132-84555133(-)
Zm00001d044020::3:216926484-216928485(+)
Zm00001d005540::2:178072037-178074038(-)
Zm00001d023560::10:10217233-10219234(+)
Zm00001d045565::9:26894114-26896115(-)
Zm00001d011646::8:157426945-157428946(+)
Zm00001d006160::2:200085399-200087400(-)
Zm00001d047283::9:125434517-125436518(+)
Zm00001d016105::5:144803210-144805211(+)
Zm00001d052347::4:187794124-187796125(-)
Zm00001d008817::8:21515442-21517443(-)
Zm00001d036696::6:98047653-98049654(-)
Zm00001d012428::8:174324945-174326946(+)
Zm00001d045782::9:38792429-38794430(-)
Zm00001d004358::2:106079583-106081584(+)
Zm00001d011512::8:152934806-152936807(-)
Zm00001d008295::8:4452495-4454496(-)
Zm00001d007267::2:226140106-226142107(+)
Zm00001d007245::2:225569652-225571653(+)
Zm00001d045358::9:19531181-19533182(-)
Zm00001d022111::7:170577401-170579402(+)
Zm00001d029750::1:85464005-85466006(+)
Zm00001d033175::1:252918894-252920895(-)
Zm00001d034250::1:287920535-287922536(-)
Zm00001d011510::8:152921150-152923151(-)
Zm00001d051586::4:163488063-163490064(-)
Zm00001d040374::3:40747199-40749200(+)
Zm00001d043246::3:193125051-193127052(+)
Zm00001d017252::5:190433299-190435300(+)
Zm00001d020442::7:114643528-114645529(+)
Zm00001d032198::1:216771734-216773735(+)
Zm00001d018261::5:217587502-217589503(-)
Zm00001d014284::5:39395563-39397564(-)
Zm00001d053348::4:227081326-227083327(-)
Zm00001d017967::5:210999512-211001513(-)
Zm00001d043747::3:209010444-209012445(-)
Zm00001d053696::4:239315148-239317149(-)
Zm00001d052584::4:193587270-193589271(-)
Zm00001d021993::7:167642272-167644273(+)
Zm00001d050173::4:70697624-70699625(-)
Zm00001d005051::2:156272140-156274141(-)
Zm00001d014596::5:54664016-54666017(+)
Zm00001d002736::2:20733950-20735951(-)
Zm00001d030053::1:102362883-102364884(-)
Zm00001d039266::3:825314-827315(+)
Zm00001d041963::3:145907184-145909185(+)
Zm00001d039026::6:168870798-168872799(+)
Zm00001d048656::4:2786827-2788828(+)
Zm00001d045497::9:24458387-24460388(+)
Zm00001d043312::3:196077053-196079054(-)
Zm00001d036020::6:66593608-66595609(-)
Zm00001d025716::10:127320855-127322856(-)
Zm00001d002656::2:18448819-18450820(+)
Zm00001d015260::5:81794578-81796579(-)
Zm00001d029632::1:80759080-80761081(+)
Zm00001d022192::7:172476508-172478509(-)
Zm00001d021846::7:164383727-164385728(+)
Zm00001d013193::5:6176169-6178170(-)
Zm00001d024572::10:78702391-78704392(+)
Zm00001d046537::9:94657730-94659731(+)
Zm00001d007508::2:233477093-233479094(-)
Zm00001d014114::5:32987543-32989544(+)
Zm00001d026281::10:142748448-142750449(+)
Zm00001d046076::9:61762767-61764768(-)
Zm00001d032408::1:225779822-225781823(+)
Zm00001d006913::2:219296688-219298689(-)
Zm00001d015281::5:82608823-82610824(-)
Zm00001d003268::2:38418402-38420403(-)
Zm00001d032095::1:212362821-212364822(+)
Zm00001d045269::9:17523357-17525358(-)
Zm00001d053899::4:243342410-243344411(+)
Zm00001d027871::1:16005696-16007697(+)
Zm00001d008326::8:5382262-5384263(-)
Zm00001d021235::7:146657216-146659217(-)
Zm00001d027488::1:6409314-6411315(-)
Zm00001d026647::10:149344275-149346276(+)
Zm00001d014652::5:57320288-57322289(+)
Zm00001d025106::10:104540049-104542050(+)
Zm00001d039640::3:9899389-9901390(-)
Zm00001d029682::1:82565886-82567887(-)
Zm00001d011819::8:162064972-162066973(-)
Zm00001d020182::7:98086606-98088607(-)
Zm00001d019987::7:82855337-82857338(-)
Zm00001d030280::1:118771538-118773539(+)
Zm00001d028034::1:20938794-20940795(-)
Zm00001d033965::1:279766069-279768070(-)
Zm00001d010478::8:117171257-117173258(+)
Zm00001d012446::8:174686321-174688322(+)
Zm00001d030542::1:142567689-142569690(+)
Zm00001d036125::6:73476513-73478514(+)
Zm00001d014159::5:34484404-34486405(+)
Zm00001d040805::3:67064675-67066676(+)
Zm00001d040400::3:41336300-41338301(+)
Zm00001d049333::4:26909238-26911239(+)
Zm00001d030328::1:122694180-122696181(+)
Zm00001d038522::6:159138645-159140646(+)
Zm00001d048139::9:150707322-150709323(+)
Zm00001d048906::4:7643059-7645060(+)
Zm00001d007581::2:235121800-235123801(+)
Zm00001d039439::3:4456340-4458341(+)
Zm00001d012411::8:174033314-174035315(-)
Zm00001d023534::10:9084199-9086200(-)
Zm00001d016188::5:149309454-149311455(-)
Zm00001d041445::3:120189678-120191679(+)
Zm00001d046710::9:103065705-103067706(-)
Zm00001d006386::2:206342489-206344490(-)
Zm00001d006937::2:219870493-219872494(+)
Zm00001d033675::1:270859240-270861241(-)
Zm00001d022041::7:168427643-168429644(+)
Zm00001d050184::4:71455439-71457440(-)
Zm00001d014773::5:62645963-62647964(-)
Zm00001d034087::1:283672228-283674229(-)
Zm00001d002125::2:6289390-6291391(+)
Zm00001d049383::4:28547195-28549196(-)
Zm00001d018080::5:213837789-213839790(+)
Zm00001d038326::6:154564037-154566038(-)
Zm00001d024160::10:51313813-51315814(+)
Zm00001d018431::5:220632542-220634543(+)
Zm00001d003193::2:35246816-35248817(-)
Zm00001d017970::5:211022707-211024708(-)
Zm00001d019283::7:25498371-25500372(+)
Zm00001d020770::7:131823304-131825305(-)
Zm00001d028194::1:25920124-25922125(+)
Zm00001d006790::2:216763800-216765801(-)
Zm00001d008606::8:14381184-14383185(-)
Zm00001d016884::5:179291242-179293243(-)
Zm00001d036739::6:99518657-99520658(-)
Zm00001d028480::1:36336317-36338318(+)
Zm00001d020443::7:114658015-114660016(-)
Zm00001d010426::8:114525754-114527755(+)
Zm00001d050637::4:107946802-107948803(+)
Zm00001d010940::8:134325603-134327604(-)
Zm00001d018049::5:213160263-213162264(-)
Zm00001d037489::6:127107671-127109672(+)
Zm00001d022445::7:177897311-177899312(+)
Zm00001d027941::1:18021236-18023237(-)
Zm00001d004737::2:134904160-134906161(+)
Zm00001d033752::1:272911772-272913773(+)
Zm00001d006657::2:213714489-213716490(-)
Zm00001d010274::8:106961305-106963306(+)
Zm00001d038440::6:157307680-157309681(-)
Zm00001d052801::4:201409677-201411678(-)
Zm00001d038228::6:152046965-152048966(-)
Zm00001d044457::3:228662557-228664558(+)
Zm00001d043291::3:194723972-194725973(-)
Zm00001d019120::7:17889400-17891401(-)
Zm00001d016512::5:165504417-165506418(+)
Zm00001d029248::1:63711119-63713120(-)
Zm00001d030688::1:152994975-152996976(-)
Zm00001d016675::5:172208152-172210153(+)
Zm00001d034232::1:287351741-287353742(+)
Zm00001d029605::1:78861789-78863790(+)
Zm00001d044985::9:9339268-9341269(-)
Zm00001d011658::8:157725221-157727222(-)
Zm00001d043566::3:204190894-204192895(-)
Zm00001d033891::1:277638768-277640769(-)
Zm00001d020658::7:126932954-126934955(+)
Zm00001d015609::5:100947554-100949555(+)
Zm00001d027371::1:3916562-3918563(-)
Zm00001d021282::7:147764399-147766400(-)
Zm00001d002953::2:27990944-27992945(+)
Zm00001d034151::1:285168179-285170180(+)
Zm00001d017960::5:210910426-210912427(+)
Zm00001d043170::3:190527752-190529753(-)
Zm00001d013318::5:8533835-8535836(-)
Zm00001d020563::7:122391196-122393197(+)
Zm00001d039224::6:173325483-173327484(+)
Zm00001d042916::3:183870289-183872290(-)
Zm00001d044767::9:1867940-1869941(+)
Zm00001d028109::1:23113595-23115596(-)
Zm00001d012341::8:172723826-172725827(+)
Zm00001d032376::1:224513946-224515947(+)
Zm00001d004318::2:102950767-102952768(+)
Zm00001d007147::2:223334991-223336992(-)
Zm00001d036971::6:107847086-107849087(+)
Zm00001d047991::9:147398624-147400625(-)
Zm00001d006769::2:216355840-216357841(-)
Zm00001d028206::1:26187305-26189306(+)
Zm00001d028199::1:26000271-26002272(+)
Zm00001d006446::2:208455626-208457627(+)
Zm00001d012339::8:172717795-172719796(-)
Zm00001d044581::3:232478393-232480394(-)
Zm00001d011033::8:137138133-137140134(-)
Zm00001d015132::5:76752208-76754209(-)
Zm00001d039245::3:473148-475149(+)
Zm00001d038991::6:168304497-168306498(+)
Zm00001d051967::4:175607806-175609807(+)
Zm00001d010414::8:113687279-113689280(-)
Zm00001d027937::1:17985093-17987094(-)
Zm00001d039305::3:1407724-1409725(-)
Zm00001d012820::5:847400-849401(+)
Zm00001d051732::4:168457489-168459490(+)
Zm00001d026307::10:143302524-143304525(+)
Zm00001d004857::2:145113386-145115387(+)
Zm00001d032737::1:236897733-236899734(+)
Zm00001d027815::1:14328326-14330327(+)
Zm00001d028965::1:53167896-53169897(+)
Zm00001d018781::7:5085402-5087403(-)
Zm00001d009917::8:89365882-89367883(+)
Zm00001d038333::6:154780145-154782146(+)
Zm00001d009913::8:89342526-89344527(-)
Zm00001d013735::5:18863629-18865630(+)
Zm00001d050737::4:120108646-120110647(+)
Zm00001d042979::3:185648145-185650146(+)
Zm00001d043592::3:204509907-204511908(+)
Zm00001d020943::7:137360435-137362436(+)
Zm00001d006235::2:202498038-202500039(-)
Zm00001d017978::5:211183411-211185412(-)
Zm00001d037545::6:128885646-128887647(-)
Zm00001d005780::2:188120486-188122487(-)
Zm00001d047689::9:139369731-139371732(-)
Zm00001d006536::2:210664408-210666409(+)
Zm00001d028041::1:21373498-21375499(-)
Zm00001d043565::3:204179455-204181456(-)
Zm00001d014933::5:68961253-68963254(-)
Zm00001d016800::5:176391055-176393056(+)
Zm00001d050811::4:124227607-124229608(-)
Zm00001d050174::4:70785210-70787211(-)
Zm00001d050883::4:128300794-128302795(+)
Zm00001d028336::1:31100610-31102611(-)
Zm00001d016216::5:150673816-150675817(-)
Zm00001d036955::6:107286259-107288260(-)
Zm00001d026619::10:149047845-149049846(+)
Zm00001d029424::1:69907937-69909938(+)
Zm00001d010030::8:96118867-96120868(-)
Zm00001d039051::6:169305938-169307939(-)
Zm00001d015493::5:93595861-93597862(+)
Zm00001d038649::6:161717752-161719753(-)
Zm00001d053006::4:208793706-208795707(-)
Zm00001d001959::2:3549431-3551432(-)
Zm00001d023469::10:6633595-6635596(+)
Zm00001d029418::1:69730792-69732793(+)
Zm00001d027626::1:9403417-9405418(+)
Zm00001d043293::3:194810235-194812236(-)
Zm00001d047945::9:145927845-145929846(+)
Zm00001d013667::5:16893740-16895741(-)
Zm00001d033937::1:279128039-279130040(-)
Zm00001d046180::9:69834570-69836571(-)
Zm00001d034188::1:286079893-286081894(-)
Zm00001d053448::4:232003961-232005962(-)
Zm00001d048822::4:6008250-6010251(+)
Zm00001d013223::5:6719007-6721008(+)
Zm00001d028218::1:26885862-26887863(+)
Zm00001d012043::8:167099429-167101430(-)
Zm00001d034698::1:300194997-300196998(+)
Zm00001d011941::8:164858602-164860603(+)
Zm00001d019534::7:40692723-40694724(+)
Zm00001d036063::6:69685099-69687100(+)
Zm00001d028713::1:44012384-44014385(-)
Zm00001d034180::1:285811935-285813936(+)
Zm00001d050530::4:97416642-97418643(+)
Zm00001d052270::4:185401860-185403861(+)
Zm00001d051592::4:163976803-163978804(+)
Zm00001d016822::5:177285433-177287434(-)
Zm00001d028039::1:21291529-21293530(-)
Zm00001d017375::5:193828430-193830431(-)
Zm00001d017432::5:195843467-195845468(+)
Zm00001d014104::5:32670284-32672285(-)
Zm00001d043295::3:194899108-194901109(+)
Zm00001d007712::2:237953825-237955826(-)
Zm00001d023871::10:25779954-25781955(-)
Zm00001d011803::8:161768233-161770234(+)
Zm00001d032098::1:212612366-212614367(+)
Zm00001d008706::8:17462247-17464248(-)
Zm00001d017174::5:187967856-187969857(-)
Zm00001d049067::4:14624692-14626693(-)
Zm00001d043497::3:201849018-201851019(+)
Zm00001d040544::3:48923073-48925074(-)
Zm00001d041294::3:110707928-110709929(+)
Zm00001d031799::1:202174492-202176493(+)
Zm00001d004764::2:137388617-137390618(-)
Zm00001d028056::1:21779427-21781428(-)
Zm00001d034887::1:304718458-304720459(+)
Zm00001d038081::6:147118144-147120145(-)
Zm00001d007365::2:229756355-229758356(-)
Zm00001d011908::8:164312212-164314213(+)
Zm00001d046247::9:76308601-76310602(+)
Zm00001d004098::2:82649539-82651540(+)
Zm00001d004640::2:124683033-124685034(-)
Zm00001d022211::7:172910835-172912836(-)
Zm00001d022565::7:180095491-180097492(-)
Zm00001d026560::10:148133414-148135415(-)
Zm00001d004433::2:111484807-111486808(-)
Zm00001d003774::2:58483191-58485192(+)
Zm00001d051499::4:160462442-160464443(+)
Zm00001d024644::10:81908421-81910422(+)
Zm00001d009631::8:73924623-73926624(+)
Zm00001d028946::1:52508897-52510898(-)
Zm00001d013738::5:18987725-18989726(-)
Zm00001d026540::10:147917635-147919636(+)
Zm00001d004856::2:145086842-145088843(-)
Zm00001d024382::10:68269358-68271359(+)
Zm00001d018912::7:9136416-9138417(-)
Zm00001d042929::3:184354113-184356114(-)
Zm00001d027509::1:7074023-7076024(-)
Zm00001d013470::5:12369739-12371740(+)
Zm00001d017153::5:187147637-187149638(+)
Zm00001d020416::7:112557303-112559304(-)
Zm00001d032188::1:216285784-216287785(-)
Zm00001d028960::1:52937129-52939130(+)
Zm00001d002896::2:26121509-26123510(-)
Zm00001d026386::10:144860999-144863000(-)
Zm00001d009396::8:62200739-62202740(-)
Zm00001d004021::2:76079942-76081943(-)
Zm00001d017573::5:200052575-200054576(-)
Zm00001d017445::5:196084606-196086607(+)
Zm00001d040526::3:48127055-48129056(+)
Zm00001d027375::1:3971632-3973633(-)
Zm00001d030652::1:151022443-151024444(+)
Zm00001d030167::1:110009260-110011261(+)
Zm00001d023700::10:16131420-16133421(+)
Zm00001d045464::9:23165192-23167193(-)
Zm00001d004551::2:117421714-117423715(-)
Zm00001d014150::5:34227798-34229799(+)
Zm00001d048959::4:10752825-10754826(+)
Zm00001d019061::7:14731011-14733012(+)
Zm00001d007720::2:238199954-238201955(+)
Zm00001d021075::7:142290627-142292628(-)
Zm00001d047707::9:139668182-139670183(+)
Zm00001d050007::4:59044739-59046740(-)
Zm00001d053979::4:244556458-244558459(+)
Zm00001d048790::4:5582320-5584321(+)
Zm00001d028252::1:28059365-28061366(-)
Zm00001d014874::5:66660542-66662543(+)
Zm00001d011625::8:156533744-156535745(+)
Zm00001d023636::10:13144432-13146433(+)
Zm00001d042319::3:161004733-161006734(+)
Zm00001d034961::1:306894795-306896796(-)
Zm00001d052734::4:199309917-199311918(-)
Zm00001d034606::1:297655800-297657801(-)
Zm00001d038282::6:153249871-153251872(-)
Zm00001d014632::5:56755556-56757557(-)
Zm00001d048390::9:155398659-155400660(+)
Zm00001d009503::8:67752441-67754442(-)
Zm00001d046934::9:111768237-111770238(-)
Zm00001d050412::4:86683218-86685219(+)
Zm00001d046444::9:90218665-90220666(-)
Zm00001d048189::9:152040669-152042670(+)
Zm00001d043441::3:199987048-199989049(-)
Zm00001d001870::2:2116660-2118661(+)
Zm00001d036222::6:77838636-77840637(+)
Zm00001d002352::2:10724932-10726933(+)
Zm00001d005871::2:191277562-191279563(+)
Zm00001d031182::1:181579153-181581154(-)
Zm00001d046375::9:85241109-85243110(+)
Zm00001d023462::10:6348637-6350638(-)
Zm00001d047582::9:136352157-136354158(-)
Zm00001d050297::4:79516716-79518717(-)
Zm00001d035973::6:63732964-63734965(-)
Zm00001d025668::10:125571343-125573344(+)
Zm00001d013761::5:19614588-19616589(+)
Zm00001d003958::2:72201413-72203414(+)
Zm00001d015242::5:80680274-80682275(-)
Zm00001d035487::6:28935903-28937904(+)
Zm00001d007394::2:230640038-230642039(+)
Zm00001d012632::8:177515900-177517901(+)
Zm00001d002595::2:16393912-16395913(-)
Zm00001d009312::8:54232641-54234642(-)
Zm00001d048369::9:155201870-155203871(+)
Zm00001d041476::3:122413321-122415322(+)
Zm00001d010995::8:136180690-136182691(-)
Zm00001d047194::9:121578298-121580299(+)
Zm00001d011257::8:144718810-144720811(-)
Zm00001d024411::10:69485870-69487871(+)
Zm00001d015062::5:73829529-73831530(+)
Zm00001d045996::9:53099644-53101645(+)
Zm00001d049077::4:14997755-14999756(-)
Zm00001d045959::9:49796368-49798369(+)
Zm00001d013027::5:3461036-3463037(-)
Zm00001d013005::5:2995818-2997819(+)
Zm00001d005874::2:191434668-191436669(+)
Zm00001d011112::8:139304720-139306721(+)
Zm00001d002054::2:5034999-5037000(+)
Zm00001d018295::5:218085390-218087391(-)
Zm00001d009958::8:92370168-92372169(-)
Zm00001d031934::1:207280732-207282733(+)
Zm00001d030179::1:110821695-110823696(+)
Zm00001d053102::4:213814612-213816613(+)
Zm00001d031136::1:179008846-179010847(+)
Zm00001d017345::5:193473547-193475548(-)
Zm00001d019008::7:12770722-12772723(+)
Zm00001d004891::2:147084631-147086632(+)
Zm00001d003729::2:56643954-56645955(+)
Zm00001d040411::3:42013686-42015687(+)
Zm00001d018462::5:221219109-221221110(+)
Zm00001d031115::1:177819949-177821950(+)
Zm00001d005396::2:172251691-172253692(+)
Zm00001d042833::3:181425490-181427491(+)
Zm00001d043571::3:204232732-204234733(+)
Zm00001d041745::3:135767606-135769607(-)
Zm00001d045210::9:16188392-16190393(+)
Zm00001d030002::1:98511917-98513918(-)
Zm00001d006275::2:203398554-203400555(-)
Zm00001d018460::5:221194475-221196476(+)
Zm00001d053145::4:216140776-216142777(-)
Zm00001d050728::4:118947240-118949241(+)
Zm00001d003504::2:46186076-46188077(+)
Zm00001d047669::9:138729938-138731939(-)
Zm00001d040730::3:60577343-60579344(-)
Zm00001d031065::1:175608843-175610844(-)
Zm00001d009649::8:74317938-74319939(+)
Zm00001d023600::10:11479067-11481068(+)
Zm00001d049516::4:32965401-32967402(-)
Zm00001d049462::4:31240886-31242887(+)
Zm00001d003753::2:57601530-57603531(-)
Zm00001d053208::4:220086407-220088408(+)
Zm00001d044194::3:221630133-221632134(-)
Zm00001d025267::10:111828018-111830019(-)
Zm00001d022159::7:171438984-171440985(-)
Zm00001d039273::3:899266-901267(+)
Zm00001d032016::1:209554212-209556213(-)
Zm00001d053609::4:236286458-236288459(-)
Zm00001d002956::2:28083502-28085503(+)
Zm00001d022321::7:175369650-175371651(+)
Zm00001d029388::1:68564667-68566668(+)
Zm00001d042302::3:159929904-159931905(-)
Zm00001d021529::7:155182393-155184394(+)
Zm00001d012785::8:180898684-180900685(+)
Zm00001d047492::9:132372232-132374233(-)
Zm00001d017119::5:185982938-185984939(-)
Zm00001d002952::2:27984530-27986531(+)
Zm00001d012836::5:970508-972509(-)
Zm00001d013080::5:4433337-4435338(-)
Zm00001d024398::10:68927578-68929579(-)
Zm00001d026017::10:136071703-136073704(+)
Zm00001d053277::4:223882107-223884108(+)
Zm00001d016804::5:176687400-176689401(-)
Zm00001d034408::1:292153871-292155872(-)
Zm00001d005968::2:194117032-194119033(-)
Zm00001d041994::3:146861239-146863240(-)
Zm00001d004293::2:100987502-100989503(-)
Zm00001d048336::9:154666607-154668608(-)
Zm00001d047704::9:139534414-139536415(+)
Zm00001d003667::2:53273342-53275343(-)
Zm00001d015131::5:76709471-76711472(-)
Zm00001d002243::2:8724241-8726242(+)
Zm00001d019905::7:74373768-74375769(+)
Zm00001d018787::7:5209306-5211307(+)
Zm00001d034943::1:306351122-306353123(-)
Zm00001d033926::1:278713021-278715022(-)
Zm00001d045867::9:44714205-44716206(-)
Zm00001d051458::4:159346870-159348871(+)
Zm00001d049419::4:29926160-29928161(+)
Zm00001d014751::5:61420003-61422004(-)
Zm00001d047603::9:136814508-136816509(+)
Zm00001d021469::7:153016514-153018515(+)
Zm00001d013701::5:17882097-17884098(+)
Zm00001d034678::1:299617940-299619941(+)
Zm00001d047376::9:128094720-128096721(+)
Zm00001d023501::10:7471486-7473487(-)
Zm00001d006920::2:219360074-219362075(-)
Zm00001d014341::5:41782779-41784780(+)
Zm00001d006789::2:216679291-216681292(+)
Zm00001d012897::5:1758517-1760518(-)
Zm00001d015707::5:110144793-110146794(-)
Zm00001d008925::8:25524325-25526326(-)
Zm00001d011912::8:164360885-164362886(-)
Zm00001d016836::5:177821854-177823855(+)
Zm00001d038530::6:159371492-159373493(-)
Zm00001d046405::9:87581498-87583499(+)
Zm00001d015743::5:115455901-115457902(-)
Zm00001d024112::10:46410170-46412171(-)
Zm00001d011447::8:150759496-150761497(-)
Zm00001d031352::1:187067409-187069410(+)
Zm00001d012385::8:173299555-173301556(-)
Zm00001d029030::1:55370850-55372851(-)
Zm00001d008916::8:25184891-25186892(+)
Zm00001d038186::6:150860004-150862005(+)
Zm00001d048006::9:147802210-147804211(-)
Zm00001d020237::7:101652227-101654228(-)
Zm00001d003090::2:31856326-31858327(+)
Zm00001d046501::9:92850826-92852827(+)
Zm00001d038841::6:165628066-165630067(+)
Zm00001d026079::10:137929130-137931131(-)
Zm00001d029104::1:58181736-58183737(-)
Zm00001d035015::6:1848303-1850304(-)
Zm00001d049273::4:24003989-24005990(-)
Zm00001d033893::1:277646545-277648546(-)
Zm00001d039564::3:8073121-8075122(-)
Zm00001d032798::1:238442112-238444113(+)
Zm00001d031678::1:198530048-198532049(+)
Zm00001d008880::8:23593620-23595621(+)
Zm00001d046643::9:100130120-100132121(+)
Zm00001d052718::4:198620167-198622168(+)
Zm00001d015469::5:91980000-91982001(-)
Zm00001d036293::6:82194415-82196416(-)
Zm00001d052618::4:195012938-195014939(+)
Zm00001d043287::3:194439247-194441248(+)
Zm00001d031940::1:207524962-207526963(+)
Zm00001d051886::4:173653898-173655899(+)
Zm00001d033855::1:275937456-275939457(+)
Zm00001d022433::7:177643480-177645481(-)
Zm00001d032239::1:218501122-218503123(-)
Zm00001d045356::9:19444745-19446746(+)
Zm00001d039639::3:9877722-9879723(+)
Zm00001d038448::6:157418229-157420230(-)
Zm00001d014488::5:49997882-49999883(+)
Zm00001d052115::4:180191092-180193093(-)
Zm00001d052155::4:181464192-181466193(-)
Zm00001d040008::3:22773657-22775658(+)
Zm00001d042361::3:163204354-163206355(-)
Zm00001d052067::4:178303439-178305440(+)
Zm00001d024462::10:71954650-71956651(-)
Zm00001d003584::2:49055544-49057545(-)
Zm00001d025078::10:102818297-102820298(-)
Zm00001d020033::7:87289367-87291368(+)
Zm00001d041953::3:145243138-145245139(-)
Zm00001d040090::3:27131918-27133919(+)
Zm00001d038130::6:148860982-148862983(-)
Zm00001d008725::8:17919979-17921980(+)
Zm00001d014563::5:53297169-53299170(+)
Zm00001d030148::1:108717158-108719159(-)
Zm00001d026323::10:143585527-143587528(-)
Zm00001d014479::5:49672527-49674528(-)
Zm00001d011731::8:160193277-160195278(-)
Zm00001d004337::2:104457818-104459819(-)
Zm00001d048163::9:151220031-151222032(+)
Zm00001d047439::9:130094951-130096952(+)
Zm00001d013541::5:13935524-13937525(+)
Zm00001d051093::4:141789220-141791221(+)
Zm00001d041083::3:96131940-96133941(+)
Zm00001d048236::9:152954902-152956903(+)
Zm00001d049824::4:46624381-46626382(+)
Zm00001d050032::4:61320849-61322850(-)
Zm00001d028262::1:28404645-28406646(-)
Zm00001d031329::1:186193254-186195255(+)
Zm00001d049694::4:40527742-40529743(-)
Zm00001d019759::7:57087467-57089468(+)
Zm00001d050178::4:71007582-71009583(-)
Zm00001d002006::2:4276022-4278023(+)
Zm00001d032166::1:215346586-215348587(+)
Zm00001d027590::1:8572454-8574455(+)
Zm00001d047212::9:122289524-122291525(+)
Zm00001d019372::7:30448383-30450384(-)
Zm00001d017850::5:208740950-208742951(+)
Zm00001d035723::6:43296732-43298733(-)
Zm00001d013045::5:3685822-3687823(-)
Zm00001d003114::2:32676042-32678043(+)
Zm00001d013745::5:19097998-19099999(+)
Zm00001d008446::8:8819592-8821593(-)
Zm00001d018011::5:211974128-211976129(+)
Zm00001d020557::7:122234442-122236443(-)
Zm00001d047863::9:143658056-143660057(+)
Zm00001d043863::3:212450455-212452456(+)
Zm00001d023944::10:30899074-30901075(-)
Zm00001d025020::10:99991256-99993257(+)
Zm00001d035053::6:3273762-3275763(-)
Zm00001d004700::2:132138679-132140680(-)
Zm00001d042667::3:176039957-176041958(-)
Zm00001d017611::5:201587785-201589786(+)
Zm00001d015100::5:75372822-75374823(-)
Zm00001d031923::1:206916141-206918142(+)
Zm00001d013155::5:5510760-5512761(+)
Zm00001d015133::5:76817697-76819698(-)
Zm00001d047464::9:130961635-130963636(-)
Zm00001d042695::3:177274765-177276766(+)
Zm00001d008565::8:13142569-13144570(-)
Zm00001d018626::7:1335061-1337062(-)
Zm00001d013428::5:11193509-11195510(+)
Zm00001d038027::6:145582987-145584988(+)
Zm00001d053055::4:211053307-211055308(+)
Zm00001d011799::8:161726221-161728222(-)
Zm00001d047103::9:118710168-118712169(-)
Zm00001d003519::2:46456369-46458370(-)
Zm00001d033136::1:251755393-251757394(-)
Zm00001d015714::5:110433609-110435610(-)
Zm00001d051518::4:161178862-161180863(+)
Zm00001d040440::3:43521296-43523297(+)
Zm00001d042935::3:184486880-184488881(-)
Zm00001d018944::7:10192902-10194903(-)
Zm00001d024418::10:70184631-70186632(+)
Zm00001d021467::7:152935219-152937220(-)
Zm00001d019374::7:30593528-30595529(+)
Zm00001d024861::10:91042797-91044798(+)
Zm00001d003957::2:72201529-72203530(-)
Zm00001d019861::7:70822044-70824045(+)
Zm00001d037733::6:135559925-135561926(-)
Zm00001d038852::6:165888040-165890041(+)
Zm00001d013753::5:19358708-19360709(-)
Zm00001d016452::5:162870177-162872178(-)
Zm00001d042684::3:176819331-176821332(+)
Zm00001d005695::2:183652197-183654198(+)
Zm00001d019555::7:42145529-42147530(-)
Zm00001d019504::7:38020233-38022234(-)
Zm00001d022407::7:176982282-176984283(+)
Zm00001d038136::6:149171635-149173636(-)
Zm00001d011963::8:165274569-165276570(-)
Zm00001d025031::10:100542344-100544345(+)
Zm00001d022609::7:181033305-181035306(-)
Zm00001d039323::3:1837546-1839547(+)
Zm00001d037605::6:131418262-131420263(+)
Zm00001d003089::2:31853752-31855753(-)
Zm00001d045676::9:32728636-32730637(-)
Zm00001d047579::9:136184231-136186232(+)
Zm00001d041741::3:135628918-135630919(+)
Zm00001d046450::9:90490328-90492329(+)
Zm00001d026346::10:143961425-143963426(-)
Zm00001d044135::3:220065084-220067085(+)
Zm00001d039002::6:168608467-168610468(+)
Zm00001d014199::5:36183218-36185219(-)
Zm00001d052785::4:200789446-200791447(+)
Zm00001d048874::4:6824373-6826374(+)
Zm00001d052475::4:190837584-190839585(+)
Zm00001d052458::4:190410857-190412858(+)
Zm00001d041818::3:139106338-139108339(-)
Zm00001d009132::8:38684616-38686617(+)
Zm00001d034655::1:298993498-298995499(+)
Zm00001d029343::1:66654593-66656594(-)
Zm00001d053155::4:216731599-216733600(+)
Zm00001d043051::3:187589835-187591836(-)
Zm00001d044050::3:217851765-217853766(-)
Zm00001d011761::8:160951033-160953034(-)
Zm00001d038378::6:155918527-155920528(+)
Zm00001d039415::3:3818977-3820978(-)
Zm00001d021889::7:165488120-165490121(+)
Zm00001d005036::2:155305753-155307754(-)
Zm00001d013466::5:12272992-12274993(-)
Zm00001d039987::3:21838570-21840571(-)
Zm00001d027728::1:12340165-12342166(-)
Zm00001d031581::1:195401989-195403990(-)
Zm00001d018627::7:1334209-1336210(+)
Zm00001d032455::1:227280138-227282139(+)
Zm00001d022144::7:171126049-171128050(+)
Zm00001d011461::8:151000672-151002673(+)
Zm00001d017042::5:183468477-183470478(+)
Zm00001d047133::9:119501253-119503254(-)
Zm00001d022274::7:174139564-174141565(+)
Zm00001d033674::1:270717680-270719681(+)
Zm00001d033170::1:252784462-252786463(-)
Zm00001d049211::4:20798004-20800005(+)
Zm00001d053273::4:223588290-223590291(-)
Zm00001d019219::7:22316337-22318338(+)
Zm00001d026265::10:142359846-142361847(+)
Zm00001d042510::3:170138696-170140697(+)
Zm00001d004950::2:150219138-150221139(-)
Zm00001d030620::1:148967457-148969458(+)
Zm00001d049577::4:35893366-35895367(+)
Zm00001d021502::7:154176211-154178212(-)
Zm00001d013514::5:13388019-13390020(-)
Zm00001d028732::1:44547292-44549293(+)
Zm00001d035488::6:28985264-28987265(+)
Zm00001d047368::9:127897334-127899335(-)
Zm00001d016154::5:147355331-147357332(+)
Zm00001d027752::1:12627388-12629389(+)
Zm00001d022276::7:174237358-174239359(+)
Zm00001d022588::7:180431639-180433640(+)
Zm00001d028995::1:54032710-54034711(+)
Zm00001d009756::8:79837921-79839922(+)
Zm00001d046602::9:98271910-98273911(-)
Zm00001d021119::7:143113878-143115879(+)
Zm00001d014392::5:44431558-44433559(+)
Zm00001d033380::1:261080603-261082604(+)
Zm00001d045371::9:19938084-19940085(+)
Zm00001d010785::8:127753802-127755803(-)
Zm00001d048029::9:148368929-148370930(-)
Zm00001d009837::8:84442691-84444692(-)
Zm00001d010115::8:99792382-99794383(+)
Zm00001d013976::5:26944287-26946288(+)
Zm00001d043955::3:214774197-214776198(+)
Zm00001d025359::10:115511423-115513424(-)
Zm00001d006181::2:200888473-200890474(-)
Zm00001d052936::4:205474009-205476010(+)
Zm00001d014103::5:32619375-32621376(-)
Zm00001d006345::2:205185187-205187188(+)
Zm00001d028183::1:25724033-25726034(+)
Zm00001d034401::1:291860545-291862546(+)
Zm00001d007533::2:234174346-234176347(-)
Zm00001d026290::10:142981128-142983129(-)
Zm00001d002585::2:16082201-16084202(+)
Zm00001d032889::1:241518552-241520553(+)
Zm00001d009374::8:60783585-60785586(-)
Zm00001d048914::4:7823708-7825709(-)
Zm00001d009693::8:76215415-76217416(-)
Zm00001d027812::1:14320417-14322418(-)
Zm00001d016825::5:177530081-177532082(+)
Zm00001d040277::3:35452271-35454272(+)
Zm00001d013294::5:7988705-7990706(-)
Zm00001d021651::7:159108157-159110158(-)
Zm00001d011699::8:159171349-159173350(-)
Zm00001d022272::7:174091132-174093133(-)
Zm00001d034319::1:289128415-289130416(+)
Zm00001d007570::2:235044255-235046256(-)
Zm00001d014389::5:44330548-44332549(+)
Zm00001d043361::3:197707770-197709771(-)
Zm00001d033870::1:276810431-276812432(+)
Zm00001d053724::4:239878794-239880795(+)
Zm00001d042279::3:158648267-158650268(-)
Zm00001d017953::5:210790015-210792016(-)
Zm00001d016996::5:182319122-182321123(-)
Zm00001d004855::2:144881479-144883480(+)
Zm00001d039745::3:13653612-13655613(-)
Zm00001d048282::9:153817731-153819732(+)
Zm00001d028726::1:44372378-44374379(+)
Zm00001d040455::3:44152363-44154364(-)
Zm00001d014458::5:48266072-48268073(-)
Zm00001d028398::1:33454304-33456305(-)
Zm00001d011520::8:153387641-153389642(+)
Zm00001d003828::2:61150091-61152092(-)
Zm00001d022115::7:170670860-170672861(-)
Zm00001d021785::7:162969318-162971319(+)
Zm00001d048338::9:154674103-154676104(+)
Zm00001d009714::8:77391359-77393360(-)
Zm00001d045384::9:20250431-20252432(-)
Zm00001d044972::9:8653643-8655644(+)
Zm00001d022273::7:174092295-174094296(+)
Zm00001d007447::2:231963271-231965272(-)
Zm00001d036897::6:105869522-105871523(+)
Zm00001d028538::1:38584788-38586789(+)
Zm00001d038222::6:151950170-151952171(+)
Zm00001d018438::5:220883776-220885777(+)
Zm00001d045518::9:25252653-25254654(+)
Zm00001d034872::1:304414510-304416511(+)
Zm00001d017998::5:211656952-211658953(+)
Zm00001d053746::4:240331866-240333867(-)
Zm00001d011429::8:150283477-150285478(-)
Zm00001d038754::6:163905589-163907590(-)
Zm00001d041632::3:130506707-130508708(-)
Zm00001d030194::1:112577757-112579758(+)
Zm00001d020475::7:117465728-117467729(-)
Zm00001d015098::5:75311238-75313239(+)
Zm00001d014365::5:43034419-43036420(-)
Zm00001d042621::3:174099165-174101166(+)
Zm00001d031122::1:178354530-178356531(+)
Zm00001d011891::8:164104670-164106671(+)
Zm00001d034843::1:303648354-303650355(-)
Zm00001d033312::1:258661650-258663651(-)
Zm00001d014368::5:43190380-43192381(+)
Zm00001d034804::1:302474998-302476999(-)
Zm00001d028907::1:50512517-50514518(+)
Zm00001d010728::8:126077842-126079843(-)
Zm00001d048216::9:152613281-152615282(+)
Zm00001d034047::1:282302059-282304060(+)
Zm00001d020310::7:105500930-105502931(+)
Zm00001d042742::3:178622449-178624450(+)
Zm00001d021734::7:161670059-161672060(-)
Zm00001d018290::5:218020909-218022910(+)
Zm00001d040937::3:80855486-80857487(-)
Zm00001d032874::1:241150751-241152752(+)
Zm00001d038923::6:167107921-167109922(-)
Zm00001d027788::1:13482752-13484753(-)
Zm00001d027311::1:2748530-2750531(-)
Zm00001d011433::8:150406714-150408715(-)
Zm00001d013402::5:10478578-10480579(-)
Zm00001d024179::10:53537734-53539735(-)
Zm00001d030711::1:154989719-154991720(-)
Zm00001d042643::3:175226104-175228105(-)
Zm00001d039070::6:169540765-169542766(-)
Zm00001d047917::9:145314518-145316519(+)
Zm00001d016568::5:167815823-167817824(+)
Zm00001d006593::2:211763934-211765935(+)
Zm00001d023641::10:13342480-13344481(-)
Zm00001d031232::1:182923611-182925612(+)
Zm00001d021521::7:155090924-155092925(-)
Zm00001d002541::2:14999965-15001966(+)
Zm00001d047428::9:129719029-129721030(+)
Zm00001d023510::10:8029833-8031834(-)
Zm00001d045435::9:22151982-22153983(-)
Zm00001d049440::4:30360858-30362859(-)
Zm00001d008642::8:15548788-15550789(-)
Zm00001d037490::6:127184123-127186124(-)
Zm00001d023439::10:5631950-5633951(-)
Zm00001d046420::9:88598915-88600916(-)
Zm00001d043813::3:210935766-210937767(-)
Zm00001d006876::2:218339331-218341332(-)
Zm00001d046925::9:111033641-111035642(-)
Zm00001d044845::9:5034123-5036124(-)
Zm00001d012101::8:168281362-168283363(-)
Zm00001d033650::1:269667658-269669659(+)
Zm00001d038193::6:151181429-151183430(-)
Zm00001d032153::1:214576650-214578651(+)
Zm00001d031783::1:201737375-201739376(-)
Zm00001d006133::2:199508021-199510022(+)
Zm00001d040958::3:83073860-83075861(-)
Zm00001d006645::2:213343160-213345161(-)
Zm00001d026652::10:149391576-149393577(+)
Zm00001d032148::1:214495689-214497690(-)
Zm00001d043267::3:193842722-193844723(-)
Zm00001d006677::2:214085348-214087349(+)
Zm00001d043912::3:213677313-213679314(-)
Zm00001d002523::2:14725390-14727391(-)
Zm00001d043404::3:198912705-198914706(+)
Zm00001d037085::6:111708188-111710189(+)
Zm00001d032954::1:244533638-244535639(+)
Zm00001d038698::6:162809312-162811313(-)
Zm00001d036946::6:106963688-106965689(-)
Zm00001d012002::8:166196651-166198652(+)
Zm00001d037687::6:133986294-133988295(-)
Zm00001d020419::7:112909093-112911094(-)
Zm00001d041395::3:116080125-116082126(-)
Zm00001d017609::5:201461784-201463785(+)
Zm00001d033873::1:277021533-277023534(+)
Zm00001d039387::3:3145030-3147031(-)
Zm00001d045335::9:19135774-19137775(+)
Zm00001d005932::2:193257281-193259282(+)
Zm00001d038351::6:155010974-155012975(-)
Zm00001d026185::10:140540561-140542562(-)
Zm00001d053515::4:232668289-232670290(+)
Zm00001d042626::3:174362275-174364276(+)
Zm00001d039698::3:12379417-12381418(-)
Zm00001d021938::7:166549090-166551091(+)
Zm00001d048382::9:155285356-155287357(-)
Zm00001d052660::4:196212462-196214463(-)
Zm00001d017833::5:208261862-208263863(-)
Zm00001d010137::8:101125931-101127932(+)
Zm00001d042663::3:175915327-175917328(-)
Zm00001d012005::8:166374772-166376773(-)
Zm00001d015346::5:85580945-85582946(+)
Zm00001d027916::1:17552668-17554669(-)
Zm00001d012869::5:1397429-1399430(-)
Zm00001d018258::5:217539552-217541553(-)
Zm00001d019079::7:15546052-15548053(+)
Zm00001d047406::9:129084155-129086156(+)
Zm00001d007714::2:238014858-238016859(-)
Zm00001d049880::4:50008394-50010395(+)
Zm00001d025798::10:129881014-129883015(-)
Zm00001d011642::8:157264943-157266944(+)
Zm00001d001868::2:2107089-2109090(+)
Zm00001d046658::9:100817927-100819928(-)
Zm00001d034298::1:288719810-288721811(+)
Zm00001d034894::1:304964675-304966676(-)
Zm00001d012707::8:179036661-179038662(-)
Zm00001d029741::1:84864640-84866641(+)
Zm00001d009004::8:29653918-29655919(-)
Zm00001d048354::9:154870183-154872184(+)
Zm00001d038006::6:144944435-144946436(+)
Zm00001d039880::3:17451766-17453767(+)
Zm00001d047362::9:127737661-127739662(-)
Zm00001d021731::7:161605305-161607306(+)
Zm00001d029085::1:57455028-57457029(-)
Zm00001d051186::4:147696042-147698043(+)
Zm00001d012331::8:172530791-172532792(+)
Zm00001d009747::8:79420878-79422879(-)
Zm00001d027841::1:14846129-14848130(-)
Zm00001d053377::4:228377580-228379581(-)
Zm00001d033025::1:247650362-247652363(+)
Zm00001d043356::3:197527137-197529138(-)
Zm00001d033019::1:247132511-247134512(-)
Zm00001d022179::7:171989436-171991437(-)
Zm00001d025436::10:118679266-118681267(-)
Zm00001d045127::9:13688643-13690644(-)
Zm00001d002287::2:9618782-9620783(-)
Zm00001d045124::9:13597015-13599016(+)
Zm00001d051154::4:146256323-146258324(+)
Zm00001d008649::8:15901205-15903206(+)
Zm00001d029656::1:81670913-81672914(+)
Zm00001d002848::2:24519525-24521526(+)
Zm00001d008990::8:29050425-29052426(-)
Zm00001d018902::7:8756839-8758840(+)
Zm00001d018469::5:221352662-221354663(+)
Zm00001d009840::8:84664814-84666815(-)
Zm00001d033018::1:247101863-247103864(+)
Zm00001d011796::8:161716456-161718457(+)
Zm00001d040612::3:53874161-53876162(-)
Zm00001d042580::3:172641453-172643454(+)
Zm00001d027887::1:16742839-16744840(+)
Zm00001d036201::6:76920959-76922960(-)
Zm00001d013035::5:3541806-3543807(-)
Zm00001d041070::3:94810488-94812489(-)
Zm00001d048946::4:10451452-10453453(-)
Zm00001d006036::2:195891295-195893296(+)
Zm00001d049691::4:40464003-40466004(-)
Zm00001d038294::6:153578769-153580770(-)
Zm00001d021739::7:161895292-161897293(+)
Zm00001d039081::6:169690491-169692492(+)
Zm00001d026543::10:147957413-147959414(-)
Zm00001d004472::2:114015966-114017967(-)
Zm00001d044605::3:233289606-233291607(+)
Zm00001d052061::4:178168486-178170487(+)
Zm00001d045999::9:53119195-53121196(+)
Zm00001d035995::6:65186917-65188918(+)
Zm00001d022081::7:169730022-169732023(-)
Zm00001d001910::2:2780316-2782317(+)
Zm00001d044157::3:220721449-220723450(-)
Zm00001d013444::5:11736709-11738710(+)
Zm00001d052886::4:203411780-203413781(-)
Zm00001d025754::10:128453574-128455575(-)
Zm00001d010327::8:109900911-109902912(+)
Zm00001d040865::3:73283115-73285116(-)
Zm00001d029832::1:89270526-89272527(-)
Zm00001d039946::3:20169460-20171461(-)
Zm00001d049389::4:28693014-28695015(-)
Zm00001d050910::4:130229839-130231840(-)
Zm00001d020776::7:132115846-132117847(+)
Zm00001d017456::5:196439200-196441201(-)
Zm00001d051685::4:166709313-166711314(-)
Zm00001d040541::3:48777273-48779274(-)
Zm00001d049046::4:13855755-13857756(-)
Zm00001d049391::4:28935530-28937531(-)
Zm00001d048045::9:148688551-148690552(-)
Zm00001d030752::1:158195363-158197364(+)
Zm00001d045718::9:34928584-34930585(+)
Zm00001d044184::3:221304222-221306223(-)
Zm00001d053189::4:218975560-218977561(+)
Zm00001d034106::1:284126209-284128210(-)
Zm00001d004300::2:101491788-101493789(-)
Zm00001d044260::3:223169330-223171331(-)
Zm00001d053136::4:215488798-215490799(-)
Zm00001d045190::9:15653950-15655951(-)
Zm00001d017951::5:210778767-210780768(-)
Zm00001d048129::9:150532495-150534496(-)
Zm00001d038306::6:154121526-154123527(-)
Zm00001d035800::6:50542268-50544269(-)
Zm00001d048040::9:148599129-148601130(+)
Zm00001d032718::1:235936294-235938295(+)
Zm00001d033057::1:248803705-248805706(+)
Zm00001d012198::8:169937978-169939979(+)
Zm00001d002590::2:16292195-16294196(+)
Zm00001d016531::5:166563333-166565334(+)
Zm00001d030920::1:167521070-167523071(-)
Zm00001d012795::5:34282-36283(+)
Zm00001d006794::2:216887685-216889686(-)
Zm00001d050753::4:120952031-120954032(+)
Zm00001d012178::8:169612152-169614153(-)
Zm00001d043337::3:197015122-197017123(-)
Zm00001d012367::8:173110063-173112064(-)
Zm00001d019348::7:29127873-29129874(-)
Zm00001d010936::8:134112917-134114918(+)
Zm00001d034385::1:291509236-291511237(+)
Zm00001d009181::8:41313561-41315562(-)
Zm00001d013378::5:10022407-10024408(-)
Zm00001d019233::7:23218272-23220273(-)
Zm00001d025957::10:134742125-134744126(-)
Zm00001d048573::9:159284386-159286387(-)
Zm00001d029829::1:89163157-89165158(-)
Zm00001d030701::1:154405919-154407920(-)
Zm00001d015414::5:89129056-89131057(-)
Zm00001d013937::5:25429929-25431930(+)
Zm00001d002129::2:6411408-6413409(+)
Zm00001d043239::3:192800589-192802590(-)
Zm00001d016382::5:160273926-160275927(-)
Zm00001d020233::7:101489507-101491508(-)
Zm00001d016000::5:138590368-138592369(-)
Zm00001d045492::9:24419276-24421277(+)
Zm00001d036707::6:98280881-98282882(-)
Zm00001d048891::4:7213032-7215033(+)
Zm00001d003531::2:46843574-46845575(-)
Zm00001d031738::1:200305153-200307154(-)
Zm00001d038407::6:156450216-156452217(+)
Zm00001d044468::3:228981952-228983953(+)
Zm00001d038274::6:153042033-153044034(-)
Zm00001d041733::3:135477315-135479316(+)
Zm00001d036941::6:106886897-106888898(+)
Zm00001d019107::7:16911350-16913351(-)
Zm00001d017807::5:207377684-207379685(-)
Zm00001d051336::4:155040677-155042678(-)
Zm00001d002982::2:28864973-28866974(+)
Zm00001d044620::3:233489416-233491417(-)
Zm00001d014962::5:70351150-70353151(-)
Zm00001d026164::10:140164856-140166857(-)
Zm00001d020636::7:125842095-125844096(-)
Zm00001d053861::4:242522030-242524031(-)
Zm00001d034240::1:287657760-287659761(-)
Zm00001d010294::8:108104027-108106028(-)
Zm00001d021592::7:157523543-157525544(+)
Zm00001d004993::2:152741656-152743657(-)
Zm00001d042467::3:168597855-168599856(+)
Zm00001d032353::1:223543781-223545782(+)
Zm00001d048522::9:157736656-157738657(+)
Zm00001d039037::6:169004341-169006342(+)
Zm00001d051306::4:152566193-152568194(-)
Zm00001d011889::8:164044359-164046360(-)
Zm00001d021028::7:140894664-140896665(+)
Zm00001d011140::8:140267205-140269206(-)
Zm00001d045136::9:14001564-14003565(-)
Zm00001d004231::2:94069855-94071856(+)
Zm00001d020205::7:99156045-99158046(-)
Zm00001d023759::10:19062573-19064574(-)
Zm00001d020932::7:136988244-136990245(-)
Zm00001d029136::1:60084548-60086549(+)
Zm00001d030707::1:154856553-154858554(-)
Zm00001d017623::5:202009862-202011863(+)
Zm00001d036903::6:106001677-106003678(-)
Zm00001d028293::1:29412154-29414155(-)
Zm00001d003569::2:48395597-48397598(-)
Zm00001d036773::6:100234532-100236533(+)
Zm00001d053371::4:227974496-227976497(+)
Zm00001d003855::2:62853801-62855802(+)
Zm00001d045085::9:12056496-12058497(-)
Zm00001d043560::3:203819508-203821509(+)
Zm00001d002781::2:22576167-22578168(-)
Zm00001d013903::5:24294841-24296842(+)
Zm00001d028284::1:29161999-29164000(+)
Zm00001d021224::7:146506703-146508704(+)
Zm00001d053374::4:228208158-228210159(-)
Zm00001d033066::1:249336196-249338197(+)
Zm00001d049160::4:18470168-18472169(-)
Zm00001d005037::2:155349723-155351724(-)
Zm00001d053372::4:228103943-228105944(-)
Zm00001d002296::2:9724607-9726608(+)
Zm00001d005015::2:153786581-153788582(-)
Zm00001d043954::3:214756381-214758382(+)
Zm00001d006828::2:217455855-217457856(+)
Zm00001d034735::1:300978901-300980902(-)
Zm00001d052033::4:176972129-176974130(-)
Zm00001d053813::4:241603722-241605723(-)
Zm00001d003483::2:45546125-45548126(+)
Zm00001d025526::10:121363254-121365255(-)
Zm00001d053825::4:241806057-241808058(+)
Zm00001d054105::4:246606450-246608451(+)
Zm00001d045291::9:18042025-18044026(+)
Zm00001d007972::2:244356059-244358060(-)
Zm00001d009595::8:72173096-72175097(-)
Zm00001d025211::10:109334894-109336895(+)
Zm00001d035748::6:44954771-44956772(-)
Zm00001d031422::1:189590657-189592658(-)
Zm00001d022119::7:170772294-170774295(+)
Zm00001d018250::5:217419611-217421612(-)
Zm00001d033597::1:268077246-268079247(+)
Zm00001d020960::7:137932792-137934793(+)
Zm00001d025151::10:106726088-106728089(-)
Zm00001d021503::7:154182424-154184425(+)
Zm00001d044432::3:227757760-227759761(+)
Zm00001d005338::2:170012975-170014976(+)
Zm00001d018911::7:8984440-8986441(+)
Zm00001d012881::5:1565374-1567375(+)
Zm00001d038854::6:165901749-165903750(-)
Zm00001d006417::2:207289639-207291640(+)
Zm00001d010796::8:128044576-128046577(-)
Zm00001d034218::1:287000389-287002390(-)
Zm00001d009938::8:90685623-90687624(+)
Zm00001d007716::2:238068476-238070477(+)
Zm00001d004898::2:147701535-147703536(+)
Zm00001d011776::8:161305649-161307650(+)
Zm00001d006127::2:199264024-199266025(+)
Zm00001d021138::7:143858141-143860142(-)
Zm00001d016100::5:144546615-144548616(-)
Zm00001d045993::9:53059962-53061963(+)
Zm00001d039475::3:5282635-5284636(+)
Zm00001d043301::3:195077840-195079841(+)
Zm00001d043228::3:192499313-192501314(-)
Zm00001d034773::1:301817195-301819196(-)
Zm00001d048877::4:6910801-6912802(-)
Zm00001d030829::1:162070511-162072512(-)
Zm00001d022595::7:180738813-180740814(-)
Zm00001d031794::1:202095005-202097006(-)
Zm00001d025452::10:119058930-119060931(-)
Zm00001d036459::6:89231248-89233249(-)
Zm00001d008448::8:8847024-8849025(+)
Zm00001d036010::6:65523895-65525896(-)
Zm00001d022498::7:178848110-178850111(-)
Zm00001d043039::3:187189412-187191413(+)
Zm00001d014794::5:63463567-63465568(-)
Zm00001d010337::8:110337533-110339534(-)
Zm00001d039304::3:1394038-1396039(+)
Zm00001d025971::10:135013949-135015950(-)
Zm00001d010523::8:119141665-119143666(+)
Zm00001d031379::1:187898220-187900221(-)
Zm00001d037464::6:126136129-126138130(-)
Zm00001d012144::8:168854186-168856187(+)
Zm00001d053531::4:233183369-233185370(+)
Zm00001d015921::5:131468115-131470116(+)
Zm00001d008922::8:25308752-25310753(-)
Zm00001d035099::6:5211672-5213673(-)
Zm00001d028144::1:24010753-24012754(+)
Zm00001d012240::8:170781383-170783384(-)
Zm00001d048710::4:3839429-3841430(-)
Zm00001d029684::1:82568089-82570090(+)
Zm00001d047187::9:121319211-121321212(+)
Zm00001d045481::9:23986705-23988706(+)
Zm00001d036442::6:88731995-88733996(+)
Zm00001d052386::4:188887310-188889311(+)
Zm00001d040578::3:50996096-50998097(-)
Zm00001d011762::8:161002348-161004349(+)
Zm00001d021891::7:165508356-165510357(-)
Zm00001d021840::7:164328887-164330888(-)
Zm00001d020348::7:108323259-108325260(-)
Zm00001d035721::6:42949401-42951402(-)
Zm00001d049265::4:23634888-23636889(-)
Zm00001d049412::4:29800982-29802983(+)
Zm00001d001790::2:1022992-1024993(-)
Zm00001d049348::4:27362906-27364907(+)
Zm00001d014875::5:66768544-66770545(-)
Zm00001d010318::8:109303761-109305762(-)
Zm00001d003017::2:29562329-29564330(-)
Zm00001d053221::4:220724500-220726501(+)
Zm00001d027239::1:195441-197442(+)
Zm00001d032079::1:211795260-211797261(+)
Zm00001d027760::1:13023981-13025982(-)
Zm00001d013237::5:6850163-6852164(+)
Zm00001d031541::1:193751122-193753123(-)
Zm00001d042585::3:172742726-172744727(+)
Zm00001d053307::4:225272272-225274273(+)
Zm00001d007227::2:225205532-225207533(+)
Zm00001d014360::5:42669303-42671304(-)
Zm00001d006257::2:202916608-202918609(-)
Zm00001d024082::10:42493743-42495744(-)
Zm00001d033324::1:259035728-259037729(+)
Zm00001d042234::3:157119970-157121971(+)
Zm00001d033975::1:279921938-279923939(-)
Zm00001d016483::5:164456122-164458123(-)
Zm00001d004977::2:151853441-151855442(-)
Zm00001d004525::2:116606016-116608017(+)
Zm00001d042498::3:169641480-169643481(-)
Zm00001d024002::10:35715309-35717310(-)
Zm00001d040218::3:32559678-32561679(+)
Zm00001d022065::7:169201365-169203366(+)
Zm00001d012733::8:179497560-179499561(-)
Zm00001d051008::4:136477308-136479309(+)
Zm00001d028298::1:29616883-29618884(-)
Zm00001d036879::6:105520840-105522841(-)
Zm00001d051609::4:164484029-164486030(-)
Zm00001d050357::4:83385914-83387915(+)
Zm00001d034734::1:300961699-300963700(+)
Zm00001d042608::3:173417922-173419923(+)
Zm00001d053974::4:244499336-244501337(+)
Zm00001d019660::7:48430450-48432451(+)
Zm00001d019241::7:23594765-23596766(+)
Zm00001d005485::2:175606275-175608276(+)
Zm00001d045684::9:33195902-33197903(-)
Zm00001d013259::5:7258332-7260333(-)
Zm00001d029083::1:57397206-57399207(-)
Zm00001d046468::9:91363829-91365830(+)
Zm00001d007237::2:225400556-225402557(+)
Zm00001d006737::2:215596133-215598134(+)
Zm00001d031471::1:191268479-191270480(+)
Zm00001d039717::3:12900075-12902076(-)
Zm00001d035049::6:3100678-3102679(-)
Zm00001d030659::1:151472148-151474149(-)
Zm00001d030939::1:168398057-168400058(+)
Zm00001d003496::2:46051684-46053685(-)
Zm00001d028397::1:33447635-33449636(-)
Zm00001d045475::9:23614899-23616900(-)
Zm00001d034045::1:282134673-282136674(+)
Zm00001d011676::8:158313265-158315266(-)
Zm00001d038229::6:152046065-152048066(+)
Zm00001d018280::5:217836825-217838826(-)
Zm00001d007242::2:225533325-225535326(+)
Zm00001d019306::7:26939500-26941501(-)
Zm00001d017383::5:193955265-193957266(-)
Zm00001d037815::6:138657582-138659583(+)
Zm00001d028727::1:44517547-44519548(-)
Zm00001d018050::5:213160148-213162149(+)
Zm00001d010463::8:116484445-116486446(+)
Zm00001d035958::6:62331137-62333138(+)
Zm00001d002392::2:11814308-11816309(-)
Zm00001d035737::6:44298790-44300791(+)
Zm00001d050567::4:101327502-101329503(-)
Zm00001d002428::2:12421385-12423386(-)
Zm00001d021221::7:146487760-146489761(+)
Zm00001d013037::5:3582693-3584694(-)
Zm00001d009473::8:66146366-66148367(-)
Zm00001d049873::4:49839290-49841291(+)
Zm00001d044906::9:6894512-6896513(-)
Zm00001d041608::3:129600194-129602195(+)
Zm00001d028228::1:27283067-27285068(+)
Zm00001d002174::2:7248540-7250541(-)
Zm00001d012513::8:175870141-175872142(+)
Zm00001d005083::2:157650805-157652806(+)
Zm00001d022169::7:171710611-171712612(-)
Zm00001d025375::10:116181801-116183802(+)
Zm00001d048467::9:156830402-156832403(+)
Zm00001d034399::1:291831578-291833579(-)
Zm00001d013411::5:10556447-10558448(+)
Zm00001d026166::10:140247979-140249980(+)
Zm00001d014324::5:41035364-41037365(-)
Zm00001d012529::8:176117790-176119791(+)
Zm00001d017990::5:211550319-211552320(-)
Zm00001d010189::8:103433725-103435726(-)
Zm00001d009786::8:81141795-81143796(+)
Zm00001d048825::4:6035016-6037017(-)
Zm00001d028651::1:41799900-41801901(+)
Zm00001d015573::5:98917516-98919517(+)
Zm00001d011661::8:157817393-157819394(-)
Zm00001d020731::7:130468582-130470583(-)
Zm00001d008737::8:18471108-18473109(+)
Zm00001d002725::2:20516877-20518878(-)
Zm00001d030553::1:143421968-143423969(-)
Zm00001d021241::7:146742685-146744686(+)
Zm00001d009430::8:64107060-64109061(-)
Zm00001d050696::4:116409624-116411625(+)
Zm00001d020942::7:137357873-137359874(-)
Zm00001d008993::8:29090308-29092309(+)
Zm00001d028075::1:22052044-22054045(+)
Zm00001d046784::9:105918033-105920034(-)
Zm00001d002139::2:6551371-6553372(-)
Zm00001d030601::1:147621494-147623495(+)
Zm00001d029551::1:75801916-75803917(+)
Zm00001d042615::3:173789596-173791597(+)
Zm00001d029357::1:67295351-67297352(+)
Zm00001d033260::1:256387097-256389098(-)
Zm00001d028382::1:32770310-32772311(+)
Zm00001d037813::6:138599600-138601601(-)
Zm00001d004673::2:129471012-129473013(-)
Zm00001d045570::9:27014530-27016531(-)
Zm00001d027344::1:3374365-3376366(-)
Zm00001d005395::2:172247734-172249735(-)
Zm00001d052371::4:188390774-188392775(+)
Zm00001d021048::7:141204006-141206007(+)
Zm00001d012297::8:172057281-172059282(+)
Zm00001d009399::8:62577922-62579923(+)
Zm00001d019483::7:36377773-36379774(+)
Zm00001d035044::6:3028317-3030318(-)
Zm00001d052370::4:188387782-188389783(+)
Zm00001d051854::4:172412311-172414312(+)
Zm00001d043775::3:209810821-209812822(-)
Zm00001d032866::1:240601508-240603509(-)
Zm00001d032893::1:241796658-241798659(+)
Zm00001d003658::2:52838558-52840559(-)
Zm00001d018214::5:216732038-216734039(+)
Zm00001d040049::3:24777980-24779981(-)
Zm00001d049490::4:32208973-32210974(+)
Zm00001d033428::1:262688569-262690570(-)
Zm00001d022354::7:176070627-176072628(-)
Zm00001d042363::3:163304978-163306979(-)
Zm00001d048452::9:156665035-156667036(-)
Zm00001d042314::3:160557186-160559187(+)
Zm00001d042259::3:157664493-157666494(+)
Zm00001d036060::6:69620374-69622375(-)
Zm00001d028930::1:51838003-51840004(+)
Zm00001d027236::1:136877-138878(+)
Zm00001d032504::1:228755296-228757297(+)
Zm00001d044348::3:225600726-225602727(+)
Zm00001d051724::4:168112981-168114982(+)
Zm00001d022045::7:168611657-168613658(-)
Zm00001d044723::9:323664-325665(-)
Zm00001d034934::1:306088606-306090607(+)
Zm00001d028902::1:50199982-50201983(+)
Zm00001d029203::1:62215290-62217291(+)
Zm00001d052540::4:192576671-192578672(+)
Zm00001d032967::1:244980383-244982384(+)
Zm00001d014451::5:47933474-47935475(-)
Zm00001d051604::4:164198420-164200421(+)
Zm00001d042180::3:155203096-155205097(-)
Zm00001d040523::3:47971115-47973116(-)
Zm00001d012508::8:175599235-175601236(+)
Zm00001d007068::2:221310873-221312874(+)
Zm00001d024751::10:86087799-86089800(+)
Zm00001d002634::2:17628262-17630263(+)
Zm00001d049525::4:33188685-33190686(-)
Zm00001d013809::5:21127021-21129022(-)
Zm00001d021306::7:148365332-148367333(-)
Zm00001d039022::6:168833256-168835257(+)
Zm00001d049625::4:37974897-37976898(+)
Zm00001d013967::5:26608573-26610574(+)
Zm00001d010997::8:136179724-136181725(+)
Zm00001d017482::5:197270686-197272687(+)
Zm00001d034117::1:284360777-284362778(-)
Zm00001d020472::7:116989553-116991554(+)
Zm00001d011013::8:136860743-136862744(-)
Zm00001d036312::6:83912210-83914211(-)
Zm00001d009316::8:55099566-55101567(+)
Zm00001d005546::2:178194309-178196310(+)
Zm00001d011123::8:139674706-139676707(+)
Zm00001d023895::10:26723546-26725547(-)
Zm00001d010069::8:98187829-98189830(-)
Zm00001d053337::4:226699074-226701075(-)
Zm00001d046722::9:103558618-103560619(-)
Zm00001d047382::9:128263440-128265441(-)
Zm00001d054047::4:245532464-245534465(+)
Zm00001d013283::5:7814775-7816776(-)
Zm00001d031620::1:196380038-196382039(-)
Zm00001d047150::9:120125623-120127624(-)
Zm00001d010859::8:130759263-130761264(-)
Zm00001d051614::4:164553778-164555779(-)
Zm00001d001980::2:3880201-3882202(-)
Zm00001d011403::8:149537653-149539654(+)
Zm00001d007031::2:220441464-220443465(-)
Zm00001d049933::4:53888225-53890226(+)
Zm00001d025663::10:125362444-125364445(+)
Zm00001d036771::6:100196199-100198200(+)
Zm00001d007775::2:239387384-239389385(+)
Zm00001d027481::1:6272594-6274595(+)
Zm00001d043242::3:192885043-192887044(-)
Zm00001d036073::6:70603616-70605617(+)
Zm00001d014500::5:50447361-50449362(+)
Zm00001d027675::1:10757432-10759433(+)
Zm00001d026278::10:142738667-142740668(-)
Zm00001d045904::9:46824379-46826380(+)
Zm00001d052294::4:186231810-186233811(+)
Zm00001d048562::9:158798347-158800348(+)
Zm00001d020353::7:108628307-108630308(+)
Zm00001d039267::3:836891-838892(+)
Zm00001d053183::4:218605294-218607295(-)
Zm00001d021347::7:149581124-149583125(+)
Zm00001d040980::3:87901103-87903104(+)
Zm00001d047583::9:136371325-136373326(-)
Zm00001d025325::10:114191281-114193282(+)
Zm00001d025564::10:122404244-122406245(+)
Zm00001d025829::10:131122560-131124561(+)
Zm00001d035370::6:23531885-23533886(+)
Zm00001d025556::10:122309371-122311372(+)
Zm00001d034077::1:283420853-283422854(+)
Zm00001d007111::2:222485064-222487065(-)
Zm00001d033504::1:264693828-264695829(+)
Zm00001d007691::2:237502453-237504454(-)
Zm00001d038196::6:151271221-151273222(-)
Zm00001d014423::5:46039312-46041313(+)
Zm00001d034714::1:300525947-300527948(-)
Zm00001d045160::9:14628822-14630823(+)
Zm00001d014696::5:59774037-59776038(-)
Zm00001d050268::4:77418570-77420571(-)
Zm00001d042098::3:150670976-150672977(+)
Zm00001d045024::9:10461220-10463221(+)
Zm00001d038980::6:168098146-168100147(+)
Zm00001d043148::3:190151073-190153074(+)
Zm00001d047240::9:123670249-123672250(+)
Zm00001d022618::7:181185772-181187773(-)
Zm00001d025229::10:110201124-110203125(-)
Zm00001d013969::5:26701036-26703037(-)
Zm00001d053447::4:231908622-231910623(-)
Zm00001d018964::7:10856943-10858944(-)
Zm00001d023687::10:15506832-15508833(+)
Zm00001d049956::4:55428562-55430563(-)
Zm00001d021817::7:163562113-163564114(+)
Zm00001d005099::2:158138900-158140901(-)
Zm00001d038954::6:167631581-167633582(-)
Zm00001d024960::10:96938140-96940141(-)
Zm00001d020589::7:123818618-123820619(-)
Zm00001d052349::4:187822922-187824923(+)
Zm00001d020297::7:104759109-104761110(+)
Zm00001d050618::4:105017240-105019241(-)
Zm00001d017288::5:191819413-191821414(-)
Zm00001d008250::8:2674057-2676058(+)
Zm00001d046033::9:57323828-57325829(-)
Zm00001d022050::7:169044143-169046144(-)
Zm00001d020057::7:89266534-89268535(+)
Zm00001d030217::1:113712021-113714022(-)
Zm00001d053384::4:228800268-228802269(+)
Zm00001d035170::6:7521149-7523150(-)
Zm00001d022044::7:168542821-168544822(+)
Zm00001d010048::8:96826357-96828358(-)
Zm00001d017703::5:204686775-204688776(-)
Zm00001d041932::3:144148048-144150049(+)
Zm00001d053662::4:238374489-238376490(+)
Zm00001d028486::1:36755117-36757118(-)
Zm00001d005824::2:189873242-189875243(-)
Zm00001d005668::2:182819593-182821594(+)
Zm00001d015634::5:102220421-102222422(+)
Zm00001d043109::3:189361710-189363711(+)
Zm00001d016552::5:167127606-167129607(-)
Zm00001d002999::2:29177612-29179613(-)
Zm00001d026415::10:145394473-145396474(+)
Zm00001d008930::8:25818878-25820879(+)
Zm00001d052998::4:208175028-208177029(-)
Zm00001d028757::1:45722830-45724831(-)
Zm00001d013218::5:6651079-6653080(+)
Zm00001d049469::4:31439514-31441515(-)
Zm00001d040011::3:22864172-22866173(-)
Zm00001d049161::4:18470012-18472013(+)
Zm00001d010824::8:128896350-128898351(-)
Zm00001d053961::4:244357245-244359246(-)
Zm00001d012466::8:175045135-175047136(-)
Zm00001d047516::9:133205760-133207761(-)
Zm00001d029592::1:78161433-78163434(+)
Zm00001d010401::8:112912585-112914586(+)
Zm00001d031617::1:196227546-196229547(-)
Zm00001d032370::1:224156245-224158246(+)
Zm00001d015495::5:93695248-93697249(-)
Zm00001d024824::10:89685762-89687763(+)
Zm00001d023241::10:1288999-1291000(-)
Zm00001d036136::6:73925456-73927457(+)
Zm00001d038819::6:165190323-165192324(+)
Zm00001d020669::7:127430980-127432981(-)
Zm00001d043502::3:202100926-202102927(-)
Zm00001d049171::4:19000549-19002550(+)
Zm00001d020629::7:125598791-125600792(-)
Zm00001d032691::1:234673862-234675863(-)
Zm00001d048096::9:150082376-150084377(+)
Zm00001d019172::7:20292069-20294070(+)
Zm00001d045163::9:14785015-14787016(+)
Zm00001d009580::8:71629141-71631142(-)
Zm00001d010907::8:132972883-132974884(-)
Zm00001d013384::5:10163273-10165274(+)
Zm00001d048741::4:4824584-4826585(-)
Zm00001d008264::8:3415590-3417591(+)
Zm00001d029606::1:78910659-78912660(-)
Zm00001d044951::9:8115726-8117727(+)
Zm00001d049387::4:28603800-28605801(+)
Zm00001d036202::6:76919883-76921884(+)
Zm00001d048150::9:150979637-150981638(-)
Zm00001d032391::1:225163417-225165418(+)
Zm00001d015724::5:113203313-113205314(+)
Zm00001d021659::7:159382784-159384785(-)
Zm00001d018770::7:4773820-4775821(-)
Zm00001d039677::3:11690959-11692960(-)
Zm00001d024892::10:93170976-93172977(-)
Zm00001d042655::3:175566060-175568061(-)
Zm00001d009609::8:72970807-72972808(-)
Zm00001d032210::1:217249758-217251759(-)
Zm00001d015636::5:102368048-102370049(-)
Zm00001d039180::6:171889177-171891178(+)
Zm00001d027421::1:4899333-4901334(+)
Zm00001d013800::5:20667130-20669131(+)
Zm00001d031676::1:198304449-198306450(-)
Zm00001d045646::9:30805406-30807407(-)
Zm00001d004196::2:90585875-90587876(-)
Zm00001d049823::4:46625410-46627411(-)
Zm00001d019328::7:28089019-28091020(-)
Zm00001d031090::1:176655707-176657708(+)
Zm00001d014554::5:52959366-52961367(+)
Zm00001d027444::1:5477487-5479488(-)
Zm00001d035954::6:61887123-61889124(-)
Zm00001d009796::8:81798993-81800994(+)
Zm00001d039101::6:170025306-170027307(-)
Zm00001d027662::1:10427028-10429029(-)
Zm00001d033223::1:255092857-255094858(-)
Zm00001d037521::6:128044703-128046704(-)
Zm00001d010290::8:107771833-107773834(+)
Zm00001d028999::1:54261684-54263685(+)
Zm00001d043096::3:189147000-189149001(-)
Zm00001d017691::5:204332123-204334124(+)
Zm00001d012362::8:173029013-173031014(-)
Zm00001d037227::6:116696703-116698704(+)
Zm00001d040020::3:23247295-23249296(+)
Zm00001d029511::1:73860255-73862256(+)
Zm00001d010648::8:122890426-122892427(-)
Zm00001d047777::9:141489725-141491726(+)
Zm00001d047848::9:143210851-143212852(+)
Zm00001d021330::7:149053880-149055881(-)
Zm00001d005259::2:166068259-166070260(+)
Zm00001d046939::9:111941616-111943617(+)
Zm00001d006274::2:203393919-203395920(+)
Zm00001d039276::3:915128-917129(+)
Zm00001d020220::7:100666289-100668290(-)
Zm00001d045539::9:25850370-25852371(-)
Zm00001d016585::5:168387645-168389646(-)
Zm00001d025402::10:117255970-117257971(-)
Zm00001d043511::3:202360979-202362980(-)
Zm00001d004788::2:139264045-139266046(-)
Zm00001d036788::6:100888163-100890164(+)
Zm00001d049095::4:15937064-15939065(-)
Zm00001d037239::6:117463202-117465203(+)
Zm00001d020879::7:135264250-135266251(+)
Zm00001d037920::6:141996224-141998225(+)
Zm00001d030110::1:106377398-106379399(+)
Zm00001d030821::1:161941849-161943850(+)
Zm00001d009122::8:37719525-37721526(-)
Zm00001d054072::4:245923423-245925424(+)
Zm00001d024687::10:83607321-83609322(-)
Zm00001d027889::1:16774822-16776823(+)
Zm00001d008499::8:10457081-10459082(+)
Zm00001d017853::5:208840556-208842557(+)
Zm00001d027598::1:8676134-8678135(+)
Zm00001d036824::6:102770746-102772747(+)
Zm00001d010421::8:114337463-114339464(-)
Zm00001d012655::8:178009817-178011818(+)
Zm00001d048320::9:154472256-154474257(+)
Zm00001d011351::8:147727313-147729314(-)
Zm00001d005174::2:162396573-162398574(+)
Zm00001d047500::9:132755030-132757031(-)
Zm00001d004914::2:148226722-148228723(+)
Zm00001d041208::3:105546943-105548944(-)
Zm00001d010840::8:129738030-129740031(+)
Zm00001d044083::3:218521715-218523716(+)
Zm00001d041298::3:110786860-110788861(+)
Zm00001d047502::9:132771922-132773923(-)
Zm00001d047658::9:138350519-138352520(-)
Zm00001d038317::6:154308872-154310873(-)
Zm00001d003728::2:56630715-56632716(+)
Zm00001d017038::5:183361187-183363188(-)
Zm00001d018435::5:220826886-220828887(+)
Zm00001d018803::7:5673010-5675011(-)
Zm00001d036742::6:99716794-99718795(+)
Zm00001d028632::1:41459256-41461257(+)
Zm00001d019507::7:38300453-38302454(+)
Zm00001d043979::3:215500766-215502767(-)
Zm00001d010765::8:127356320-127358321(-)
Zm00001d034424::1:292623499-292625500(+)
Zm00001d017832::5:208256774-208258775(-)
Zm00001d021231::7:146606069-146608070(+)
Zm00001d029694::1:82891721-82893722(+)
Zm00001d026064::10:137388455-137390456(+)
Zm00001d004193::2:90153151-90155152(+)
Zm00001d025953::10:134614956-134616957(-)
Zm00001d035762::6:46160066-46162067(+)
Zm00001d033579::1:267646753-267648754(+)
Zm00001d009750::8:79622374-79624375(+)
Zm00001d045970::9:50871767-50873768(+)
Zm00001d033295::1:257897523-257899524(+)
Zm00001d012732::8:179491877-179493878(-)
Zm00001d009364::8:59939258-59941259(-)
Zm00001d047787::9:141786226-141788227(-)
Zm00001d016851::5:178311932-178313933(-)
Zm00001d006497::2:209868855-209870856(+)
Zm00001d010682::8:124166074-124168075(-)
Zm00001d032165::1:215243796-215245797(+)
Zm00001d037766::6:136764687-136766688(-)
Zm00001d033654::1:269764589-269766590(+)
Zm00001d041854::3:141175849-141177850(-)
Zm00001d038762::6:164027077-164029078(-)
Zm00001d019692::7:51182618-51184619(+)
Zm00001d034263::1:288289224-288291225(-)
Zm00001d045670::9:32597889-32599890(+)
Zm00001d042553::3:171642425-171644426(-)
Zm00001d037519::6:128003096-128005097(-)
Zm00001d025771::10:129063352-129065353(-)
Zm00001d010317::8:109302602-109304603(-)
Zm00001d042077::3:149834272-149836273(+)
Zm00001d028233::1:27422151-27424152(-)
Zm00001d022214::7:172944803-172946804(-)
Zm00001d039975::3:21321658-21323659(+)
Zm00001d049349::4:27565237-27567238(-)
Zm00001d024386::10:68322950-68324951(+)
Zm00001d047255::9:124483382-124485383(-)
Zm00001d037967::6:143819744-143821745(+)
Zm00001d030678::1:152666350-152668351(+)
Zm00001d005964::2:194060297-194062298(-)
Zm00001d015557::5:97443592-97445593(-)
Zm00001d008271::8:3628768-3630769(-)
Zm00001d019600::7:45982893-45984894(-)
Zm00001d027771::1:13242953-13244954(-)
Zm00001d048798::4:5675602-5677603(+)
Zm00001d034413::1:292245804-292247805(+)
Zm00001d029647::1:80969055-80971056(+)
Zm00001d013632::5:15871055-15873056(+)
Zm00001d012239::8:170750040-170752041(+)
Zm00001d022639::7:182063809-182065810(-)
Zm00001d015409::5:88972058-88974059(-)
Zm00001d002121::2:6145482-6147483(-)
Zm00001d006227::2:202368066-202370067(-)
Zm00001d051908::4:174317507-174319508(+)
Zm00001d035092::6:4893610-4895611(-)
Zm00001d004782::2:138883129-138885130(+)
Zm00001d053695::4:239188555-239190556(+)
Zm00001d030007::1:98893382-98895383(-)
Zm00001d033932::1:278896936-278898937(+)
Zm00001d034891::1:304942861-304944862(-)
Zm00001d009084::8:35523273-35525274(-)
Zm00001d050400::4:85968037-85970038(-)
Zm00001d040303::3:36823341-36825342(-)
Zm00001d014140::5:34017957-34019958(+)
Zm00001d012570::8:176790528-176792529(+)
Zm00001d053363::4:227737162-227739163(+)
Zm00001d042863::3:182290030-182292031(+)
Zm00001d006758::2:216068290-216070291(+)
Zm00001d011562::8:154551055-154553056(+)
Zm00001d001993::2:4068260-4070261(+)
Zm00001d051986::4:175914163-175916164(-)
Zm00001d053138::4:215591612-215593613(-)
Zm00001d049936::4:53964763-53966764(-)
Zm00001d054063::4:245759990-245761991(-)
Zm00001d051546::4:162061928-162063929(+)
Zm00001d018060::5:213493146-213495147(+)
Zm00001d048697::4:3462765-3464766(+)
Zm00001d009020::8:30330557-30332558(+)
Zm00001d035134::6:6605736-6607737(+)
Zm00001d043124::3:189750918-189752919(-)
Zm00001d029066::1:56982210-56984211(-)
Zm00001d030846::1:162954757-162956758(+)
Zm00001d032274::1:219946189-219948190(+)
Zm00001d024441::10:70869322-70871323(-)
Zm00001d042773::3:179369564-179371565(-)
Zm00001d009186::8:41873750-41875751(+)
Zm00001d023340::10:3668382-3670383(+)
Zm00001d043625::3:205467191-205469192(+)
Zm00001d026303::10:143229815-143231816(+)
Zm00001d049253::4:22956628-22958629(-)
Zm00001d019497::7:37822696-37824697(-)
Zm00001d017501::5:197646030-197648031(+)
Zm00001d016658::5:171576136-171578137(-)
Zm00001d010931::8:133992872-133994873(+)
Zm00001d031275::1:184818985-184820986(-)
Zm00001d002735::2:20722161-20724162(+)
Zm00001d045153::9:14537617-14539618(+)
Zm00001d051142::4:145646799-145648800(-)
Zm00001d044315::3:225035150-225037151(+)
Zm00001d034203::1:286723261-286725262(-)
Zm00001d016957::5:181273354-181275355(-)
Zm00001d001779::2:705982-707983(+)
Zm00001d043432::3:199634804-199636805(+)
Zm00001d049395::4:29103997-29105998(+)
Zm00001d036025::6:66929497-66931498(-)
Zm00001d016309::5:156611482-156613483(-)
Zm00001d011834::8:162299892-162301893(+)
Zm00001d041871::3:141634842-141636843(-)
Zm00001d012674::8:178409466-178411467(-)
Zm00001d005586::2:179801353-179803354(-)
Zm00001d031241::1:183295071-183297072(-)
Zm00001d026695::10:150142683-150144684(-)
Zm00001d006848::2:217789288-217791289(+)
Zm00001d021336::7:149178643-149180644(-)
Zm00001d035444::6:25702443-25704444(-)
Zm00001d028005::1:20020993-20022994(+)
Zm00001d010548::8:120110362-120112363(+)
Zm00001d018935::7:9657543-9659544(-)
Zm00001d001984::2:3950711-3952712(+)
Zm00001d015905::5:130025953-130027954(+)
Zm00001d017068::5:184338120-184340121(-)
Zm00001d020901::7:136106631-136108632(+)
Zm00001d002611::2:16716732-16718733(+)
Zm00001d006315::2:204311741-204313742(+)
Zm00001d013364::5:9740074-9742075(-)
Zm00001d048784::4:5511174-5513175(-)
Zm00001d012898::5:1764188-1766189(-)
Zm00001d028410::1:33848779-33850780(+)
Zm00001d021491::7:153943025-153945026(-)
Zm00001d052318::4:187013267-187015268(-)
Zm00001d039383::3:3078792-3080793(-)
Zm00001d047309::9:126280513-126282514(-)
Zm00001d019268::7:25030427-25032428(-)
Zm00001d035829::6:53795246-53797247(-)
Zm00001d013506::5:12947642-12949643(+)
Zm00001d047506::9:132921555-132923556(+)
Zm00001d052354::4:187990364-187992365(+)
Zm00001d041725::3:135290104-135292105(+)
Zm00001d004586::2:120068171-120070172(-)
Zm00001d036533::6:91328064-91330065(-)
Zm00001d031627::1:196863523-196865524(+)
Zm00001d037195::6:115286793-115288794(+)
Zm00001d003108::2:32462509-32464510(+)
Zm00001d039976::3:21376506-21378507(+)
Zm00001d008392::8:7161466-7163467(-)
Zm00001d048833::4:6138375-6140376(-)
Zm00001d051286::4:151647937-151649938(-)
Zm00001d027966::1:18512676-18514677(+)
Zm00001d002046::2:4944746-4946747(-)
Zm00001d004412::2:110309441-110311442(+)
Zm00001d028742::1:44977776-44979777(-)
Zm00001d017620::5:201986522-201988523(-)
Zm00001d050320::4:81157943-81159944(+)
Zm00001d047177::9:121015865-121017866(+)
Zm00001d029398::1:68944731-68946732(+)
Zm00001d024632::10:81337400-81339401(-)
Zm00001d004676::2:129846331-129848332(-)
Zm00001d053245::4:221813915-221815916(+)
Zm00001d018030::5:212392781-212394782(-)
Zm00001d040242::3:33399852-33401853(+)
Zm00001d027674::1:10754158-10756159(+)
Zm00001d018241::5:217262654-217264655(+)
Zm00001d038381::6:155952799-155954800(+)
Zm00001d005924::2:192990928-192992929(-)
Zm00001d022584::7:180348281-180350282(-)
Zm00001d004616::2:122071791-122073792(+)
Zm00001d029177::1:61045455-61047456(-)
Zm00001d015468::5:91972177-91974178(-)
Zm00001d040238::3:33381360-33383361(-)
Zm00001d047456::9:130789166-130791167(-)
Zm00001d007639::2:236781810-236783811(-)
Zm00001d009878::8:86791265-86793266(+)
Zm00001d035300::6:20186775-20188776(+)
Zm00001d028646::1:41718044-41720045(+)
Zm00001d026143::10:139607551-139609552(-)
Zm00001d036274::6:81290479-81292480(+)
Zm00001d046898::9:109486949-109488950(+)
Zm00001d042025::3:147730127-147732128(-)
Zm00001d041280::3:110160930-110162931(+)
Zm00001d031851::1:204132843-204134844(+)
Zm00001d033356::1:260109295-260111296(+)
Zm00001d051418::4:157818974-157820975(+)
Zm00001d006798::2:216933589-216935590(+)
Zm00001d025683::10:126172073-126174074(+)
Zm00001d026131::10:139322774-139324775(-)
Zm00001d018870::7:7868947-7870948(-)
Zm00001d002974::2:28499282-28501283(-)
Zm00001d037609::6:131652017-131654018(+)
Zm00001d036915::6:106337727-106339728(-)
Zm00001d029712::1:83592087-83594088(+)
Zm00001d037762::6:136635976-136637977(+)
Zm00001d042888::3:183058761-183060762(+)
Zm00001d020915::7:136481765-136483766(-)
Zm00001d037496::6:127260093-127262094(-)
Zm00001d033556::1:267108264-267110265(-)
Zm00001d025023::10:100053957-100055958(+)
Zm00001d021961::7:167200157-167202158(+)
Zm00001d040496::3:46771290-46773291(+)
Zm00001d013573::5:14536680-14538681(+)
Zm00001d019349::7:29148646-29150647(+)
Zm00001d047969::9:146641217-146643218(+)
Zm00001d004991::2:152586326-152588327(+)
Zm00001d048258::9:153364810-153366811(+)
Zm00001d015411::5:89058273-89060274(+)
Zm00001d017641::5:202880491-202882492(-)
Zm00001d037836::6:139250121-139252122(-)
Zm00001d045894::9:46158567-46160568(-)
Zm00001d018731::7:3335216-3337217(-)
Zm00001d029140::1:60224157-60226158(+)
Zm00001d030865::1:164102207-164104208(+)
Zm00001d013651::5:16210142-16212143(-)
Zm00001d033169::1:252678341-252680342(+)
Zm00001d043187::3:190909409-190911410(-)
Zm00001d042470::3:168712048-168714049(-)
Zm00001d049595::4:36762914-36764915(-)
Zm00001d043721::3:208290738-208292739(+)
Zm00001d043536::3:203126459-203128460(-)
Zm00001d014315::5:40642779-40644780(-)
Zm00001d007060::2:221014968-221016969(-)
Zm00001d010628::8:122252745-122254746(-)
Zm00001d035964::6:62967301-62969302(-)
Zm00001d036911::6:106205003-106207004(-)
Zm00001d049409::4:29647905-29649906(-)
Zm00001d008519::8:11313437-11315438(-)
Zm00001d022289::7:174557799-174559800(+)
Zm00001d024631::10:81315185-81317186(-)
Zm00001d019277::7:25228977-25230978(-)
Zm00001d025946::10:134476600-134478601(-)
Zm00001d013855::5:22765449-22767450(+)
Zm00001d032227::1:217947371-217949372(-)
Zm00001d027648::1:10060101-10062102(+)
Zm00001d045155::9:14564162-14566163(-)
Zm00001d017769::5:206298719-206300720(-)
Zm00001d039696::3:12333772-12335773(+)
Zm00001d046207::9:71961690-71963691(-)
Zm00001d043808::3:210746082-210748083(-)
Zm00001d011519::8:153387710-153389711(-)
Zm00001d002359::2:10792790-10794791(-)
Zm00001d028305::1:29832085-29834086(+)
Zm00001d018929::7:9544488-9546489(+)
Zm00001d043997::3:216119315-216121316(-)
Zm00001d019248::7:23852659-23854660(-)
Zm00001d017101::5:185443104-185445105(-)
Zm00001d043135::3:189966275-189968276(+)
Zm00001d038156::6:149719874-149721875(+)
Zm00001d039285::3:1012859-1014860(+)
Zm00001d039721::3:12983211-12985212(+)
Zm00001d004053::2:79792568-79794569(-)
Zm00001d027868::1:15767948-15769949(-)
Zm00001d018159::5:215716900-215718901(+)
Zm00001d012393::8:173521566-173523567(-)
Zm00001d021673::7:159700590-159702591(+)
Zm00001d009991::8:93652627-93654628(+)
Zm00001d049363::4:27917163-27919164(+)
Zm00001d045298::9:18174729-18176730(+)
Zm00001d019704::7:52250033-52252034(-)
Zm00001d016762::5:175212692-175214693(+)
Zm00001d021291::7:148064047-148066048(+)
Zm00001d013997::5:27904355-27906356(+)
Zm00001d043963::3:215006852-215008853(+)
Zm00001d012597::8:177039449-177041450(-)
Zm00001d044927::9:7468412-7470413(-)
Zm00001d003715::2:56142845-56144846(-)
Zm00001d037770::6:136863079-136865080(-)
Zm00001d030133::1:108281382-108283383(+)
Zm00001d003378::2:42146836-42148837(+)
Zm00001d045975::9:51156994-51158995(+)
Zm00001d050238::4:75291660-75293661(+)
Zm00001d052207::4:183231761-183233762(-)
Zm00001d011850::8:162782423-162784424(+)
Zm00001d021195::7:145556893-145558894(+)
Zm00001d017381::5:193893412-193895413(-)
Zm00001d010678::8:124073171-124075172(-)
Zm00001d022499::7:178847061-178849062(+)
Zm00001d004646::2:124950039-124952040(-)
Zm00001d027990::1:19498327-19500328(+)
Zm00001d052153::4:181429413-181431414(-)
Zm00001d038925::6:167145978-167147979(-)
Zm00001d021065::7:141952185-141954186(+)
Zm00001d052001::4:176257313-176259314(-)
Zm00001d052014::4:176583578-176585579(+)
Zm00001d025135::10:106026414-106028415(-)
Zm00001d026060::10:137304010-137306011(-)
Zm00001d037790::6:137864862-137866863(-)
Zm00001d018307::5:218237435-218239436(-)
Zm00001d015210::5:79549624-79551625(-)
Zm00001d046595::9:97779932-97781933(-)
Zm00001d047433::9:129862529-129864530(-)
Zm00001d048422::9:155989190-155991191(+)
Zm00001d028895::1:49991404-49993405(+)
Zm00001d045675::9:32679790-32681791(+)
Zm00001d012830::5:951495-953496(-)
Zm00001d026580::10:148341585-148343586(+)
Zm00001d038867::6:166105530-166107531(-)
Zm00001d002038::2:4865478-4867479(-)
Zm00001d015410::5:89052596-89054597(-)
Zm00001d044527::3:230890004-230892005(+)
Zm00001d051022::4:137414286-137416287(-)
Zm00001d012092::8:168116548-168118549(-)
Zm00001d017096::5:185265828-185267829(+)
Zm00001d026086::10:138087364-138089365(+)
Zm00001d033108::1:250337855-250339856(+)
Zm00001d026586::10:148396481-148398482(+)
Zm00001d014141::5:34045272-34047273(+)
Zm00001d049173::4:19023675-19025676(+)
Zm00001d030860::1:164030517-164032518(-)
Zm00001d029929::1:94858302-94860303(-)
Zm00001d026331::10:143643754-143645755(-)
Zm00001d030638::1:150125731-150127732(+)
Zm00001d005168::2:162124472-162126473(-)
Zm00001d032582::1:231195639-231197640(+)
Zm00001d035473::6:28368893-28370894(-)
Zm00001d016155::5:147481061-147483062(+)
Zm00001d004481::2:114557137-114559138(-)
Zm00001d042350::3:162538235-162540236(+)
Zm00001d036360::6:85716167-85718168(-)
Zm00001d021656::7:159261413-159263414(+)
Zm00001d011392::8:149391697-149393698(-)
Zm00001d022437::7:177697619-177699620(-)
Zm00001d052405::4:189188570-189190571(+)
Zm00001d021420::7:151703506-151705507(-)
Zm00001d003016::2:29540933-29542934(-)
Zm00001d012145::8:168874745-168876746(-)
Zm00001d038481::6:158361033-158363034(-)
Zm00001d030048::1:102058796-102060797(+)
Zm00001d004159::2:87721882-87723883(+)
Zm00001d015544::5:96639222-96641223(+)
Zm00001d039062::6:169448528-169450529(+)
Zm00001d035509::6:29931526-29933527(+)
Zm00001d003654::2:52016832-52018833(-)
Zm00001d024429::10:70576238-70578239(+)
Zm00001d051951::4:175156751-175158752(-)
Zm00001d044853::9:5218669-5220670(-)
Zm00001d052763::4:199988146-199990147(+)
Zm00001d031203::1:181976819-181978820(+)
Zm00001d021645::7:158959515-158961516(-)
Zm00001d016149::5:147040170-147042171(+)
Zm00001d022059::7:169186985-169188986(-)
Zm00001d037242::6:117576293-117578294(+)
Zm00001d027713::1:11784181-11786182(-)
Zm00001d036345::6:85064681-85066682(-)
Zm00001d023892::10:26546692-26548693(-)
Zm00001d035769::6:46864253-46866254(-)
Zm00001d049610::4:37572135-37574136(+)
Zm00001d039255::3:628028-630029(-)
Zm00001d038263::6:152645724-152647725(+)
Zm00001d016408::5:161312903-161314904(-)
Zm00001d029657::1:81703856-81705857(-)
Zm00001d031832::1:203117050-203119051(+)
Zm00001d029264::1:64216021-64218022(-)
Zm00001d028417::1:34214690-34216691(+)
Zm00001d005074::2:157273300-157275301(-)
Zm00001d017033::5:183229546-183231547(-)
Zm00001d016674::5:172178818-172180819(+)
Zm00001d048102::9:150277776-150279777(+)
Zm00001d054082::4:246077994-246079995(+)
Zm00001d040502::3:47172931-47174932(-)
Zm00001d029002::1:54348104-54350105(-)
Zm00001d007692::2:237531946-237533947(-)
Zm00001d011723::8:159986256-159988257(+)
Zm00001d052423::4:189656277-189658278(+)
Zm00001d044147::3:220484946-220486947(+)
Zm00001d017013::5:182696979-182698980(-)
Zm00001d034509::1:294980380-294982381(+)
Zm00001d017906::5:209947856-209949857(-)
Zm00001d028574::1:39488612-39490613(+)
Zm00001d032530::1:229725189-229727190(-)
Zm00001d038903::6:166753515-166755516(-)
Zm00001d008299::8:4563025-4565026(+)
Zm00001d006510::2:210203101-210205102(-)
Zm00001d016234::5:151506263-151508264(+)
Zm00001d051000::4:136178717-136180718(-)
Zm00001d038637::6:161440863-161442864(+)
Zm00001d045087::9:12082162-12084163(+)
Zm00001d005543::2:178129162-178131163(-)
Zm00001d020642::7:126105572-126107573(+)
Zm00001d002477::2:13594836-13596837(-)
Zm00001d036919::6:106385364-106387365(+)
Zm00001d020720::7:130090591-130092592(+)
Zm00001d036031::6:67355532-67357533(-)
Zm00001d024231::10:58448386-58450387(+)
Zm00001d026442::10:145901556-145903557(+)
Zm00001d009749::8:79547840-79549841(-)
Zm00001d031253::1:183878813-183880814(+)
Zm00001d038327::6:154619996-154621997(-)
Zm00001d005986::2:194815522-194817523(+)
Zm00001d007705::2:237876135-237878136(+)
Zm00001d044652::3:234081445-234083446(-)
Zm00001d006864::2:218097367-218099368(-)
Zm00001d045575::9:27086358-27088359(-)
Zm00001d021916::7:165867545-165869546(+)
Zm00001d035562::6:33368849-33370850(-)
Zm00001d012880::5:1566420-1568421(-)
Zm00001d039064::6:169465393-169467394(-)
Zm00001d001882::2:2320741-2322742(+)
Zm00001d046226::9:73242761-73244762(+)
Zm00001d006131::2:199414716-199416717(+)
Zm00001d046502::9:92909666-92911667(-)
Zm00001d006306::2:204115835-204117836(-)
Zm00001d053636::4:237926883-237928884(+)
Zm00001d018843::7:7093848-7095849(+)
Zm00001d016587::5:168559733-168561734(+)
Zm00001d013212::5:6624046-6626047(+)
Zm00001d044978::9:9098780-9100781(+)
Zm00001d022546::7:179784123-179786124(-)
Zm00001d035569::6:33987844-33989845(+)
Zm00001d036226::6:77965078-77967079(-)
Zm00001d034400::1:291830566-291832567(+)
Zm00001d003146::2:33735255-33737256(+)
Zm00001d011616::8:156077621-156079622(+)
Zm00001d033901::1:278090545-278092546(-)
Zm00001d011300::8:146135309-146137310(+)
Zm00001d007207::2:224756980-224758981(-)
Zm00001d017614::5:201748122-201750123(-)
Zm00001d004468::2:113817369-113819370(+)
Zm00001d047940::9:145878959-145880960(+)
Zm00001d020311::7:105595123-105597124(-)
Zm00001d034480::1:294127294-294129295(-)
Zm00001d037732::6:135534052-135536053(-)
Zm00001d036121::6:73079261-73081262(+)
Zm00001d037871::6:140508518-140510519(+)
Zm00001d005252::2:165867514-165869515(-)
Zm00001d015291::5:82960651-82962652(+)
Zm00001d051130::4:145117277-145119278(+)
Zm00001d018667::7:2202597-2204598(-)
Zm00001d044504::3:230033672-230035673(+)
Zm00001d016006::5:138920917-138922918(-)
Zm00001d013692::5:17666859-17668860(-)
Zm00001d020627::7:125488554-125490555(-)
Zm00001d015251::5:81365473-81367474(-)
Zm00001d010855::8:130581575-130583576(-)
Zm00001d013274::5:7546570-7548571(+)
Zm00001d011020::8:136971773-136973774(-)
Zm00001d037152::6:113978855-113980856(-)
Zm00001d029218::1:62745567-62747568(+)
Zm00001d052239::4:184367271-184369272(-)
Zm00001d020623::7:125322228-125324229(-)
Zm00001d038992::6:168341519-168343520(-)
Zm00001d037120::6:113000012-113002013(+)
Zm00001d021700::7:160735997-160737998(-)
Zm00001d035127::6:6315255-6317256(-)
Zm00001d002993::2:28974969-28976970(+)
Zm00001d003274::2:38559360-38561361(-)
Zm00001d034039::1:282001888-282003889(+)
Zm00001d018947::7:10200768-10202769(+)
Zm00001d033366::1:260523527-260525528(+)
Zm00001d053603::4:236103901-236105902(+)
Zm00001d034739::1:301040353-301042354(-)
Zm00001d005893::2:191935862-191937863(-)
Zm00001d039105::6:170119951-170121952(-)
Zm00001d049687::4:40260761-40262762(+)
Zm00001d049357::4:27753338-27755339(+)
Zm00001d053015::4:209126284-209128285(+)
Zm00001d040968::3:85427561-85429562(-)
Zm00001d026680::10:149771632-149773633(+)
Zm00001d052831::4:202128812-202130813(-)
Zm00001d006810::2:217188749-217190750(-)
Zm00001d047856::9:143531831-143533832(+)
Zm00001d040129::3:28667161-28669162(+)
Zm00001d043613::3:205191039-205193040(+)
Zm00001d021686::7:160065255-160067256(-)
Zm00001d039241::3:394782-396783(-)
Zm00001d043731::3:208599776-208601777(+)
Zm00001d054008::4:245046155-245048156(+)
Zm00001d043900::3:213340824-213342825(-)
Zm00001d014188::5:35633486-35635487(-)
Zm00001d002580::2:15967857-15969858(+)
Zm00001d046194::9:71333784-71335785(+)
Zm00001d025978::10:135070045-135072046(+)
Zm00001d033209::1:254193713-254195714(-)
Zm00001d025484::10:120220670-120222671(+)
Zm00001d022627::7:181716481-181718482(+)
Zm00001d026406::10:145323803-145325804(-)
Zm00001d012672::8:178371889-178373890(-)
Zm00001d045578::9:27180358-27182359(-)
Zm00001d040467::3:44997737-44999738(+)
Zm00001d042804::3:180462506-180464507(-)
Zm00001d049354::4:27734435-27736436(+)
Zm00001d018890::7:8477838-8479839(-)
Zm00001d009759::8:80070688-80072689(+)
Zm00001d028656::1:42049852-42051853(+)
Zm00001d030381::1:127551997-127553998(+)
Zm00001d014816::5:64423132-64425133(+)
Zm00001d013547::5:14034207-14036208(-)
Zm00001d041099::3:97284650-97286651(+)
Zm00001d048180::9:151803415-151805416(-)
Zm00001d044312::3:224976456-224978457(-)
Zm00001d002850::2:24661252-24663253(+)
Zm00001d006614::2:212620105-212622106(+)
Zm00001d003287::2:38812107-38814108(-)
Zm00001d005503::2:176566670-176568671(-)
Zm00001d015091::5:75194478-75196479(-)
Zm00001d046135::9:65830147-65832148(+)
Zm00001d051642::4:165574918-165576919(-)
Zm00001d011791::8:161665460-161667461(+)
Zm00001d040040::3:24345828-24347829(+)
Zm00001d021261::7:147134565-147136566(-)
Zm00001d053095::4:213516111-213518112(-)
Zm00001d001932::2:3091587-3093588(+)
Zm00001d046184::9:70232141-70234142(-)
Zm00001d045436::9:22156339-22158340(-)
Zm00001d027799::1:13761570-13763571(-)
Zm00001d006718::2:215049382-215051383(+)
Zm00001d043174::3:190627944-190629945(-)
Zm00001d043395::3:198674999-198677000(+)
Zm00001d050573::4:101519122-101521123(+)
Zm00001d010241::8:105692052-105694053(-)
Zm00001d025739::10:128020107-128022108(+)
Zm00001d043101::3:189205065-189207066(-)
Zm00001d006588::2:211695137-211697138(+)
Zm00001d023711::10:16566441-16568442(+)
Zm00001d015421::5:89378843-89380844(-)
Zm00001d006340::2:205018505-205020506(-)
Zm00001d039780::3:14535757-14537758(-)
Zm00001d006521::2:210453926-210455927(+)
Zm00001d023885::10:26303869-26305870(+)
Zm00001d044876::9:6185653-6187654(-)
Zm00001d009005::8:29719885-29721886(-)
Zm00001d012306::8:172156323-172158324(-)
Zm00001d015649::5:103228722-103230723(-)
Zm00001d008532::8:11974578-11976579(-)
Zm00001d008395::8:7172472-7174473(+)
Zm00001d019393::7:31559595-31561596(-)
Zm00001d032435::1:226325123-226327124(+)
Zm00001d025922::10:133783373-133785374(+)
Zm00001d007530::2:234054329-234056330(-)
Zm00001d032789::1:238193828-238195829(+)
Zm00001d051566::4:162918657-162920658(+)
Zm00001d032547::1:230139884-230141885(+)
Zm00001d048060::9:149091684-149093685(+)
Zm00001d050470::4:91086624-91088625(+)
Zm00001d050660::4:112896694-112898695(-)
Zm00001d013199::5:6336031-6338032(+)
Zm00001d043525::3:202742656-202744657(-)
Zm00001d008308::8:4799954-4801955(+)
Zm00001d021991::7:167626598-167628599(+)
Zm00001d014889::5:67037268-67039269(-)
Zm00001d047030::9:115976227-115978228(+)
Zm00001d027541::1:7880658-7882659(+)
Zm00001d037115::6:112915136-112917137(+)
Zm00001d023499::10:7378824-7380825(-)
Zm00001d013406::5:10500823-10502824(-)
Zm00001d047732::9:140180426-140182427(+)
Zm00001d046688::9:102439270-102441271(+)
Zm00001d019117::7:17794977-17796978(-)
Zm00001d008200::8:983627-985628(+)
Zm00001d002478::2:13594207-13596208(+)
Zm00001d048924::4:8110756-8112757(-)
Zm00001d028825::1:47753504-47755505(-)
Zm00001d032127::1:213901071-213903072(-)
Zm00001d044550::3:231456366-231458367(+)
Zm00001d031583::1:195480442-195482443(+)
Zm00001d051033::4:137840812-137842813(+)
Zm00001d044278::3:223868323-223870324(+)
Zm00001d008690::8:17243142-17245143(-)
Zm00001d032499::1:228430955-228432956(+)
Zm00001d019562::7:42854795-42856796(-)
Zm00001d010798::8:128194777-128196778(-)
Zm00001d047979::9:146946566-146948567(+)
Zm00001d028097::1:22893904-22895905(-)
Zm00001d027401::1:4416037-4418038(+)
Zm00001d013719::5:18433845-18435846(-)
Zm00001d048545::9:158376750-158378751(-)
Zm00001d026149::10:139802668-139804669(+)
Zm00001d043544::3:203537953-203539954(-)
Zm00001d053754::4:240519634-240521635(-)
Zm00001d025253::10:111411563-111413564(-)
Zm00001d010921::8:133539795-133541796(+)
Zm00001d010427::8:114559776-114561777(+)
Zm00001d028257::1:28104055-28106056(-)
Zm00001d018001::5:211693140-211695141(+)
Zm00001d035185::6:8561024-8563025(+)
Zm00001d016122::5:145590631-145592632(+)
Zm00001d051234::4:149419761-149421762(+)
Zm00001d018213::5:216729380-216731381(-)
Zm00001d005241::2:165405623-165407624(+)
Zm00001d051911::4:174429345-174431346(-)
Zm00001d006663::2:213811478-213813479(-)
Zm00001d008552::8:12748488-12750489(-)
Zm00001d011003::8:136381820-136383821(+)
Zm00001d040091::3:27156614-27158615(+)
Zm00001d008212::8:1353555-1355556(+)
Zm00001d034927::1:305712785-305714786(+)
Zm00001d053122::4:214602508-214604509(-)
Zm00001d039012::6:168697851-168699852(+)
Zm00001d002198::2:7837631-7839632(-)
Zm00001d012532::8:176206626-176208627(-)
Zm00001d005392::2:172066941-172068942(-)
Zm00001d019123::7:17936213-17938214(+)
Zm00001d038242::6:152217910-152219911(-)
Zm00001d045808::9:40494376-40496377(-)
Zm00001d037189::6:115189050-115191051(-)
Zm00001d048860::4:6577683-6579684(-)
Zm00001d033230::1:255244847-255246848(-)
Zm00001d010526::8:119278467-119280468(-)
Zm00001d024511::10:74957787-74959788(-)
Zm00001d013787::5:20162127-20164128(+)
Zm00001d033148::1:252129261-252131262(-)
Zm00001d044713::3:235583304-235585305(+)
Zm00001d038134::6:148970779-148972780(+)
Zm00001d038676::6:162391071-162393072(-)
Zm00001d017912::5:210038925-210040926(-)
Zm00001d007296::2:227087891-227089892(-)
Zm00001d011602::8:155611914-155613915(-)
Zm00001d038915::6:166882210-166884211(-)
Zm00001d017219::5:189315247-189317248(-)
Zm00001d051948::4:175078843-175080844(+)
Zm00001d027411::1:4717445-4719446(+)
Zm00001d011511::8:152926522-152928523(-)
Zm00001d017032::5:183210659-183212660(-)
Zm00001d036448::6:88908360-88910361(+)
Zm00001d028829::1:47882942-47884943(-)
Zm00001d052136::4:180603176-180605177(+)
Zm00001d025248::10:110941052-110943053(+)
Zm00001d045963::9:50290996-50292997(-)
Zm00001d051666::4:166117498-166119499(+)
Zm00001d039749::3:13696451-13698452(+)
Zm00001d046389::9:86785126-86787127(-)
Zm00001d026099::10:138484005-138486006(+)
Zm00001d013447::5:11829362-11831363(-)
Zm00001d052046::4:177533062-177535063(+)
Zm00001d052047::4:177538775-177540776(+)
Zm00001d010173::8:102970241-102972242(-)
Zm00001d035029::6:2399757-2401758(-)
Zm00001d028436::1:34966092-34968093(-)
Zm00001d033020::1:247313813-247315814(-)
Zm00001d035310::6:20535439-20537440(-)
Zm00001d009482::8:66859501-66861502(+)
Zm00001d049453::4:30720357-30722358(-)
Zm00001d025063::10:102252957-102254958(+)
Zm00001d012540::8:176402494-176404495(-)
Zm00001d024292::10:62315796-62317797(+)
Zm00001d048453::9:156668058-156670059(+)
Zm00001d037182::6:114977999-114980000(+)
Zm00001d007875::2:241469776-241471777(-)
Zm00001d014327::5:41099668-41101669(-)
Zm00001d011624::8:156534558-156536559(-)
Zm00001d037899::6:141469941-141471942(+)
Zm00001d028016::1:20359959-20361960(-)
Zm00001d051262::4:151027467-151029468(+)
Zm00001d047757::9:141024028-141026029(-)
Zm00001d025659::10:125276107-125278108(+)
Zm00001d030295::1:120057791-120059792(+)
Zm00001d005832::2:190307552-190309553(+)
Zm00001d038968::6:167935665-167937666(+)
Zm00001d047782::9:141642588-141644589(+)
Zm00001d012807::5:471226-473227(+)
Zm00001d035947::6:61621551-61623552(-)
Zm00001d002737::2:20924172-20926173(-)
Zm00001d049053::4:14017529-14019530(-)
Zm00001d048311::9:154425611-154427612(-)
Zm00001d012451::8:174783521-174785522(-)
Zm00001d005436::2:173913886-173915887(+)
Zm00001d049726::4:41550652-41552653(-)
Zm00001d011192::8:142597732-142599733(-)
Zm00001d002075::2:5454738-5456739(+)
Zm00001d034553::1:296070635-296072636(+)
Zm00001d037109::6:112503476-112505477(+)
Zm00001d024835::10:90193869-90195870(+)
Zm00001d008612::8:14468069-14470070(+)
Zm00001d025753::10:128399211-128401212(+)
Zm00001d028450::1:35275320-35277321(+)
Zm00001d025441::10:118738657-118740658(-)
Zm00001d045488::9:24303982-24305983(-)
Zm00001d051769::4:169021657-169023658(-)
Zm00001d023294::10:2260953-2262954(+)
Zm00001d009161::8:40266384-40268385(+)
Zm00001d046134::9:65719218-65721219(-)
Zm00001d012233::8:170592116-170594117(+)
Zm00001d043753::3:209097219-209099220(+)
Zm00001d033989::1:280530083-280532084(+)
Zm00001d028715::1:44172058-44174059(-)
Zm00001d021995::7:167681050-167683051(-)
Zm00001d045217::9:16431475-16433476(+)
Zm00001d047537::9:134260000-134262001(-)
Zm00001d045392::9:20481250-20483251(-)
Zm00001d049059::4:14336064-14338065(-)
Zm00001d038565::6:159993310-159995311(+)
Zm00001d049886::4:50585863-50587864(-)
Zm00001d043134::3:189964910-189966911(-)
Zm00001d009016::8:30235883-30237884(-)
Zm00001d022502::7:179045769-179047770(-)
Zm00001d012760::8:180055415-180057416(-)
Zm00001d031933::1:207281118-207283119(-)
Zm00001d035783::6:48490745-48492746(-)
Zm00001d051068::4:140489434-140491435(-)
Zm00001d033110::1:250439408-250441409(-)
Zm00001d016164::5:147980635-147982636(-)
Zm00001d030157::1:109409088-109411089(+)
Zm00001d009421::8:63764786-63766787(-)
Zm00001d037693::6:134216428-134218429(-)
Zm00001d004169::2:88658898-88660899(-)
Zm00001d001944::2:3246930-3248931(-)
Zm00001d020444::7:114902099-114904100(+)
Zm00001d026016::10:136072775-136074776(-)
Zm00001d010259::8:106439761-106441762(-)
Zm00001d014780::5:62837246-62839247(+)
Zm00001d008578::8:13457965-13459966(+)
Zm00001d029270::1:64402602-64404603(+)
Zm00001d007652::2:236953006-236955007(+)
Zm00001d018367::5:219273376-219275377(+)
Zm00001d023445::10:5692329-5694330(-)
Zm00001d040175::3:30631637-30633638(+)
Zm00001d028445::1:35202817-35204818(+)
Zm00001d008772::8:19578973-19580974(+)
Zm00001d005957::2:193812879-193814880(-)
Zm00001d008493::8:10297510-10299511(-)
Zm00001d031621::1:196583717-196585718(-)
Zm00001d053827::4:241946191-241948192(-)
Zm00001d022564::7:180077069-180079070(+)
Zm00001d038172::6:150513269-150515270(-)
Zm00001d004968::2:151120985-151122986(+)
Zm00001d053395::4:229170217-229172218(+)
Zm00001d011691::8:158904697-158906698(-)
Zm00001d008791::8:20374829-20376830(-)
Zm00001d042869::3:182507442-182509443(+)
Zm00001d039441::3:4479426-4481427(+)
Zm00001d002592::2:16314303-16316304(-)
Zm00001d029848::1:89935498-89937499(-)
Zm00001d014898::5:67326332-67328333(-)
Zm00001d029154::1:60798202-60800203(-)
Zm00001d015333::5:84886884-84888885(-)
Zm00001d032279::1:220035339-220037340(+)
Zm00001d052616::4:194837578-194839579(-)
Zm00001d013249::5:7109692-7111693(-)
Zm00001d053895::4:243228604-243230605(+)
Zm00001d052289::4:186094713-186096714(-)
Zm00001d004478::2:114433960-114435961(+)
Zm00001d003365::2:41648360-41650361(-)
Zm00001d031355::1:187097326-187099327(+)
Zm00001d022228::7:173193414-173195415(-)
Zm00001d053099::4:213565931-213567932(-)
Zm00001d016080::5:143353813-143355814(-)
Zm00001d031481::1:191519627-191521628(+)
Zm00001d051135::4:145472639-145474640(-)
Zm00001d050488::4:92826375-92828376(-)
Zm00001d018926::7:9493218-9495219(-)
Zm00001d044994::9:9504366-9506367(-)
Zm00001d021588::7:157335107-157337108(-)
Zm00001d017237::5:190013861-190015862(-)
Zm00001d015387::5:87759872-87761873(-)
Zm00001d045434::9:22074835-22076836(-)
Zm00001d001979::2:3822606-3824607(+)
Zm00001d021446::7:152370878-152372879(+)
Zm00001d018610::7:837728-839729(+)
Zm00001d020989::7:139623517-139625518(-)
Zm00001d018868::7:7848627-7850628(-)
Zm00001d023603::10:11675783-11677784(+)
Zm00001d004209::2:91714864-91716865(+)
Zm00001d034600::1:297596021-297598022(-)
Zm00001d012861::5:1282568-1284569(-)
Zm00001d016722::5:174151606-174153607(+)
Zm00001d015279::5:82562291-82564292(-)
Zm00001d008985::8:28619603-28621604(-)
Zm00001d044001::3:216150999-216153000(+)
Zm00001d051998::4:176220760-176222761(-)
Zm00001d032686::1:234428892-234430893(+)
Zm00001d009210::8:43206484-43208485(-)
Zm00001d025002::10:98767132-98769133(+)
Zm00001d043589::3:204491264-204493265(-)
Zm00001d017455::5:196313657-196315658(+)
Zm00001d049075::4:14907669-14909670(-)
Zm00001d047783::9:141697735-141699736(+)
Zm00001d007183::2:224013267-224015268(-)
Zm00001d017821::5:207741084-207743085(+)
Zm00001d005498::2:175998338-176000339(+)
Zm00001d019788::7:61523854-61525855(-)
Zm00001d014906::5:67684422-67686423(-)
Zm00001d023367::10:4156638-4158639(+)
Zm00001d039826::3:15958436-15960437(+)
Zm00001d006106::2:198199584-198201585(-)
Zm00001d024682::10:83543600-83545601(-)
Zm00001d024425::10:70495210-70497211(-)
Zm00001d025234::10:110344262-110346263(-)
Zm00001d026301::10:143202582-143204583(+)
Zm00001d012699::8:178826210-178828211(-)
Zm00001d043277::3:194214810-194216811(-)
Zm00001d017236::5:189993938-189995939(+)
Zm00001d051753::4:168865481-168867482(+)
Zm00001d007922::2:242731904-242733905(+)
Zm00001d031223::1:182661432-182663433(-)
Zm00001d013162::5:5618757-5620758(+)
Zm00001d028604::1:40562631-40564632(-)
Zm00001d030677::1:152642056-152644057(-)
Zm00001d037714::6:134993535-134995536(-)
Zm00001d003180::2:34887126-34889127(-)
Zm00001d003048::2:30337112-30339113(+)
Zm00001d010152::8:101645143-101647144(-)
Zm00001d023968::10:32562428-32564429(+)
Zm00001d052018::4:176595614-176597615(+)
Zm00001d028548::1:38914736-38916737(+)
Zm00001d042651::3:175306143-175308144(+)
Zm00001d048514::9:157629306-157631307(-)
Zm00001d034051::1:282577257-282579258(+)
Zm00001d019432::7:33468517-33470518(+)
Zm00001d038200::6:151392034-151394035(+)
Zm00001d033063::1:249198438-249200439(+)
Zm00001d042027::3:147769289-147771290(+)
Zm00001d027914::1:17376663-17378664(+)
Zm00001d011786::8:161547184-161549185(+)
Zm00001d029211::1:62493411-62495412(-)
Zm00001d029948::1:96082881-96084882(+)
Zm00001d021933::7:166110423-166112424(+)
Zm00001d009091::8:35626232-35628233(-)
Zm00001d051345::4:155272521-155274522(+)
Zm00001d044514::3:230584269-230586270(-)
Zm00001d033818::1:274725409-274727410(+)
Zm00001d023653::10:13699971-13701972(+)
Zm00001d047814::9:142496281-142498282(+)
Zm00001d023339::10:3669172-3671173(-)
Zm00001d049848::4:47633577-47635578(-)
Zm00001d011670::8:158183973-158185974(+)
Zm00001d005499::2:176225465-176227466(+)
Zm00001d036427::6:87985823-87987824(-)
Zm00001d009493::8:67180175-67182176(-)
Zm00001d048559::9:158674750-158676751(+)
Zm00001d016103::5:144629082-144631083(-)
Zm00001d013214::5:6633194-6635195(-)
Zm00001d028416::1:34213756-34215757(-)
Zm00001d045220::9:16478997-16480998(+)
Zm00001d032398::1:225369800-225371801(-)
Zm00001d047192::9:121531886-121533887(-)
Zm00001d042384::3:164051072-164053073(+)
Zm00001d007396::2:230691535-230693536(+)
Zm00001d009152::8:39845948-39847949(+)
Zm00001d012034::8:166901880-166903881(-)
Zm00001d003288::2:38811401-38813402(+)
Zm00001d022204::7:172766044-172768045(-)
Zm00001d037858::6:139995414-139997415(-)
Zm00001d034813::1:302795055-302797056(-)
Zm00001d022461::7:178147805-178149806(-)
Zm00001d048736::4:4609856-4611857(-)
Zm00001d026178::10:140379466-140381467(-)
Zm00001d004706::2:132361894-132363895(+)
Zm00001d010858::8:130743020-130745021(-)
Zm00001d036936::6:106845749-106847750(-)
Zm00001d013053::5:3892563-3894564(-)
Zm00001d043335::3:196990601-196992602(-)
Zm00001d022242::7:173464353-173466354(+)
Zm00001d052125::4:180361395-180363396(-)
Zm00001d012351::8:172910945-172912946(+)
Zm00001d043253::3:193362995-193364996(+)
Zm00001d034965::6:288545-290546(+)
Zm00001d001983::2:3938148-3940149(+)
Zm00001d009849::8:85013094-85015095(-)
Zm00001d028815::1:47440525-47442526(-)
Zm00001d026500::10:147239888-147241889(-)
Zm00001d013120::5:5121609-5123610(-)
Zm00001d043410::3:199002370-199004371(+)
Zm00001d047477::9:131426073-131428074(+)
Zm00001d013892::5:24009943-24011944(+)
Zm00001d020560::7:122289783-122291784(+)
Zm00001d033407::1:262148721-262150722(+)
Zm00001d002889::2:25920838-25922839(-)
Zm00001d049628::4:38075345-38077346(-)
Zm00001d026375::10:144613269-144615270(+)
Zm00001d049975::4:56361648-56363649(+)
Zm00001d039685::3:11846990-11848991(-)
Zm00001d033174::1:252795615-252797616(+)
Zm00001d030398::1:129225922-129227923(+)
Zm00001d029142::1:60325757-60327758(+)
Zm00001d036819::6:102080027-102082028(+)
Zm00001d042755::3:179000818-179002819(-)
Zm00001d037990::6:144437433-144439434(-)
Zm00001d025126::10:105634455-105636456(-)
Zm00001d052420::4:189611804-189613805(-)
Zm00001d045836::9:42605397-42607398(-)
Zm00001d030037::1:101378532-101380533(-)
Zm00001d006040::2:196146193-196148194(-)
Zm00001d031133::1:178996749-178998750(-)
Zm00001d007169::2:223716198-223718199(+)
Zm00001d024890::10:93050918-93052919(+)
Zm00001d011580::8:154910540-154912541(-)
Zm00001d035907::6:59434936-59436937(-)
Zm00001d037225::6:116557686-116559687(+)
Zm00001d042104::3:150757559-150759560(+)
Zm00001d028782::1:46319192-46321193(-)
Zm00001d023985::10:34334136-34336137(-)
Zm00001d027884::1:16705700-16707701(+)
Zm00001d010822::8:128820821-128822822(-)
Zm00001d010599::8:121490362-121492363(+)
Zm00001d038352::6:155010066-155012067(+)
Zm00001d025419::10:118109380-118111381(-)
Zm00001d011828::8:162225565-162227566(+)
Zm00001d020178::7:97688496-97690497(+)
Zm00001d021024::7:140749487-140751488(+)
Zm00001d012653::8:177999694-178001695(-)
Zm00001d006061::2:196885405-196887406(+)
Zm00001d002773::2:22214304-22216305(-)
Zm00001d039157::6:171237521-171239522(+)
Zm00001d040689::3:58287338-58289339(+)
Zm00001d053379::4:228493406-228495407(+)
Zm00001d013595::5:15092039-15094040(-)
Zm00001d014533::5:52132339-52134340(+)
Zm00001d030297::1:120268031-120270032(-)
Zm00001d028593::1:40168303-40170304(-)
Zm00001d003264::2:38332286-38334287(+)
Zm00001d017193::5:188493340-188495341(+)
Zm00001d039732::3:13173024-13175025(+)
Zm00001d019479::7:36169750-36171751(+)
Zm00001d017584::5:200710459-200712460(-)
Zm00001d015575::5:98920129-98922130(+)
Zm00001d016902::5:179643560-179645561(+)
Zm00001d047067::9:117135740-117137741(+)
Zm00001d007043::2:220737887-220739888(+)
Zm00001d032056::1:210973273-210975274(-)
Zm00001d012456::8:174832320-174834321(+)
Zm00001d047898::9:144748933-144750934(-)
Zm00001d017418::5:195377855-195379856(+)
Zm00001d012605::8:177089877-177091878(-)
Zm00001d003767::2:58172247-58174248(+)
Zm00001d008748::8:18883032-18885033(-)
Zm00001d044386::3:226650209-226652210(+)
Zm00001d033657::1:269825155-269827156(+)
Zm00001d004689::2:131240892-131242893(+)
Zm00001d027558::1:8150957-8152958(+)
Zm00001d030952::1:168649458-168651459(-)
Zm00001d011387::8:149265713-149267714(-)
Zm00001d028543::1:38736698-38738699(-)
Zm00001d020227::7:101003207-101005208(+)
Zm00001d038561::6:159879134-159881135(-)
Zm00001d019149::7:19275817-19277818(+)
Zm00001d014244::5:37834454-37836455(-)
Zm00001d007205::2:224669274-224671275(-)
Zm00001d034019::1:281285299-281287300(-)
Zm00001d052011::4:176413838-176415839(+)
Zm00001d010673::8:123815766-123817767(+)
Zm00001d045479::9:23840875-23842876(+)
Zm00001d049190::4:19767978-19769979(+)
Zm00001d048442::9:156481636-156483637(+)
Zm00001d005303::2:168787670-168789671(-)
Zm00001d051289::4:151886000-151888001(-)
Zm00001d007363::2:229729770-229731771(-)
Zm00001d031920::1:206691935-206693936(+)
Zm00001d012051::8:167242936-167244937(+)
Zm00001d038205::6:151482732-151484733(+)
Zm00001d025041::10:101197062-101199063(-)
Zm00001d018595::7:182583-184584(-)
Zm00001d039342::3:2140947-2142948(-)
Zm00001d026279::10:142741603-142743604(-)
Zm00001d027943::1:18046724-18048725(-)
Zm00001d045134::9:13845852-13847853(-)
Zm00001d038623::6:161117104-161119105(+)
Zm00001d013282::5:7807848-7809849(+)
Zm00001d013865::5:23268393-23270394(+)
Zm00001d047847::9:143198690-143200691(-)
Zm00001d036984::6:108313417-108315418(+)
Zm00001d012477::8:175267092-175269093(+)
Zm00001d030591::1:146991226-146993227(-)
Zm00001d007849::2:240881471-240883472(-)
Zm00001d011427::8:150245829-150247830(-)
Zm00001d019206::7:21891868-21893869(-)
Zm00001d018072::5:213773088-213775089(+)
Zm00001d034529::1:295715879-295717880(-)
Zm00001d049441::4:30360544-30362545(+)
Zm00001d023579::10:10651708-10653709(-)
Zm00001d030790::1:159883990-159885991(-)
Zm00001d051399::4:157120049-157122050(-)
Zm00001d053738::4:240114861-240116862(-)
Zm00001d051396::4:157088653-157090654(-)
Zm00001d029261::1:63989559-63991560(+)
Zm00001d014648::5:57183676-57185677(-)
Zm00001d003119::2:32816193-32818194(+)
Zm00001d011967::8:165308911-165310912(-)
Zm00001d041662::3:132537991-132539992(+)
Zm00001d041111::3:97973454-97975455(+)
Zm00001d039708::3:12739090-12741091(+)
Zm00001d014093::5:32108103-32110104(+)
Zm00001d011204::8:142926700-142928701(-)
Zm00001d005359::2:170958055-170960056(+)
Zm00001d040456::3:44225537-44227538(+)
Zm00001d024126::10:48088071-48090072(+)
Zm00001d020260::7:102650280-102652281(+)
Zm00001d008248::8:2568074-2570075(-)
Zm00001d004342::2:105056916-105058917(+)
Zm00001d004837::2:142728013-142730014(+)
Zm00001d048092::9:149968569-149970570(-)
Zm00001d013184::5:6094069-6096070(-)
Zm00001d044854::9:5276048-5278049(+)
Zm00001d010409::8:113369256-113371257(-)
Zm00001d031659::1:197775869-197777870(-)
Zm00001d023556::10:10136357-10138358(-)
Zm00001d038207::6:151567241-151569242(+)
Zm00001d019914::7:75385692-75387693(-)
Zm00001d044665::3:234416047-234418048(-)
Zm00001d025067::10:102423103-102425104(+)
Zm00001d016993::5:182187248-182189249(+)
Zm00001d032081::1:211941864-211943865(+)
Zm00001d017092::5:185200731-185202732(-)
Zm00001d020187::7:98544994-98546995(-)
Zm00001d020807::7:133509665-133511666(-)
Zm00001d020374::7:110029720-110031721(-)
Zm00001d010026::8:95729643-95731644(+)
Zm00001d007226::2:225145036-225147037(-)
Zm00001d033786::1:273677507-273679508(-)
Zm00001d031883::1:205256432-205258433(-)
Zm00001d037898::6:141445629-141447630(+)
Zm00001d020188::7:98544032-98546033(+)
Zm00001d012180::8:169617207-169619208(+)
Zm00001d030240::1:115469514-115471515(-)
Zm00001d010492::8:117779665-117781666(-)
Zm00001d016679::5:172377677-172379678(+)
Zm00001d035047::6:3077705-3079706(+)
Zm00001d051362::4:155983359-155985360(+)
Zm00001d019536::7:40986409-40988410(-)
Zm00001d012102::8:168289076-168291077(-)
Zm00001d006921::2:219359400-219361401(+)
Zm00001d012573::8:176813432-176815433(+)
Zm00001d052163::4:181550487-181552488(-)
Zm00001d026630::10:149191205-149193206(-)
Zm00001d051872::4:172963376-172965377(+)
Zm00001d024344::10:65885191-65887192(+)
Zm00001d050250::4:76348032-76350033(+)
Zm00001d028040::1:21292496-21294497(+)
Zm00001d052750::4:199670746-199672747(-)
Zm00001d002659::2:18562911-18564912(+)
Zm00001d048501::9:157428789-157430790(-)
Zm00001d031451::1:190381365-190383366(+)
Zm00001d030220::1:113768144-113770145(+)
Zm00001d021802::7:163149773-163151774(+)
Zm00001d004943::2:149872645-149874646(+)
Zm00001d006601::2:211821902-211823903(+)
Zm00001d028966::1:53180511-53182512(-)
Zm00001d037260::6:118433442-118435443(-)
Zm00001d028119::1:23370776-23372777(-)
Zm00001d052929::4:205242576-205244577(-)
Zm00001d012694::8:178735433-178737434(+)
Zm00001d026012::10:135965135-135967136(+)
Zm00001d049629::4:38138084-38140085(-)
Zm00001d046742::9:104067260-104069261(-)
Zm00001d011644::8:157384346-157386347(+)
Zm00001d020683::7:128195989-128197990(-)
Zm00001d051839::4:171774983-171776984(+)
Zm00001d017754::5:205922777-205924778(+)
Zm00001d043684::3:207358179-207360180(-)
Zm00001d006833::2:217561329-217563330(-)
Zm00001d044917::9:7208534-7210535(-)
Zm00001d046385::9:86546521-86548522(-)
Zm00001d018259::5:217538767-217540768(+)
Zm00001d005520::2:177216581-177218582(+)
Zm00001d004431::2:111473012-111475013(-)
Zm00001d010529::8:119418486-119420487(+)
Zm00001d020417::7:112557133-112559134(+)
Zm00001d010228::8:104779910-104781911(+)
Zm00001d051849::4:172181018-172183019(+)
Zm00001d006388::2:206394965-206396966(-)
Zm00001d044037::3:217454397-217456398(-)
Zm00001d015599::5:100242403-100244404(-)
Zm00001d020864::7:135008126-135010127(-)
Zm00001d031522::1:192761815-192763816(-)
Zm00001d033684::1:271168180-271170181(+)
Zm00001d021167::7:144658088-144660089(+)
Zm00001d008882::8:23704484-23706485(+)
Zm00001d030096::1:105531725-105533726(-)
Zm00001d051690::4:166837837-166839838(-)
Zm00001d036567::6:92807374-92809375(+)
Zm00001d020719::7:130054037-130056038(-)
Zm00001d011748::8:160705336-160707337(+)
Zm00001d010282::8:107272000-107274001(+)
Zm00001d034440::1:293006678-293008679(+)
Zm00001d002809::2:23214387-23216388(-)
Zm00001d033451::1:263009938-263011939(+)
Zm00001d021340::7:149326732-149328733(-)
Zm00001d037884::6:141019849-141021850(+)
Zm00001d034772::1:301745444-301747445(-)
Zm00001d023377::10:4279383-4281384(+)
Zm00001d051240::4:149733924-149735925(+)
Zm00001d042977::3:185627854-185629855(-)
Zm00001d034877::1:304526782-304528783(-)
Zm00001d022573::7:180142016-180144017(+)
Zm00001d011118::8:139411954-139413955(-)
Zm00001d047784::9:141745031-141747032(+)
Zm00001d005172::2:162265624-162267625(+)
Zm00001d019288::7:25847332-25849333(+)
Zm00001d014405::5:44699627-44701628(+)
Zm00001d029400::1:69008446-69010447(+)
Zm00001d002444::2:12837274-12839275(+)
Zm00001d033668::1:270121690-270123691(-)
Zm00001d008782::8:19835607-19837608(+)
Zm00001d019012::7:12827856-12829857(+)
Zm00001d043434::3:199732392-199734393(+)
Zm00001d034741::1:301090818-301092819(+)
Zm00001d049071::4:14762014-14764015(-)
Zm00001d044333::3:225389208-225391209(-)
Zm00001d005346::2:170379030-170381031(+)
Zm00001d021554::7:155786821-155788822(-)
Zm00001d050833::4:125335061-125337062(+)
Zm00001d014614::5:55729659-55731660(-)
Zm00001d041055::3:93409870-93411871(+)
Zm00001d017489::5:197378485-197380486(-)
Zm00001d024204::10:55987628-55989629(-)
Zm00001d042193::3:155541336-155543337(+)
Zm00001d040193::3:31629800-31631801(+)
Zm00001d049959::4:55906821-55908822(+)
Zm00001d020969::7:138207552-138209553(-)
Zm00001d008491::8:10201871-10203872(+)
Zm00001d046422::9:88936884-88938885(+)
Zm00001d009599::8:72403906-72405907(-)
Zm00001d051994::4:176043669-176045670(-)
Zm00001d048839::4:6203299-6205300(+)
Zm00001d053296::4:224804011-224806012(-)
Zm00001d007733::2:238323047-238325048(+)
Zm00001d032010::1:209341090-209343091(-)
Zm00001d026600::10:148724283-148726284(-)
Zm00001d017093::5:185235991-185237992(-)
Zm00001d024277::10:61395913-61397914(-)
Zm00001d010231::8:104888002-104890003(+)
Zm00001d004486::2:114665217-114667218(-)
Zm00001d018472::5:221367796-221369797(+)
Zm00001d042958::3:184828833-184830834(-)
Zm00001d039218::6:173063980-173065981(-)
Zm00001d051337::4:155168591-155170592(-)
Zm00001d009658::8:74912045-74914046(+)
Zm00001d043616::3:205317267-205319268(-)
Zm00001d036261::6:80482497-80484498(-)
Zm00001d022205::7:172840001-172842002(-)
Zm00001d002430::2:12498751-12500752(-)
Zm00001d039678::3:11700975-11702976(-)
Zm00001d016591::5:168783565-168785566(+)
Zm00001d032681::1:234065233-234067234(+)
Zm00001d014180::5:35158722-35160723(+)
Zm00001d054104::4:246556418-246558419(-)
Zm00001d038882::6:166323112-166325113(+)
Zm00001d051611::4:164540540-164542541(+)
Zm00001d039120::6:170412930-170414931(-)
Zm00001d030603::1:147912100-147914101(+)
Zm00001d043292::3:194730315-194732316(-)
Zm00001d010244::8:105838862-105840863(+)
Zm00001d039258::3:700788-702789(-)
Zm00001d052007::4:176338251-176340252(-)
Zm00001d007886::2:241691964-241693965(+)
Zm00001d031639::1:197108339-197110340(-)
Zm00001d017087::5:184915619-184917620(-)
Zm00001d002251::2:8980523-8982524(-)
Zm00001d030902::1:166633172-166635173(-)
Zm00001d038341::6:154861966-154863967(-)
Zm00001d039349::3:2357679-2359680(-)
Zm00001d042441::3:167537469-167539470(-)
Zm00001d020371::7:109920513-109922514(+)
Zm00001d028368::1:32327235-32329236(-)
Zm00001d008382::8:6828398-6830399(+)
Zm00001d026139::10:139502729-139504730(-)
Zm00001d014601::5:54848217-54850218(+)
Zm00001d021976::7:167422022-167424023(+)
Zm00001d048101::9:150200138-150202139(+)
Zm00001d007907::2:242247422-242249423(-)
Zm00001d043164::3:190400287-190402288(-)
Zm00001d002235::2:8468830-8470831(+)
Zm00001d003136::2:33390569-33392570(-)
Zm00001d028400::1:33600022-33602023(-)
Zm00001d020081::7:90819615-90821616(-)
Zm00001d017901::5:209803057-209805058(+)
Zm00001d039973::3:21316758-21318759(-)
```
