## Supplementary material for "A comprehensive map of preferentially located motifs reveals distinct proximal *cis*-regulatory elements in plants": TTTACAAC_containing_gene_set.txt

```
#Occurences of TTTACAAC between 7 and 128 (positions relative to the transcription start site)
#252 sequences with TTTACAAC in this interval
#1.00% of the sequences in promoter set with TTTACAAC (set with 25199 sequences)
Zm00001d020220::7:100666289-100668290(-)
Zm00001d012270::8:171647628-171649629(+)
Zm00001d011459::8:150996494-150998495(-)
Zm00001d045756::9:37393322-37395323(-)
Zm00001d053236::4:221554938-221556939(-)
Zm00001d042455::3:168344796-168346797(+)
Zm00001d021651::7:159108157-159110158(-)
Zm00001d014094::5:32206321-32208322(+)
Zm00001d007279::2:226698040-226700041(-)
Zm00001d010585::8:121018814-121020815(-)
Zm00001d053786::4:241015362-241017363(+)
Zm00001d011604::8:155680413-155682414(-)
Zm00001d025436::10:118679266-118681267(-)
Zm00001d020623::7:125322228-125324229(-)
Zm00001d043239::3:192800589-192802590(-)
Zm00001d004730::2:134440772-134442773(-)
Zm00001d048564::9:158843560-158845561(-)
Zm00001d002139::2:6551371-6553372(-)
Zm00001d037871::6:140508518-140510519(+)
Zm00001d053953::4:244173159-244175160(-)
Zm00001d003584::2:49055544-49057545(-)
Zm00001d013331::5:8801686-8803687(+)
Zm00001d036784::6:100809745-100811746(-)
Zm00001d047746::9:140702028-140704029(+)
Zm00001d006446::2:208455626-208457627(+)
Zm00001d046357::9:83805539-83807540(-)
Zm00001d018864::7:7673653-7675654(+)
Zm00001d024723::10:85126622-85128623(+)
Zm00001d033994::1:280607719-280609720(-)
Zm00001d040724::3:60046640-60048641(+)
Zm00001d002711::2:19967420-19969421(-)
Zm00001d002315::2:10157050-10159051(-)
Zm00001d003675::2:53662663-53664664(+)
Zm00001d010192::8:103465613-103467614(-)
Zm00001d047309::9:126280513-126282514(-)
Zm00001d004782::2:138883129-138885130(+)
Zm00001d014109::5:32776593-32778594(+)
Zm00001d003659::2:52837912-52839913(+)
Zm00001d033646::1:269550094-269552095(+)
Zm00001d013199::5:6336031-6338032(+)
Zm00001d010782::8:127601267-127603268(+)
Zm00001d020205::7:99156045-99158046(-)
Zm00001d028920::1:51489552-51491553(+)
Zm00001d021613::7:158090845-158092846(+)
Zm00001d024621::10:80564639-80566640(-)
Zm00001d037500::6:127558981-127560982(-)
Zm00001d031167::1:180397394-180399395(+)
Zm00001d008310::8:4841088-4843089(-)
Zm00001d040409::3:41723911-41725912(+)
Zm00001d045340::9:19214810-19216811(+)
Zm00001d039294::3:1169565-1171566(+)
Zm00001d044333::3:225389208-225391209(-)
Zm00001d010514::8:118705203-118707204(+)
Zm00001d002181::2:7402296-7404297(-)
Zm00001d027916::1:17552668-17554669(-)
Zm00001d044594::3:232913061-232915062(+)
Zm00001d006310::2:204251068-204253069(+)
Zm00001d038367::6:155636143-155638144(-)
Zm00001d004857::2:145113386-145115387(+)
Zm00001d006070::2:197413321-197415322(+)
Zm00001d016552::5:167127606-167129607(-)
Zm00001d048729::4:4325153-4327154(-)
Zm00001d024323::10:64613330-64615331(-)
Zm00001d050514::4:95578419-95580420(+)
Zm00001d041887::3:142422057-142424058(+)
Zm00001d039266::3:825314-827315(+)
Zm00001d013427::5:11136528-11138529(+)
Zm00001d030829::1:162070511-162072512(-)
Zm00001d016912::5:179722159-179724160(-)
Zm00001d036420::6:87681861-87683862(+)
Zm00001d012101::8:168281362-168283363(-)
Zm00001d023544::10:9590922-9592923(+)
Zm00001d008651::8:15981768-15983769(+)
Zm00001d052247::4:184665246-184667247(+)
Zm00001d023704::10:16364523-16366524(+)
Zm00001d008229::8:1981565-1983566(+)
Zm00001d010770::8:127403750-127405751(+)
Zm00001d043228::3:192499313-192501314(-)
Zm00001d029758::1:86006570-86008571(-)
Zm00001d042856::3:182226637-182228638(-)
Zm00001d042530::3:170936870-170938871(+)
Zm00001d014091::5:31999284-32001285(+)
Zm00001d003939::2:70547348-70549349(+)
Zm00001d038691::6:162628134-162630135(-)
Zm00001d017445::5:196084606-196086607(+)
Zm00001d003203::2:35514287-35516288(+)
Zm00001d026260::10:142290948-142292949(-)
Zm00001d016483::5:164456122-164458123(-)
Zm00001d002848::2:24519525-24521526(+)
Zm00001d006128::2:199354641-199356642(+)
Zm00001d051589::4:163587259-163589260(+)
Zm00001d050396::4:85841022-85843023(-)
Zm00001d016154::5:147355331-147357332(+)
Zm00001d052277::4:185653329-185655330(-)
Zm00001d020963::7:138061000-138063001(-)
Zm00001d051753::4:168865481-168867482(+)
Zm00001d005391::2:172031414-172033415(+)
Zm00001d053999::4:244868882-244870883(+)
Zm00001d046513::9:93331911-93333912(-)
Zm00001d052145::4:181032590-181034591(-)
Zm00001d037326::6:121211895-121213896(+)
Zm00001d008271::8:3628768-3630769(-)
Zm00001d042747::3:178863927-178865928(-)
Zm00001d027477::1:6236165-6238166(+)
Zm00001d053245::4:221813915-221815916(+)
Zm00001d017505::5:197822884-197824885(-)
Zm00001d038378::6:155918527-155920528(+)
Zm00001d016472::5:163708271-163710272(-)
Zm00001d051017::4:137139854-137141855(-)
Zm00001d032807::1:238895006-238897007(+)
Zm00001d008781::8:19830841-19832842(-)
Zm00001d038565::6:159993310-159995311(+)
Zm00001d023636::10:13144432-13146433(+)
Zm00001d035488::6:28985264-28987265(+)
Zm00001d021340::7:149326732-149328733(-)
Zm00001d036788::6:100888163-100890164(+)
Zm00001d010773::8:127461298-127463299(+)
Zm00001d016957::5:181273354-181275355(-)
Zm00001d017435::5:195862640-195864641(+)
Zm00001d021420::7:151703506-151705507(-)
Zm00001d001914::2:2802375-2804376(+)
Zm00001d012689::8:178699545-178701546(+)
Zm00001d024262::10:59949052-59951053(+)
Zm00001d008725::8:17919979-17921980(+)
Zm00001d046934::9:111768237-111770238(-)
Zm00001d002853::2:24771721-24773722(-)
Zm00001d015433::5:89795062-89797063(+)
Zm00001d027743::1:12510090-12512091(-)
Zm00001d021005::7:140102480-140104481(+)
Zm00001d005588::2:179866711-179868712(+)
Zm00001d041871::3:141634842-141636843(-)
Zm00001d042689::3:177012860-177014861(+)
Zm00001d045481::9:23986705-23988706(+)
Zm00001d003660::2:52987151-52989152(-)
Zm00001d014697::5:59817036-59819037(+)
Zm00001d017676::5:203884147-203886148(-)
Zm00001d051061::4:139806990-139808991(+)
Zm00001d052562::4:193206387-193208388(+)
Zm00001d013959::5:26294182-26296183(-)
Zm00001d046260::9:77052790-77054791(-)
Zm00001d013471::5:12400483-12402484(-)
Zm00001d012206::8:170078256-170080257(-)
Zm00001d011510::8:152921150-152923151(-)
Zm00001d046679::9:102107969-102109970(-)
Zm00001d015406::5:88520297-88522298(-)
Zm00001d017691::5:204332123-204334124(+)
Zm00001d044376::3:226414289-226416290(+)
Zm00001d042884::3:182845256-182847257(+)
Zm00001d048825::4:6035016-6037017(-)
Zm00001d031572::1:194776643-194778644(+)
Zm00001d053695::4:239188555-239190556(+)
Zm00001d014973::5:70726802-70728803(-)
Zm00001d037375::6:123497288-123499289(+)
Zm00001d023239::10:1248042-1250043(-)
Zm00001d021469::7:153016514-153018515(+)
Zm00001d028305::1:29832085-29834086(+)
Zm00001d037873::6:140616801-140618802(+)
Zm00001d006936::2:219732584-219734585(-)
Zm00001d015197::5:78934779-78936780(-)
Zm00001d048216::9:152613281-152615282(+)
Zm00001d029875::1:91424625-91426626(-)
Zm00001d043059::3:187826748-187828749(-)
Zm00001d019268::7:25030427-25032428(-)
Zm00001d029776::1:86458637-86460638(+)
Zm00001d043301::3:195077840-195079841(+)
Zm00001d017704::5:204691936-204693937(-)
Zm00001d035766::6:46355303-46357304(+)
Zm00001d028565::1:39239162-39241163(-)
Zm00001d018595::7:182583-184584(-)
Zm00001d034606::1:297655800-297657801(-)
Zm00001d051924::4:174720062-174722063(-)
Zm00001d017970::5:211022707-211024708(-)
Zm00001d005780::2:188120486-188122487(-)
Zm00001d043124::3:189750918-189752919(-)
Zm00001d011388::8:149329264-149331265(-)
Zm00001d010796::8:128044576-128046577(-)
Zm00001d014665::5:58165204-58167205(-)
Zm00001d023583::10:10820955-10822956(+)
Zm00001d032962::1:244880479-244882480(+)
Zm00001d045514::9:25083682-25085683(-)
Zm00001d012451::8:174783521-174785522(-)
Zm00001d006937::2:219870493-219872494(+)
Zm00001d002332::2:10487389-10489390(+)
Zm00001d022088::7:169849221-169851222(-)
Zm00001d040274::3:35355732-35357733(-)
Zm00001d014392::5:44431558-44433559(+)
Zm00001d046450::9:90490328-90492329(+)
Zm00001d038199::6:151390493-151392494(-)
Zm00001d018793::7:5332751-5334752(-)
Zm00001d053102::4:213814612-213816613(+)
Zm00001d052130::4:180442054-180444055(-)
Zm00001d039471::3:5160148-5162149(-)
Zm00001d048180::9:151803415-151805416(-)
Zm00001d039348::3:2276272-2278273(+)
Zm00001d022045::7:168611657-168613658(-)
Zm00001d021635::7:158754647-158756648(-)
Zm00001d033294::1:257868129-257870130(+)
Zm00001d043909::3:213585749-213587750(-)
Zm00001d031133::1:178996749-178998750(-)
Zm00001d042719::3:178122366-178124367(+)
Zm00001d002621::2:16978862-16980863(+)
Zm00001d034401::1:291860545-291862546(+)
Zm00001d028183::1:25724033-25726034(+)
Zm00001d002316::2:10156019-10158020(+)
Zm00001d052812::4:201680115-201682116(-)
Zm00001d043146::3:190112197-190114198(-)
Zm00001d013027::5:3461036-3463037(-)
Zm00001d002497::2:14016042-14018043(+)
Zm00001d013443::5:11709279-11711280(+)
Zm00001d013976::5:26944287-26946288(+)
Zm00001d040440::3:43521296-43523297(+)
Zm00001d003112::2:32670067-32672068(-)
Zm00001d030707::1:154856553-154858554(-)
Zm00001d015557::5:97443592-97445593(-)
Zm00001d002717::2:20390520-20392521(-)
Zm00001d037546::6:128909149-128911150(-)
Zm00001d003378::2:42146836-42148837(+)
Zm00001d004729::2:134367657-134369658(-)
Zm00001d018472::5:221367796-221369797(+)
Zm00001d050359::4:83500357-83502358(-)
Zm00001d043912::3:213677313-213679314(-)
Zm00001d028293::1:29412154-29414155(-)
Zm00001d028013::1:20302978-20304979(+)
Zm00001d028960::1:52937129-52939130(+)
Zm00001d051769::4:169021657-169023658(-)
Zm00001d019421::7:32978257-32980258(-)
Zm00001d042762::3:179102814-179104815(-)
Zm00001d005546::2:178194309-178196310(+)
Zm00001d009439::8:64593420-64595421(-)
Zm00001d015411::5:89058273-89060274(+)
Zm00001d019699::7:51764186-51766187(-)
Zm00001d037265::6:118740606-118742607(-)
Zm00001d053977::4:244548891-244550892(+)
Zm00001d035139::6:6671323-6673324(+)
Zm00001d038792::6:164387594-164389595(+)
Zm00001d047502::9:132771922-132773923(-)
Zm00001d042643::3:175226104-175228105(-)
Zm00001d015839::5:124934813-124936814(+)
Zm00001d007490::2:232869274-232871275(-)
Zm00001d002819::2:23563457-23565458(-)
Zm00001d018001::5:211693140-211695141(+)
Zm00001d030008::1:98937603-98939604(+)
Zm00001d033927::1:278714211-278716212(+)
Zm00001d005696::2:183688634-183690635(+)
Zm00001d023696::10:15887956-15889957(-)
Zm00001d003255::2:38079158-38081159(-)
Zm00001d012168::8:169390161-169392162(+)
Zm00001d017787::5:206750651-206752652(+)
Zm00001d013815::5:21319493-21321494(-)
Zm00001d016131::5:145810992-145812993(+)
Zm00001d051960::4:175361274-175363275(+)
Zm00001d006131::2:199414716-199416717(+)
```
