## Supplementary material for "A comprehensive map of preferentially located motifs reveals distinct proximal *cis*-regulatory elements in plants": TTTACAAT_containing_gene_set.txt

```
#Occurences of TTTACAAT between 14 and 75 (positions relative to the transcription start site)
#186 sequences with TTTACAAT in this interval
#0.74% of the sequences in promoter set with TTTACAAT (set with 25199 sequences)
Zm00001d021163::7:144475743-144477744(-)
Zm00001d048115::9:150407617-150409618(-)
Zm00001d024160::10:51313813-51315814(+)
Zm00001d047005::9:114949544-114951545(+)
Zm00001d006275::2:203398554-203400555(-)
Zm00001d003890::2:65459647-65461648(+)
Zm00001d049625::4:37974897-37976898(+)
Zm00001d005648::2:181903814-181905815(-)
Zm00001d029263::1:64041155-64043156(+)
Zm00001d034764::1:301650752-301652753(+)
Zm00001d003358::2:41529186-41531187(-)
Zm00001d008649::8:15901205-15903206(+)
Zm00001d017908::5:209972774-209974775(+)
Zm00001d008817::8:21515442-21517443(-)
Zm00001d010648::8:122890426-122892427(-)
Zm00001d017886::5:209626435-209628436(-)
Zm00001d030711::1:154989719-154991720(-)
Zm00001d006913::2:219296688-219298689(-)
Zm00001d038589::6:160578170-160580171(+)
Zm00001d048333::9:154593153-154595154(-)
Zm00001d027645::1:9878863-9880864(+)
Zm00001d037326::6:121211895-121213896(+)
Zm00001d035319::6:21078637-21080638(+)
Zm00001d053342::4:226825396-226827397(+)
Zm00001d036318::6:83998983-84000984(-)
Zm00001d042948::3:184686061-184688062(-)
Zm00001d052269::4:185374597-185376598(-)
Zm00001d028358::1:31908276-31910277(-)
Zm00001d029290::1:64987711-64989712(-)
Zm00001d002592::2:16314303-16316304(-)
Zm00001d035861::6:57252661-57254662(-)
Zm00001d045993::9:53059962-53061963(+)
Zm00001d041625::3:129828587-129830588(+)
Zm00001d039287::3:1053928-1055929(+)
Zm00001d006316::2:204321535-204323536(-)
Zm00001d008354::8:6162976-6164977(-)
Zm00001d020620::7:125258004-125260005(+)
Zm00001d014446::5:47420945-47422946(+)
Zm00001d043453::3:200463687-200465688(+)
Zm00001d051806::4:170135936-170137937(-)
Zm00001d010828::8:129174681-129176682(+)
Zm00001d034070::1:283085784-283087785(+)
Zm00001d015133::5:76817697-76819698(-)
Zm00001d007569::2:235042501-235044502(-)
Zm00001d045665::9:32294553-32296554(-)
Zm00001d023294::10:2260953-2262954(+)
Zm00001d031352::1:187067409-187069410(+)
Zm00001d048116::9:150406495-150408496(+)
Zm00001d038366::6:155618214-155620215(-)
Zm00001d002836::2:24256947-24258948(+)
Zm00001d050388::4:85200274-85202275(+)
Zm00001d036293::6:82194415-82196416(-)
Zm00001d012718::8:179118908-179120909(+)
Zm00001d015396::5:88226586-88228587(+)
Zm00001d029096::1:57820196-57822197(+)
Zm00001d047388::9:128466181-128468182(+)
Zm00001d018290::5:218020909-218022910(+)
Zm00001d016056::5:141856900-141858901(+)
Zm00001d034151::1:285168179-285170180(+)
Zm00001d046385::9:86546521-86548522(-)
Zm00001d019907::7:74611506-74613507(+)
Zm00001d034066::1:283058572-283060573(-)
Zm00001d018469::5:221352662-221354663(+)
Zm00001d053095::4:213516111-213518112(-)
Zm00001d026347::10:143973129-143975130(-)
Zm00001d052660::4:196212462-196214463(-)
Zm00001d011601::8:155560917-155562918(-)
Zm00001d017810::5:207490204-207492205(+)
Zm00001d027520::1:7358098-7360099(-)
Zm00001d031640::1:197107201-197109202(+)
Zm00001d039081::6:169690491-169692492(+)
Zm00001d004392::2:108516933-108518934(+)
Zm00001d036840::6:103389123-103391124(-)
Zm00001d011796::8:161716456-161718457(+)
Zm00001d038255::6:152443583-152445584(-)
Zm00001d013597::5:15104382-15106383(-)
Zm00001d048454::9:156679029-156681030(-)
Zm00001d036274::6:81290479-81292480(+)
Zm00001d051396::4:157088653-157090654(-)
Zm00001d016054::5:141751231-141753232(+)
Zm00001d004621::2:122478123-122480124(-)
Zm00001d021916::7:165867545-165869546(+)
Zm00001d034735::1:300978901-300980902(-)
Zm00001d010910::8:133213395-133215396(-)
Zm00001d015004::5:71950826-71952827(-)
Zm00001d035916::6:60138069-60140070(-)
Zm00001d029443::1:70816226-70818227(+)
Zm00001d037744::6:136170645-136172646(-)
Zm00001d029248::1:63711119-63713120(-)
Zm00001d048324::9:154488504-154490505(+)
Zm00001d028098::1:22971378-22973379(-)
Zm00001d029568::1:76659386-76661387(-)
Zm00001d041741::3:135628918-135630919(+)
Zm00001d053985::4:244595866-244597867(+)
Zm00001d005175::2:162407666-162409667(+)
Zm00001d028946::1:52508897-52510898(-)
Zm00001d044037::3:217454397-217456398(-)
Zm00001d014427::5:46503856-46505857(-)
Zm00001d051363::4:155988767-155990768(+)
Zm00001d015121::5:76474396-76476397(-)
Zm00001d045082::9:11881103-11883104(+)
Zm00001d046630::9:99657414-99659415(+)
Zm00001d044023::3:217008306-217010307(-)
Zm00001d024890::10:93050918-93052919(+)
Zm00001d050054::4:62672480-62674481(-)
Zm00001d044550::3:231456366-231458367(+)
Zm00001d048334::9:154592080-154594081(+)
Zm00001d026586::10:148396481-148398482(+)
Zm00001d021375::7:150244088-150246089(-)
Zm00001d017951::5:210778767-210780768(-)
Zm00001d048891::4:7213032-7215033(+)
Zm00001d037762::6:136635976-136637977(+)
Zm00001d020081::7:90819615-90821616(-)
Zm00001d014671::5:58565969-58567970(-)
Zm00001d021032::7:140953247-140955248(+)
Zm00001d019256::7:24212359-24214360(-)
Zm00001d020638::7:125922209-125924210(-)
Zm00001d009268::8:49302850-49304851(-)
Zm00001d053722::4:239848212-239850213(+)
Zm00001d044467::3:228979857-228981858(-)
Zm00001d029592::1:78161433-78163434(+)
Zm00001d031942::1:207639210-207641211(-)
Zm00001d001978::2:3823391-3825392(-)
Zm00001d013506::5:12947642-12949643(+)
Zm00001d010151::8:101519226-101521227(-)
Zm00001d032391::1:225163417-225165418(+)
Zm00001d009969::8:92862669-92864670(+)
Zm00001d024310::10:63453494-63455495(-)
Zm00001d030317::1:122081451-122083452(+)
Zm00001d037967::6:143819744-143821745(+)
Zm00001d047766::9:141345727-141347728(+)
Zm00001d033594::1:268071626-268073627(-)
Zm00001d021938::7:166549090-166551091(+)
Zm00001d052399::4:189154201-189156202(-)
Zm00001d040614::3:54000569-54002570(+)
Zm00001d009872::8:86439760-86441761(-)
Zm00001d038333::6:154780145-154782146(+)
Zm00001d023595::10:11317697-11319698(-)
Zm00001d048011::9:147987904-147989905(+)
Zm00001d036984::6:108313417-108315418(+)
Zm00001d046652::9:100616350-100618351(-)
Zm00001d047840::9:143015578-143017579(+)
Zm00001d021521::7:155090924-155092925(-)
Zm00001d032719::1:236001747-236003748(-)
Zm00001d025661::10:125346768-125348769(-)
Zm00001d020160::7:96520969-96522970(-)
Zm00001d029606::1:78910659-78912660(-)
Zm00001d007302::2:227312081-227314082(+)
Zm00001d016675::5:172208152-172210153(+)
Zm00001d041867::3:141612826-141614827(+)
Zm00001d048320::9:154472256-154474257(+)
Zm00001d050728::4:118947240-118949241(+)
Zm00001d011723::8:159986256-159988257(+)
Zm00001d026301::10:143202582-143204583(+)
Zm00001d005074::2:157273300-157275301(-)
Zm00001d035206::6:9901888-9903889(-)
Zm00001d014911::5:67868738-67870739(+)
Zm00001d045435::9:22151982-22153983(-)
Zm00001d004022::2:76079876-76081877(+)
Zm00001d019374::7:30593528-30595529(+)
Zm00001d018947::7:10200768-10202769(+)
Zm00001d006332::2:204903144-204905145(+)
Zm00001d021261::7:147134565-147136566(-)
Zm00001d020352::7:108497650-108499651(-)
Zm00001d039169::6:171661937-171663938(+)
Zm00001d037815::6:138657582-138659583(+)
Zm00001d048358::9:154913541-154915542(+)
Zm00001d033855::1:275937456-275939457(+)
Zm00001d001856::2:1966140-1968141(+)
Zm00001d016106::5:144945802-144947803(+)
Zm00001d035312::6:20658037-20660038(+)
Zm00001d048157::9:151090958-151092959(+)
Zm00001d043773::3:209658987-209660988(+)
Zm00001d015007::5:72034312-72036313(-)
Zm00001d050386::4:85165605-85167606(+)
Zm00001d008238::8:2260461-2262462(-)
Zm00001d043813::3:210935766-210937767(-)
Zm00001d034606::1:297655800-297657801(-)
Zm00001d038256::6:152463861-152465862(-)
Zm00001d045138::9:14008150-14010151(-)
Zm00001d041984::3:146587910-146589911(+)
Zm00001d023292::10:2235929-2237930(+)
Zm00001d010840::8:129738030-129740031(+)
Zm00001d008248::8:2568074-2570075(-)
Zm00001d043898::3:213264244-213266245(+)
Zm00001d009005::8:29719885-29721886(-)
```
