## Supplementary material for "A comprehensive map of preferentially located motifs reveals distinct proximal *cis*-regulatory elements in plants": TTTACAC_containing_gene_set.txt

```
#Occurences of TTTACAC between 29 and 115 (positions relative to the transcription start site)
#588 sequences with TTTACAC in this interval
#2.33% of the sequences in promoter set with TTTACAC (set with 25199 sequences)
Zm00001d051550::4:162304325-162306326(+)
Zm00001d012570::8:176790528-176792529(+)
Zm00001d020002::7:84838315-84840316(-)
Zm00001d036701::6:98096244-98098245(+)
Zm00001d043808::3:210746082-210748083(-)
Zm00001d053356::4:227419338-227421339(+)
Zm00001d053015::4:209126284-209128285(+)
Zm00001d011819::8:162064972-162066973(-)
Zm00001d040689::3:58287338-58289339(+)
Zm00001d028701::1:43613520-43615521(+)
Zm00001d009579::8:71613599-71615600(-)
Zm00001d048178::9:151709328-151711329(+)
Zm00001d025031::10:100542344-100544345(+)
Zm00001d003016::2:29540933-29542934(-)
Zm00001d043139::3:190001016-190003017(+)
Zm00001d051928::4:174744996-174746997(+)
Zm00001d029023::1:55107381-55109382(+)
Zm00001d011334::8:147204406-147206407(-)
Zm00001d027411::1:4717445-4719446(+)
Zm00001d034410::1:292175734-292177735(-)
Zm00001d022111::7:170577401-170579402(+)
Zm00001d004526::2:116650952-116652953(+)
Zm00001d053173::4:218015951-218017952(+)
Zm00001d022527::7:179353026-179355027(+)
Zm00001d032200::1:216906867-216908868(-)
Zm00001d009364::8:59939258-59941259(-)
Zm00001d010711::8:125270620-125272621(-)
Zm00001d053769::4:240796765-240798766(+)
Zm00001d052972::4:206767394-206769395(-)
Zm00001d033356::1:260109295-260111296(+)
Zm00001d044878::9:6369798-6371799(-)
Zm00001d016188::5:149309454-149311455(-)
Zm00001d033790::1:273756610-273758611(-)
Zm00001d017706::5:204698763-204700764(+)
Zm00001d050428::4:87287638-87289639(+)
Zm00001d028109::1:23113595-23115596(-)
Zm00001d021777::7:162863316-162865317(+)
Zm00001d030357::1:125657489-125659490(+)
Zm00001d014696::5:59774037-59776038(-)
Zm00001d002974::2:28499282-28501283(-)
Zm00001d039390::3:3171011-3173012(-)
Zm00001d040215::3:32387036-32389037(+)
Zm00001d006601::2:211821902-211823903(+)
Zm00001d035263::6:18168891-18170892(+)
Zm00001d006580::2:211469363-211471364(-)
Zm00001d027524::1:7402596-7404597(-)
Zm00001d019555::7:42145529-42147530(-)
Zm00001d052209::4:183313719-183315720(+)
Zm00001d024497::10:74152402-74154403(+)
Zm00001d010393::8:112612381-112614382(+)
Zm00001d031420::1:189576798-189578799(-)
Zm00001d019789::7:61631865-61633866(+)
Zm00001d015129::5:76646760-76648761(+)
Zm00001d034255::1:288033277-288035278(-)
Zm00001d031059::1:175154809-175156810(+)
Zm00001d016996::5:182319122-182321123(-)
Zm00001d053580::4:235224482-235226483(+)
Zm00001d037257::6:118381536-118383537(+)
Zm00001d041824::3:139353725-139355726(+)
Zm00001d016803::5:176584045-176586046(-)
Zm00001d014148::5:34130117-34132118(-)
Zm00001d044348::3:225600726-225602727(+)
Zm00001d010682::8:124166074-124168075(-)
Zm00001d047240::9:123670249-123672250(+)
Zm00001d030609::1:148190047-148192048(-)
Zm00001d024874::10:91750839-91752840(+)
Zm00001d025526::10:121363254-121365255(-)
Zm00001d023590::10:10918404-10920405(+)
Zm00001d018049::5:213160263-213162264(-)
Zm00001d036673::6:97231126-97233127(+)
Zm00001d018765::7:4584872-4586873(+)
Zm00001d051310::4:152969368-152971369(-)
Zm00001d018291::5:218025591-218027592(+)
Zm00001d022059::7:169186985-169188986(-)
Zm00001d005642::2:181730461-181732462(+)
Zm00001d049886::4:50585863-50587864(-)
Zm00001d014271::5:38632256-38634257(-)
Zm00001d037687::6:133986294-133988295(-)
Zm00001d050868::4:127594950-127596951(+)
Zm00001d037732::6:135534052-135536053(-)
Zm00001d037685::6:133971065-133973066(+)
Zm00001d038809::6:164887810-164889811(+)
Zm00001d015714::5:110433609-110435610(-)
Zm00001d048970::4:11114144-11116145(+)
Zm00001d004459::2:113248459-113250460(+)
Zm00001d021682::7:159938479-159940480(-)
Zm00001d030164::1:109870585-109872586(-)
Zm00001d042535::3:171054016-171056017(+)
Zm00001d026548::10:147987787-147989788(+)
Zm00001d053738::4:240114861-240116862(-)
Zm00001d009181::8:41313561-41315562(-)
Zm00001d043935::3:214159058-214161059(+)
Zm00001d014925::5:68751057-68753058(-)
Zm00001d034578::1:296930369-296932370(-)
Zm00001d033537::1:266338177-266340178(-)
Zm00001d038842::6:165643748-165645749(-)
Zm00001d032444::1:226775748-226777749(+)
Zm00001d021241::7:146742685-146744686(+)
Zm00001d020087::7:91037629-91039630(-)
Zm00001d015407::5:88560395-88562396(+)
Zm00001d014596::5:54664016-54666017(+)
Zm00001d046999::9:114863390-114865391(+)
Zm00001d039171::6:171693282-171695283(+)
Zm00001d039156::6:171179593-171181594(+)
Zm00001d031856::1:204241778-204243779(+)
Zm00001d029105::1:58201080-58203081(-)
Zm00001d010579::8:120804860-120806861(+)
Zm00001d039361::3:2566841-2568842(-)
Zm00001d002650::2:18184684-18186685(-)
Zm00001d022049::7:168877250-168879251(-)
Zm00001d033223::1:255092857-255094858(-)
Zm00001d030518::1:140873582-140875583(+)
Zm00001d011857::8:163127398-163129399(-)
Zm00001d033328::1:259169125-259171126(-)
Zm00001d028842::1:48423116-48425117(+)
Zm00001d008588::8:13686468-13688469(+)
Zm00001d009084::8:35523273-35525274(-)
Zm00001d032904::1:242401622-242403623(+)
Zm00001d044001::3:216150999-216153000(+)
Zm00001d046538::9:94660645-94662646(+)
Zm00001d037229::6:116925843-116927844(-)
Zm00001d011898::8:164194010-164196011(-)
Zm00001d028749::1:45280928-45282929(-)
Zm00001d018201::5:216448623-216450624(+)
Zm00001d018667::7:2202597-2204598(-)
Zm00001d012906::5:1836629-1838630(-)
Zm00001d028604::1:40562631-40564632(-)
Zm00001d044694::3:235064511-235066512(+)
Zm00001d047030::9:115976227-115978228(+)
Zm00001d040079::3:26047112-26049113(-)
Zm00001d051307::4:152667072-152669073(+)
Zm00001d029263::1:64041155-64043156(+)
Zm00001d007255::2:225878323-225880324(-)
Zm00001d052270::4:185401860-185403861(+)
Zm00001d046590::9:97451070-97453071(+)
Zm00001d013626::5:15737382-15739383(+)
Zm00001d052208::4:183238668-183240669(-)
Zm00001d005863::2:191082957-191084958(-)
Zm00001d029146::1:60477809-60479810(-)
Zm00001d033573::1:267368426-267370427(+)
Zm00001d009938::8:90685623-90687624(+)
Zm00001d008532::8:11974578-11976579(-)
Zm00001d039042::6:169141629-169143630(+)
Zm00001d031057::1:175081054-175083055(-)
Zm00001d007720::2:238199954-238201955(+)
Zm00001d012785::8:180898684-180900685(+)
Zm00001d041785::3:138029534-138031535(-)
Zm00001d017489::5:197378485-197380486(-)
Zm00001d007828::2:240468614-240470615(+)
Zm00001d012869::5:1397429-1399430(-)
Zm00001d044693::3:235064585-235066586(-)
Zm00001d038734::6:163541390-163543391(+)
Zm00001d014128::5:33411908-33413909(+)
Zm00001d008844::8:22465197-22467198(-)
Zm00001d023426::10:5283401-5285402(+)
Zm00001d050960::4:133587982-133589983(+)
Zm00001d034051::1:282577257-282579258(+)
Zm00001d033018::1:247101863-247103864(+)
Zm00001d030684::1:152891070-152893071(-)
Zm00001d022226::7:173087954-173089955(+)
Zm00001d015446::5:90500733-90502734(+)
Zm00001d021021::7:140561121-140563122(+)
Zm00001d019054::7:14311089-14313090(-)
Zm00001d032528::1:229574250-229576251(+)
Zm00001d044433::3:227868855-227870856(+)
Zm00001d003035::2:30054142-30056143(-)
Zm00001d009686::8:75877048-75879049(+)
Zm00001d026331::10:143643754-143645755(-)
Zm00001d030542::1:142567689-142569690(+)
Zm00001d046194::9:71333784-71335785(+)
Zm00001d018452::5:221123374-221125375(-)
Zm00001d044972::9:8653643-8655644(+)
Zm00001d002871::2:25169605-25171606(+)
Zm00001d021231::7:146606069-146608070(+)
Zm00001d035092::6:4893610-4895611(-)
Zm00001d031934::1:207280732-207282733(+)
Zm00001d044136::3:220096851-220098852(+)
Zm00001d047636::9:137800719-137802720(-)
Zm00001d008612::8:14468069-14470070(+)
Zm00001d003786::2:59353624-59355625(+)
Zm00001d053191::4:219109278-219111279(-)
Zm00001d027648::1:10060101-10062102(+)
Zm00001d027625::1:9344597-9346598(+)
Zm00001d005118::2:159229565-159231566(-)
Zm00001d004788::2:139264045-139266046(-)
Zm00001d042437::3:167221858-167223859(-)
Zm00001d048060::9:149091684-149093685(+)
Zm00001d046788::9:106001815-106003816(+)
Zm00001d020957::7:137709813-137711814(+)
Zm00001d038927::6:167148266-167150267(+)
Zm00001d034891::1:304942861-304944862(-)
Zm00001d027367::1:3809645-3811646(-)
Zm00001d052886::4:203411780-203413781(-)
Zm00001d031040::1:174738137-174740138(+)
Zm00001d013427::5:11136528-11138529(+)
Zm00001d018481::5:221583066-221585067(-)
Zm00001d034188::1:286079893-286081894(-)
Zm00001d049645::4:38597888-38599889(+)
Zm00001d044351::3:225650981-225652982(+)
Zm00001d038754::6:163905589-163907590(-)
Zm00001d045074::9:11749924-11751925(-)
Zm00001d037464::6:126136129-126138130(-)
Zm00001d038561::6:159879134-159881135(-)
Zm00001d027451::1:5535611-5537612(+)
Zm00001d018460::5:221194475-221196476(+)
Zm00001d001859::2:2043346-2045347(-)
Zm00001d049753::4:43118666-43120667(-)
Zm00001d026099::10:138484005-138486006(+)
Zm00001d052033::4:176972129-176974130(-)
Zm00001d009599::8:72403906-72405907(-)
Zm00001d050340::4:82309801-82311802(-)
Zm00001d014360::5:42669303-42671304(-)
Zm00001d010427::8:114559776-114561777(+)
Zm00001d046837::9:108064796-108066797(+)
Zm00001d024346::10:65899313-65901314(+)
Zm00001d020402::7:111547096-111549097(+)
Zm00001d020426::7:113228895-113230896(+)
Zm00001d002235::2:8468830-8470831(+)
Zm00001d035336::6:21912465-21914466(-)
Zm00001d039530::3:7381231-7383232(-)
Zm00001d049416::4:29874341-29876342(-)
Zm00001d026039::10:136646291-136648292(-)
Zm00001d043174::3:190627944-190629945(-)
Zm00001d051286::4:151647937-151649938(-)
Zm00001d047362::9:127737661-127739662(-)
Zm00001d053767::4:240717926-240719927(-)
Zm00001d046938::9:111823988-111825989(+)
Zm00001d033167::1:252665379-252667380(-)
Zm00001d013761::5:19614588-19616589(+)
Zm00001d040873::3:74195507-74197508(+)
Zm00001d003533::2:47103686-47105687(+)
Zm00001d040958::3:83073860-83075861(-)
Zm00001d008606::8:14381184-14383185(-)
Zm00001d024951::10:96581065-96583066(-)
Zm00001d029738::1:84663317-84665318(+)
Zm00001d033713::1:271990528-271992529(-)
Zm00001d045944::9:48376678-48378679(+)
Zm00001d052616::4:194837578-194839579(-)
Zm00001d031824::1:202981616-202983617(+)
Zm00001d026051::10:137103833-137105834(+)
Zm00001d007929::2:243172503-243174504(-)
Zm00001d044845::9:5034123-5036124(-)
Zm00001d021370::7:150113127-150115128(-)
Zm00001d038003::6:144812392-144814393(+)
Zm00001d047133::9:119501253-119503254(-)
Zm00001d034530::1:295746444-295748445(-)
Zm00001d009077::8:34964850-34966851(+)
Zm00001d019579::7:44291125-44293126(+)
Zm00001d039732::3:13173024-13175025(+)
Zm00001d006626::2:212799473-212801474(+)
Zm00001d010241::8:105692052-105694053(-)
Zm00001d045534::9:25757397-25759398(-)
Zm00001d051645::4:165613786-165615787(-)
Zm00001d033523::1:265545423-265547424(+)
Zm00001d011515::8:153106597-153108598(+)
Zm00001d009564::8:70517475-70519476(+)
Zm00001d018868::7:7848627-7850628(-)
Zm00001d013013::5:3204669-3206670(+)
Zm00001d003202::2:35511428-35513429(+)
Zm00001d013547::5:14034207-14036208(-)
Zm00001d025660::10:125344477-125346478(-)
Zm00001d014324::5:41035364-41037365(-)
Zm00001d040090::3:27131918-27133919(+)
Zm00001d012005::8:166374772-166376773(-)
Zm00001d025059::10:102055443-102057444(-)
Zm00001d029008::1:54575649-54577650(+)
Zm00001d049818::4:45999994-46001995(+)
Zm00001d003268::2:38418402-38420403(-)
Zm00001d051502::4:160496970-160498971(+)
Zm00001d006052::2:196581440-196583441(-)
Zm00001d003114::2:32676042-32678043(+)
Zm00001d026012::10:135965135-135967136(+)
Zm00001d006345::2:205185187-205187188(+)
Zm00001d009473::8:66146366-66148367(-)
Zm00001d009503::8:67752441-67754442(-)
Zm00001d012921::5:1958212-1960213(+)
Zm00001d013534::5:13762372-13764373(+)
Zm00001d020476::7:117739548-117741549(+)
Zm00001d003352::2:41247258-41249259(-)
Zm00001d004588::2:120484841-120486842(-)
Zm00001d037066::6:111300280-111302281(-)
Zm00001d009660::8:74949844-74951845(+)
Zm00001d049781::4:44221085-44223086(+)
Zm00001d011384::8:149203542-149205543(+)
Zm00001d043150::3:190205742-190207743(+)
Zm00001d037461::6:126017813-126019814(-)
Zm00001d020942::7:137357873-137359874(-)
Zm00001d005359::2:170958055-170960056(+)
Zm00001d050411::4:86642364-86644365(+)
Zm00001d048258::9:153364810-153366811(+)
Zm00001d044906::9:6894512-6896513(-)
Zm00001d007952::2:243983259-243985260(-)
Zm00001d021659::7:159382784-159384785(-)
Zm00001d043502::3:202100926-202102927(-)
Zm00001d041232::3:106915886-106917887(+)
Zm00001d044723::9:323664-325665(-)
Zm00001d038381::6:155952799-155954800(+)
Zm00001d041809::3:138989301-138991302(+)
Zm00001d024715::10:84699873-84701874(+)
Zm00001d051154::4:146256323-146258324(+)
Zm00001d033616::1:268802917-268804918(-)
Zm00001d012101::8:168281362-168283363(-)
Zm00001d023282::10:2049030-2051031(-)
Zm00001d034525::1:295635818-295637819(-)
Zm00001d036983::6:108298027-108300028(+)
Zm00001d010274::8:106961305-106963306(+)
Zm00001d044109::3:219508043-219510044(-)
Zm00001d041957::3:145602649-145604650(+)
Zm00001d004479::2:114483018-114485019(+)
Zm00001d035737::6:44298790-44300791(+)
Zm00001d006917::2:219338751-219340752(+)
Zm00001d028971::1:53300205-53302206(-)
Zm00001d039253::3:566421-568422(+)
Zm00001d027752::1:12627388-12629389(+)
Zm00001d039674::3:11573558-11575559(+)
Zm00001d009939::8:90767043-90769044(+)
Zm00001d012015::8:166512540-166514541(+)
Zm00001d035300::6:20186775-20188776(+)
Zm00001d037797::6:138059188-138061189(-)
Zm00001d010387::8:112569526-112571527(+)
Zm00001d019393::7:31559595-31561596(-)
Zm00001d027804::1:13912506-13914507(+)
Zm00001d038440::6:157307680-157309681(-)
Zm00001d047429::9:129739144-129741145(-)
Zm00001d041298::3:110786860-110788861(+)
Zm00001d022110::7:170573396-170575397(-)
Zm00001d042397::3:164479813-164481814(-)
Zm00001d013162::5:5618757-5620758(+)
Zm00001d019534::7:40692723-40694724(+)
Zm00001d052014::4:176583578-176585579(+)
Zm00001d042026::3:147733667-147735668(-)
Zm00001d051111::4:143208945-143210946(-)
Zm00001d043560::3:203819508-203821509(+)
Zm00001d045483::9:24096973-24098974(+)
Zm00001d032798::1:238442112-238444113(+)
Zm00001d037395::6:124283717-124285718(-)
Zm00001d012054::8:167344996-167346997(+)
Zm00001d017609::5:201461784-201463785(+)
Zm00001d013573::5:14536680-14538681(+)
Zm00001d049948::4:54775830-54777831(-)
Zm00001d015138::5:76840568-76842569(+)
Zm00001d022565::7:180095491-180097492(-)
Zm00001d051439::4:158532600-158534601(+)
Zm00001d021568::7:156274635-156276636(+)
Zm00001d025229::10:110201124-110203125(-)
Zm00001d053588::4:235519804-235521805(-)
Zm00001d006793::2:216857910-216859911(-)
Zm00001d025325::10:114191281-114193282(+)
Zm00001d039267::3:836891-838892(+)
Zm00001d033190::1:253288150-253290151(+)
Zm00001d022201::7:172711158-172713159(+)
Zm00001d015493::5:93595861-93597862(+)
Zm00001d049691::4:40464003-40466004(-)
Zm00001d002440::2:12650091-12652092(+)
Zm00001d011447::8:150759496-150761497(-)
Zm00001d049259::4:23411967-23413968(+)
Zm00001d044634::3:233671316-233673317(+)
Zm00001d048040::9:148599129-148601130(+)
Zm00001d016585::5:168387645-168389646(-)
Zm00001d008269::8:3601211-3603212(-)
Zm00001d020638::7:125922209-125924210(-)
Zm00001d047772::9:141395921-141397922(+)
Zm00001d028445::1:35202817-35204818(+)
Zm00001d003176::2:34604864-34606865(+)
Zm00001d045747::9:36931049-36933050(-)
Zm00001d024678::10:83379508-83381509(-)
Zm00001d048396::9:155581805-155583806(+)
Zm00001d041397::3:116327974-116329975(+)
Zm00001d022584::7:180348281-180350282(-)
Zm00001d021710::7:160980807-160982808(-)
Zm00001d043401::3:198877271-198879272(-)
Zm00001d035033::6:2455768-2457769(+)
Zm00001d046595::9:97779932-97781933(-)
Zm00001d029849::1:89952015-89954016(-)
Zm00001d005858::2:190979027-190981028(-)
Zm00001d039717::3:12900075-12902076(-)
Zm00001d032507::1:228911843-228913844(-)
Zm00001d026236::10:141666774-141668775(-)
Zm00001d021221::7:146487760-146489761(+)
Zm00001d011351::8:147727313-147729314(-)
Zm00001d048568::9:159047134-159049135(-)
Zm00001d034400::1:291830566-291832567(+)
Zm00001d042237::3:157172376-157174377(+)
Zm00001d051886::4:173653898-173655899(+)
Zm00001d044988::9:9424327-9426328(-)
Zm00001d047579::9:136184231-136186232(+)
Zm00001d007630::2:236507349-236509350(-)
Zm00001d034796::1:302386798-302388799(-)
Zm00001d010403::8:113057676-113059677(+)
Zm00001d023922::10:28391155-28393156(-)
Zm00001d013997::5:27904355-27906356(+)
Zm00001d049253::4:22956628-22958629(-)
Zm00001d006002::2:195070552-195072553(+)
Zm00001d020419::7:112909093-112911094(-)
Zm00001d051872::4:172963376-172965377(+)
Zm00001d030985::1:172064412-172066413(+)
Zm00001d018544::5:222687797-222689798(+)
Zm00001d011570::8:154699438-154701439(+)
Zm00001d036911::6:106205003-106207004(-)
Zm00001d021382::7:150547276-150549277(+)
Zm00001d044352::3:225660715-225662716(+)
Zm00001d017179::5:188143581-188145582(-)
Zm00001d019809::7:63693917-63695918(-)
Zm00001d047738::9:140332167-140334168(+)
Zm00001d047126::9:119390066-119392067(+)
Zm00001d019093::7:15932484-15934485(+)
Zm00001d045024::9:10461220-10463221(+)
Zm00001d038057::6:146562050-146564051(+)
Zm00001d032632::1:232566235-232568236(-)
Zm00001d002549::2:15220431-15222432(-)
Zm00001d016621::5:170405056-170407057(-)
Zm00001d051093::4:141789220-141791221(+)
Zm00001d021686::7:160065255-160067256(-)
Zm00001d030194::1:112577757-112579758(+)
Zm00001d034180::1:285811935-285813936(+)
Zm00001d003365::2:41648360-41650361(-)
Zm00001d045963::9:50290996-50292997(-)
Zm00001d014751::5:61420003-61422004(-)
Zm00001d025010::10:99532412-99534413(+)
Zm00001d019282::7:25498640-25500641(-)
Zm00001d042553::3:171642425-171644426(-)
Zm00001d037843::6:139457170-139459171(+)
Zm00001d013786::5:20162931-20164932(-)
Zm00001d006447::2:208479068-208481069(-)
Zm00001d032873::1:241074620-241076621(+)
Zm00001d012937::5:2228925-2230926(-)
Zm00001d052216::4:183513584-183515585(+)
Zm00001d037260::6:118433442-118435443(-)
Zm00001d042319::3:161004733-161006734(+)
Zm00001d014889::5:67037268-67039269(-)
Zm00001d037264::6:118544231-118546232(-)
Zm00001d018545::5:222761766-222763767(+)
Zm00001d047395::9:128652398-128654399(+)
Zm00001d003661::2:52986263-52988264(+)
Zm00001d053741::4:240157417-240159418(+)
Zm00001d037093::6:111971504-111973505(-)
Zm00001d027504::1:6906095-6908096(+)
Zm00001d046549::9:95421889-95423890(+)
Zm00001d024071::10:41455589-41457590(+)
Zm00001d017027::5:183111752-183113753(-)
Zm00001d017623::5:202009862-202011863(+)
Zm00001d046784::9:105918033-105920034(-)
Zm00001d044386::3:226650209-226652210(+)
Zm00001d037672::6:133573039-133575040(+)
Zm00001d027740::1:12441120-12443121(+)
Zm00001d029632::1:80759080-80761081(+)
Zm00001d006517::2:210351613-210353614(-)
Zm00001d016105::5:144803210-144805211(+)
Zm00001d002272::2:9187738-9189739(+)
Zm00001d004466::2:113645136-113647137(+)
Zm00001d042934::3:184481818-184483819(-)
Zm00001d048536::9:158055039-158057040(-)
Zm00001d015100::5:75372822-75374823(-)
Zm00001d026571::10:148198880-148200881(-)
Zm00001d042234::3:157119970-157121971(+)
Zm00001d012485::8:175362442-175364443(-)
Zm00001d035779::6:48225177-48227178(+)
Zm00001d013177::5:5980327-5982328(-)
Zm00001d016164::5:147980635-147982636(-)
Zm00001d020658::7:126932954-126934955(+)
Zm00001d047671::9:138756440-138758441(-)
Zm00001d007043::2:220737887-220739888(+)
Zm00001d046643::9:100130120-100132121(+)
Zm00001d053897::4:243336331-243338332(-)
Zm00001d048114::9:150389828-150391829(-)
Zm00001d045732::9:35863059-35865060(-)
Zm00001d015414::5:89129056-89131057(-)
Zm00001d044422::3:227574241-227576242(-)
Zm00001d030591::1:146991226-146993227(-)
Zm00001d006496::2:209842272-209844273(-)
Zm00001d001881::2:2312691-2314692(-)
Zm00001d050602::4:103264020-103266021(+)
Zm00001d021461::7:152744048-152746049(-)
Zm00001d016399::5:160964197-160966198(-)
Zm00001d044983::9:9318975-9320976(-)
Zm00001d033260::1:256387097-256389098(-)
Zm00001d001984::2:3950711-3952712(+)
Zm00001d052961::4:206346010-206348011(+)
Zm00001d049075::4:14907669-14909670(-)
Zm00001d006663::2:213811478-213813479(-)
Zm00001d002199::2:8131216-8133217(-)
Zm00001d042726::3:178252338-178254339(-)
Zm00001d048591::4:819852-821853(+)
Zm00001d049554::4:34699051-34701052(+)
Zm00001d025295::10:113004721-113006722(+)
Zm00001d033750::1:272780184-272782185(-)
Zm00001d044766::9:1856258-1858259(+)
Zm00001d025452::10:119058930-119060931(-)
Zm00001d037693::6:134216428-134218429(-)
Zm00001d020615::7:125166589-125168590(-)
Zm00001d041758::3:136137124-136139125(+)
Zm00001d042313::3:160479170-160481171(+)
Zm00001d011060::8:137867358-137869359(-)
Zm00001d043525::3:202742656-202744657(-)
Zm00001d020675::7:127688993-127690994(-)
Zm00001d008499::8:10457081-10459082(+)
Zm00001d007205::2:224669274-224671275(-)
Zm00001d048515::9:157628762-157630763(+)
Zm00001d027766::1:13139792-13141793(-)
Zm00001d052837::4:202251357-202253358(-)
Zm00001d044691::3:234991182-234993183(+)
Zm00001d016277::5:155421295-155423296(-)
Zm00001d038240::6:152196760-152198761(+)
Zm00001d035562::6:33368849-33370850(-)
Zm00001d027900::1:17148010-17150011(-)
Zm00001d049953::4:55178950-55180951(+)
Zm00001d019545::7:41787995-41789996(-)
Zm00001d014405::5:44699627-44701628(+)
Zm00001d052865::4:202875101-202877102(-)
Zm00001d002429::2:12495531-12497532(-)
Zm00001d030540::1:142545284-142547285(+)
Zm00001d015000::5:71588303-71590304(+)
Zm00001d032153::1:214576650-214578651(+)
Zm00001d045269::9:17523357-17525358(-)
Zm00001d006896::2:218760285-218762286(-)
Zm00001d022491::7:178666698-178668699(+)
Zm00001d002075::2:5454738-5456739(+)
Zm00001d017246::5:190229920-190231921(-)
Zm00001d004488::2:114730912-114732913(-)
Zm00001d023410::10:5016676-5018677(+)
Zm00001d016657::5:171573048-171575049(-)
Zm00001d014793::5:63459619-63461620(-)
Zm00001d035185::6:8561024-8563025(+)
Zm00001d037109::6:112503476-112505477(+)
Zm00001d007851::2:240938769-240940770(-)
Zm00001d005558::2:178427664-178429665(+)
Zm00001d007792::2:239793162-239795163(+)
Zm00001d011796::8:161716456-161718457(+)
Zm00001d006106::2:198199584-198201585(-)
Zm00001d040665::3:57051181-57053182(-)
Zm00001d046375::9:85241109-85243110(+)
Zm00001d040560::3:49801301-49803302(+)
Zm00001d019421::7:32978257-32980258(-)
Zm00001d045210::9:16188392-16190393(+)
Zm00001d046389::9:86785126-86787127(-)
Zm00001d030688::1:152994975-152996976(-)
Zm00001d043606::3:204993649-204995650(-)
Zm00001d021024::7:140749487-140751488(+)
Zm00001d023378::10:4292139-4294140(-)
Zm00001d003945::2:71035897-71037898(+)
Zm00001d018478::5:221517660-221519661(-)
Zm00001d007102::2:222316936-222318937(+)
Zm00001d025668::10:125571343-125573344(+)
Zm00001d042116::3:151478765-151480766(-)
Zm00001d026281::10:142748448-142750449(+)
Zm00001d019062::7:14886494-14888495(-)
Zm00001d008544::8:12498659-12500660(+)
Zm00001d004335::2:104165538-104167539(+)
Zm00001d053515::4:232668289-232670290(+)
Zm00001d010969::8:135350645-135352646(+)
Zm00001d042552::3:171557601-171559602(+)
Zm00001d046072::9:61248599-61250600(-)
Zm00001d007283::2:226801436-226803437(-)
Zm00001d031832::1:203117050-203119051(+)
Zm00001d011401::8:149538186-149540187(-)
Zm00001d052067::4:178303439-178305440(+)
Zm00001d033572::1:267358710-267360711(+)
Zm00001d050498::4:93537497-93539498(-)
Zm00001d030894::1:166193275-166195276(+)
Zm00001d042180::3:155203096-155205097(-)
Zm00001d002523::2:14725390-14727391(-)
Zm00001d017925::5:210194808-210196809(-)
Zm00001d035047::6:3077705-3079706(+)
Zm00001d003025::2:29748974-29750975(-)
Zm00001d051900::4:173981335-173983336(-)
Zm00001d029588::1:78030065-78032066(-)
Zm00001d011912::8:164360885-164362886(-)
Zm00001d011988::8:165998039-166000040(+)
Zm00001d021949::7:166840954-166842955(-)
Zm00001d017523::5:198636421-198638422(+)
Zm00001d026664::10:149607676-149609677(+)
Zm00001d044389::3:226833778-226835779(-)
Zm00001d031617::1:196227546-196229547(-)
Zm00001d052147::4:181040958-181042959(+)
Zm00001d046207::9:71961690-71963691(-)
Zm00001d036680::6:97451378-97453379(+)
Zm00001d025135::10:106026414-106028415(-)
Zm00001d030638::1:150125731-150127732(+)
Zm00001d013164::5:5676834-5678835(-)
Zm00001d027375::1:3971632-3973633(-)
Zm00001d017153::5:187147637-187149638(+)
Zm00001d042725::3:178248864-178250865(-)
Zm00001d021028::7:140894664-140896665(+)
Zm00001d049498::4:32474369-32476370(-)
Zm00001d031738::1:200305153-200307154(-)
Zm00001d023404::10:4841756-4843757(-)
Zm00001d051960::4:175361274-175363275(+)
Zm00001d040223::3:32750410-32752411(-)
```
