## Supplementary material for "A comprehensive map of preferentially located motifs reveals distinct proximal *cis*-regulatory elements in plants": TTTACAGC_containing_gene_set.txt

```
#Occurences of TTTACAGC between 29 and 167 (positions relative to the transcription start site)
#276 sequences with TTTACAGC in this interval
#1.10% of the sequences in promoter set with TTTACAGC (set with 25199 sequences)
Zm00001d031059::1:175154809-175156810(+)
Zm00001d046438::9:89740299-89742300(-)
Zm00001d033954::1:279581779-279583780(-)
Zm00001d037807::6:138395626-138397627(-)
Zm00001d027380::1:3986929-3988930(+)
Zm00001d036090::6:71697122-71699123(-)
Zm00001d029515::1:74101500-74103501(-)
Zm00001d018091::5:214045981-214047982(+)
Zm00001d006090::2:197869626-197871627(-)
Zm00001d001987::2:3957279-3959280(+)
Zm00001d021805::7:163313852-163315853(+)
Zm00001d024411::10:69485870-69487871(+)
Zm00001d046781::9:105703138-105705139(-)
Zm00001d052347::4:187794124-187796125(-)
Zm00001d043148::3:190151073-190153074(+)
Zm00001d004891::2:147084631-147086632(+)
Zm00001d027677::1:10874410-10876411(+)
Zm00001d038991::6:168304497-168306498(+)
Zm00001d031379::1:187898220-187900221(-)
Zm00001d044399::3:227153282-227155283(-)
Zm00001d020023::7:86412768-86414769(+)
Zm00001d042449::3:168091176-168093177(+)
Zm00001d041823::3:139355083-139357084(-)
Zm00001d017093::5:185235991-185237992(-)
Zm00001d038894::6:166575472-166577473(+)
Zm00001d003048::2:30337112-30339113(+)
Zm00001d041052::3:93328175-93330176(-)
Zm00001d045491::9:24410753-24412754(+)
Zm00001d002344::2:10632871-10634872(+)
Zm00001d033987::1:280367195-280369196(+)
Zm00001d037476::6:126491490-126493491(-)
Zm00001d045253::9:17151795-17153796(-)
Zm00001d012666::8:178292851-178294852(+)
Zm00001d009878::8:86791265-86793266(+)
Zm00001d012707::8:179036661-179038662(-)
Zm00001d044038::3:217461483-217463484(+)
Zm00001d032257::1:219225272-219227273(+)
Zm00001d028266::1:28613798-28615799(+)
Zm00001d041488::3:123486566-123488567(+)
Zm00001d043165::3:190399742-190401743(+)
Zm00001d022302::7:174784056-174786057(-)
Zm00001d026652::10:149391576-149393577(+)
Zm00001d022595::7:180738813-180740814(-)
Zm00001d026010::10:135907951-135909952(-)
Zm00001d029062::1:56854235-56856236(+)
Zm00001d021142::7:143949286-143951287(-)
Zm00001d033906::1:278179840-278181841(+)
Zm00001d005650::2:181991824-181993825(-)
Zm00001d004794::2:139749457-139751458(+)
Zm00001d017058::5:184103964-184105965(+)
Zm00001d019248::7:23852659-23854660(-)
Zm00001d020187::7:98544994-98546995(-)
Zm00001d018314::5:218310671-218312672(-)
Zm00001d053956::4:244185247-244187248(+)
Zm00001d041915::3:143320131-143322132(+)
Zm00001d037835::6:139204780-139206781(-)
Zm00001d017998::5:211656952-211658953(+)
Zm00001d002283::2:9546767-9548768(-)
Zm00001d047345::9:127010622-127012623(+)
Zm00001d019472::7:35460514-35462515(-)
Zm00001d019881::7:72879049-72881050(-)
Zm00001d018763::7:4524133-4526134(+)
Zm00001d017793::5:206963438-206965439(+)
Zm00001d050978::4:134814862-134816863(+)
Zm00001d029354::1:67217126-67219127(-)
Zm00001d039409::3:3618779-3620780(+)
Zm00001d051887::4:173754847-173756848(-)
Zm00001d016206::5:150428182-150430183(+)
Zm00001d053587::4:235505032-235507033(+)
Zm00001d049412::4:29800982-29802983(+)
Zm00001d018719::7:3076648-3078649(+)
Zm00001d033750::1:272780184-272782185(-)
Zm00001d029853::1:90317679-90319680(-)
Zm00001d027558::1:8150957-8152958(+)
Zm00001d023600::10:11479067-11481068(+)
Zm00001d052536::4:192537679-192539680(-)
Zm00001d006578::2:211374233-211376234(+)
Zm00001d014428::5:46504270-46506271(+)
Zm00001d050340::4:82309801-82311802(-)
Zm00001d052115::4:180191092-180193093(-)
Zm00001d022609::7:181033305-181035306(-)
Zm00001d017240::5:190057516-190059517(-)
Zm00001d048606::4:1120488-1122489(-)
Zm00001d010443::8:115386831-115388832(-)
Zm00001d047527::9:133873786-133875787(+)
Zm00001d018973::7:11247077-11249078(+)
Zm00001d006522::2:210475903-210477904(-)
Zm00001d005052::2:156310723-156312724(-)
Zm00001d011013::8:136860743-136862744(-)
Zm00001d033555::1:267027367-267029368(+)
Zm00001d003705::2:55528558-55530559(-)
Zm00001d013547::5:14034207-14036208(-)
Zm00001d043756::3:209119335-209121336(-)
Zm00001d045425::9:21694575-21696576(-)
Zm00001d011670::8:158183973-158185974(+)
Zm00001d013653::5:16285711-16287712(-)
Zm00001d046939::9:111941616-111943617(+)
Zm00001d052200::4:183160556-183162557(+)
Zm00001d032426::1:226004150-226006151(-)
Zm00001d047729::9:140071151-140073152(+)
Zm00001d039934::3:19864379-19866380(+)
Zm00001d006719::2:215151606-215153607(-)
Zm00001d005745::2:185840382-185842383(-)
Zm00001d019149::7:19275817-19277818(+)
Zm00001d014483::5:49801217-49803218(-)
Zm00001d025657::10:125209501-125211502(+)
Zm00001d020776::7:132115846-132117847(+)
Zm00001d011827::8:162223999-162226000(-)
Zm00001d013635::5:15968474-15970475(+)
Zm00001d021065::7:141952185-141954186(+)
Zm00001d047067::9:117135740-117137741(+)
Zm00001d043509::3:202335283-202337284(-)
Zm00001d047373::9:128057739-128059740(-)
Zm00001d013193::5:6176169-6178170(-)
Zm00001d028417::1:34214690-34216691(+)
Zm00001d013663::5:16707174-16709175(+)
Zm00001d011805::8:161832925-161834926(+)
Zm00001d027678::1:10987624-10989625(-)
Zm00001d004132::2:85452582-85454583(-)
Zm00001d034575::1:296748994-296750995(+)
Zm00001d053183::4:218605294-218607295(-)
Zm00001d048644::4:2545174-2547175(+)
Zm00001d028548::1:38914736-38916737(+)
Zm00001d053589::4:235593298-235595299(-)
Zm00001d040312::3:37519743-37521744(+)
Zm00001d021673::7:159700590-159702591(+)
Zm00001d042747::3:178863927-178865928(-)
Zm00001d026448::10:146061609-146063610(-)
Zm00001d010368::8:111480166-111482167(+)
Zm00001d045392::9:20481250-20483251(-)
Zm00001d003088::2:31841147-31843148(-)
Zm00001d013476::5:12424075-12426076(+)
Zm00001d024670::10:82956794-82958795(+)
Zm00001d032954::1:244533638-244535639(+)
Zm00001d017699::5:204539680-204541681(-)
Zm00001d007870::2:241393068-241395069(-)
Zm00001d052822::4:202015724-202017725(+)
Zm00001d007949::2:243907500-243909501(-)
Zm00001d034175::1:285705606-285707607(+)
Zm00001d028112::1:23150280-23152281(-)
Zm00001d051908::4:174317507-174319508(+)
Zm00001d005459::2:174945210-174947211(-)
Zm00001d028220::1:27047651-27049652(-)
Zm00001d021180::7:145143089-145145090(-)
Zm00001d050794::4:123432773-123434774(+)
Zm00001d039685::3:11846990-11848991(-)
Zm00001d005761::2:187001549-187003550(-)
Zm00001d045696::9:33748625-33750626(+)
Zm00001d033378::1:261052704-261054705(-)
Zm00001d048359::9:154978965-154980966(-)
Zm00001d003248::2:37817249-37819250(+)
Zm00001d053609::4:236286458-236288459(-)
Zm00001d039855::3:16743350-16745351(-)
Zm00001d042222::3:156716274-156718275(-)
Zm00001d031920::1:206691935-206693936(+)
Zm00001d030701::1:154405919-154407920(-)
Zm00001d041476::3:122413321-122415322(+)
Zm00001d032949::1:244465005-244467006(+)
Zm00001d031441::1:190235126-190237127(-)
Zm00001d009017::8:30235862-30237863(+)
Zm00001d042977::3:185627854-185629855(-)
Zm00001d045435::9:22151982-22153983(-)
Zm00001d012205::8:170074651-170076652(-)
Zm00001d018761::7:4473391-4475392(+)
Zm00001d022107::7:170523777-170525778(-)
Zm00001d021656::7:159261413-159263414(+)
Zm00001d005554::2:178298136-178300137(+)
Zm00001d051563::4:162877169-162879170(-)
Zm00001d037333::6:121790918-121792919(+)
Zm00001d012005::8:166374772-166376773(-)
Zm00001d050573::4:101519122-101521123(+)
Zm00001d009595::8:72173096-72175097(-)
Zm00001d034039::1:282001888-282003889(+)
Zm00001d024832::10:90141242-90143243(-)
Zm00001d048342::9:154785020-154787021(-)
Zm00001d012916::5:1906804-1908805(+)
Zm00001d003393::2:42617862-42619863(+)
Zm00001d022384::7:176520851-176522852(+)
Zm00001d021254::7:146963606-146965607(-)
Zm00001d007848::2:240834369-240836370(+)
Zm00001d034730::1:300932153-300934154(-)
Zm00001d022297::7:174718812-174720813(+)
Zm00001d011711::8:159471291-159473292(-)
Zm00001d008880::8:23593620-23595621(+)
Zm00001d035170::6:7521149-7523150(-)
Zm00001d002287::2:9618782-9620783(-)
Zm00001d018765::7:4584872-4586873(+)
Zm00001d015260::5:81794578-81796579(-)
Zm00001d052165::4:181555838-181557839(-)
Zm00001d019228::7:22844081-22846082(+)
Zm00001d045220::9:16478997-16480998(+)
Zm00001d052094::4:179381909-179383910(+)
Zm00001d036678::6:97423560-97425561(+)
Zm00001d004459::2:113248459-113250460(+)
Zm00001d047400::9:128764840-128766841(-)
Zm00001d029978::1:97316790-97318791(-)
Zm00001d052014::4:176583578-176585579(+)
Zm00001d036020::6:66593608-66595609(-)
Zm00001d018964::7:10856943-10858944(-)
Zm00001d045499::9:24597069-24599070(+)
Zm00001d020236::7:101643689-101645690(+)
Zm00001d018533::5:222568017-222570018(+)
Zm00001d026577::10:148259990-148261991(+)
Zm00001d035895::6:58704293-58706294(-)
Zm00001d024950::10:96576096-96578097(-)
Zm00001d020986::7:139365776-139367777(+)
Zm00001d050910::4:130229839-130231840(-)
Zm00001d016557::5:167253793-167255794(-)
Zm00001d020769::7:131677125-131679126(+)
Zm00001d018027::5:212370143-212372144(-)
Zm00001d025369::10:115869224-115871225(-)
Zm00001d038908::6:166801461-166803462(+)
Zm00001d019542::7:41593272-41595273(+)
Zm00001d054064::4:245791838-245793839(-)
Zm00001d047124::9:119368683-119370684(+)
Zm00001d018904::7:8858313-8860314(-)
Zm00001d009409::8:63306926-63308927(-)
Zm00001d004689::2:131240892-131242893(+)
Zm00001d014926::5:68752807-68754808(+)
Zm00001d034887::1:304718458-304720459(+)
Zm00001d048953::4:10607052-10609053(-)
Zm00001d013093::5:4623263-4625264(-)
Zm00001d053290::4:224381059-224383060(-)
Zm00001d037521::6:128044703-128046704(-)
Zm00001d006838::2:217670725-217672726(+)
Zm00001d050179::4:71068307-71070308(+)
Zm00001d036464::6:89379165-89381166(-)
Zm00001d011747::8:160679361-160681362(+)
Zm00001d027943::1:18046724-18048725(-)
Zm00001d004001::2:74645350-74647351(+)
Zm00001d005498::2:175998338-176000339(+)
Zm00001d002706::2:19844319-19846320(-)
Zm00001d045539::9:25850370-25852371(-)
Zm00001d014382::5:43773830-43775831(+)
Zm00001d047078::9:117544560-117546561(+)
Zm00001d032059::1:211064272-211066273(+)
Zm00001d051404::4:157202993-157204994(+)
Zm00001d011270::8:145289257-145291258(+)
Zm00001d013824::5:21490126-21492127(-)
Zm00001d036014::6:66265349-66267350(-)
Zm00001d029682::1:82565886-82567887(-)
Zm00001d042601::3:173174149-173176150(-)
Zm00001d020718::7:130046192-130048193(+)
Zm00001d044015::3:216529510-216531511(+)
Zm00001d011479::8:151743059-151745060(+)
Zm00001d012518::8:176002929-176004930(+)
Zm00001d005881::2:191716769-191718770(-)
Zm00001d014124::5:33237570-33239571(+)
Zm00001d049064::4:14567881-14569882(-)
Zm00001d004500::2:115234896-115236897(+)
Zm00001d015191::5:78810026-78812027(+)
Zm00001d028632::1:41459256-41461257(+)
Zm00001d041323::3:112354639-112356640(-)
Zm00001d038854::6:165901749-165903750(-)
Zm00001d023521::10:8659467-8661468(-)
Zm00001d051172::4:147114749-147116750(-)
Zm00001d031734::1:200081757-200083758(-)
Zm00001d006206::2:201775580-201777581(+)
Zm00001d050032::4:61320849-61322850(-)
Zm00001d051232::4:149365165-149367166(-)
Zm00001d051994::4:176043669-176045670(-)
Zm00001d014391::5:44430677-44432678(-)
Zm00001d044390::3:226836068-226838069(+)
Zm00001d005429::2:173716505-173718506(-)
Zm00001d015969::5:134899011-134901012(-)
Zm00001d009212::8:43470362-43472363(+)
Zm00001d001851::2:1932573-1934574(-)
Zm00001d022028::7:168267521-168269522(+)
Zm00001d032904::1:242401622-242403623(+)
Zm00001d026302::10:143208075-143210076(+)
Zm00001d036467::6:89399294-89401295(-)
Zm00001d051399::4:157120049-157122050(-)
Zm00001d045341::9:19219542-19221543(+)
Zm00001d052458::4:190410857-190412858(+)
Zm00001d029251::1:63832815-63834816(+)
Zm00001d007573::2:235059027-235061028(+)
```
