## Supplementary material for "A comprehensive map of preferentially located motifs reveals distinct proximal *cis*-regulatory elements in plants": TTTACAT_containing_gene_set.txt

```
#Occurences of TTTACAT between 25 and 157 (positions relative to the transcription start site)
#1529 sequences with TTTACAT in this interval
#6.07% of the sequences in promoter set with TTTACAT (set with 25199 sequences)
Zm00001d029078::1:57266304-57268305(+)
Zm00001d042935::3:184486880-184488881(-)
Zm00001d050669::4:114046703-114048704(+)
Zm00001d043152::3:190248212-190250213(+)
Zm00001d013330::5:8776263-8778264(+)
Zm00001d036060::6:69620374-69622375(-)
Zm00001d044601::3:233145816-233147817(+)
Zm00001d043062::3:187860542-187862543(-)
Zm00001d020581::7:123664773-123666774(+)
Zm00001d052163::4:181550487-181552488(-)
Zm00001d016265::5:154658594-154660595(+)
Zm00001d032804::1:238804364-238806365(-)
Zm00001d016276::5:155337986-155339987(-)
Zm00001d008569::8:13255328-13257329(-)
Zm00001d007324::2:228478180-228480181(-)
Zm00001d030620::1:148967457-148969458(+)
Zm00001d022445::7:177897311-177899312(+)
Zm00001d049389::4:28693014-28695015(-)
Zm00001d001915::2:2811222-2813223(+)
Zm00001d014773::5:62645963-62647964(-)
Zm00001d023258::10:1496022-1498023(+)
Zm00001d033473::1:263675511-263677512(+)
Zm00001d043863::3:212450455-212452456(+)
Zm00001d011329::8:146861697-146863698(+)
Zm00001d016969::5:181560312-181562313(-)
Zm00001d047051::9:116627560-116629561(+)
Zm00001d048452::9:156665035-156667036(-)
Zm00001d016332::5:157722042-157724043(+)
Zm00001d008310::8:4841088-4843089(-)
Zm00001d025894::10:133242510-133244511(-)
Zm00001d028579::1:39744723-39746724(+)
Zm00001d038903::6:166753515-166755516(-)
Zm00001d049706::4:40794838-40796839(+)
Zm00001d021024::7:140749487-140751488(+)
Zm00001d011642::8:157264943-157266944(+)
Zm00001d044503::3:230005887-230007888(+)
Zm00001d029129::1:59420623-59422624(-)
Zm00001d037465::6:126140181-126142182(+)
Zm00001d020288::7:104311270-104313271(+)
Zm00001d048392::9:155443517-155445518(+)
Zm00001d010366::8:111286770-111288771(-)
Zm00001d017726::5:205303105-205305106(-)
Zm00001d033895::1:277659505-277661506(-)
Zm00001d009037::8:31005113-31007114(-)
Zm00001d027337::1:3230146-3232147(-)
Zm00001d028713::1:44012384-44014385(-)
Zm00001d018500::5:221875857-221877858(-)
Zm00001d013979::5:27072049-27074050(-)
Zm00001d044508::3:230340061-230342062(-)
Zm00001d040365::3:40178932-40180933(+)
Zm00001d047527::9:133873786-133875787(+)
Zm00001d042207::3:156094991-156096992(-)
Zm00001d040464::3:44812310-44814311(-)
Zm00001d013402::5:10478578-10480579(-)
Zm00001d006408::2:206932691-206934692(-)
Zm00001d013751::5:19239452-19241453(-)
Zm00001d007573::2:235059027-235061028(+)
Zm00001d036345::6:85064681-85066682(-)
Zm00001d009396::8:62200739-62202740(-)
Zm00001d039475::3:5282635-5284636(+)
Zm00001d043206::3:191717531-191719532(-)
Zm00001d030806::1:160786395-160788396(-)
Zm00001d019992::7:83431033-83433034(-)
Zm00001d022085::7:169772456-169774457(-)
Zm00001d021131::7:143434671-143436672(-)
Zm00001d053726::4:239916501-239918502(-)
Zm00001d018600::7:473695-475696(-)
Zm00001d037140::6:113742964-113744965(+)
Zm00001d028382::1:32770310-32772311(+)
Zm00001d003368::2:41695564-41697565(+)
Zm00001d033265::1:256500404-256502405(-)
Zm00001d002614::2:16768458-16770459(+)
Zm00001d018111::5:214561993-214563994(-)
Zm00001d008321::8:5133690-5135691(-)
Zm00001d039342::3:2140947-2142948(-)
Zm00001d046442::9:90001863-90003864(-)
Zm00001d033633::1:269325228-269327229(-)
Zm00001d026654::10:149501234-149503235(-)
Zm00001d021489::7:153855727-153857728(+)
Zm00001d034361::1:290793271-290795272(-)
Zm00001d003139::2:33431319-33433320(+)
Zm00001d034194::1:286267321-286269322(-)
Zm00001d034678::1:299617940-299619941(+)
Zm00001d009987::8:93551246-93553247(-)
Zm00001d031005::1:172954982-172956983(+)
Zm00001d009125::8:38277111-38279112(-)
Zm00001d017931::5:210260876-210262877(+)
Zm00001d021082::7:142419330-142421331(+)
Zm00001d049226::4:21692068-21694069(+)
Zm00001d017139::5:186704798-186706799(+)
Zm00001d044050::3:217851765-217853766(-)
Zm00001d004506::2:115647125-115649126(+)
Zm00001d019914::7:75385692-75387693(-)
Zm00001d038992::6:168341519-168343520(-)
Zm00001d051446::4:158849280-158851281(-)
Zm00001d050610::4:104007218-104009219(+)
Zm00001d001846::2:1772156-1774157(-)
Zm00001d020675::7:127688993-127690994(-)
Zm00001d043224::3:192368571-192370572(-)
Zm00001d019087::7:15815008-15817009(-)
Zm00001d039881::3:17544771-17546772(-)
Zm00001d010092::8:99055377-99057378(-)
Zm00001d032652::1:233133800-233135801(+)
Zm00001d051464::4:159596177-159598178(-)
Zm00001d018178::5:215860233-215862234(+)
Zm00001d046348::9:82563582-82565583(+)
Zm00001d016737::5:174731384-174733385(-)
Zm00001d032274::1:219946189-219948190(+)
Zm00001d009554::8:70010779-70012780(+)
Zm00001d049526::4:33213202-33215203(+)
Zm00001d027804::1:13912506-13914507(+)
Zm00001d045192::9:15728426-15730427(-)
Zm00001d047516::9:133205760-133207761(-)
Zm00001d006610::2:212556885-212558886(-)
Zm00001d036915::6:106337727-106339728(-)
Zm00001d026587::10:148405294-148407295(+)
Zm00001d003767::2:58172247-58174248(+)
Zm00001d024505::10:74773602-74775603(-)
Zm00001d032681::1:234065233-234067234(+)
Zm00001d053835::4:242116109-242118110(-)
Zm00001d010519::8:118871890-118873891(-)
Zm00001d040937::3:80855486-80857487(-)
Zm00001d040303::3:36823341-36825342(-)
Zm00001d026195::10:140695082-140697083(+)
Zm00001d040189::3:31399623-31401624(+)
Zm00001d036031::6:67355532-67357533(-)
Zm00001d009161::8:40266384-40268385(+)
Zm00001d029550::1:75806102-75808103(-)
Zm00001d010290::8:107771833-107773834(+)
Zm00001d024229::10:58421585-58423586(-)
Zm00001d043686::3:207382448-207384449(+)
Zm00001d012476::8:175267643-175269644(-)
Zm00001d008406::8:7830090-7832091(+)
Zm00001d030741::1:157308971-157310972(+)
Zm00001d043556::3:203752028-203754029(-)
Zm00001d018830::7:6733250-6735251(-)
Zm00001d026166::10:140247979-140249980(+)
Zm00001d037258::6:118388166-118390167(+)
Zm00001d008631::8:15286802-15288803(-)
Zm00001d005756::2:186585891-186587892(-)
Zm00001d038541::6:159602465-159604466(+)
Zm00001d006779::2:216461132-216463133(+)
Zm00001d034039::1:282001888-282003889(+)
Zm00001d027401::1:4416037-4418038(+)
Zm00001d045972::9:50999027-51001028(-)
Zm00001d049933::4:53888225-53890226(+)
Zm00001d051672::4:166284426-166286427(+)
Zm00001d017761::5:206062264-206064265(-)
Zm00001d011625::8:156533744-156535745(+)
Zm00001d034602::1:297603676-297605677(+)
Zm00001d012778::8:180738610-180740611(-)
Zm00001d047457::9:130798771-130800772(+)
Zm00001d017485::5:197278906-197280907(+)
Zm00001d020602::7:124342974-124344975(-)
Zm00001d024364::10:67011629-67013630(-)
Zm00001d039049::6:169246772-169248773(-)
Zm00001d023423::10:5172303-5174304(+)
Zm00001d026652::10:149391576-149393577(+)
Zm00001d053767::4:240717926-240719927(-)
Zm00001d033853::1:275861743-275863744(-)
Zm00001d030087::1:104668219-104670220(+)
Zm00001d036940::6:106880859-106882860(-)
Zm00001d026643::10:149292169-149294170(-)
Zm00001d012339::8:172717795-172719796(-)
Zm00001d005672::2:182906061-182908062(+)
Zm00001d025903::10:133421110-133423111(-)
Zm00001d042210::3:156118020-156120021(-)
Zm00001d021639::7:158779472-158781473(+)
Zm00001d025274::10:112167613-112169614(-)
Zm00001d020414::7:112327179-112329180(+)
Zm00001d049171::4:19000549-19002550(+)
Zm00001d008612::8:14468069-14470070(+)
Zm00001d029095::1:57696807-57698808(-)
Zm00001d007441::2:231771928-231773929(-)
Zm00001d025005::10:99215885-99217886(+)
Zm00001d006486::2:209689225-209691226(-)
Zm00001d030222::1:114051201-114053202(+)
Zm00001d020371::7:109920513-109922514(+)
Zm00001d030094::1:105185525-105187526(-)
Zm00001d037237::6:117260079-117262080(+)
Zm00001d028675::1:42747612-42749613(-)
Zm00001d010497::8:118065977-118067978(+)
Zm00001d005482::2:175597963-175599964(-)
Zm00001d013005::5:2995818-2997819(+)
Zm00001d049437::4:30245415-30247416(-)
Zm00001d005599::2:180238190-180240191(+)
Zm00001d011823::8:162141479-162143480(+)
Zm00001d026560::10:148133414-148135415(-)
Zm00001d027656::1:10265354-10267355(-)
Zm00001d032651::1:233134996-233136997(-)
Zm00001d014108::5:32769542-32771543(+)
Zm00001d003411::2:43576187-43578188(+)
Zm00001d041088::3:96606038-96608039(-)
Zm00001d004941::2:149619082-149621083(-)
Zm00001d037355::6:122679131-122681132(+)
Zm00001d007490::2:232869274-232871275(-)
Zm00001d013065::5:4121905-4123906(+)
Zm00001d040954::3:82428611-82430612(-)
Zm00001d041083::3:96131940-96133941(+)
Zm00001d035198::6:9597892-9599893(-)
Zm00001d050380::4:84838181-84840182(+)
Zm00001d028298::1:29616883-29618884(-)
Zm00001d008374::8:6702943-6704944(-)
Zm00001d028119::1:23370776-23372777(-)
Zm00001d019980::7:81719302-81721303(+)
Zm00001d015948::5:133563508-133565509(+)
Zm00001d042866::3:182483638-182485639(-)
Zm00001d001856::2:1966140-1968141(+)
Zm00001d026604::10:148809256-148811257(-)
Zm00001d021508::7:154483841-154485842(-)
Zm00001d009077::8:34964850-34966851(+)
Zm00001d028732::1:44547292-44549293(+)
Zm00001d032016::1:209554212-209556213(-)
Zm00001d006300::2:204057129-204059130(+)
Zm00001d006833::2:217561329-217563330(-)
Zm00001d019505::7:38140924-38142925(+)
Zm00001d008604::8:14290935-14292936(-)
Zm00001d009020::8:30330557-30332558(+)
Zm00001d045190::9:15653950-15655951(-)
Zm00001d038572::6:160157540-160159541(-)
Zm00001d017416::5:195353432-195355433(+)
Zm00001d051472::4:159918189-159920190(-)
Zm00001d003309::2:39699872-39701873(-)
Zm00001d009749::8:79547840-79549841(-)
Zm00001d043246::3:193125051-193127052(+)
Zm00001d049435::4:30183539-30185540(-)
Zm00001d032326::1:222597950-222599951(-)
Zm00001d042651::3:175306143-175308144(+)
Zm00001d010548::8:120110362-120112363(+)
Zm00001d036966::6:107626982-107628983(+)
Zm00001d021430::7:151991553-151993554(-)
Zm00001d025798::10:129881014-129883015(-)
Zm00001d053091::4:213271770-213273771(+)
Zm00001d012320::8:172364156-172366157(+)
Zm00001d011069::8:138010816-138012817(+)
Zm00001d027874::1:16037233-16039234(+)
Zm00001d018436::5:220843249-220845250(-)
Zm00001d047689::9:139369731-139371732(-)
Zm00001d050747::4:120553388-120555389(-)
Zm00001d049487::4:32018510-32020511(+)
Zm00001d021529::7:155182393-155184394(+)
Zm00001d010936::8:134112917-134114918(+)
Zm00001d040968::3:85427561-85429562(-)
Zm00001d021512::7:154616450-154618451(-)
Zm00001d022272::7:174091132-174093133(-)
Zm00001d004764::2:137388617-137390618(-)
Zm00001d027645::1:9878863-9880864(+)
Zm00001d041760::3:136286885-136288886(+)
Zm00001d044581::3:232478393-232480394(-)
Zm00001d004457::2:113222808-113224809(-)
Zm00001d038229::6:152046065-152048066(+)
Zm00001d040159::3:29653334-29655335(+)
Zm00001d046817::9:107019989-107021990(-)
Zm00001d040455::3:44152363-44154364(-)
Zm00001d019759::7:57087467-57089468(+)
Zm00001d010667::8:123640408-123642409(+)
Zm00001d027625::1:9344597-9346598(+)
Zm00001d030809::1:161203730-161205731(-)
Zm00001d004965::2:150854066-150856067(-)
Zm00001d001980::2:3880201-3882202(-)
Zm00001d011976::8:165541303-165543304(-)
Zm00001d024709::10:84545485-84547486(-)
Zm00001d044713::3:235583304-235585305(+)
Zm00001d021506::7:154414822-154416823(+)
Zm00001d037229::6:116925843-116927844(-)
Zm00001d035509::6:29931526-29933527(+)
Zm00001d028558::1:39104821-39106822(-)
Zm00001d029118::1:58533375-58535376(+)
Zm00001d021646::7:158958752-158960753(+)
Zm00001d050637::4:107946802-107948803(+)
Zm00001d053907::4:243381875-243383876(+)
Zm00001d027349::1:3442097-3444098(+)
Zm00001d017642::5:202880012-202882013(+)
Zm00001d007805::2:239991000-239993001(+)
Zm00001d038991::6:168304497-168306498(+)
Zm00001d047228::9:123041790-123043791(+)
Zm00001d044903::9:6771289-6773290(+)
Zm00001d033318::1:258873950-258875951(-)
Zm00001d020921::7:136611254-136613255(-)
Zm00001d035492::6:29352871-29354872(+)
Zm00001d026647::10:149344275-149346276(+)
Zm00001d050633::4:106714414-106716415(+)
Zm00001d048142::9:150749582-150751583(+)
Zm00001d045152::9:14489270-14491271(+)
Zm00001d012155::8:169039606-169041607(+)
Zm00001d027429::1:5108153-5110154(-)
Zm00001d042979::3:185648145-185650146(+)
Zm00001d045782::9:38792429-38794430(-)
Zm00001d033136::1:251755393-251757394(-)
Zm00001d030790::1:159883990-159885991(-)
Zm00001d050350::4:82941387-82943388(-)
Zm00001d042191::3:155496348-155498349(+)
Zm00001d052974::4:206850812-206852813(-)
Zm00001d008906::8:24730464-24732465(-)
Zm00001d033420::1:262570997-262572998(-)
Zm00001d012362::8:173029013-173031014(-)
Zm00001d033742::1:272630999-272633000(-)
Zm00001d040696::3:58891980-58893981(-)
Zm00001d053618::4:236690888-236692889(+)
Zm00001d031558::1:194161056-194163057(+)
Zm00001d028575::1:39561910-39563911(+)
Zm00001d030328::1:122694180-122696181(+)
Zm00001d040759::3:63860822-63862823(-)
Zm00001d039143::6:171007418-171009419(-)
Zm00001d004486::2:114665217-114667218(-)
Zm00001d033169::1:252678341-252680342(+)
Zm00001d027472::1:6066782-6068783(+)
Zm00001d051928::4:174744996-174746997(+)
Zm00001d044447::3:228318104-228320105(+)
Zm00001d027489::1:6417925-6419926(+)
Zm00001d020996::7:139822018-139824019(+)
Zm00001d030963::1:169508499-169510500(-)
Zm00001d041847::3:140451441-140453442(+)
Zm00001d025266::10:111793474-111795475(+)
Zm00001d031749::1:200684821-200686822(+)
Zm00001d003804::2:59927856-59929857(-)
Zm00001d013817::5:21327743-21329744(-)
Zm00001d011038::8:137167145-137169146(+)
Zm00001d006040::2:196146193-196148194(-)
Zm00001d046422::9:88936884-88938885(+)
Zm00001d037836::6:139250121-139252122(-)
Zm00001d032464::1:227553606-227555607(-)
Zm00001d017383::5:193955265-193957266(-)
Zm00001d021906::7:165741088-165743089(-)
Zm00001d025763::10:128650184-128652185(+)
Zm00001d019555::7:42145529-42147530(-)
Zm00001d039873::3:17357063-17359064(+)
Zm00001d028261::1:28224566-28226567(+)
Zm00001d050883::4:128300794-128302795(+)
Zm00001d045269::9:17523357-17525358(-)
Zm00001d021976::7:167422022-167424023(+)
Zm00001d051521::4:161218050-161220051(+)
Zm00001d049515::4:32958482-32960483(+)
Zm00001d048710::4:3839429-3841430(-)
Zm00001d035574::6:34420438-34422439(+)
Zm00001d032671::1:233746507-233748508(-)
Zm00001d028380::1:32691518-32693519(-)
Zm00001d016382::5:160273926-160275927(-)
Zm00001d011890::8:164043694-164045695(+)
Zm00001d040035::3:23933938-23935939(+)
Zm00001d029164::1:60876056-60878057(-)
Zm00001d024861::10:91042797-91044798(+)
Zm00001d047192::9:121531886-121533887(-)
Zm00001d007814::2:240147022-240149023(-)
Zm00001d031700::1:198831748-198833749(+)
Zm00001d011762::8:161002348-161004349(+)
Zm00001d040091::3:27156614-27158615(+)
Zm00001d037473::6:126458841-126460842(-)
Zm00001d006683::2:214237047-214239048(+)
Zm00001d025689::10:126289562-126291563(+)
Zm00001d006640::2:213257621-213259622(-)
Zm00001d052785::4:200789446-200791447(+)
Zm00001d003372::2:41991852-41993853(-)
Zm00001d041511::3:125027156-125029157(+)
Zm00001d004831::2:142067077-142069078(+)
Zm00001d005106::2:158485414-158487415(-)
Zm00001d049423::4:29990506-29992507(-)
Zm00001d026064::10:137388455-137390456(+)
Zm00001d012738::8:179533333-179535334(-)
Zm00001d017978::5:211183411-211185412(-)
Zm00001d016280::5:155456601-155458602(+)
Zm00001d012546::8:176434544-176436545(+)
Zm00001d033132::1:251720756-251722757(+)
Zm00001d029994::1:98231007-98233008(-)
Zm00001d028089::1:22607479-22609480(+)
Zm00001d024632::10:81337400-81339401(-)
Zm00001d033674::1:270717680-270719681(+)
Zm00001d027463::1:5886367-5888368(-)
Zm00001d044117::3:219795084-219797085(+)
Zm00001d008986::8:28667294-28669295(+)
Zm00001d039518::3:6561665-6563666(-)
Zm00001d051140::4:145571564-145573565(-)
Zm00001d045872::9:44942187-44944188(+)
Zm00001d007714::2:238014858-238016859(-)
Zm00001d044996::9:9520390-9522391(+)
Zm00001d035178::6:8038691-8040692(-)
Zm00001d017068::5:184338120-184340121(-)
Zm00001d034345::1:290271083-290273084(+)
Zm00001d040596::3:52324401-52326402(-)
Zm00001d047642::9:137900011-137902012(+)
Zm00001d008372::8:6691701-6693702(-)
Zm00001d053074::4:212402494-212404495(-)
Zm00001d006920::2:219360074-219362075(-)
Zm00001d005261::2:166094692-166096693(+)
Zm00001d051186::4:147696042-147698043(+)
Zm00001d046688::9:102439270-102441271(+)
Zm00001d024771::10:87290145-87292146(+)
Zm00001d017213::5:189091641-189093642(+)
Zm00001d024631::10:81315185-81317186(-)
Zm00001d045559::9:26675472-26677473(-)
Zm00001d016441::5:162433399-162435400(-)
Zm00001d010178::8:103222592-103224593(-)
Zm00001d033850::1:275846926-275848927(-)
Zm00001d021297::7:148189675-148191676(-)
Zm00001d005072::2:157223017-157225018(+)
Zm00001d021231::7:146606069-146608070(+)
Zm00001d011470::8:151369418-151371419(+)
Zm00001d010399::8:112880639-112882640(+)
Zm00001d035981::6:64339768-64341769(+)
Zm00001d025246::10:110881124-110883125(+)
Zm00001d049457::4:30892183-30894184(+)
Zm00001d006875::2:218326004-218328005(+)
Zm00001d026543::10:147957413-147959414(-)
Zm00001d045311::9:18787225-18789226(+)
Zm00001d009399::8:62577922-62579923(+)
Zm00001d049299::4:25176211-25178212(-)
Zm00001d034520::1:295605156-295607157(+)
Zm00001d017864::5:209120964-209122965(-)
Zm00001d027571::1:8285347-8287348(+)
Zm00001d050160::4:69707543-69709544(-)
Zm00001d018494::5:221799605-221801606(-)
Zm00001d032127::1:213901071-213903072(-)
Zm00001d020172::7:97256186-97258187(-)
Zm00001d015594::5:100209735-100211736(+)
Zm00001d039749::3:13696451-13698452(+)
Zm00001d041234::3:107216213-107218214(+)
Zm00001d032166::1:215346586-215348587(+)
Zm00001d008398::8:7256817-7258818(-)
Zm00001d032852::1:240257195-240259196(+)
Zm00001d015361::5:86289485-86291486(-)
Zm00001d014360::5:42669303-42671304(-)
Zm00001d036073::6:70603616-70605617(+)
Zm00001d036719::6:98778537-98780538(-)
Zm00001d036428::6:88156436-88158437(-)
Zm00001d024775::10:87331726-87333727(-)
Zm00001d016621::5:170405056-170407057(-)
Zm00001d042711::3:177893357-177895358(+)
Zm00001d028368::1:32327235-32329236(-)
Zm00001d030346::1:124045778-124047779(+)
Zm00001d048368::9:155196991-155198992(-)
Zm00001d026025::10:136294158-136296159(+)
Zm00001d049440::4:30360858-30362859(-)
Zm00001d051685::4:166709313-166711314(-)
Zm00001d009571::8:71292761-71294762(-)
Zm00001d041953::3:145243138-145245139(-)
Zm00001d038113::6:148389536-148391537(-)
Zm00001d051500::4:160471871-160473872(-)
Zm00001d026164::10:140164856-140166857(-)
Zm00001d002336::2:10549521-10551522(+)
Zm00001d033861::1:276342833-276344834(+)
Zm00001d008893::8:24166477-24168478(+)
Zm00001d049023::4:12946568-12948569(-)
Zm00001d005437::2:173964747-173966748(+)
Zm00001d054104::4:246556418-246558419(-)
Zm00001d048126::9:150510748-150512749(-)
Zm00001d044290::3:224370067-224372068(-)
Zm00001d035973::6:63732964-63734965(-)
Zm00001d013940::5:25523033-25525034(-)
Zm00001d013729::5:18757322-18759323(+)
Zm00001d026458::10:146240308-146242309(+)
Zm00001d052057::4:177961144-177963145(+)
Zm00001d038981::6:168195204-168197205(-)
Zm00001d052379::4:188627662-188629663(+)
Zm00001d012380::8:173244247-173246248(+)
Zm00001d040279::3:35509148-35511149(+)
Zm00001d020942::7:137357873-137359874(-)
Zm00001d014763::5:62079380-62081381(+)
Zm00001d001910::2:2780316-2782317(+)
Zm00001d028232::1:27412116-27414117(+)
Zm00001d053257::4:222753933-222755934(+)
Zm00001d041597::3:129181426-129183427(+)
Zm00001d022589::7:180442536-180444537(-)
Zm00001d043330::3:196833712-196835713(+)
Zm00001d004672::2:129373697-129375698(+)
Zm00001d011889::8:164044359-164046360(-)
Zm00001d018325::5:218488688-218490689(-)
Zm00001d004857::2:145113386-145115387(+)
Zm00001d007795::2:239825487-239827488(-)
Zm00001d037189::6:115189050-115191051(-)
Zm00001d043295::3:194899108-194901109(+)
Zm00001d023212::10:317647-319648(-)
Zm00001d022493::7:178733175-178735176(+)
Zm00001d014876::5:66768129-66770130(+)
Zm00001d038806::6:164811547-164813548(-)
Zm00001d007858::2:241036874-241038875(-)
Zm00001d021562::7:156104922-156106923(+)
Zm00001d030558::1:143985312-143987313(+)
Zm00001d022491::7:178666698-178668699(+)
Zm00001d049419::4:29926160-29928161(+)
Zm00001d006639::2:213115352-213117353(-)
Zm00001d008230::8:2035817-2037818(-)
Zm00001d020969::7:138207552-138209553(-)
Zm00001d050640::4:108479145-108481146(-)
Zm00001d020237::7:101652227-101654228(-)
Zm00001d012265::8:171472005-171474006(+)
Zm00001d016402::5:161094040-161096041(-)
Zm00001d007571::2:235047394-235049395(+)
Zm00001d040606::3:53040005-53042006(-)
Zm00001d033493::1:264230318-264232319(-)
Zm00001d042106::3:150767047-150769048(-)
Zm00001d030754::1:158240644-158242645(+)
Zm00001d012381::8:173252905-173254906(+)
Zm00001d011066::8:138000492-138002493(-)
Zm00001d035802::6:50789948-50791949(-)
Zm00001d023895::10:26723546-26725547(-)
Zm00001d034256::1:288176420-288178421(-)
Zm00001d050834::4:125419687-125421688(+)
Zm00001d027788::1:13482752-13484753(-)
Zm00001d022252::7:173654808-173656809(+)
Zm00001d015451::5:91108599-91110600(-)
Zm00001d049431::4:30116182-30118183(-)
Zm00001d032932::1:243650882-243652883(-)
Zm00001d010889::8:132311860-132313861(+)
Zm00001d031351::1:187060983-187062984(+)
Zm00001d025904::10:133419971-133421972(+)
Zm00001d052176::4:181727316-181729317(-)
Zm00001d038459::6:157676965-157678966(-)
Zm00001d011849::8:162774495-162776496(+)
Zm00001d027524::1:7402596-7404597(-)
Zm00001d025130::10:105690925-105692926(+)
Zm00001d032361::1:223975646-223977647(-)
Zm00001d029705::1:83208376-83210377(-)
Zm00001d018384::5:219711967-219713968(+)
Zm00001d039639::3:9877722-9879723(+)
Zm00001d024126::10:48088071-48090072(+)
Zm00001d018911::7:8984440-8986441(+)
Zm00001d011779::8:161466648-161468649(-)
Zm00001d006942::2:219960390-219962391(+)
Zm00001d006794::2:216887685-216889686(-)
Zm00001d002507::2:14256376-14258377(+)
Zm00001d019350::7:29355755-29357756(+)
Zm00001d014685::5:59015472-59017473(-)
Zm00001d049008::4:12382290-12384291(+)
Zm00001d034250::1:287920535-287922536(-)
Zm00001d039965::3:20881298-20883299(+)
Zm00001d023278::10:2031475-2033476(-)
Zm00001d022405::7:176863920-176865921(+)
Zm00001d036564::6:92505461-92507462(+)
Zm00001d010127::8:100400972-100402973(-)
Zm00001d045707::9:34570834-34572835(-)
Zm00001d021519::7:154994804-154996805(-)
Zm00001d016797::5:176186381-176188382(-)
Zm00001d052295::4:186308556-186310557(+)
Zm00001d015094::5:75273220-75275221(-)
Zm00001d052230::4:184118361-184120362(-)
Zm00001d048095::9:150082159-150084160(-)
Zm00001d009212::8:43470362-43472363(+)
Zm00001d050611::4:104293346-104295347(-)
Zm00001d047010::9:115073020-115075021(-)
Zm00001d028987::1:53747321-53749322(+)
Zm00001d031451::1:190381365-190383366(+)
Zm00001d008349::8:6122698-6124699(+)
Zm00001d025371::10:115920052-115922053(+)
Zm00001d033356::1:260109295-260111296(+)
Zm00001d040744::3:61449534-61451535(+)
Zm00001d046064::9:60754817-60756818(+)
Zm00001d034424::1:292623499-292625500(+)
Zm00001d028787::1:46388052-46390053(+)
Zm00001d036684::6:97510224-97512225(-)
Zm00001d049726::4:41550652-41552653(-)
Zm00001d049436::4:30236844-30238845(-)
Zm00001d023843::10:24285275-24287276(+)
Zm00001d021947::7:166770345-166772346(+)
Zm00001d002737::2:20924172-20926173(-)
Zm00001d041951::3:144983421-144985422(+)
Zm00001d013273::5:7540746-7542747(+)
Zm00001d031642::1:197130577-197132578(-)
Zm00001d017912::5:210038925-210040926(-)
Zm00001d013055::5:3898559-3900560(+)
Zm00001d029096::1:57820196-57822197(+)
Zm00001d038973::6:168025763-168027764(+)
Zm00001d017238::5:190039921-190041922(+)
Zm00001d043599::3:204840405-204842406(-)
Zm00001d020943::7:137360435-137362436(+)
Zm00001d022369::7:176241469-176243470(-)
Zm00001d037898::6:141445629-141447630(+)
Zm00001d023260::10:1504834-1506835(+)
Zm00001d015326::5:84618948-84620949(-)
Zm00001d048526::9:157815454-157817455(-)
Zm00001d008392::8:7161466-7163467(-)
Zm00001d054071::4:245924464-245926465(-)
Zm00001d001818::2:1430576-1432577(+)
Zm00001d005102::2:158272477-158274478(+)
Zm00001d049628::4:38075345-38077346(-)
Zm00001d012880::5:1566420-1568421(-)
Zm00001d026420::10:145445020-145447021(-)
Zm00001d031783::1:201737375-201739376(-)
Zm00001d028543::1:38736698-38738699(-)
Zm00001d025031::10:100542344-100544345(+)
Zm00001d028005::1:20020993-20022994(+)
Zm00001d011083::8:138445402-138447403(-)
Zm00001d028921::1:51593105-51595106(-)
Zm00001d044649::3:234061952-234063953(-)
Zm00001d041822::3:139335329-139337330(-)
Zm00001d015599::5:100242403-100244404(-)
Zm00001d017597::5:201223127-201225128(-)
Zm00001d008229::8:1981565-1983566(+)
Zm00001d036541::6:91504505-91506506(+)
Zm00001d035309::6:20495365-20497366(+)
Zm00001d025449::10:118886953-118888954(+)
Zm00001d045436::9:22156339-22158340(-)
Zm00001d015950::5:133615682-133617683(+)
Zm00001d049420::4:29947387-29949388(-)
Zm00001d013541::5:13935524-13937525(+)
Zm00001d040721::3:59858980-59860981(+)
Zm00001d033108::1:250337855-250339856(+)
Zm00001d047512::9:133118979-133120980(-)
Zm00001d049746::4:42781980-42783981(-)
Zm00001d012760::8:180055415-180057416(-)
Zm00001d003941::2:70596854-70598855(+)
Zm00001d032707::1:235470562-235472563(+)
Zm00001d050321::4:81381682-81383683(-)
Zm00001d050297::4:79516716-79518717(-)
Zm00001d025700::10:126771226-126773227(+)
Zm00001d018309::5:218236931-218238932(+)
Zm00001d047140::9:119766922-119768923(+)
Zm00001d034480::1:294127294-294129295(-)
Zm00001d005580::2:179435810-179437811(-)
Zm00001d014761::5:61856653-61858654(+)
Zm00001d038504::6:158795881-158797882(+)
Zm00001d052518::4:191956901-191958902(+)
Zm00001d040264::3:34729146-34731147(+)
Zm00001d006702::2:214684048-214686049(+)
Zm00001d040196::3:31702848-31704849(-)
Zm00001d038148::6:149402236-149404237(+)
Zm00001d049630::4:38146089-38148090(+)
Zm00001d048422::9:155989190-155991191(+)
Zm00001d020483::7:118399583-118401584(+)
Zm00001d006575::2:211368868-211370869(-)
Zm00001d014567::5:53642722-53644723(-)
Zm00001d010137::8:101125931-101127932(+)
Zm00001d048102::9:150277776-150279777(+)
Zm00001d050714::4:117918748-117920749(-)
Zm00001d041201::3:105178320-105180321(+)
Zm00001d049204::4:20553326-20555327(-)
Zm00001d031372::1:187619886-187621887(+)
Zm00001d040730::3:60577343-60579344(-)
Zm00001d015242::5:80680274-80682275(-)
Zm00001d038976::6:168042747-168044748(-)
Zm00001d008177::8:424661-426662(+)
Zm00001d011513::8:152939098-152941099(-)
Zm00001d024190::10:54619026-54621027(-)
Zm00001d042851::3:182062471-182064472(+)
Zm00001d050885::4:128465116-128467117(-)
Zm00001d038630::6:161313663-161315664(+)
Zm00001d013155::5:5510760-5512761(+)
Zm00001d042804::3:180462506-180464507(-)
Zm00001d044366::3:226295919-226297920(+)
Zm00001d038623::6:161117104-161119105(+)
Zm00001d025124::10:105452742-105454743(-)
Zm00001d010327::8:109900911-109902912(+)
Zm00001d022194::7:172578846-172580847(-)
Zm00001d027503::1:6828308-6830309(+)
Zm00001d011821::8:162137781-162139782(-)
Zm00001d005847::2:190768285-190770286(-)
Zm00001d051021::4:137405172-137407173(+)
Zm00001d044322::3:225139374-225141375(+)
Zm00001d038147::6:149396692-149398693(+)
Zm00001d014583::5:54406198-54408199(-)
Zm00001d002741::2:21196961-21198962(-)
Zm00001d022122::7:170793373-170795374(+)
Zm00001d011541::8:153954190-153956191(+)
Zm00001d033367::1:260534813-260536814(-)
Zm00001d002483::2:13645474-13647475(-)
Zm00001d050705::4:116878309-116880310(+)
Zm00001d015603::5:100722758-100724759(-)
Zm00001d053376::4:228361485-228363486(+)
Zm00001d020352::7:108497650-108499651(-)
Zm00001d016765::5:175253240-175255241(-)
Zm00001d009803::8:82154640-82156641(+)
Zm00001d047493::9:132374785-132376786(+)
Zm00001d050272::4:77691385-77693386(+)
Zm00001d005259::2:166068259-166070260(+)
Zm00001d048209::9:152521348-152523349(+)
Zm00001d043558::3:203801184-203803185(-)
Zm00001d045403::9:20781038-20783039(-)
Zm00001d021915::7:165868268-165870269(-)
Zm00001d002590::2:16292195-16294196(+)
Zm00001d036202::6:76919883-76921884(+)
Zm00001d043386::3:198368338-198370339(+)
Zm00001d049940::4:54281661-54283662(-)
Zm00001d034668::1:299313017-299315018(-)
Zm00001d009298::8:52968184-52970185(-)
Zm00001d039042::6:169141629-169143630(+)
Zm00001d039183::6:172093555-172095556(-)
Zm00001d019298::7:26617645-26619646(-)
Zm00001d044895::9:6585750-6587751(+)
Zm00001d012766::8:180364933-180366934(-)
Zm00001d036789::6:100932609-100934610(-)
Zm00001d039582::3:8337034-8339035(-)
Zm00001d031670::1:198162877-198164878(-)
Zm00001d047063::9:117059765-117061766(-)
Zm00001d005462::2:175093662-175095663(+)
Zm00001d017930::5:210261941-210263942(-)
Zm00001d011731::8:160193277-160195278(-)
Zm00001d032977::1:245246045-245248046(-)
Zm00001d006657::2:213714489-213716490(-)
Zm00001d037100::6:112290369-112292370(-)
Zm00001d040166::3:30042116-30044117(+)
Zm00001d003227::2:36784673-36786674(+)
Zm00001d045684::9:33195902-33197903(-)
Zm00001d034151::1:285168179-285170180(+)
Zm00001d046272::9:77372747-77374748(-)
Zm00001d029198::1:61902600-61904601(+)
Zm00001d033752::1:272911772-272913773(+)
Zm00001d022062::7:169197280-169199281(-)
Zm00001d007530::2:234054329-234056330(-)
Zm00001d020297::7:104759109-104761110(+)
Zm00001d030158::1:109417103-109419104(+)
Zm00001d020475::7:117465728-117467729(-)
Zm00001d017609::5:201461784-201463785(+)
Zm00001d027536::1:7684784-7686785(+)
Zm00001d031002::1:172830717-172832718(+)
Zm00001d003954::2:72099935-72101936(+)
Zm00001d048146::9:150828258-150830259(+)
Zm00001d010488::8:117500904-117502905(-)
Zm00001d039976::3:21376506-21378507(+)
Zm00001d017867::5:209145342-209147343(-)
Zm00001d021727::7:161514678-161516679(+)
Zm00001d002292::2:9670572-9672573(+)
Zm00001d020763::7:131557544-131559545(-)
Zm00001d002065::2:5236505-5238506(-)
Zm00001d023506::10:7801455-7803456(+)
Zm00001d013755::5:19464885-19466886(+)
Zm00001d036597::6:94023237-94025238(-)
Zm00001d044520::3:230789301-230791302(-)
Zm00001d051343::4:155257057-155259058(+)
Zm00001d015975::5:135873318-135875319(-)
Zm00001d017676::5:203884147-203886148(-)
Zm00001d047290::9:125665339-125667340(-)
Zm00001d023294::10:2260953-2262954(+)
Zm00001d045394::9:20531717-20533718(-)
Zm00001d042402::3:164919386-164921387(+)
Zm00001d028707::1:43832314-43834315(-)
Zm00001d015410::5:89052596-89054597(-)
Zm00001d045970::9:50871767-50873768(+)
Zm00001d027355::1:3574706-3576707(-)
Zm00001d006190::2:201033852-201035853(+)
Zm00001d002545::2:15126665-15128666(+)
Zm00001d002296::2:9724607-9726608(+)
Zm00001d029895::1:92851440-92853441(-)
Zm00001d039746::3:13661171-13663172(-)
Zm00001d026017::10:136071703-136073704(+)
Zm00001d040757::3:63812137-63814138(-)
Zm00001d009439::8:64593420-64595421(-)
Zm00001d020534::7:121248829-121250830(+)
Zm00001d025921::10:133780320-133782321(-)
Zm00001d003644::2:51562080-51564081(-)
Zm00001d021511::7:154591758-154593759(-)
Zm00001d011872::8:163437077-163439078(+)
Zm00001d033371::1:260860264-260862265(+)
Zm00001d047546::9:134871989-134873990(+)
Zm00001d005708::2:184107711-184109712(+)
Zm00001d018367::5:219273376-219275377(+)
Zm00001d049421::4:29957585-29959586(-)
Zm00001d018870::7:7868947-7870948(-)
Zm00001d051033::4:137840812-137842813(+)
Zm00001d033158::1:252442964-252444965(-)
Zm00001d032331::1:222702590-222704591(+)
Zm00001d040505::3:47340887-47342888(+)
Zm00001d044468::3:228981952-228983953(+)
Zm00001d046539::9:94823346-94825347(-)
Zm00001d041714::3:134687582-134689583(-)
Zm00001d017222::5:189366370-189368371(-)
Zm00001d012839::5:981874-983875(+)
Zm00001d047177::9:121015865-121017866(+)
Zm00001d038519::6:159117012-159119013(+)
Zm00001d039430::3:4035936-4037937(+)
Zm00001d024424::10:70412737-70414738(+)
Zm00001d005932::2:193257281-193259282(+)
Zm00001d037593::6:130756442-130758443(+)
Zm00001d028416::1:34213756-34215757(-)
Zm00001d049441::4:30360544-30362545(+)
Zm00001d034413::1:292245804-292247805(+)
Zm00001d020296::7:104760160-104762161(-)
Zm00001d028966::1:53180511-53182512(-)
Zm00001d007157::2:223448071-223450072(-)
Zm00001d021291::7:148064047-148066048(+)
Zm00001d045304::9:18542356-18544357(-)
Zm00001d038493::6:158546270-158548271(-)
Zm00001d044823::9:3918474-3920475(+)
Zm00001d004716::2:133450126-133452127(+)
Zm00001d008269::8:3601211-3603212(-)
Zm00001d018194::5:216141733-216143734(+)
Zm00001d010456::8:116046598-116048599(+)
Zm00001d013127::5:5187129-5189130(-)
Zm00001d048026::9:148347441-148349442(-)
Zm00001d053236::4:221554938-221556939(-)
Zm00001d049687::4:40260761-40262762(+)
Zm00001d052624::4:195155933-195157934(+)
Zm00001d050575::4:101596726-101598727(-)
Zm00001d013516::5:13412338-13414339(-)
Zm00001d017324::5:192700994-192702995(+)
Zm00001d040502::3:47172931-47174932(-)
Zm00001d034934::1:306088606-306090607(+)
Zm00001d035015::6:1848303-1850304(-)
Zm00001d044195::3:221642310-221644311(-)
Zm00001d028398::1:33454304-33456305(-)
Zm00001d030048::1:102058796-102060797(+)
Zm00001d003852::2:62772149-62774150(-)
Zm00001d052873::4:203092667-203094668(-)
Zm00001d005832::2:190307552-190309553(+)
Zm00001d004099::2:82706836-82708837(+)
Zm00001d042077::3:149834272-149836273(+)
Zm00001d048049::9:148864319-148866320(-)
Zm00001d019194::7:21098396-21100397(-)
Zm00001d044853::9:5218669-5220670(-)
Zm00001d037688::6:134046137-134048138(+)
Zm00001d036715::6:98446028-98448029(+)
Zm00001d002847::2:24474897-24476898(+)
Zm00001d045334::9:19135624-19137625(-)
Zm00001d010228::8:104779910-104781911(+)
Zm00001d014652::5:57320288-57322289(+)
Zm00001d030184::1:111923423-111925424(-)
Zm00001d007854::2:240968195-240970196(+)
Zm00001d002658::2:18563603-18565604(-)
Zm00001d047518::9:133250236-133252237(+)
Zm00001d048001::9:147677864-147679865(-)
Zm00001d019172::7:20292069-20294070(+)
Zm00001d028358::1:31908276-31910277(-)
Zm00001d011461::8:151000672-151002673(+)
Zm00001d024225::10:58207767-58209768(-)
Zm00001d024759::10:86561812-86563813(+)
Zm00001d037083::6:111668249-111670250(-)
Zm00001d033344::1:259655153-259657154(-)
Zm00001d004659::2:126968172-126970173(+)
Zm00001d051306::4:152566193-152568194(-)
Zm00001d017520::5:198543279-198545280(+)
Zm00001d050877::4:128070958-128072959(-)
Zm00001d032123::1:213818512-213820513(+)
Zm00001d009879::8:86974485-86976486(-)
Zm00001d003038::2:30069778-30071779(+)
Zm00001d054043::4:245472720-245474721(-)
Zm00001d048547::9:158516238-158518239(+)
Zm00001d028751::1:45511787-45513788(-)
Zm00001d014109::5:32776593-32778594(+)
Zm00001d052420::4:189611804-189613805(-)
Zm00001d040488::3:46461287-46463288(+)
Zm00001d008559::8:12969752-12971753(-)
Zm00001d013008::5:3159012-3161013(-)
Zm00001d020319::7:106266048-106268049(+)
Zm00001d039521::3:6771731-6773732(+)
Zm00001d016155::5:147481061-147483062(+)
Zm00001d044744::9:1008648-1010649(-)
Zm00001d016146::5:146874394-146876395(-)
Zm00001d024701::10:84128618-84130619(-)
Zm00001d021363::7:149914556-149916557(+)
Zm00001d019372::7:30448383-30450384(-)
Zm00001d040656::3:56773651-56775652(-)
Zm00001d034941::1:306290487-306292488(-)
Zm00001d005911::2:192481552-192483553(-)
Zm00001d037794::6:137922609-137924610(+)
Zm00001d005127::2:159769702-159771703(-)
Zm00001d020904::7:136145734-136147735(-)
Zm00001d025023::10:100053957-100055958(+)
Zm00001d053659::4:238359711-238361712(+)
Zm00001d032677::1:233882962-233884963(+)
Zm00001d046405::9:87581498-87583499(+)
Zm00001d042712::3:177928213-177930214(-)
Zm00001d027807::1:14011189-14013190(+)
Zm00001d035304::6:20282933-20284934(+)
Zm00001d043565::3:204179455-204181456(-)
Zm00001d030821::1:161941849-161943850(+)
Zm00001d049432::4:30128843-30130844(-)
Zm00001d021028::7:140894664-140896665(+)
Zm00001d053979::4:244556458-244558459(+)
Zm00001d032722::1:236114814-236116815(+)
Zm00001d006710::2:214993906-214995907(-)
Zm00001d025507::10:120794145-120796146(+)
Zm00001d042443::3:167611206-167613207(+)
Zm00001d024807::10:88841904-88843905(-)
Zm00001d022199::7:172706718-172708719(-)
Zm00001d050811::4:124227607-124229608(-)
Zm00001d007309::2:227411848-227413849(-)
Zm00001d024406::10:69203795-69205796(-)
Zm00001d021753::7:162204975-162206976(+)
Zm00001d012608::8:177142728-177144729(-)
Zm00001d021721::7:161429834-161431835(-)
Zm00001d048770::4:5257271-5259272(-)
Zm00001d048467::9:156830402-156832403(+)
Zm00001d037274::6:119096680-119098681(-)
Zm00001d044091::3:218830423-218832424(+)
Zm00001d003189::2:35040997-35042998(+)
Zm00001d015098::5:75311238-75313239(+)
Zm00001d006886::2:218578424-218580425(-)
Zm00001d048342::9:154785020-154787021(-)
Zm00001d031970::1:208242070-208244071(+)
Zm00001d003847::2:61983103-61985104(+)
Zm00001d053349::4:227108253-227110254(-)
Zm00001d023225::10:824871-826872(+)
Zm00001d045404::9:20779758-20781759(+)
Zm00001d048171::9:151308893-151310894(+)
Zm00001d029211::1:62493411-62495412(-)
Zm00001d022242::7:173464353-173466354(+)
Zm00001d004993::2:152741656-152743657(-)
Zm00001d021923::7:165956964-165958965(-)
Zm00001d025769::10:129034882-129036883(-)
Zm00001d021383::7:150575385-150577386(+)
Zm00001d024053::10:40256178-40258179(-)
Zm00001d029647::1:80969055-80971056(+)
Zm00001d026006::10:135860970-135862971(-)
Zm00001d034789::1:302341820-302343821(+)
Zm00001d038302::6:153934799-153936800(+)
Zm00001d013809::5:21127021-21129022(-)
Zm00001d029656::1:81670913-81672914(+)
Zm00001d047538::9:134291708-134293709(-)
Zm00001d029140::1:60224157-60226158(+)
Zm00001d042074::3:149699960-149701961(-)
Zm00001d026701::10:150354783-150356784(+)
Zm00001d032866::1:240601508-240603509(-)
Zm00001d047204::9:121910123-121912124(-)
Zm00001d017905::5:209879037-209881038(-)
Zm00001d014519::5:51445910-51447911(+)
Zm00001d040920::3:79256160-79258161(-)
Zm00001d045951::9:49189046-49191047(+)
Zm00001d022211::7:172910835-172912836(-)
Zm00001d010195::8:103510458-103512459(-)
Zm00001d009482::8:66859501-66861502(+)
Zm00001d011242::8:144284292-144286293(+)
Zm00001d043775::3:209810821-209812822(-)
Zm00001d046587::9:97427379-97429380(+)
Zm00001d047338::9:126947926-126949927(-)
Zm00001d022401::7:176823623-176825624(-)
Zm00001d021568::7:156274635-156276636(+)
Zm00001d046644::9:100190940-100192941(-)
Zm00001d017521::5:198551580-198553581(-)
Zm00001d005934::2:193306233-193308234(+)
Zm00001d049433::4:30149170-30151171(-)
Zm00001d037766::6:136764687-136766688(-)
Zm00001d033174::1:252795615-252797616(+)
Zm00001d033941::1:279278382-279280383(-)
Zm00001d010838::8:129536820-129538821(+)
Zm00001d002351::2:10724191-10726192(-)
Zm00001d038404::6:156393400-156395401(+)
Zm00001d013583::5:14850671-14852672(+)
Zm00001d021859::7:164646745-164648746(+)
Zm00001d022469::7:178244968-178246969(+)
Zm00001d013391::5:10266767-10268768(+)
Zm00001d008633::8:15280460-15282461(+)
Zm00001d039990::3:22040723-22042724(+)
Zm00001d015649::5:103228722-103230723(-)
Zm00001d010305::8:108604378-108606379(+)
Zm00001d051945::4:174991536-174993537(-)
Zm00001d028347::1:31514657-31516658(-)
Zm00001d028647::1:41723694-41725695(+)
Zm00001d004433::2:111484807-111486808(-)
Zm00001d014895::5:67116951-67118952(+)
Zm00001d033727::1:272345713-272347714(+)
Zm00001d022340::7:175735047-175737048(+)
Zm00001d016219::5:150959023-150961024(+)
Zm00001d012744::8:179564359-179566360(+)
Zm00001d044321::3:225111588-225113589(+)
Zm00001d042146::3:153570290-153572291(-)
Zm00001d003291::2:38958108-38960109(-)
Zm00001d052855::4:202670157-202672158(+)
Zm00001d028009::1:20218476-20220477(+)
Zm00001d039539::3:7536718-7538719(+)
Zm00001d011395::8:149466555-149468556(+)
Zm00001d042626::3:174362275-174364276(+)
Zm00001d009351::8:57970741-57972742(+)
Zm00001d015066::5:73960058-73962059(+)
Zm00001d052932::4:205273786-205275787(-)
Zm00001d029753::1:85509063-85511064(-)
Zm00001d025984::10:135306637-135308638(-)
Zm00001d035487::6:28935903-28937904(+)
Zm00001d004525::2:116606016-116608017(+)
Zm00001d039452::3:4743443-4745444(-)
Zm00001d018770::7:4773820-4775821(-)
Zm00001d003267::2:38402089-38404090(-)
Zm00001d029525::1:74652296-74654297(+)
Zm00001d049923::4:52879219-52881220(+)
Zm00001d035748::6:44954771-44956772(-)
Zm00001d048318::9:154467690-154469691(-)
Zm00001d049395::4:29103997-29105998(+)
Zm00001d006838::2:217670725-217672726(+)
Zm00001d040342::3:39040078-39042079(-)
Zm00001d029126::1:59131129-59133130(+)
Zm00001d025136::10:106033762-106035763(+)
Zm00001d039618::3:9214435-9216436(-)
Zm00001d050514::4:95578419-95580420(+)
Zm00001d049148::4:17754881-17756882(+)
Zm00001d036920::6:106396776-106398777(+)
Zm00001d033664::1:269983742-269985743(-)
Zm00001d052347::4:187794124-187796125(-)
Zm00001d002591::2:16302059-16304060(+)
Zm00001d006512::2:210294446-210296447(-)
Zm00001d051837::4:171678180-171680181(+)
Zm00001d011417::8:149932755-149934756(-)
Zm00001d004626::2:122674019-122676020(+)
Zm00001d043137::3:189986586-189988587(+)
Zm00001d009404::8:63106343-63108344(-)
Zm00001d012935::5:2224710-2226711(-)
Zm00001d045836::9:42605397-42607398(-)
Zm00001d006565::2:211034847-211036848(-)
Zm00001d044112::3:219574422-219576423(-)
Zm00001d049801::4:45083165-45085166(-)
Zm00001d049837::4:47131502-47133503(-)
Zm00001d021999::7:167784907-167786908(-)
Zm00001d027415::1:4837880-4839881(-)
Zm00001d032855::1:240359559-240361560(+)
Zm00001d033313::1:258662238-258664239(+)
Zm00001d002896::2:26121509-26123510(-)
Zm00001d033553::1:266975863-266977864(+)
Zm00001d028825::1:47753504-47755505(-)
Zm00001d026287::10:142864975-142866976(+)
Zm00001d045398::9:20630477-20632478(+)
Zm00001d044657::3:234238190-234240191(-)
Zm00001d029717::1:83803178-83805179(+)
Zm00001d010583::8:120901646-120903647(-)
Zm00001d051419::4:157821496-157823497(+)
Zm00001d047426::9:129701373-129703374(+)
Zm00001d028339::1:31207107-31209108(+)
Zm00001d026290::10:142981128-142983129(-)
Zm00001d025111::10:104815851-104817852(+)
Zm00001d037277::6:119170390-119172391(-)
Zm00001d049469::4:31439514-31441515(-)
Zm00001d003753::2:57601530-57603531(-)
Zm00001d007507::2:233452273-233454274(-)
Zm00001d039219::6:173071184-173073185(-)
Zm00001d009527::8:69071285-69073286(-)
Zm00001d014616::5:55840522-55842523(-)
Zm00001d024511::10:74957787-74959788(-)
Zm00001d027871::1:16005696-16007697(+)
Zm00001d048890::4:7213988-7215989(-)
Zm00001d012743::8:179565525-179567526(-)
Zm00001d044973::9:8673094-8675095(-)
Zm00001d010048::8:96826357-96828358(-)
Zm00001d030598::1:147539906-147541907(-)
Zm00001d040215::3:32387036-32389037(+)
Zm00001d035139::6:6671323-6673324(+)
Zm00001d043117::3:189697539-189699540(-)
Zm00001d006527::2:210512442-210514443(-)
Zm00001d044261::3:223245868-223247869(-)
Zm00001d014775::5:62832366-62834367(-)
Zm00001d006179::2:200780970-200782971(+)
Zm00001d013895::5:24093055-24095056(-)
Zm00001d005080::2:157611746-157613747(+)
Zm00001d017885::5:209619753-209621754(-)
Zm00001d005099::2:158138900-158140901(-)
Zm00001d013126::5:5157404-5159405(-)
Zm00001d015065::5:73928072-73930073(+)
Zm00001d018624::7:1245791-1247792(+)
Zm00001d049769::4:44000702-44002703(-)
Zm00001d011851::8:162804980-162806981(-)
Zm00001d052213::4:183439447-183441448(-)
Zm00001d050179::4:71068307-71070308(+)
Zm00001d034770::1:301728480-301730481(-)
Zm00001d014614::5:55729659-55731660(-)
Zm00001d006206::2:201775580-201777581(+)
Zm00001d041443::3:120170211-120172212(+)
Zm00001d007077::2:221762059-221764060(-)
Zm00001d042441::3:167537469-167539470(-)
Zm00001d024886::10:92762579-92764580(-)
Zm00001d020725::7:130284849-130286850(+)
Zm00001d004053::2:79792568-79794569(-)
Zm00001d013013::5:3204669-3206670(+)
Zm00001d016100::5:144546615-144548616(-)
Zm00001d044119::3:219818944-219820945(+)
Zm00001d018217::5:216744094-216746095(+)
Zm00001d033912::1:278378863-278380864(-)
Zm00001d009844::8:84735344-84737345(-)
Zm00001d012887::5:1607721-1609722(+)
Zm00001d023646::10:13504117-13506118(-)
Zm00001d034167::1:285648307-285650308(+)
Zm00001d006389::2:206402609-206404610(-)
Zm00001d032710::1:235776910-235778911(-)
Zm00001d044673::3:234565553-234567554(+)
Zm00001d028130::1:23627123-23629124(+)
Zm00001d024048::10:39724347-39726348(-)
Zm00001d013112::5:4876052-4878053(-)
Zm00001d024711::10:84547984-84549985(+)
Zm00001d011669::8:158165086-158167087(+)
Zm00001d043838::3:211455492-211457493(-)
Zm00001d023579::10:10651708-10653709(-)
Zm00001d013632::5:15871055-15873056(+)
Zm00001d004736::2:134748367-134750368(-)
Zm00001d034834::1:303362329-303364330(-)
Zm00001d010411::8:113491413-113493414(+)
Zm00001d048914::4:7823708-7825709(-)
Zm00001d046134::9:65719218-65721219(-)
Zm00001d021731::7:161605305-161607306(+)
Zm00001d010785::8:127753802-127755803(-)
Zm00001d043187::3:190909409-190911410(-)
Zm00001d006181::2:200888473-200890474(-)
Zm00001d009123::8:37788709-37790710(+)
Zm00001d023700::10:16131420-16133421(+)
Zm00001d007581::2:235121800-235123801(+)
Zm00001d025623::10:124265197-124267198(+)
Zm00001d034986::6:842424-844425(-)
Zm00001d003302::2:39393253-39395254(+)
Zm00001d010975::8:135638788-135640789(+)
Zm00001d029023::1:55107381-55109382(+)
Zm00001d018647::7:1622704-1624705(-)
Zm00001d043253::3:193362995-193364996(+)
Zm00001d028905::1:50454512-50456513(-)
Zm00001d032380::1:224651043-224653044(+)
Zm00001d041208::3:105546943-105548944(-)
Zm00001d027812::1:14320417-14322418(-)
Zm00001d051320::4:153914842-153916843(+)
Zm00001d051496::4:160438052-160440053(-)
Zm00001d017846::5:208641464-208643465(-)
Zm00001d039407::3:3617689-3619690(-)
Zm00001d012671::8:178358805-178360806(-)
Zm00001d048243::9:153110118-153112119(-)
Zm00001d037561::6:129537686-129539687(+)
Zm00001d007242::2:225533325-225535326(+)
Zm00001d022535::7:179625617-179627618(+)
Zm00001d049095::4:15937064-15939065(-)
Zm00001d043508::3:202330632-202332633(-)
Zm00001d024762::10:86731066-86733067(+)
Zm00001d041496::3:124143377-124145378(-)
Zm00001d047726::9:140010535-140012536(+)
Zm00001d034406::1:292052586-292054587(-)
Zm00001d018145::5:215503691-215505692(-)
Zm00001d052922::4:204946938-204948939(-)
Zm00001d018935::7:9657543-9659544(-)
Zm00001d044312::3:224976456-224978457(-)
Zm00001d012693::8:178729057-178731058(+)
Zm00001d016568::5:167815823-167817824(+)
Zm00001d032737::1:236897733-236899734(+)
Zm00001d034711::1:300446492-300448493(-)
Zm00001d033732::1:272378669-272380670(-)
Zm00001d024708::10:84434829-84436830(-)
Zm00001d053076::4:212573673-212575674(-)
Zm00001d010862::8:130826749-130828750(+)
Zm00001d045377::9:20084670-20086671(+)
Zm00001d007828::2:240468614-240470615(+)
Zm00001d029451::1:71331131-71333132(-)
Zm00001d047522::9:133459476-133461477(+)
Zm00001d050268::4:77418570-77420571(-)
Zm00001d029314::1:65617408-65619409(+)
Zm00001d031349::1:187060338-187062339(-)
Zm00001d036936::6:106845749-106847750(-)
Zm00001d020380::7:110162517-110164518(+)
Zm00001d026619::10:149047845-149049846(+)
Zm00001d002956::2:28083502-28085503(+)
Zm00001d020932::7:136988244-136990245(-)
Zm00001d008340::8:5787621-5789622(+)
Zm00001d047158::9:120341023-120343024(-)
Zm00001d030199::1:112979774-112981775(-)
Zm00001d052361::4:188289413-188291414(+)
Zm00001d007307::2:227408378-227410379(-)
Zm00001d043851::3:212041313-212043314(-)
Zm00001d051814::4:170345602-170347603(-)
Zm00001d046020::9:55666650-55668651(+)
Zm00001d047477::9:131426073-131428074(+)
Zm00001d041662::3:132537991-132539992(+)
Zm00001d022119::7:170772294-170774295(+)
Zm00001d049424::4:30011497-30013498(-)
Zm00001d009403::8:63099416-63101417(-)
Zm00001d049948::4:54775830-54777831(-)
Zm00001d037369::6:123083906-123085907(-)
Zm00001d002585::2:16082201-16084202(+)
Zm00001d048390::9:155398659-155400660(+)
Zm00001d047861::9:143639141-143641142(+)
Zm00001d033986::1:280284579-280286580(+)
Zm00001d003890::2:65459647-65461648(+)
Zm00001d037081::6:111654048-111656049(+)
Zm00001d029339::1:66572337-66574338(-)
Zm00001d049190::4:19767978-19769979(+)
Zm00001d049161::4:18470012-18472013(+)
Zm00001d011610::8:155806422-155808423(+)
Zm00001d046540::9:94831259-94833260(-)
Zm00001d014608::5:55122765-55124766(-)
Zm00001d029503::1:73478767-73480768(+)
Zm00001d038998::6:168510177-168512178(-)
Zm00001d002678::2:19070189-19072190(+)
Zm00001d014175::5:34993801-34995802(-)
Zm00001d022597::7:180746114-180748115(-)
Zm00001d020673::7:127585206-127587207(+)
Zm00001d023241::10:1288999-1291000(-)
Zm00001d021914::7:165821312-165823313(-)
Zm00001d007675::2:237249149-237251150(+)
Zm00001d026020::10:136226750-136228751(+)
Zm00001d041725::3:135290104-135292105(+)
Zm00001d009156::8:39940272-39942273(+)
Zm00001d054051::4:245587405-245589406(+)
Zm00001d039071::6:169539884-169541885(+)
Zm00001d044433::3:227868855-227870856(+)
Zm00001d031009::1:173163933-173165934(+)
Zm00001d026600::10:148724283-148726284(-)
Zm00001d022628::7:181727589-181729590(-)
Zm00001d032874::1:241150751-241152752(+)
Zm00001d010493::8:117902516-117904517(-)
Zm00001d024455::10:71688118-71690119(-)
Zm00001d012574::8:176820774-176822775(+)
Zm00001d031660::1:197848943-197850944(-)
Zm00001d047833::9:142792420-142794421(-)
Zm00001d030579::1:145824290-145826291(-)
Zm00001d035337::6:22130204-22132205(+)
Zm00001d043347::3:197312721-197314722(+)
Zm00001d017984::5:211369234-211371235(+)
Zm00001d033672::1:270399164-270401165(-)
Zm00001d044281::3:224011452-224013453(-)
Zm00001d011358::8:148345745-148347746(+)
Zm00001d023833::10:23762958-23764959(+)
Zm00001d032310::1:221628844-221630845(+)
Zm00001d048702::4:3572889-3574890(+)
Zm00001d015263::5:81964867-81966868(+)
Zm00001d015724::5:113203313-113205314(+)
Zm00001d016851::5:178311932-178313933(-)
Zm00001d007396::2:230691535-230693536(+)
Zm00001d027444::1:5477487-5479488(-)
Zm00001d049160::4:18470168-18472169(-)
Zm00001d042773::3:179369564-179371565(-)
Zm00001d041773::3:137022100-137024101(-)
Zm00001d007185::2:224105196-224107197(+)
Zm00001d016728::5:174372039-174374040(-)
Zm00001d048954::4:10621603-10623604(-)
Zm00001d021879::7:165318854-165320855(-)
Zm00001d023340::10:3668382-3670383(+)
Zm00001d019479::7:36169750-36171751(+)
Zm00001d007255::2:225878323-225880324(-)
Zm00001d025824::10:130918239-130920240(-)
Zm00001d037762::6:136635976-136637977(+)
Zm00001d017951::5:210778767-210780768(-)
Zm00001d031275::1:184818985-184820986(-)
Zm00001d047757::9:141024028-141026029(-)
Zm00001d016702::5:173115466-173117467(+)
Zm00001d037010::6:108956526-108958527(+)
Zm00001d010053::8:97369023-97371024(+)
Zm00001d002951::2:27936513-27938514(+)
Zm00001d017768::5:206247801-206249802(+)
Zm00001d019692::7:51182618-51184619(+)
Zm00001d037495::6:127256879-127258880(+)
Zm00001d039224::6:173325483-173327484(+)
Zm00001d034019::1:281285299-281287300(-)
Zm00001d010899::8:132498699-132500700(-)
Zm00001d012710::8:179076317-179078318(-)
Zm00001d044915::9:7167695-7169696(+)
Zm00001d031442::1:190247586-190249587(+)
Zm00001d041888::3:142426497-142428498(+)
Zm00001d005431::2:173758442-173760443(-)
Zm00001d009181::8:41313561-41315562(-)
Zm00001d035876::6:58232013-58234014(+)
Zm00001d024621::10:80564639-80566640(-)
Zm00001d052029::4:176874880-176876881(+)
Zm00001d002164::2:7012672-7014673(-)
Zm00001d042747::3:178863927-178865928(-)
Zm00001d013398::5:10356463-10358464(-)
Zm00001d006608::2:212459227-212461228(+)
Zm00001d016105::5:144803210-144805211(+)
Zm00001d013006::5:3147960-3149961(-)
Zm00001d049428::4:30062787-30064788(-)
Zm00001d016649::5:171188530-171190531(-)
Zm00001d011111::8:139305688-139307689(-)
Zm00001d016452::5:162870177-162872178(-)
Zm00001d044020::3:216926484-216928485(+)
Zm00001d020227::7:101003207-101005208(+)
Zm00001d008748::8:18883032-18885033(-)
Zm00001d012161::8:169182211-169184212(+)
Zm00001d007518::2:233697599-233699600(+)
Zm00001d004052::2:79612637-79614638(-)
Zm00001d042302::3:159929904-159931905(-)
Zm00001d034713::1:300501485-300503486(+)
Zm00001d038366::6:155618214-155620215(-)
Zm00001d047873::9:143985381-143987382(-)
Zm00001d013519::5:13445572-13447573(-)
Zm00001d047667::9:138656191-138658192(-)
Zm00001d034351::1:290364227-290366228(-)
Zm00001d031563::1:194554782-194556783(+)
Zm00001d041920::3:143643424-143645425(+)
Zm00001d049377::4:28209606-28211607(+)
Zm00001d038703::6:162997683-162999684(+)
Zm00001d045538::9:25848770-25850771(-)
Zm00001d012988::5:2849778-2851779(-)
Zm00001d006858::2:218002916-218004917(-)
Zm00001d010997::8:136179724-136181725(+)
Zm00001d013033::5:3490634-3492635(+)
Zm00001d042479::3:169014319-169016320(-)
Zm00001d015893::5:129696691-129698692(-)
Zm00001d026322::10:143571490-143573491(+)
Zm00001d028100::1:22994309-22996310(+)
Zm00001d025978::10:135070045-135072046(+)
Zm00001d003836::2:61530596-61532597(+)
Zm00001d042885::3:182851379-182853380(+)
Zm00001d016326::5:157255685-157257686(+)
Zm00001d051022::4:137414286-137416287(-)
Zm00001d025249::10:111061722-111063723(-)
Zm00001d047780::9:141575209-141577210(-)
Zm00001d024710::10:84553132-84555133(-)
Zm00001d023507::10:7858980-7860981(-)
Zm00001d022185::7:172181693-172183694(+)
Zm00001d021137::7:143760225-143762226(-)
Zm00001d037733::6:135559925-135561926(-)
Zm00001d001996::2:4130413-4132414(-)
Zm00001d053220::4:220715944-220717945(+)
Zm00001d035937::6:61317958-61319959(+)
Zm00001d038582::6:160507406-160509407(+)
Zm00001d012801::5:240488-242489(+)
Zm00001d047537::9:134260000-134262001(-)
Zm00001d015484::5:92902119-92904120(-)
Zm00001d048784::4:5511174-5513175(-)
Zm00001d051552::4:162530835-162532836(-)
Zm00001d043649::3:205973860-205975861(+)
Zm00001d030409::1:130326800-130328801(+)
Zm00001d035439::6:25572724-25574725(-)
Zm00001d038292::6:153561537-153563538(+)
Zm00001d049629::4:38138084-38140085(-)
Zm00001d016285::5:155590591-155592592(+)
Zm00001d046076::9:61762767-61764768(-)
Zm00001d012667::8:178300933-178302934(+)
Zm00001d004737::2:134904160-134906161(+)
Zm00001d029462::1:71832203-71834204(+)
Zm00001d019424::7:33078685-33080686(+)
Zm00001d038841::6:165628066-165630067(+)
Zm00001d039138::6:170955069-170957070(-)
Zm00001d036799::6:101246717-101248718(+)
Zm00001d017171::5:187854057-187856058(+)
Zm00001d051362::4:155983359-155985360(+)
Zm00001d003793::2:59495011-59497012(-)
Zm00001d033426::1:262671980-262673981(-)
Zm00001d020607::7:124672833-124674834(-)
Zm00001d052354::4:187990364-187992365(+)
Zm00001d045646::9:30805406-30807407(-)
Zm00001d039441::3:4479426-4481427(+)
Zm00001d049742::4:42448153-42450154(-)
Zm00001d043288::3:194539163-194541164(+)
Zm00001d049352::4:27724460-27726461(+)
Zm00001d035765::6:46356146-46358147(-)
Zm00001d023350::10:3916058-3918059(-)
Zm00001d020442::7:114643528-114645529(+)
Zm00001d026016::10:136072775-136074776(-)
Zm00001d028194::1:25920124-25922125(+)
Zm00001d019624::7:46605653-46607654(+)
Zm00001d052423::4:189656277-189658278(+)
Zm00001d054014::4:245165072-245167073(+)
Zm00001d029605::1:78861789-78863790(+)
Zm00001d015987::5:137033102-137035103(+)
Zm00001d024330::10:64914665-64916666(-)
Zm00001d009071::8:34287485-34289486(+)
Zm00001d038702::6:162913753-162915754(+)
Zm00001d008596::8:13965812-13967813(+)
Zm00001d015573::5:98917516-98919517(+)
Zm00001d019293::7:25960996-25962997(+)
Zm00001d053212::4:220419233-220421234(-)
Zm00001d038394::6:156290924-156292925(+)
Zm00001d004190::2:90079088-90081089(+)
Zm00001d010227::8:104780852-104782853(-)
Zm00001d043845::3:211913168-211915169(-)
Zm00001d009034::8:30864504-30866505(+)
Zm00001d043662::3:206198353-206200354(+)
Zm00001d021060::7:141820399-141822400(+)
Zm00001d043134::3:189964910-189966911(-)
Zm00001d006539::2:210703232-210705233(-)
Zm00001d018214::5:216732038-216734039(+)
Zm00001d013237::5:6850163-6852164(+)
Zm00001d049046::4:13855755-13857756(-)
Zm00001d018795::7:5386014-5388015(-)
Zm00001d049053::4:14017529-14019530(-)
Zm00001d021713::7:161067719-161069720(+)
Zm00001d010584::8:120903481-120905482(+)
Zm00001d048904::4:7507083-7509084(-)
Zm00001d011616::8:156077621-156079622(+)
Zm00001d052726::4:199127479-199129480(-)
Zm00001d010054::8:97433872-97435873(-)
Zm00001d029264::1:64216021-64218022(-)
Zm00001d049427::4:30057474-30059475(-)
Zm00001d042182::3:155274195-155276196(-)
Zm00001d006415::2:207284442-207286443(-)
Zm00001d016216::5:150673816-150675817(-)
Zm00001d047732::9:140180426-140182427(+)
Zm00001d029419::1:69747281-69749282(-)
Zm00001d009603::8:72767442-72769443(-)
Zm00001d011192::8:142597732-142599733(-)
Zm00001d020033::7:87289367-87291368(+)
Zm00001d023653::10:13699971-13701972(+)
Zm00001d034300::1:288764764-288766765(+)
Zm00001d048346::9:154819411-154821412(+)
Zm00001d010822::8:128820821-128822822(-)
Zm00001d014823::5:64556520-64558521(-)
Zm00001d013213::5:6631225-6633226(-)
Zm00001d049430::4:30112484-30114485(-)
Zm00001d047162::9:120448971-120450972(+)
Zm00001d029420::1:69748276-69750277(+)
Zm00001d048267::9:153483480-153485481(-)
Zm00001d049438::4:30252101-30254102(-)
Zm00001d041588::3:128520263-128522264(-)
Zm00001d015292::5:82968587-82970588(+)
Zm00001d021840::7:164328887-164330888(-)
Zm00001d003615::2:50413163-50415164(+)
Zm00001d035527::6:31121213-31123214(+)
Zm00001d037609::6:131652017-131654018(+)
Zm00001d015260::5:81794578-81796579(-)
Zm00001d035184::6:8534833-8536834(-)
Zm00001d019256::7:24212359-24214360(-)
Zm00001d015272::5:82369915-82371916(-)
Zm00001d048483::9:157067300-157069301(-)
Zm00001d031705::1:199018945-199020946(-)
Zm00001d038812::6:164960117-164962118(+)
Zm00001d006778::2:216442182-216444183(+)
Zm00001d034408::1:292153871-292155872(-)
Zm00001d052380::4:188750692-188752693(-)
Zm00001d017748::5:205852975-205854976(-)
Zm00001d038329::6:154627499-154629500(+)
Zm00001d025359::10:115511423-115513424(-)
Zm00001d034734::1:300961699-300963700(+)
Zm00001d011213::8:143158458-143160459(+)
Zm00001d002485::2:13752919-13754920(+)
Zm00001d013241::5:6895378-6897379(+)
Zm00001d051382::4:156513643-156515644(-)
Zm00001d017640::5:202860079-202862080(-)
Zm00001d013080::5:4433337-4435338(-)
Zm00001d006047::2:196522482-196524483(-)
Zm00001d021336::7:149178643-149180644(-)
Zm00001d020679::7:127859342-127861343(-)
Zm00001d017424::5:195720552-195722553(-)
Zm00001d018435::5:220826886-220828887(+)
Zm00001d011319::8:146545490-146547491(+)
Zm00001d021192::7:145446689-145448690(+)
Zm00001d043434::3:199732392-199734393(+)
Zm00001d050726::4:118936725-118938726(+)
Zm00001d047850::9:143393514-143395515(-)
Zm00001d023639::10:13314355-13316356(-)
Zm00001d031082::1:176365592-176367593(+)
Zm00001d036632::6:95750844-95752845(+)
Zm00001d008214::8:1455627-1457628(-)
Zm00001d006417::2:207289639-207291640(+)
Zm00001d020344::7:108010938-108012939(-)
Zm00001d029741::1:84864640-84866641(+)
Zm00001d032060::1:211110692-211112693(+)
Zm00001d013384::5:10163273-10165274(+)
Zm00001d043566::3:204190894-204192895(-)
Zm00001d014845::5:65245097-65247098(-)
Zm00001d046735::9:103877229-103879230(+)
Zm00001d040477::3:45763833-45765834(-)
Zm00001d010258::8:106427559-106429560(-)
Zm00001d051789::4:169874020-169876021(-)
Zm00001d010309::8:109086426-109088427(-)
Zm00001d039184::6:172149283-172151284(-)
Zm00001d040651::3:56283210-56285211(-)
Zm00001d025901::10:133324840-133326841(+)
Zm00001d019217::7:22229547-22231548(+)
Zm00001d001983::2:3938148-3940149(+)
Zm00001d043299::3:194991512-194993513(-)
Zm00001d011536::8:153752654-153754655(+)
Zm00001d029154::1:60798202-60800203(-)
Zm00001d020955::7:137672334-137674335(-)
Zm00001d053334::4:226581765-226583766(+)
Zm00001d029632::1:80759080-80761081(+)
Zm00001d031502::1:192120512-192122513(+)
Zm00001d025268::10:111865958-111867959(+)
Zm00001d029258::1:63929753-63931754(-)
Zm00001d043022::3:186813122-186815123(-)
Zm00001d038819::6:165190323-165192324(+)
Zm00001d008334::8:5580130-5582131(-)
Zm00001d007965::2:244307412-244309413(-)
Zm00001d049823::4:46625410-46627411(-)
Zm00001d035737::6:44298790-44300791(+)
Zm00001d050412::4:86683218-86685219(+)
Zm00001d044526::3:230887509-230889510(-)
Zm00001d039051::6:169305938-169307939(-)
Zm00001d028570::1:39408930-39410931(+)
Zm00001d015575::5:98920129-98922130(+)
Zm00001d012385::8:173299555-173301556(-)
Zm00001d044951::9:8115726-8117727(+)
Zm00001d027941::1:18021236-18023237(-)
Zm00001d028062::1:21840736-21842737(+)
Zm00001d053665::4:238448572-238450573(+)
Zm00001d019117::7:17794977-17796978(-)
Zm00001d024158::10:51119620-51121621(+)
Zm00001d019644::7:47871564-47873565(-)
Zm00001d044767::9:1867940-1869941(+)
Zm00001d035343::6:22589172-22591173(+)
Zm00001d045519::9:25260935-25262936(-)
Zm00001d019451::7:34373954-34375955(+)
Zm00001d014569::5:53757990-53759991(-)
Zm00001d035473::6:28368893-28370894(-)
Zm00001d016512::5:165504417-165506418(+)
Zm00001d008880::8:23593620-23595621(+)
Zm00001d031958::1:208014352-208016353(-)
Zm00001d026645::10:149325065-149327066(+)
Zm00001d008827::8:21838160-21840161(-)
Zm00001d013786::5:20162931-20164932(-)
Zm00001d007320::2:228348560-228350561(-)
Zm00001d048789::4:5575949-5577950(-)
Zm00001d032199::1:216855798-216857799(-)
Zm00001d009936::8:90589647-90591648(-)
Zm00001d028424::1:34546042-34548043(-)
Zm00001d002380::2:11532624-11534625(-)
Zm00001d049387::4:28603800-28605801(+)
Zm00001d014500::5:50447361-50449362(+)
Zm00001d006533::2:210595506-210597507(-)
Zm00001d017689::5:204309433-204311434(+)
Zm00001d053776::4:240857179-240859180(+)
Zm00001d047464::9:130961635-130963636(-)
Zm00001d013282::5:7807848-7809849(+)
Zm00001d024292::10:62315796-62317797(+)
Zm00001d040448::3:43802562-43804563(+)
Zm00001d038598::6:160694569-160696570(-)
Zm00001d049071::4:14762014-14764015(-)
Zm00001d031203::1:181976819-181978820(+)
Zm00001d012167::8:169381233-169383234(+)
Zm00001d013935::5:25226956-25228957(+)
Zm00001d053623::4:237048686-237050687(-)
Zm00001d020532::7:121212532-121214533(+)
Zm00001d011562::8:154551055-154553056(+)
Zm00001d042968::3:185336341-185338342(-)
Zm00001d044465::3:228918468-228920469(-)
Zm00001d018838::7:6929878-6931879(+)
Zm00001d040965::3:85290910-85292911(+)
Zm00001d043186::3:190901035-190903036(+)
Zm00001d032024::1:209721942-209723943(-)
Zm00001d048969::4:11097003-11099004(+)
Zm00001d050748::4:120552306-120554307(+)
Zm00001d049625::4:37974897-37976898(+)
Zm00001d003641::2:51367386-51369387(+)
Zm00001d028627::1:41326555-41328556(-)
Zm00001d004333::2:104142859-104144860(+)
Zm00001d030920::1:167521070-167523071(-)
Zm00001d016277::5:155421295-155423296(-)
Zm00001d027675::1:10757432-10759433(+)
Zm00001d010578::8:120769724-120771725(+)
Zm00001d045829::9:42342046-42344047(-)
Zm00001d039546::3:7805769-7807770(+)
Zm00001d023373::10:4235419-4237420(+)
Zm00001d011427::8:150245829-150247830(-)
Zm00001d021195::7:145556893-145558894(+)
Zm00001d031407::1:189256335-189258336(+)
Zm00001d009359::8:59321911-59323912(-)
Zm00001d011597::8:155438384-155440385(+)
Zm00001d012270::8:171647628-171649629(+)
Zm00001d002616::2:16819315-16821316(+)
Zm00001d049454::4:30736049-30738050(-)
Zm00001d040612::3:53874161-53876162(-)
Zm00001d007207::2:224756980-224758981(-)
Zm00001d030693::1:153703067-153705068(-)
Zm00001d025953::10:134614956-134616957(-)
Zm00001d035270::6:18859080-18861081(-)
Zm00001d001935::2:3111882-3113883(-)
Zm00001d001937::2:3118329-3120330(+)
Zm00001d040187::3:31070658-31072659(-)
Zm00001d019403::7:32377976-32379977(-)
Zm00001d037152::6:113978855-113980856(-)
Zm00001d016762::5:175212692-175214693(+)
Zm00001d048360::9:154978197-154980198(+)
Zm00001d005630::2:181237108-181239109(-)
Zm00001d037605::6:131418262-131420263(+)
Zm00001d012459::8:174878245-174880246(-)
```
