## Supplementary material for "A comprehensive map of preferentially located motifs reveals distinct proximal *cis*-regulatory elements in plants": TTTACCA_containing_gene_set.txt

```
#Occurences of TTTACCA between -1 and 33 (positions relative to the transcription start site)
#218 sequences with TTTACCA in this interval
#0.87% of the sequences in promoter set with TTTACCA (set with 25199 sequences)
Zm00001d003292::2:38988789-38990790(-)
Zm00001d002974::2:28499282-28501283(-)
Zm00001d039860::3:16956005-16958006(+)
Zm00001d052801::4:201409677-201411678(-)
Zm00001d030553::1:143421968-143423969(-)
Zm00001d007017::2:220217347-220219348(+)
Zm00001d048149::9:150910788-150912789(-)
Zm00001d043344::3:197153548-197155549(-)
Zm00001d008248::8:2568074-2570075(-)
Zm00001d018072::5:213773088-213775089(+)
Zm00001d022434::7:177644675-177646676(+)
Zm00001d018325::5:218488688-218490689(-)
Zm00001d039530::3:7381231-7383232(-)
Zm00001d038139::6:149202355-149204356(+)
Zm00001d047838::9:142885992-142887993(+)
Zm00001d022243::7:173495194-173497195(-)
Zm00001d027683::1:11130212-11132213(-)
Zm00001d043734::3:208689085-208691086(-)
Zm00001d036940::6:106880859-106882860(-)
Zm00001d017391::5:194314683-194316684(+)
Zm00001d046170::9:68849593-68851594(+)
Zm00001d028730::1:44535802-44537803(-)
Zm00001d025978::10:135070045-135072046(+)
Zm00001d008491::8:10201871-10203872(+)
Zm00001d031013::1:173402262-173404263(-)
Zm00001d010889::8:132311860-132313861(+)
Zm00001d034196::1:286306526-286308527(+)
Zm00001d030670::1:152149325-152151326(+)
Zm00001d028936::1:52166111-52168112(+)
Zm00001d054079::4:245972644-245974645(+)
Zm00001d052538::4:192570332-192572333(+)
Zm00001d014267::5:38552904-38554905(-)
Zm00001d052693::4:197538985-197540986(+)
Zm00001d027708::1:11663282-11665283(+)
Zm00001d033898::1:277880378-277882379(+)
Zm00001d034813::1:302795055-302797056(-)
Zm00001d045756::9:37393322-37395323(-)
Zm00001d014954::5:69763931-69765932(+)
Zm00001d034510::1:294989746-294991747(+)
Zm00001d032913::1:242979101-242981102(-)
Zm00001d051794::4:169924189-169926190(-)
Zm00001d033708::1:271817644-271819645(+)
Zm00001d014794::5:63463567-63465568(-)
Zm00001d014779::5:62834379-62836380(+)
Zm00001d037326::6:121211895-121213896(+)
Zm00001d004855::2:144881479-144883480(+)
Zm00001d046786::9:105954353-105956354(+)
Zm00001d016309::5:156611482-156613483(-)
Zm00001d022461::7:178147805-178149806(-)
Zm00001d018011::5:211974128-211976129(+)
Zm00001d032526::1:229510751-229512752(-)
Zm00001d018807::7:5749033-5751034(+)
Zm00001d040696::3:58891980-58893981(-)
Zm00001d031996::1:209090245-209092246(+)
Zm00001d015184::5:78675541-78677542(+)
Zm00001d030075::1:103721003-103723004(+)
Zm00001d027310::1:2649335-2651336(+)
Zm00001d021383::7:150575385-150577386(+)
Zm00001d042695::3:177274765-177276766(+)
Zm00001d021938::7:166549090-166551091(+)
Zm00001d031547::1:193843794-193845795(+)
Zm00001d053963::4:244376482-244378483(+)
Zm00001d034877::1:304526782-304528783(-)
Zm00001d040148::3:29228663-29230664(+)
Zm00001d013053::5:3892563-3894564(-)
Zm00001d026128::10:139272179-139274180(-)
Zm00001d003040::2:30080726-30082727(+)
Zm00001d051524::4:161336798-161338799(+)
Zm00001d046992::9:114341205-114343206(-)
Zm00001d031687::1:198648274-198650275(-)
Zm00001d018112::5:214562580-214564581(+)
Zm00001d043405::3:198923251-198925252(-)
Zm00001d028075::1:22052044-22054045(+)
Zm00001d020512::7:119801665-119803666(+)
Zm00001d036121::6:73079261-73081262(+)
Zm00001d025048::10:101559844-101561845(+)
Zm00001d048606::4:1120488-1122489(-)
Zm00001d031933::1:207281118-207283119(-)
Zm00001d033781::1:273612032-273614033(+)
Zm00001d051314::4:153284199-153286200(+)
Zm00001d033446::1:262977153-262979154(-)
Zm00001d042182::3:155274195-155276196(-)
Zm00001d050974::4:134744644-134746645(-)
Zm00001d018625::7:1296267-1298268(+)
Zm00001d007729::2:238305982-238307983(-)
Zm00001d045425::9:21694575-21696576(-)
Zm00001d036168::6:75650013-75652014(+)
Zm00001d010341::8:110485119-110487120(+)
Zm00001d006864::2:218097367-218099368(-)
Zm00001d015856::5:126819161-126821162(-)
Zm00001d022545::7:179778177-179780178(-)
Zm00001d024756::10:86467645-86469646(+)
Zm00001d048599::4:1041821-1043822(-)
Zm00001d045817::9:41018989-41020990(+)
Zm00001d022588::7:180431639-180433640(+)
Zm00001d019650::7:48183795-48185796(+)
Zm00001d008737::8:18471108-18473109(+)
Zm00001d043401::3:198877271-198879272(-)
Zm00001d008225::8:1783518-1785519(+)
Zm00001d013631::5:15865433-15867434(+)
Zm00001d012263::8:171419695-171421696(+)
Zm00001d014239::5:37689645-37691646(-)
Zm00001d041882::3:142233314-142235315(-)
Zm00001d039520::3:6770333-6772334(-)
Zm00001d027887::1:16742839-16744840(+)
Zm00001d047991::9:147398624-147400625(-)
Zm00001d005485::2:175606275-175608276(+)
Zm00001d003214::2:36236977-36238978(+)
Zm00001d025719::10:127372839-127374840(+)
Zm00001d005431::2:173758442-173760443(-)
Zm00001d037115::6:112915136-112917137(+)
Zm00001d013522::5:13538430-13540431(-)
Zm00001d021215::7:146370700-146372701(+)
Zm00001d006755::2:215969655-215971656(+)
Zm00001d033312::1:258661650-258663651(-)
Zm00001d048741::4:4824584-4826585(-)
Zm00001d046953::9:112755562-112757563(+)
Zm00001d006117::2:199026499-199028500(+)
Zm00001d028041::1:21373498-21375499(-)
Zm00001d019498::7:37886289-37888290(+)
Zm00001d035235::6:16092977-16094978(-)
Zm00001d022179::7:171989436-171991437(-)
Zm00001d006687::2:214451030-214453031(-)
Zm00001d052110::4:179898571-179900572(+)
Zm00001d016559::5:167480558-167482559(-)
Zm00001d011447::8:150759496-150761497(-)
Zm00001d006716::2:215046200-215048201(-)
Zm00001d025511::10:120879045-120881046(+)
Zm00001d042934::3:184481818-184483819(-)
Zm00001d048292::9:154000537-154002538(+)
Zm00001d048282::9:153817731-153819732(+)
Zm00001d017240::5:190057516-190059517(-)
Zm00001d006040::2:196146193-196148194(-)
Zm00001d051418::4:157818974-157820975(+)
Zm00001d046247::9:76308601-76310602(+)
Zm00001d021514::7:154731055-154733056(-)
Zm00001d051598::4:164064752-164066753(-)
Zm00001d038587::6:160543442-160545443(+)
Zm00001d010962::8:135145018-135147019(+)
Zm00001d045139::9:14007463-14009464(+)
Zm00001d052370::4:188387782-188389783(+)
Zm00001d034706::1:300345050-300347051(+)
Zm00001d039033::6:168958604-168960605(-)
Zm00001d012898::5:1764188-1766189(-)
Zm00001d037728::6:135409730-135411731(+)
Zm00001d003828::2:61150091-61152092(-)
Zm00001d044365::3:226295886-226297887(-)
Zm00001d032398::1:225369800-225371801(-)
Zm00001d020552::7:122016866-122018867(-)
Zm00001d005599::2:180238190-180240191(+)
Zm00001d002319::2:10183926-10185927(+)
Zm00001d051022::4:137414286-137416287(-)
Zm00001d037449::6:125678807-125680808(+)
Zm00001d043070::3:188314196-188316197(+)
Zm00001d049742::4:42448153-42450154(-)
Zm00001d022192::7:172476508-172478509(-)
Zm00001d036864::6:104416268-104418269(+)
Zm00001d031355::1:187097326-187099327(+)
Zm00001d040496::3:46771290-46773291(+)
Zm00001d044770::9:1941183-1943184(+)
Zm00001d032377::1:224562586-224564587(-)
Zm00001d036448::6:88908360-88910361(+)
Zm00001d022214::7:172944803-172946804(-)
Zm00001d048734::4:4484015-4486016(-)
Zm00001d040220::3:32669714-32671715(+)
Zm00001d002682::2:19207126-19209127(-)
Zm00001d031688::1:198652604-198654605(-)
Zm00001d023838::10:23885813-23887814(+)
Zm00001d020853::7:134778022-134780023(+)
Zm00001d015183::5:78676570-78678571(-)
Zm00001d042938::3:184565307-184567308(-)
Zm00001d014192::5:35783364-35785365(+)
Zm00001d014797::5:63621482-63623483(+)
Zm00001d021731::7:161605305-161607306(+)
Zm00001d049106::4:16169290-16171291(-)
Zm00001d049933::4:53888225-53890226(+)
Zm00001d032523::1:229369180-229371181(+)
Zm00001d042384::3:164051072-164053073(+)
Zm00001d052829::4:202071292-202073293(+)
Zm00001d023783::10:19976908-19978909(-)
Zm00001d053761::4:240644314-240646315(-)
Zm00001d037822::6:138797270-138799271(-)
Zm00001d029080::1:57301333-57303334(-)
Zm00001d015533::5:96257727-96259728(+)
Zm00001d042755::3:179000818-179002819(-)
Zm00001d007920::2:242697012-242699013(-)
Zm00001d032728::1:236339046-236341047(+)
Zm00001d045696::9:33748625-33750626(+)
Zm00001d006921::2:219359400-219361401(+)
Zm00001d045210::9:16188392-16190393(+)
Zm00001d012605::8:177089877-177091878(-)
Zm00001d038222::6:151950170-151952171(+)
Zm00001d044653::3:234081056-234083057(+)
Zm00001d040448::3:43802562-43804563(+)
Zm00001d045112::9:13116490-13118491(+)
Zm00001d047761::9:141202486-141204487(-)
Zm00001d041070::3:94810488-94812489(-)
Zm00001d052943::4:205738185-205740186(-)
Zm00001d054082::4:246077994-246079995(+)
Zm00001d010376::8:111889815-111891816(+)
Zm00001d043293::3:194810235-194812236(-)
Zm00001d046937::9:111793486-111795487(+)
Zm00001d009717::8:77526394-77528395(-)
Zm00001d015130::5:76650259-76652260(+)
Zm00001d011429::8:150283477-150285478(-)
Zm00001d020395::7:111179672-111181673(-)
Zm00001d038312::6:154180760-154182761(-)
Zm00001d035029::6:2399757-2401758(-)
Zm00001d015635::5:102248847-102250848(+)
Zm00001d044478::3:229255626-229257627(-)
Zm00001d028480::1:36336317-36338318(+)
Zm00001d015274::5:82405813-82407814(-)
Zm00001d011428::8:150255222-150257223(-)
Zm00001d043731::3:208599776-208601777(+)
Zm00001d045655::9:31229532-31231533(+)
Zm00001d052904::4:204245162-204247163(-)
Zm00001d020454::7:115405551-115407552(+)
Zm00001d004914::2:148226722-148228723(+)
```
