## Supplementary material for "A comprehensive map of preferentially located motifs reveals distinct proximal *cis*-regulatory elements in plants": TTTACCAC_containing_gene_set.txt

```
#Occurences of TTTACCAC between -13 and 30 (positions relative to the transcription start site)
#63 sequences with TTTACCAC in this interval
#0.25% of the sequences in promoter set with TTTACCAC (set with 25199 sequences)
Zm00001d032153::1:214576650-214578651(+)
Zm00001d014192::5:35783364-35785365(+)
Zm00001d007729::2:238305982-238307983(-)
Zm00001d002974::2:28499282-28501283(-)
Zm00001d022214::7:172944803-172946804(-)
Zm00001d021938::7:166549090-166551091(+)
Zm00001d048734::4:4484015-4486016(-)
Zm00001d032526::1:229510751-229512752(-)
Zm00001d047991::9:147398624-147400625(-)
Zm00001d033446::1:262977153-262979154(-)
Zm00001d006040::2:196146193-196148194(-)
Zm00001d035713::6:42068498-42070499(-)
Zm00001d026165::10:140174425-140176426(-)
Zm00001d015184::5:78675541-78677542(+)
Zm00001d006687::2:214451030-214453031(-)
Zm00001d020454::7:115405551-115407552(+)
Zm00001d028480::1:36336317-36338318(+)
Zm00001d043405::3:198923251-198925252(-)
Zm00001d036121::6:73079261-73081262(+)
Zm00001d042938::3:184565307-184567308(-)
Zm00001d031355::1:187097326-187099327(+)
Zm00001d014794::5:63463567-63465568(-)
Zm00001d027310::1:2649335-2651336(+)
Zm00001d052110::4:179898571-179900572(+)
Zm00001d003828::2:61150091-61152092(-)
Zm00001d037822::6:138797270-138799271(-)
Zm00001d005431::2:173758442-173760443(-)
Zm00001d007920::2:242697012-242699013(-)
Zm00001d049742::4:42448153-42450154(-)
Zm00001d045655::9:31229532-31231533(+)
Zm00001d021514::7:154731055-154733056(-)
Zm00001d015533::5:96257727-96259728(+)
Zm00001d046468::9:91363829-91365830(+)
Zm00001d019498::7:37886289-37888290(+)
Zm00001d048149::9:150910788-150912789(-)
Zm00001d021731::7:161605305-161607306(+)
Zm00001d021596::7:157693471-157695472(+)
Zm00001d025048::10:101559844-101561845(+)
Zm00001d038222::6:151950170-151952171(+)
Zm00001d047165::9:120518488-120520489(-)
Zm00001d043401::3:198877271-198879272(-)
Zm00001d022461::7:178147805-178149806(-)
Zm00001d036448::6:88908360-88910361(+)
Zm00001d048292::9:154000537-154002538(+)
Zm00001d028075::1:22052044-22054045(+)
Zm00001d013522::5:13538430-13540431(-)
Zm00001d006755::2:215969655-215971656(+)
Zm00001d048282::9:153817731-153819732(+)
Zm00001d054004::4:245026837-245028838(+)
Zm00001d005503::2:176566670-176568671(-)
Zm00001d052693::4:197538985-197540986(+)
Zm00001d026128::10:139272179-139274180(-)
Zm00001d032377::1:224562586-224564587(-)
Zm00001d015183::5:78676570-78678571(-)
Zm00001d030075::1:103721003-103723004(+)
Zm00001d031687::1:198648274-198650275(-)
Zm00001d031688::1:198652604-198654605(-)
Zm00001d023783::10:19976908-19978909(-)
Zm00001d003214::2:36236977-36238978(+)
Zm00001d017240::5:190057516-190059517(-)
Zm00001d052538::4:192570332-192572333(+)
Zm00001d049933::4:53888225-53890226(+)
Zm00001d008248::8:2568074-2570075(-)
```
