## Supplementary material for "A comprehensive map of preferentially located motifs reveals distinct proximal *cis*-regulatory elements in plants": TTTACTCC_containing_gene_set.txt

```
#Occurences of TTTACTCC between -112 and -43 (positions relative to the transcription start site)
#80 sequences with TTTACTCC in this interval
#0.32% of the sequences in promoter set with TTTACTCC (set with 25199 sequences)
Zm00001d002736::2:20733950-20735951(-)
Zm00001d008481::8:9838436-9840437(-)
Zm00001d037822::6:138797270-138799271(-)
Zm00001d008188::8:747388-749389(-)
Zm00001d045464::9:23165192-23167193(-)
Zm00001d011771::8:161289390-161291391(-)
Zm00001d015724::5:113203313-113205314(+)
Zm00001d010261::8:106442978-106444979(-)
Zm00001d006849::2:217796418-217798419(+)
Zm00001d027479::1:6245361-6247362(+)
Zm00001d012632::8:177515900-177517901(+)
Zm00001d009017::8:30235862-30237863(+)
Zm00001d053542::4:233522442-233524443(-)
Zm00001d017026::5:183094343-183096344(-)
Zm00001d044702::3:235286327-235288328(-)
Zm00001d041377::3:114788963-114790964(-)
Zm00001d036609::6:94238876-94240877(-)
Zm00001d026099::10:138484005-138486006(+)
Zm00001d015415::5:89130548-89132549(+)
Zm00001d049107::4:16169274-16171275(+)
Zm00001d029964::1:96641440-96643441(-)
Zm00001d022561::7:180067783-180069784(-)
Zm00001d030508::1:140243156-140245157(-)
Zm00001d046044::9:58532763-58534764(+)
Zm00001d022611::7:181059489-181061490(-)
Zm00001d029490::1:72888141-72890142(+)
Zm00001d039650::3:10542987-10544988(-)
Zm00001d046620::9:99029210-99031211(+)
Zm00001d013733::5:18863369-18865370(-)
Zm00001d044313::3:224995504-224997505(-)
Zm00001d012734::8:179513280-179515281(-)
Zm00001d010230::8:104883023-104885024(-)
Zm00001d019978::7:81484882-81486883(+)
Zm00001d026477::10:146709101-146711102(-)
Zm00001d049499::4:32580152-32582153(+)
Zm00001d042847::3:181899040-181901041(+)
Zm00001d048384::9:155293930-155295931(-)
Zm00001d004586::2:120068171-120070172(-)
Zm00001d006714::2:215021675-215023676(+)
Zm00001d028160::1:24588352-24590353(+)
Zm00001d008772::8:19578973-19580974(+)
Zm00001d017117::5:185973580-185975581(-)
Zm00001d051017::4:137139854-137141855(-)
Zm00001d001825::2:1529084-1531085(+)
Zm00001d038878::6:166303555-166305556(-)
Zm00001d003676::2:53792398-53794399(-)
Zm00001d052362::4:188297356-188299357(+)
Zm00001d007145::2:223320773-223322774(+)
Zm00001d014138::5:33832483-33834484(+)
Zm00001d043534::3:203075744-203077745(-)
Zm00001d023946::10:30975215-30977216(+)
Zm00001d045085::9:12056496-12058497(-)
Zm00001d025268::10:111865958-111867959(+)
Zm00001d011802::8:161756324-161758325(+)
Zm00001d013529::5:13664452-13666453(-)
Zm00001d019089::7:15823310-15825311(-)
Zm00001d017110::5:185768359-185770360(-)
Zm00001d019453::7:34421555-34423556(+)
Zm00001d049416::4:29874341-29876342(-)
Zm00001d045872::9:44942187-44944188(+)
Zm00001d009063::8:33993973-33995974(-)
Zm00001d006110::2:198517091-198519092(+)
Zm00001d009840::8:84664814-84666815(-)
Zm00001d021696::7:160470260-160472261(+)
Zm00001d023783::10:19976908-19978909(-)
Zm00001d004115::2:83491066-83493067(-)
Zm00001d047429::9:129739144-129741145(-)
Zm00001d009030::8:30791524-30793525(-)
Zm00001d048560::9:158681639-158683640(+)
Zm00001d003229::2:36864052-36866053(-)
Zm00001d008769::8:19561865-19563866(+)
Zm00001d016765::5:175253240-175255241(-)
Zm00001d015533::5:96257727-96259728(+)
Zm00001d005485::2:175606275-175608276(+)
Zm00001d030814::1:161425598-161427599(+)
Zm00001d053722::4:239848212-239850213(+)
Zm00001d020003::7:84904763-84906764(-)
Zm00001d046304::9:79538432-79540433(-)
Zm00001d007283::2:226801436-226803437(-)
Zm00001d019409::7:32629271-32631272(+)
```
