## Supplementary material for "A comprehensive map of preferentially located motifs reveals distinct proximal *cis*-regulatory elements in plants": TTTAGAAA_containing_gene_set.txt

```
#Occurences of TTTAGAAA between -269 and -168 (positions relative to the transcription start site)
#465 sequences with TTTAGAAA in this interval
#1.85% of the sequences in promoter set with TTTAGAAA (set with 25199 sequences)
Zm00001d021480::7:153347177-153349178(+)
Zm00001d047938::9:145759836-145761837(+)
Zm00001d042213::3:156285193-156287194(+)
Zm00001d030131::1:108192221-108194222(+)
Zm00001d049954::4:55305750-55307751(+)
Zm00001d035934::6:61205642-61207643(+)
Zm00001d006147::2:199729475-199731476(-)
Zm00001d043473::3:201247897-201249898(-)
Zm00001d053416::4:230819348-230821349(+)
Zm00001d019279::7:25304087-25306088(-)
Zm00001d031860::1:204438270-204440271(-)
Zm00001d037433::6:125277558-125279559(-)
Zm00001d002340::2:10602990-10604991(-)
Zm00001d018607::7:741288-743289(-)
Zm00001d016928::5:180246096-180248097(+)
Zm00001d052318::4:187013267-187015268(-)
Zm00001d043179::3:190704269-190706270(-)
Zm00001d052362::4:188297356-188299357(+)
Zm00001d036646::6:96105680-96107681(+)
Zm00001d036175::6:75715341-75717342(-)
Zm00001d043160::3:190394874-190396875(-)
Zm00001d044446::3:228296325-228298326(-)
Zm00001d035320::6:21082454-21084455(-)
Zm00001d053966::4:244413419-244415420(-)
Zm00001d033038::1:248252646-248254647(-)
Zm00001d013510::5:13060668-13062669(+)
Zm00001d039258::3:700788-702789(-)
Zm00001d002075::2:5454738-5456739(+)
Zm00001d034462::1:293746254-293748255(-)
Zm00001d040279::3:35509148-35511149(+)
Zm00001d008429::8:8453445-8455446(+)
Zm00001d040257::3:34262919-34264920(-)
Zm00001d032472::1:227852297-227854298(+)
Zm00001d048194::9:152170383-152172384(+)
Zm00001d004293::2:100987502-100989503(-)
Zm00001d014358::5:42613813-42615814(+)
Zm00001d029218::1:62745567-62747568(+)
Zm00001d044109::3:219508043-219510044(-)
Zm00001d035960::6:62672374-62674375(-)
Zm00001d018595::7:182583-184584(-)
Zm00001d050037::4:61633793-61635794(-)
Zm00001d049708::4:40975010-40977011(+)
Zm00001d020277::7:103972294-103974295(-)
Zm00001d045096::9:12384708-12386709(-)
Zm00001d034621::1:298062185-298064186(-)
Zm00001d003508::2:46238415-46240416(-)
Zm00001d020350::7:108448512-108450513(+)
Zm00001d044468::3:228981952-228983953(+)
Zm00001d004744::2:135503032-135505033(+)
Zm00001d037550::6:129102996-129104997(-)
Zm00001d049707::4:40975581-40977582(-)
Zm00001d017598::5:201226125-201228126(-)
Zm00001d045606::9:28546970-28548971(+)
Zm00001d012854::5:1118456-1120457(+)
Zm00001d014926::5:68752807-68754808(+)
Zm00001d024615::10:80376710-80378711(-)
Zm00001d025017::10:99815985-99817986(+)
Zm00001d014172::5:34983151-34985152(-)
Zm00001d003084::2:31603753-31605754(+)
Zm00001d052368::4:188381023-188383024(+)
Zm00001d004116::2:83513158-83515159(-)
Zm00001d035352::6:22885013-22887014(-)
Zm00001d022371::7:176263394-176265395(-)
Zm00001d014081::5:31730339-31732340(+)
Zm00001d041495::3:124132514-124134515(-)
Zm00001d051481::4:160050420-160052421(-)
Zm00001d043805::3:210591890-210593891(-)
Zm00001d029074::1:57253735-57255736(-)
Zm00001d046621::9:99141162-99143163(-)
Zm00001d038926::6:167148846-167150847(-)
Zm00001d035285::6:19370641-19372642(-)
Zm00001d005852::2:190896844-190898845(-)
Zm00001d010016::8:95244636-95246637(-)
Zm00001d012673::8:178377573-178379574(-)
Zm00001d023376::10:4270767-4272768(+)
Zm00001d015936::5:132742550-132744551(+)
Zm00001d049442::4:30474291-30476292(-)
Zm00001d032896::1:242001360-242003361(-)
Zm00001d027678::1:10987624-10989625(-)
Zm00001d025966::10:134990805-134992806(-)
Zm00001d048876::4:6879335-6881336(-)
Zm00001d010317::8:109302602-109304603(-)
Zm00001d033489::1:264059980-264061981(-)
Zm00001d028635::1:41473344-41475345(+)
Zm00001d048424::9:155992546-155994547(+)
Zm00001d005247::2:165584236-165586237(+)
Zm00001d008648::8:15865704-15867705(+)
Zm00001d053076::4:212573673-212575674(-)
Zm00001d042028::3:147773269-147775270(+)
Zm00001d013083::5:4459781-4461782(+)
Zm00001d032356::1:223600976-223602977(+)
Zm00001d048823::4:6011440-6013441(+)
Zm00001d023918::10:28215151-28217152(-)
Zm00001d004976::2:151614945-151616946(+)
Zm00001d039224::6:173325483-173327484(+)
Zm00001d032293::1:220722643-220724644(-)
Zm00001d020607::7:124672833-124674834(-)
Zm00001d029038::1:55695356-55697357(+)
Zm00001d003678::2:53854656-53856657(+)
Zm00001d051392::4:156976246-156978247(-)
Zm00001d001825::2:1529084-1531085(+)
Zm00001d036165::6:75433889-75435890(+)
Zm00001d020923::7:136688576-136690577(-)
Zm00001d028720::1:44243118-44245119(+)
Zm00001d044266::3:223382148-223384149(-)
Zm00001d018873::7:7915657-7917658(+)
Zm00001d015968::5:134796164-134798165(-)
Zm00001d050826::4:124868566-124870567(-)
Zm00001d009931::8:90451515-90453516(-)
Zm00001d014033::5:29806868-29808869(+)
Zm00001d049379::4:28395339-28397340(-)
Zm00001d029400::1:69008446-69010447(+)
Zm00001d019086::7:15757271-15759272(+)
Zm00001d003673::2:53483100-53485101(+)
Zm00001d021347::7:149581124-149583125(+)
Zm00001d047143::9:120015250-120017251(+)
Zm00001d053122::4:214602508-214604509(-)
Zm00001d039480::3:5484388-5486389(+)
Zm00001d024739::10:85755085-85757086(+)
Zm00001d045335::9:19135774-19137775(+)
Zm00001d026544::10:147963146-147965147(+)
Zm00001d020408::7:111960670-111962671(-)
Zm00001d036795::6:101161547-101163548(-)
Zm00001d009883::8:87299877-87301878(+)
Zm00001d052810::4:201665923-201667924(+)
Zm00001d041179::3:102860784-102862785(+)
Zm00001d029339::1:66572337-66574338(-)
Zm00001d037458::6:126006290-126008291(-)
Zm00001d035302::6:20200991-20202992(+)
Zm00001d020491::7:118718938-118720939(-)
Zm00001d008588::8:13686468-13688469(+)
Zm00001d004462::2:113400857-113402858(-)
Zm00001d023392::10:4493822-4495823(+)
Zm00001d013270::5:7522963-7524964(+)
Zm00001d012834::5:964263-966264(-)
Zm00001d027813::1:14322810-14324811(-)
Zm00001d007038::2:220647681-220649682(-)
Zm00001d015778::5:118616102-118618103(-)
Zm00001d046200::9:71539198-71541199(+)
Zm00001d020404::7:111768458-111770459(+)
Zm00001d028905::1:50454512-50456513(-)
Zm00001d032718::1:235936294-235938295(+)
Zm00001d027625::1:9344597-9346598(+)
Zm00001d033753::1:272914345-272916346(+)
Zm00001d035656::6:39270021-39272022(+)
Zm00001d005402::2:172696052-172698053(-)
Zm00001d029142::1:60325757-60327758(+)
Zm00001d045862::9:44290050-44292051(+)
Zm00001d046017::9:55196778-55198779(+)
Zm00001d006185::2:200998752-201000753(-)
Zm00001d012379::8:173239232-173241233(-)
Zm00001d010240::8:105680568-105682569(+)
Zm00001d035046::6:3072439-3074440(+)
Zm00001d023534::10:9084199-9086200(-)
Zm00001d042534::3:171053486-171055487(-)
Zm00001d010246::8:105884125-105886126(+)
Zm00001d053090::4:213267932-213269933(-)
Zm00001d025750::10:128379295-128381296(-)
Zm00001d049668::4:39424100-39426101(-)
Zm00001d013583::5:14850671-14852672(+)
Zm00001d031460::1:191034458-191036459(-)
Zm00001d014073::5:31565677-31567678(-)
Zm00001d018279::5:217829469-217831470(-)
Zm00001d009779::8:80652333-80654334(-)
Zm00001d030133::1:108281382-108283383(+)
Zm00001d035574::6:34420438-34422439(+)
Zm00001d038574::6:160171584-160173585(+)
Zm00001d006034::2:195818633-195820634(+)
Zm00001d046558::9:95898560-95900561(-)
Zm00001d013370::5:9973925-9975926(-)
Zm00001d048059::9:149092584-149094585(-)
Zm00001d020308::7:105094854-105096855(-)
Zm00001d032160::1:214992423-214994424(-)
Zm00001d053283::4:223936514-223938515(-)
Zm00001d008334::8:5580130-5582131(-)
Zm00001d008628::8:15227621-15229622(-)
Zm00001d045599::9:28086195-28088196(-)
Zm00001d041265::3:109136558-109138559(+)
Zm00001d042537::3:171188489-171190490(+)
Zm00001d013023::5:3427072-3429073(-)
Zm00001d025689::10:126289562-126291563(+)
Zm00001d015682::5:106606185-106608186(+)
Zm00001d002711::2:19967420-19969421(-)
Zm00001d044717::9:57800-59801(+)
Zm00001d032231::1:218056152-218058153(+)
Zm00001d026214::10:141181113-141183114(+)
Zm00001d007307::2:227408378-227410379(-)
Zm00001d052291::4:186138232-186140233(-)
Zm00001d050836::4:125509229-125511230(+)
Zm00001d022147::7:171238354-171240355(+)
Zm00001d033367::1:260534813-260536814(-)
Zm00001d053906::4:243391949-243393950(-)
Zm00001d003822::2:60918924-60920925(-)
Zm00001d047006::9:115029757-115031758(-)
Zm00001d022212::7:172911096-172913097(+)
Zm00001d003247::2:37817923-37819924(-)
Zm00001d019486::7:36645350-36647351(-)
Zm00001d007778::2:239426271-239428272(+)
Zm00001d018506::5:222062898-222064899(+)
Zm00001d043889::3:213107540-213109541(+)
Zm00001d012266::8:171482413-171484414(+)
Zm00001d008713::8:17576925-17578926(-)
Zm00001d032344::1:223291110-223293111(-)
Zm00001d031077::1:176195548-176197549(-)
Zm00001d004862::2:145378553-145380554(+)
Zm00001d048460::9:156723775-156725776(-)
Zm00001d029449::1:71317400-71319401(-)
Zm00001d047601::9:136756899-136758900(+)
Zm00001d038824::6:165294224-165296225(-)
Zm00001d041449::3:120549110-120551111(-)
Zm00001d028738::1:44767910-44769911(-)
Zm00001d045958::9:49776466-49778467(-)
Zm00001d005858::2:190979027-190981028(-)
Zm00001d025131::10:105803903-105805904(-)
Zm00001d042023::3:147722398-147724399(-)
Zm00001d006644::2:213307371-213309372(-)
Zm00001d036418::6:87645845-87647846(-)
Zm00001d033054::1:248748012-248750013(+)
Zm00001d015921::5:131468115-131470116(+)
Zm00001d051081::4:141313443-141315444(-)
Zm00001d036008::6:65513125-65515126(+)
Zm00001d015420::5:89299222-89301223(-)
Zm00001d042366::3:163352886-163354887(+)
Zm00001d004434::2:111526563-111528564(+)
Zm00001d017660::5:203315121-203317122(+)
Zm00001d050145::4:69075108-69077109(-)
Zm00001d045117::9:13302190-13304191(+)
Zm00001d052792::4:201130287-201132288(-)
Zm00001d024874::10:91750839-91752840(+)
Zm00001d046611::9:98776952-98778953(-)
Zm00001d003179::2:34713274-34715275(-)
Zm00001d045739::9:36162201-36164202(+)
Zm00001d041969::3:146060655-146062656(+)
Zm00001d037395::6:124283717-124285718(-)
Zm00001d035913::6:59909471-59911472(-)
Zm00001d006050::2:196557129-196559130(+)
Zm00001d006823::2:217337761-217339762(+)
Zm00001d045729::9:35626907-35628908(-)
Zm00001d015020::5:72635762-72637763(+)
Zm00001d007319::2:228326529-228328530(-)
Zm00001d053902::4:243363759-243365760(-)
Zm00001d043154::3:190265457-190267458(-)
Zm00001d035797::6:50382670-50384671(+)
Zm00001d011513::8:152939098-152941099(-)
Zm00001d020808::7:133515657-133517658(+)
Zm00001d036985::6:108316022-108318023(+)
Zm00001d014906::5:67684422-67686423(-)
Zm00001d016407::5:161267998-161269999(+)
Zm00001d038756::6:163940081-163942082(-)
Zm00001d009840::8:84664814-84666815(-)
Zm00001d016259::5:154061849-154063850(-)
Zm00001d043428::3:199531853-199533854(-)
Zm00001d051453::4:159244049-159246050(-)
Zm00001d038337::6:154804410-154806411(+)
Zm00001d005792::2:188841373-188843374(+)
Zm00001d052586::4:193762160-193764161(+)
Zm00001d023842::10:24274587-24276588(-)
Zm00001d036337::6:84748675-84750676(+)
Zm00001d007294::2:226990759-226992760(-)
Zm00001d015036::5:72867852-72869853(+)
Zm00001d039874::3:17364217-17366218(+)
Zm00001d017145::5:186841226-186843227(+)
Zm00001d008390::8:7128719-7130720(-)
Zm00001d039147::6:171048496-171050497(-)
Zm00001d005562::2:178524539-178526540(+)
Zm00001d047447::9:130363455-130365456(+)
Zm00001d024824::10:89685762-89687763(+)
Zm00001d046624::9:99415653-99417654(-)
Zm00001d053079::4:212654228-212656229(+)
Zm00001d036125::6:73476513-73478514(+)
Zm00001d026376::10:144635062-144637063(-)
Zm00001d022576::7:180279897-180281898(-)
Zm00001d004015::2:75787749-75789750(+)
Zm00001d003448::2:44638640-44640641(-)
Zm00001d039157::6:171237521-171239522(+)
Zm00001d033360::1:260214374-260216375(-)
Zm00001d043089::3:188906856-188908857(-)
Zm00001d018161::5:215725583-215727584(+)
Zm00001d048536::9:158055039-158057040(-)
Zm00001d004586::2:120068171-120070172(-)
Zm00001d008887::8:24105076-24107077(+)
Zm00001d024204::10:55987628-55989629(-)
Zm00001d018505::5:222046732-222048733(+)
Zm00001d041982::3:146543992-146545993(+)
Zm00001d044239::3:222769542-222771543(-)
Zm00001d010648::8:122890426-122892427(-)
Zm00001d006549::2:210778100-210780101(+)
Zm00001d007227::2:225205532-225207533(+)
Zm00001d034547::1:295998387-296000388(-)
Zm00001d031846::1:203934977-203936978(-)
Zm00001d038543::6:159653313-159655314(+)
Zm00001d023344::10:3838739-3840740(+)
Zm00001d026579::10:148342150-148344151(-)
Zm00001d023877::10:26076086-26078087(-)
Zm00001d032199::1:216855798-216857799(-)
Zm00001d022455::7:178068326-178070327(-)
Zm00001d038927::6:167148266-167150267(+)
Zm00001d002260::2:9088386-9090387(+)
Zm00001d016553::5:167127234-167129235(+)
Zm00001d049254::4:22960066-22962067(-)
Zm00001d006160::2:200085399-200087400(-)
Zm00001d020714::7:129801098-129803099(-)
Zm00001d015779::5:118855665-118857666(-)
Zm00001d049986::4:57083570-57085571(-)
Zm00001d035226::6:15066454-15068455(+)
Zm00001d017947::5:210664205-210666206(+)
Zm00001d032313::1:221893674-221895675(-)
Zm00001d003867::2:64010224-64012225(+)
Zm00001d018463::5:221326767-221328768(-)
Zm00001d026580::10:148341585-148343586(+)
Zm00001d029534::1:75281791-75283792(+)
Zm00001d016866::5:178640091-178642092(+)
Zm00001d037717::6:135052157-135054158(+)
Zm00001d009421::8:63764786-63766787(-)
Zm00001d038804::6:164798806-164800807(-)
Zm00001d019267::7:24902036-24904037(+)
Zm00001d032076::1:211707820-211709821(+)
Zm00001d014239::5:37689645-37691646(-)
Zm00001d013038::5:3585390-3587391(+)
Zm00001d028419::1:34326864-34328865(+)
Zm00001d002658::2:18563603-18565604(-)
Zm00001d041013::3:90295550-90297551(+)
Zm00001d047433::9:129862529-129864530(-)
Zm00001d018755::7:4287565-4289566(-)
Zm00001d005484::2:175597588-175599589(+)
Zm00001d018526::5:222484456-222486457(-)
Zm00001d045876::9:45288564-45290565(-)
Zm00001d040965::3:85290910-85292911(+)
Zm00001d044673::3:234565553-234567554(+)
Zm00001d043556::3:203752028-203754029(-)
Zm00001d053932::4:243766589-243768590(+)
Zm00001d015484::5:92902119-92904120(-)
Zm00001d032370::1:224156245-224158246(+)
Zm00001d014875::5:66768544-66770545(-)
Zm00001d037060::6:110984366-110986367(-)
Zm00001d022501::7:178947214-178949215(-)
Zm00001d005178::2:162545404-162547405(-)
Zm00001d040578::3:50996096-50998097(-)
Zm00001d022421::7:177322534-177324535(+)
Zm00001d007682::2:237361750-237363751(+)
Zm00001d044496::3:229672221-229674222(+)
Zm00001d030102::1:105806058-105808059(+)
Zm00001d022561::7:180067783-180069784(-)
Zm00001d014254::5:38310795-38312796(+)
Zm00001d032027::1:209850066-209852067(+)
Zm00001d049372::4:28133426-28135427(+)
Zm00001d017329::5:192999208-193001209(+)
Zm00001d041007::3:89969631-89971632(-)
Zm00001d053273::4:223588290-223590291(-)
Zm00001d019225::7:22607738-22609739(+)
Zm00001d048091::9:149912746-149914747(+)
Zm00001d049416::4:29874341-29876342(-)
Zm00001d033727::1:272345713-272347714(+)
Zm00001d053211::4:220342799-220344800(-)
Zm00001d034361::1:290793271-290795272(-)
Zm00001d011926::8:164781403-164783404(-)
Zm00001d015091::5:75194478-75196479(-)
Zm00001d048416::9:155901508-155903509(-)
Zm00001d028641::1:41587777-41589778(+)
Zm00001d015638::5:102524248-102526249(+)
Zm00001d052327::4:187150990-187152991(+)
Zm00001d021721::7:161429834-161431835(-)
Zm00001d037779::6:137398626-137400627(-)
Zm00001d016736::5:174720345-174722346(+)
Zm00001d053337::4:226699074-226701075(-)
Zm00001d031575::1:195068334-195070335(-)
Zm00001d013092::5:4599611-4601612(+)
Zm00001d036978::6:108107601-108109602(+)
Zm00001d039901::3:18643658-18645659(+)
Zm00001d035447::6:25990736-25992737(-)
Zm00001d032492::1:228333551-228335552(-)
Zm00001d010431::8:114838277-114840278(+)
Zm00001d040731::3:60613279-60615280(-)
Zm00001d009327::8:56286577-56288578(-)
Zm00001d031088::1:176620836-176622837(+)
Zm00001d016436::5:162249616-162251617(-)
Zm00001d038831::6:165368991-165370992(+)
Zm00001d037384::6:123932694-123934695(-)
Zm00001d027354::1:3548868-3550869(-)
Zm00001d007949::2:243907500-243909501(-)
Zm00001d049291::4:24639575-24641576(-)
Zm00001d049161::4:18470012-18472013(+)
Zm00001d024239::10:59004670-59006671(-)
Zm00001d006212::2:201956142-201958143(+)
Zm00001d052721::4:198795823-198797824(-)
Zm00001d008640::8:15543630-15545631(-)
Zm00001d050866::4:127542440-127544441(+)
Zm00001d033726::1:272346251-272348252(-)
Zm00001d047880::9:144123013-144125014(-)
Zm00001d026551::10:148014256-148016257(+)
Zm00001d019804::7:63161752-63163753(+)
Zm00001d002084::2:5714785-5716786(-)
Zm00001d010957::8:135034103-135036104(+)
Zm00001d013609::5:15319312-15321313(-)
Zm00001d026165::10:140174425-140176426(-)
Zm00001d053786::4:241015362-241017363(+)
Zm00001d009147::8:39583553-39585554(+)
Zm00001d049516::4:32965401-32967402(-)
Zm00001d009509::8:68254149-68256150(-)
Zm00001d010135::8:100967601-100969602(-)
Zm00001d046182::9:70087268-70089269(+)
Zm00001d037343::6:122123734-122125735(+)
Zm00001d012609::8:177162004-177164005(-)
Zm00001d042948::3:184686061-184688062(-)
Zm00001d011124::8:139736228-139738229(-)
Zm00001d048157::9:151090958-151092959(+)
Zm00001d006142::2:199698667-199700668(-)
Zm00001d051693::4:166936411-166938412(+)
Zm00001d013220::5:6713104-6715105(-)
Zm00001d009642::8:74130066-74132067(-)
Zm00001d029673::1:82103295-82105296(-)
Zm00001d047275::9:125240932-125242933(+)
Zm00001d002673::2:18909117-18911118(-)
Zm00001d028097::1:22893904-22895905(-)
Zm00001d038890::6:166480883-166482884(+)
Zm00001d015887::5:129135927-129137928(-)
Zm00001d003002::2:29215887-29217888(+)
Zm00001d033797::1:274039648-274041649(+)
Zm00001d042870::3:182561540-182563541(-)
Zm00001d010850::8:130364838-130366839(-)
Zm00001d006467::2:209131199-209133200(+)
Zm00001d016333::5:157774194-157776195(-)
Zm00001d005489::2:175802347-175804348(-)
Zm00001d014309::5:40504108-40506109(-)
Zm00001d053175::4:218263928-218265929(+)
Zm00001d052871::4:203084959-203086960(-)
Zm00001d031527::1:192955957-192957958(-)
Zm00001d012922::5:1992641-1994642(-)
Zm00001d049075::4:14907669-14909670(-)
Zm00001d047425::9:129654078-129656079(+)
Zm00001d047126::9:119390066-119392067(+)
Zm00001d017493::5:197523002-197525003(-)
Zm00001d022185::7:172181693-172183694(+)
Zm00001d021503::7:154182424-154184425(+)
Zm00001d035312::6:20658037-20660038(+)
Zm00001d008395::8:7172472-7174473(+)
Zm00001d036196::6:76733463-76735464(-)
Zm00001d052211::4:183371788-183373789(-)
Zm00001d051789::4:169874020-169876021(-)
Zm00001d051261::4:151011819-151013820(+)
Zm00001d026421::10:145460754-145462755(-)
Zm00001d033230::1:255244847-255246848(-)
Zm00001d053600::4:235973080-235975081(+)
Zm00001d030879::1:165083461-165085462(-)
Zm00001d007603::2:236074252-236076253(-)
Zm00001d036429::6:88155767-88157768(+)
Zm00001d030087::1:104668219-104670220(+)
Zm00001d018462::5:221219109-221221110(+)
Zm00001d051936::4:174848558-174850559(+)
Zm00001d002678::2:19070189-19072190(+)
Zm00001d035818::6:52788907-52790908(-)
Zm00001d006762::2:216181342-216183343(+)
Zm00001d015319::5:84426196-84428197(-)
Zm00001d019844::7:68695817-68697818(+)
Zm00001d021450::7:152443413-152445414(+)
Zm00001d010195::8:103510458-103512459(-)
Zm00001d026288::10:142885860-142887861(+)
Zm00001d047698::9:139492979-139494980(+)
Zm00001d044502::3:230006606-230008607(-)
Zm00001d003641::2:51367386-51369387(+)
Zm00001d038834::6:165388510-165390511(+)
Zm00001d011444::8:150556098-150558099(-)
Zm00001d008367::8:6516285-6518286(-)
Zm00001d031042::1:174775938-174777939(+)
Zm00001d043360::3:197668886-197670887(+)
```
