## Supplementary material for "A comprehensive map of preferentially located motifs reveals distinct proximal *cis*-regulatory elements in plants": TTTAGCCC_containing_gene_set.txt

```
#Occurences of TTTAGCCC between -203 and -197 (positions relative to the transcription start site)
#20 sequences with TTTAGCCC in this interval
#0.08% of the sequences in promoter set with TTTAGCCC (set with 25199 sequences)
Zm00001d052353::4:187991383-187993384(-)
Zm00001d029354::1:67217126-67219127(-)
Zm00001d031920::1:206691935-206693936(+)
Zm00001d035050::6:3215940-3217941(+)
Zm00001d043943::3:214379004-214381005(-)
Zm00001d012244::8:170885064-170887065(-)
Zm00001d016206::5:150428182-150430183(+)
Zm00001d005761::2:187001549-187003550(-)
Zm00001d006719::2:215151606-215153607(-)
Zm00001d022609::7:181033305-181035306(-)
Zm00001d023600::10:11479067-11481068(+)
Zm00001d015191::5:78810026-78812027(+)
Zm00001d052536::4:192537679-192539680(-)
Zm00001d028632::1:41459256-41461257(+)
Zm00001d043148::3:190151073-190153074(+)
Zm00001d018371::5:219424177-219426178(+)
Zm00001d032954::1:244533638-244535639(+)
Zm00001d007094::2:222141699-222143700(-)
Zm00001d022324::7:175458707-175460708(+)
Zm00001d041961::3:145903568-145905569(-)
```
