## Supplementary material for "A comprehensive map of preferentially located motifs reveals distinct proximal *cis*-regulatory elements in plants": TTTAGCGA_containing_gene_set.txt

```
#Occurences of TTTAGCGA between -358 and -224 (positions relative to the transcription start site)
#156 sequences with TTTAGCGA in this interval
#0.62% of the sequences in promoter set with TTTAGCGA (set with 25199 sequences)
Zm00001d035285::6:19370641-19372642(-)
Zm00001d017126::5:186216973-186218974(+)
Zm00001d030603::1:147912100-147914101(+)
Zm00001d047517::9:133212713-133214714(-)
Zm00001d029554::1:76020896-76022897(+)
Zm00001d021050::7:141286659-141288660(+)
Zm00001d038922::6:166976035-166978036(+)
Zm00001d049629::4:38138084-38140085(-)
Zm00001d046707::9:103037584-103039585(-)
Zm00001d030032::1:101089189-101091190(-)
Zm00001d042829::3:181366922-181368923(+)
Zm00001d048875::4:6844380-6846381(-)
Zm00001d036721::6:98814301-98816302(-)
Zm00001d051114::4:143870229-143872230(-)
Zm00001d028720::1:44243118-44245119(+)
Zm00001d033391::1:261541134-261543135(-)
Zm00001d051050::4:138720714-138722715(-)
Zm00001d023576::10:10617204-10619205(+)
Zm00001d031583::1:195480442-195482443(+)
Zm00001d026588::10:148411355-148413356(+)
Zm00001d053294::4:224640472-224642473(-)
Zm00001d024101::10:44981121-44983122(+)
Zm00001d029597::1:78390610-78392611(-)
Zm00001d012042::8:167080891-167082892(-)
Zm00001d041095::3:97128713-97130714(-)
Zm00001d016720::5:174142465-174144466(-)
Zm00001d015870::5:127452818-127454819(+)
Zm00001d047251::9:124087393-124089394(-)
Zm00001d051820::4:170833406-170835407(+)
Zm00001d008211::8:1297591-1299592(+)
Zm00001d023868::10:25593989-25595990(+)
Zm00001d033788::1:273744274-273746275(+)
Zm00001d014922::5:68478641-68480642(+)
Zm00001d025539::10:121726342-121728343(+)
Zm00001d016311::5:156650876-156652877(+)
Zm00001d053128::4:214989340-214991341(-)
Zm00001d004641::2:124683831-124685832(+)
Zm00001d026567::10:148178372-148180373(-)
Zm00001d049830::4:46816158-46818159(-)
Zm00001d041331::3:112435674-112437675(-)
Zm00001d020387::7:110770829-110772830(-)
Zm00001d018693::7:2684984-2686985(+)
Zm00001d018746::7:4063581-4065582(+)
Zm00001d008456::8:9210155-9212156(+)
Zm00001d010339::8:110344209-110346210(-)
Zm00001d009610::8:72972221-72974222(+)
Zm00001d035386::6:23945743-23947744(+)
Zm00001d023235::10:1052526-1054527(-)
Zm00001d005031::2:154982225-154984226(+)
Zm00001d049580::4:36016872-36018873(-)
Zm00001d033952::1:279494139-279496140(+)
Zm00001d050933::4:132565662-132567663(-)
Zm00001d017728::5:205370098-205372099(+)
Zm00001d019946::7:78558029-78560030(+)
Zm00001d041169::3:101799735-101801736(+)
Zm00001d007922::2:242731904-242733905(+)
Zm00001d020120::7:94098517-94100518(+)
Zm00001d010440::8:115241865-115243866(-)
Zm00001d033787::1:273744770-273746771(-)
Zm00001d008856::8:22779526-22781527(+)
Zm00001d044860::9:5664625-5666626(-)
Zm00001d038600::6:160735997-160737998(+)
Zm00001d040173::3:30594034-30596035(-)
Zm00001d025015::10:99812203-99814204(-)
Zm00001d044576::3:232185503-232187504(+)
Zm00001d012140::8:168730009-168732010(-)
Zm00001d014587::5:54427197-54429198(-)
Zm00001d032325::1:222558984-222560985(+)
Zm00001d050328::4:81519495-81521496(+)
Zm00001d046959::9:113099468-113101469(+)
Zm00001d030936::1:168181525-168183526(+)
Zm00001d010173::8:102970241-102972242(-)
Zm00001d020479::7:117954398-117956399(+)
Zm00001d014632::5:56755556-56757557(-)
Zm00001d009280::8:50949934-50951935(+)
Zm00001d041855::3:141234470-141236471(+)
Zm00001d028313::1:30343836-30345837(-)
Zm00001d025106::10:104540049-104542050(+)
Zm00001d004551::2:117421714-117423715(-)
Zm00001d053076::4:212573673-212575674(-)
Zm00001d013678::5:17149939-17151940(-)
Zm00001d043471::3:201135390-201137391(+)
Zm00001d042050::3:148700325-148702326(+)
Zm00001d035886::6:58447358-58449359(-)
Zm00001d020041::7:88136758-88138759(-)
Zm00001d030296::1:120069217-120071218(+)
Zm00001d026164::10:140164856-140166857(-)
Zm00001d035377::6:23690139-23692140(-)
Zm00001d034547::1:295998387-296000388(-)
Zm00001d010608::8:121800179-121802180(-)
Zm00001d044504::3:230033672-230035673(+)
Zm00001d040679::3:57621066-57623067(+)
Zm00001d008953::8:26882731-26884732(-)
Zm00001d012117::8:168415755-168417756(+)
Zm00001d020329::7:106852341-106854342(+)
Zm00001d004337::2:104457818-104459819(-)
Zm00001d019245::7:23696735-23698736(+)
Zm00001d014302::5:40155589-40157590(+)
Zm00001d014873::5:66656694-66658695(+)
Zm00001d037270::6:118891065-118893066(+)
Zm00001d029511::1:73860255-73862256(+)
Zm00001d015987::5:137033102-137035103(+)
Zm00001d020635::7:125805725-125807726(-)
Zm00001d015333::5:84886884-84888885(-)
Zm00001d034440::1:293006678-293008679(+)
Zm00001d031511::1:192364640-192366641(+)
Zm00001d017846::5:208641464-208643465(-)
Zm00001d024861::10:91042797-91044798(+)
Zm00001d048862::4:6615285-6617286(+)
Zm00001d038092::6:147494733-147496734(-)
Zm00001d018507::5:222070635-222072636(-)
Zm00001d050457::4:89897830-89899831(+)
Zm00001d017560::5:199621105-199623106(-)
Zm00001d014874::5:66660542-66662543(+)
Zm00001d042615::3:173789596-173791597(+)
Zm00001d005529::2:177315737-177317738(-)
Zm00001d053079::4:212654228-212656229(+)
Zm00001d017352::5:193498800-193500801(+)
Zm00001d039978::3:21465248-21467249(+)
Zm00001d040851::3:71657125-71659126(-)
Zm00001d036364::6:85810839-85812840(-)
Zm00001d015309::5:84027255-84029256(-)
Zm00001d053858::4:242394805-242396806(-)
Zm00001d013771::5:19855876-19857877(+)
Zm00001d040028::3:23431955-23433956(+)
Zm00001d003983::2:73523641-73525642(+)
Zm00001d033193::1:253355576-253357577(+)
Zm00001d017100::5:185358504-185360505(+)
Zm00001d014376::5:43557234-43559235(-)
Zm00001d022453::7:178051954-178053955(-)
Zm00001d006085::2:197747369-197749370(+)
Zm00001d009326::8:56110251-56112252(-)
Zm00001d048136::9:150659074-150661075(-)
Zm00001d027889::1:16774822-16776823(+)
Zm00001d010414::8:113687279-113689280(-)
Zm00001d004815::2:140903183-140905184(+)
Zm00001d020316::7:105861768-105863769(-)
Zm00001d049976::4:56503619-56505620(+)
Zm00001d051167::4:146941099-146943100(+)
Zm00001d002629::2:17330022-17332023(-)
Zm00001d004733::2:134526807-134528808(-)
Zm00001d045611::9:28679141-28681142(-)
Zm00001d049289::4:24584880-24586881(-)
Zm00001d024193::10:54918697-54920698(+)
Zm00001d029599::1:78539971-78541972(-)
Zm00001d040317::3:37807262-37809263(-)
Zm00001d020588::7:123767005-123769006(-)
Zm00001d007541::2:234296965-234298966(-)
Zm00001d020848::7:134492501-134494502(+)
Zm00001d047482::9:131697467-131699468(-)
Zm00001d013483::5:12623394-12625395(-)
Zm00001d045626::9:29240037-29242038(+)
Zm00001d023552::10:9847377-9849378(+)
Zm00001d017576::5:200174935-200176936(-)
Zm00001d024424::10:70412737-70414738(+)
Zm00001d010143::8:101196076-101198077(-)
```
