## Supplementary material for "A comprehensive map of preferentially located motifs reveals distinct proximal *cis*-regulatory elements in plants": TTTAGGCG_containing_gene_set.txt

```
#Occurences of TTTAGGCG between 150 and 167 (positions relative to the transcription start site)
#14 sequences with TTTAGGCG in this interval
#0.06% of the sequences in promoter set with TTTAGGCG (set with 25199 sequences)
Zm00001d025915::10:133739410-133741411(-)
Zm00001d023476::10:6859896-6861897(+)
Zm00001d013537::5:13911312-13913313(-)
Zm00001d043903::3:213413565-213415566(-)
Zm00001d007197::2:224453108-224455109(+)
Zm00001d019727::7:54087415-54089416(+)
Zm00001d023234::10:982190-984191(+)
Zm00001d010349::8:110700756-110702757(-)
Zm00001d005519::2:177084844-177086845(+)
Zm00001d004168::2:88594671-88596672(-)
Zm00001d051149::4:145957778-145959779(+)
Zm00001d036511::6:90947955-90949956(-)
Zm00001d007963::2:244275459-244277460(-)
Zm00001d029258::1:63929753-63931754(-)
```
