## Supplementary material for "A comprehensive map of preferentially located motifs reveals distinct proximal *cis*-regulatory elements in plants": TTTAGGTG_containing_gene_set.txt

```
#Occurences of TTTAGGTG between -246 and -204 (positions relative to the transcription start site)
#53 sequences with TTTAGGTG in this interval
#0.21% of the sequences in promoter set with TTTAGGTG (set with 25199 sequences)
Zm00001d033744::1:272672187-272674188(-)
Zm00001d002423::2:12374098-12376099(-)
Zm00001d054107::4:246784223-246786224(-)
Zm00001d032044::1:210443751-210445752(+)
Zm00001d024275::10:61188516-61190517(-)
Zm00001d037511::6:127650780-127652781(+)
Zm00001d020708::7:129528922-129530923(-)
Zm00001d045958::9:49776466-49778467(-)
Zm00001d022419::7:177230854-177232855(+)
Zm00001d036631::6:95648169-95650170(+)
Zm00001d050836::4:125509229-125511230(+)
Zm00001d046611::9:98776952-98778953(-)
Zm00001d045876::9:45288564-45290565(-)
Zm00001d039143::6:171007418-171009419(-)
Zm00001d053906::4:243391949-243393950(-)
Zm00001d034682::1:299672845-299674846(-)
Zm00001d031626::1:196844403-196846404(-)
Zm00001d016613::5:170112200-170114201(+)
Zm00001d031575::1:195068334-195070335(-)
Zm00001d037338::6:122056229-122058230(-)
Zm00001d005247::2:165584236-165586237(+)
Zm00001d033090::1:250038191-250040192(+)
Zm00001d015682::5:106606185-106608186(+)
Zm00001d026645::10:149325065-149327066(+)
Zm00001d032535::1:229846154-229848155(+)
Zm00001d037734::6:135561002-135563003(+)
Zm00001d035206::6:9901888-9903889(-)
Zm00001d021480::7:153347177-153349178(+)
Zm00001d005812::2:189449522-189451523(+)
Zm00001d041265::3:109136558-109138559(+)
Zm00001d044157::3:220721449-220723450(-)
Zm00001d008887::8:24105076-24107077(+)
Zm00001d027990::1:19498327-19500328(+)
Zm00001d024600::10:79989693-79991694(+)
Zm00001d047143::9:120015250-120017251(+)
Zm00001d026594::10:148670801-148672802(-)
Zm00001d031811::1:202552872-202554873(+)
Zm00001d020500::7:119414344-119416345(-)
Zm00001d046254::9:76909415-76911416(-)
Zm00001d019844::7:68695817-68697818(+)
Zm00001d038302::6:153934799-153936800(+)
Zm00001d024207::10:56444654-56446655(+)
Zm00001d005899::2:192221310-192223311(-)
Zm00001d016333::5:157774194-157776195(-)
Zm00001d046017::9:55196778-55198779(+)
Zm00001d034380::1:291359322-291361323(-)
Zm00001d021821::7:163719827-163721828(-)
Zm00001d022387::7:176586282-176588283(-)
Zm00001d016002::5:138885654-138887655(-)
Zm00001d005736::2:185236392-185238393(-)
Zm00001d026017::10:136071703-136073704(+)
Zm00001d019164::7:19769943-19771944(+)
Zm00001d050145::4:69075108-69077109(-)
```
