## Supplementary material for "A comprehensive map of preferentially located motifs reveals distinct proximal *cis*-regulatory elements in plants": TTTAGTAG_containing_gene_set.txt

```
#Occurences of TTTAGTAG between -623 and -549 (positions relative to the transcription start site)
#92 sequences with TTTAGTAG in this interval
#0.37% of the sequences in promoter set with TTTAGTAG (set with 25199 sequences)
Zm00001d044691::3:234991182-234993183(+)
Zm00001d025233::10:110235710-110237711(+)
Zm00001d043215::3:192100692-192102693(+)
Zm00001d049712::4:41060004-41062005(-)
Zm00001d026579::10:148342150-148344151(-)
Zm00001d049936::4:53964763-53966764(-)
Zm00001d044297::3:224482875-224484876(+)
Zm00001d013002::5:2974841-2976842(-)
Zm00001d042492::3:169437861-169439862(-)
Zm00001d019018::7:12871995-12873996(+)
Zm00001d038321::6:154391021-154393022(+)
Zm00001d018570::5:223396064-223398065(+)
Zm00001d037004::6:108812971-108814972(-)
Zm00001d013358::5:9522074-9524075(+)
Zm00001d048095::9:150082159-150084160(-)
Zm00001d038926::6:167148846-167150847(-)
Zm00001d021553::7:155748197-155750198(-)
Zm00001d022109::7:170558369-170560370(+)
Zm00001d016128::5:145733913-145735914(-)
Zm00001d019042::7:13943663-13945664(-)
Zm00001d045396::9:20538458-20540459(-)
Zm00001d048096::9:150082376-150084377(+)
Zm00001d034152::1:285203059-285205060(+)
Zm00001d034345::1:290271083-290273084(+)
Zm00001d004119::2:83932434-83934435(+)
Zm00001d029303::1:65494951-65496952(+)
Zm00001d017486::5:197359109-197361110(+)
Zm00001d024631::10:81315185-81317186(-)
Zm00001d010231::8:104888002-104890003(+)
Zm00001d003199::2:35412356-35414357(+)
Zm00001d001784::2:832375-834376(-)
Zm00001d046945::9:112213364-112215365(-)
Zm00001d039696::3:12333772-12335773(+)
Zm00001d047479::9:131493098-131495099(+)
Zm00001d050955::4:133306311-133308312(+)
Zm00001d017537::5:198955049-198957050(+)
Zm00001d032805::1:238803355-238805356(+)
Zm00001d014526::5:51644309-51646310(+)
Zm00001d013023::5:3427072-3429073(-)
Zm00001d012840::5:988609-990610(+)
Zm00001d003203::2:35514287-35516288(+)
Zm00001d032590::1:231432865-231434866(-)
Zm00001d050915::4:130733569-130735570(-)
Zm00001d018838::7:6929878-6931879(+)
Zm00001d040140::3:29052343-29054344(+)
Zm00001d050916::4:130733271-130735272(+)
Zm00001d009830::8:84170237-84172238(+)
Zm00001d045501::9:24650318-24652319(+)
Zm00001d023223::10:822377-824378(+)
Zm00001d018077::5:213825661-213827662(-)
Zm00001d038549::6:159753637-159755638(-)
Zm00001d049762::4:43589566-43591567(+)
Zm00001d012325::8:172450495-172452496(+)
Zm00001d045598::9:28062829-28064830(-)
Zm00001d034433::1:292912331-292914332(-)
Zm00001d023238::10:1121825-1123826(-)
Zm00001d007687::2:237422272-237424273(-)
Zm00001d021139::7:143854717-143856718(+)
Zm00001d002485::2:13752919-13754920(+)
Zm00001d018029::5:212388586-212390587(+)
Zm00001d047600::9:136756366-136758367(-)
Zm00001d048207::9:152498995-152500996(+)
Zm00001d012328::8:172513124-172515125(+)
Zm00001d019017::7:12871829-12873830(-)
Zm00001d025384::10:116618321-116620322(-)
Zm00001d026702::10:150490276-150492277(-)
Zm00001d038229::6:152046065-152048066(+)
Zm00001d030485::1:136738964-136740965(-)
Zm00001d044471::3:229100832-229102833(+)
Zm00001d019503::7:37972442-37974443(-)
Zm00001d032912::1:242970724-242972725(+)
Zm00001d053143::4:215989386-215991387(+)
Zm00001d038200::6:151392034-151394035(+)
Zm00001d016207::5:150431435-150433436(+)
Zm00001d017013::5:182696979-182698980(-)
Zm00001d028128::1:23608875-23610876(-)
Zm00001d029264::1:64216021-64218022(-)
Zm00001d025847::10:131488255-131490256(+)
Zm00001d041882::3:142233314-142235315(-)
Zm00001d033136::1:251755393-251757394(-)
Zm00001d046958::9:113034202-113036203(+)
Zm00001d034834::1:303362329-303364330(-)
Zm00001d002174::2:7248540-7250541(-)
Zm00001d033870::1:276810431-276812432(+)
Zm00001d035347::6:22750198-22752199(-)
Zm00001d024532::10:76728253-76730254(+)
Zm00001d033420::1:262570997-262572998(-)
Zm00001d013392::5:10303041-10305042(+)
Zm00001d040769::3:64638053-64640054(+)
Zm00001d003483::2:45546125-45548126(+)
Zm00001d033307::1:258335964-258337965(-)
Zm00001d004006::2:75029888-75031889(-)
```
