## Supplementary material for "A comprehensive map of preferentially located motifs reveals distinct proximal *cis*-regulatory elements in plants": TTTAGTG_containing_gene_set.txt

```
#Occurences of TTTAGTG between -368 and -362 (positions relative to the transcription start site)
#47 sequences with TTTAGTG in this interval
#0.19% of the sequences in promoter set with TTTAGTG (set with 25199 sequences)
Zm00001d016518::5:165881212-165883213(+)
Zm00001d038684::6:162568245-162570246(-)
Zm00001d013446::5:11812419-11814420(-)
Zm00001d034109::1:284174836-284176837(+)
Zm00001d005758::2:186850473-186852474(+)
Zm00001d002251::2:8980523-8982524(-)
Zm00001d017419::5:195385862-195387863(+)
Zm00001d049815::4:45900260-45902261(+)
Zm00001d033655::1:269773915-269775916(+)
Zm00001d032894::1:241913258-241915259(-)
Zm00001d006948::2:220004056-220006057(-)
Zm00001d052259::4:185027405-185029406(+)
Zm00001d049361::4:27877918-27879919(+)
Zm00001d015024::5:72668408-72670409(+)
Zm00001d046929::9:111342412-111344413(-)
Zm00001d041583::3:128253685-128255686(-)
Zm00001d026588::10:148411355-148413356(+)
Zm00001d050534::4:97670651-97672652(-)
Zm00001d044525::3:230870418-230872419(-)
Zm00001d046363::9:84133937-84135938(-)
Zm00001d025171::10:107514682-107516683(+)
Zm00001d008951::8:26875306-26877307(-)
Zm00001d048648::4:2606995-2608996(-)
Zm00001d006944::2:219964043-219966044(+)
Zm00001d050168::4:70221161-70223162(-)
Zm00001d041346::3:113859253-113861254(+)
Zm00001d017144::5:186768538-186770539(+)
Zm00001d049265::4:23634888-23636889(-)
Zm00001d047158::9:120341023-120343024(-)
Zm00001d030012::1:99318753-99320754(-)
Zm00001d046047::9:58962104-58964105(-)
Zm00001d015490::5:93182673-93184674(-)
Zm00001d015116::5:76327584-76329585(-)
Zm00001d049363::4:27917163-27919164(+)
Zm00001d006404::2:206800573-206802574(-)
Zm00001d006507::2:210161214-210163215(+)
Zm00001d052713::4:198405628-198407629(+)
Zm00001d032060::1:211110692-211112693(+)
Zm00001d016552::5:167127606-167129607(-)
Zm00001d013940::5:25523033-25525034(-)
Zm00001d041489::3:123605599-123607600(+)
Zm00001d011885::8:163940636-163942637(-)
Zm00001d011742::8:160444095-160446096(+)
Zm00001d024455::10:71688118-71690119(-)
Zm00001d018636::7:1403420-1405421(-)
Zm00001d019692::7:51182618-51184619(+)
Zm00001d027455::1:5608914-5610915(+)
```
