## Supplementary material for "A comprehensive map of preferentially located motifs reveals distinct proximal *cis*-regulatory elements in plants": TTTAT_containing_gene_set.txt

```
#Occurences of TTTAT between -1 and 38 (positions relative to the transcription start site)
#6496 sequences with TTTAT in this interval
#25.78% of the sequences in promoter set with TTTAT (set with 25199 sequences)
Zm00001d031671::1:198163549-198165550(-)
Zm00001d015151::5:77108573-77110574(-)
Zm00001d007255::2:225878323-225880324(-)
Zm00001d007636::2:236686306-236688307(+)
Zm00001d024148::10:49669659-49671660(-)
Zm00001d022031::7:168317419-168319420(-)
Zm00001d017205::5:188876341-188878342(-)
Zm00001d038342::6:154875210-154877211(-)
Zm00001d053382::4:228562208-228564209(+)
Zm00001d017865::5:209122038-209124039(+)
Zm00001d024497::10:74152402-74154403(+)
Zm00001d030158::1:109417103-109419104(+)
Zm00001d006351::2:205404278-205406279(-)
Zm00001d004119::2:83932434-83934435(+)
Zm00001d040597::3:52323637-52325638(+)
Zm00001d013447::5:11829362-11831363(-)
Zm00001d019659::7:48428159-48430160(+)
Zm00001d047107::9:118802342-118804343(+)
Zm00001d008610::8:14448852-14450853(+)
Zm00001d002200::2:8147905-8149906(-)
Zm00001d013940::5:25523033-25525034(-)
Zm00001d003934::2:70026410-70028411(-)
Zm00001d041718::3:134926067-134928068(-)
Zm00001d053232::4:221135726-221137727(+)
Zm00001d054070::4:245876350-245878351(-)
Zm00001d026568::10:148184609-148186610(+)
Zm00001d008307::8:4782462-4784463(+)
Zm00001d021047::7:141170468-141172469(+)
Zm00001d042469::3:168635075-168637076(+)
Zm00001d006401::2:206596357-206598358(+)
Zm00001d041612::3:129687470-129689471(-)
Zm00001d034279::1:288409219-288411220(+)
Zm00001d051083::4:141343298-141345299(-)
Zm00001d050969::4:134224449-134226450(-)
Zm00001d013336::5:8869414-8871415(-)
Zm00001d029103::1:58174344-58176345(-)
Zm00001d007786::2:239620568-239622569(+)
Zm00001d041222::3:106273906-106275907(+)
Zm00001d038071::6:146910602-146912603(-)
Zm00001d002051::2:5012325-5014326(+)
Zm00001d029703::1:83192904-83194905(-)
Zm00001d011424::8:150166168-150168169(-)
Zm00001d029675::1:82277870-82279871(-)
Zm00001d001960::2:3560450-3562451(-)
Zm00001d011712::8:159492530-159494531(-)
Zm00001d008869::8:23361374-23363375(+)
Zm00001d005301::2:168528288-168530289(+)
Zm00001d015890::5:129464981-129466982(+)
Zm00001d023634::10:12896795-12898796(+)
Zm00001d026060::10:137304010-137306011(-)
Zm00001d024248::10:59445949-59447950(-)
Zm00001d029504::1:73575150-73577151(-)
Zm00001d006210::2:201904138-201906139(+)
Zm00001d024716::10:84736317-84738318(+)
Zm00001d038440::6:157307680-157309681(-)
Zm00001d016031::5:140471748-140473749(-)
Zm00001d008193::8:822987-824988(+)
Zm00001d043237::3:192733381-192735382(+)
Zm00001d010398::8:112850705-112852706(+)
Zm00001d023374::10:4262135-4264136(+)
Zm00001d016302::5:156276169-156278170(+)
Zm00001d051837::4:171678180-171680181(+)
Zm00001d002939::2:27523449-27525450(-)
Zm00001d010000::8:94266379-94268380(+)
Zm00001d008993::8:29090308-29092309(+)
Zm00001d035198::6:9597892-9599893(-)
Zm00001d011761::8:160951033-160953034(-)
Zm00001d048469::9:156852301-156854302(-)
Zm00001d024110::10:46170059-46172060(+)
Zm00001d043075::3:188443987-188445988(-)
Zm00001d038620::6:161063468-161065469(-)
Zm00001d039879::3:17379715-17381716(+)
Zm00001d045707::9:34570834-34572835(-)
Zm00001d028199::1:26000271-26002272(+)
Zm00001d012034::8:166901880-166903881(-)
Zm00001d048609::4:1280450-1282451(-)
Zm00001d037497::6:127274245-127276246(-)
Zm00001d051414::4:157588767-157590768(-)
Zm00001d043115::3:189557816-189559817(+)
Zm00001d027309::1:2627788-2629789(+)
Zm00001d051682::4:166604759-166606760(+)
Zm00001d001983::2:3938148-3940149(+)
Zm00001d008552::8:12748488-12750489(-)
Zm00001d017238::5:190039921-190041922(+)
Zm00001d022461::7:178147805-178149806(-)
Zm00001d009326::8:56110251-56112252(-)
Zm00001d011643::8:157372796-157374797(+)
Zm00001d007592::2:235867395-235869396(+)
Zm00001d048794::4:5643896-5645897(-)
Zm00001d020666::7:127321566-127323567(-)
Zm00001d051934::4:174843039-174845040(-)
Zm00001d002725::2:20516877-20518878(-)
Zm00001d044219::3:222121908-222123909(-)
Zm00001d037803::6:138206957-138208958(+)
Zm00001d011465::8:151222310-151224311(+)
Zm00001d020932::7:136988244-136990245(-)
Zm00001d049764::4:43702463-43704464(-)
Zm00001d028000::1:19917746-19919747(+)
Zm00001d035141::6:6852484-6854485(+)
Zm00001d049409::4:29647905-29649906(-)
Zm00001d023592::10:11125240-11127241(-)
Zm00001d044008::3:216398641-216400642(-)
Zm00001d037461::6:126017813-126019814(-)
Zm00001d010990::8:136107110-136109111(-)
Zm00001d053017::4:209240757-209242758(+)
Zm00001d027479::1:6245361-6247362(+)
Zm00001d036145::6:74427820-74429821(-)
Zm00001d007311::2:227454362-227456363(+)
Zm00001d004480::2:114514676-114516677(+)
Zm00001d012103::8:168302368-168304369(+)
Zm00001d017659::5:203313751-203315752(+)
Zm00001d027719::1:12104920-12106921(-)
Zm00001d039893::3:18373733-18375734(-)
Zm00001d046601::9:98203477-98205478(-)
Zm00001d003212::2:36100868-36102869(+)
Zm00001d024291::10:62307964-62309965(-)
Zm00001d007934::2:243394208-243396209(-)
Zm00001d042080::3:149893927-149895928(+)
Zm00001d044422::3:227574241-227576242(-)
Zm00001d026691::10:150050454-150052455(+)
Zm00001d047895::9:144529229-144531230(+)
Zm00001d004497::2:115224692-115226693(+)
Zm00001d047439::9:130094951-130096952(+)
Zm00001d019534::7:40692723-40694724(+)
Zm00001d030087::1:104668219-104670220(+)
Zm00001d012484::8:175351532-175353533(+)
Zm00001d044110::3:219539766-219541767(+)
Zm00001d040851::3:71657125-71659126(-)
Zm00001d043854::3:212114060-212116061(-)
Zm00001d006889::2:218601539-218603540(-)
Zm00001d007495::2:233065871-233067872(+)
Zm00001d050509::4:94924357-94926358(+)
Zm00001d051253::4:150772344-150774345(-)
Zm00001d049379::4:28395339-28397340(-)
Zm00001d053308::4:225413200-225415201(+)
Zm00001d013037::5:3582693-3584694(-)
Zm00001d048049::9:148864319-148866320(-)
Zm00001d050921::4:131328756-131330757(+)
Zm00001d027504::1:6906095-6908096(+)
Zm00001d029919::1:94348280-94350281(-)
Zm00001d035902::6:58856726-58858727(+)
Zm00001d018626::7:1335061-1337062(-)
Zm00001d015970::5:134951428-134953429(+)
Zm00001d035134::6:6605736-6607737(+)
Zm00001d013272::5:7540376-7542377(-)
Zm00001d021634::7:158645689-158647690(-)
Zm00001d049508::4:32711382-32713383(-)
Zm00001d001929::2:3088641-3090642(-)
Zm00001d029194::1:61728258-61730259(+)
Zm00001d043126::3:189781375-189783376(+)
Zm00001d014467::5:49122273-49124274(-)
Zm00001d030963::1:169508499-169510500(-)
Zm00001d044313::3:224995504-224997505(-)
Zm00001d022525::7:179336286-179338287(+)
Zm00001d037512::6:127659398-127661399(-)
Zm00001d025425::10:118292425-118294426(+)
Zm00001d012017::8:166553416-166555417(+)
Zm00001d030955::1:168927885-168929886(-)
Zm00001d019890::7:73381230-73383231(+)
Zm00001d011470::8:151369418-151371419(+)
Zm00001d031643::1:197141503-197143504(-)
Zm00001d024225::10:58207767-58209768(-)
Zm00001d038371::6:155674184-155676185(+)
Zm00001d006587::2:211691819-211693820(+)
Zm00001d031271::1:184634310-184636311(-)
Zm00001d010784::8:127675866-127677867(+)
Zm00001d034863::1:304070740-304072741(+)
Zm00001d046898::9:109486949-109488950(+)
Zm00001d048352::9:154856894-154858895(-)
Zm00001d027325::1:2976434-2978435(-)
Zm00001d052344::4:187580009-187582010(+)
Zm00001d044898::9:6691580-6693581(-)
Zm00001d035899::6:58735044-58737045(+)
Zm00001d019397::7:31804112-31806113(-)
Zm00001d043862::3:212448944-212450945(-)
Zm00001d052532::4:192391899-192393900(+)
Zm00001d018863::7:7666974-7668975(+)
Zm00001d003707::2:55658154-55660155(+)
Zm00001d021596::7:157693471-157695472(+)
Zm00001d021136::7:143644691-143646692(-)
Zm00001d053053::4:210924228-210926229(-)
Zm00001d011144::8:140402392-140404393(-)
Zm00001d008601::8:14156748-14158749(+)
Zm00001d007760::2:239074227-239076228(+)
Zm00001d039787::3:14746808-14748809(-)
Zm00001d033068::1:249396976-249398977(+)
Zm00001d018517::5:222358609-222360610(-)
Zm00001d003202::2:35511428-35513429(+)
Zm00001d050532::4:97642387-97644388(+)
Zm00001d020535::7:121376859-121378860(-)
Zm00001d038993::6:168343595-168345596(+)
Zm00001d049726::4:41550652-41552653(-)
Zm00001d015394::5:88149802-88151803(-)
Zm00001d047699::9:139518991-139520992(-)
Zm00001d007463::2:232254504-232256505(+)
Zm00001d006384::2:206324548-206326549(+)
Zm00001d045894::9:46158567-46160568(-)
Zm00001d005264::2:166214372-166216373(-)
Zm00001d030684::1:152891070-152893071(-)
Zm00001d044399::3:227153282-227155283(-)
Zm00001d008174::8:258339-260340(-)
Zm00001d038112::6:148376747-148378748(+)
Zm00001d038476::6:158312484-158314485(+)
Zm00001d010687::8:124480098-124482099(+)
Zm00001d053710::4:239669051-239671052(-)
Zm00001d004763::2:137366969-137368970(-)
Zm00001d045927::9:47490325-47492326(-)
Zm00001d053099::4:213565931-213567932(-)
Zm00001d050584::4:102570224-102572225(-)
Zm00001d016309::5:156611482-156613483(-)
Zm00001d004889::2:147002556-147004557(+)
Zm00001d043485::3:201651128-201653129(+)
Zm00001d010337::8:110337533-110339534(-)
Zm00001d007009::2:220125040-220127041(+)
Zm00001d044355::3:225698789-225700790(-)
Zm00001d046530::9:94211357-94213358(-)
Zm00001d042755::3:179000818-179002819(-)
Zm00001d019853::7:70485347-70487348(-)
Zm00001d037956::6:143536005-143538006(+)
Zm00001d045298::9:18174729-18176730(+)
Zm00001d016921::5:180065147-180067148(-)
Zm00001d017307::5:192248623-192250624(+)
Zm00001d017053::5:184021988-184023989(+)
Zm00001d028297::1:29517416-29519417(-)
Zm00001d035696::6:41486909-41488910(+)
Zm00001d037318::6:120775498-120777499(+)
Zm00001d048046::9:148717194-148719195(+)
Zm00001d033091::1:250100935-250102936(-)
Zm00001d022115::7:170670860-170672861(-)
Zm00001d045533::9:25741803-25743804(-)
Zm00001d042088::3:150285090-150287091(+)
Zm00001d014089::5:31975726-31977727(+)
Zm00001d007354::2:229500782-229502783(-)
Zm00001d021993::7:167642272-167644273(+)
Zm00001d035180::6:8229140-8231141(-)
Zm00001d022489::7:178607342-178609343(+)
Zm00001d027773::1:13257916-13259917(-)
Zm00001d017576::5:200174935-200176936(-)
Zm00001d011673::8:158273499-158275500(-)
Zm00001d006620::2:212764114-212766115(+)
Zm00001d015134::5:76817716-76819717(+)
Zm00001d013052::5:3885672-3887673(-)
Zm00001d001914::2:2802375-2804376(+)
Zm00001d029161::1:60868439-60870440(-)
Zm00001d044253::3:223071634-223073635(+)
Zm00001d035999::6:65218850-65220851(-)
Zm00001d045876::9:45288564-45290565(-)
Zm00001d016675::5:172208152-172210153(+)
Zm00001d003176::2:34604864-34606865(+)
Zm00001d028240::1:27697182-27699183(-)
Zm00001d007071::2:221448421-221450422(+)
Zm00001d016800::5:176391055-176393056(+)
Zm00001d041975::3:146345386-146347387(-)
Zm00001d026137::10:139478314-139480315(+)
Zm00001d013060::5:4061063-4063064(-)
Zm00001d046169::9:68816638-68818639(+)
Zm00001d029203::1:62215290-62217291(+)
Zm00001d004610::2:121565816-121567817(+)
Zm00001d011401::8:149538186-149540187(-)
Zm00001d043186::3:190901035-190903036(+)
Zm00001d024958::10:96866695-96868696(+)
Zm00001d052718::4:198620167-198622168(+)
Zm00001d003786::2:59353624-59355625(+)
Zm00001d024519::10:75762885-75764886(+)
Zm00001d022630::7:181798896-181800897(-)
Zm00001d047003::9:114944901-114946902(+)
Zm00001d027280::1:1578760-1580761(+)
Zm00001d052517::4:191942044-191944045(-)
Zm00001d054063::4:245759990-245761991(-)
Zm00001d022209::7:172906384-172908385(-)
Zm00001d048574::9:159324701-159326702(+)
Zm00001d038304::6:154052215-154054216(+)
Zm00001d030940::1:168457626-168459627(-)
Zm00001d043618::3:205357400-205359401(+)
Zm00001d046136::9:65969822-65971823(+)
Zm00001d044297::3:224482875-224484876(+)
Zm00001d024525::10:76300794-76302795(+)
Zm00001d045610::9:28671374-28673375(-)
Zm00001d011130::8:139923913-139925914(-)
Zm00001d023784::10:20015130-20017131(+)
Zm00001d034224::1:287119262-287121263(-)
Zm00001d022449::7:177946382-177948383(-)
Zm00001d053259::4:222874185-222876186(-)
Zm00001d051937::4:174850894-174852895(+)
Zm00001d027862::1:15667504-15669505(+)
Zm00001d001811::2:1334258-1336259(-)
Zm00001d019664::7:48964019-48966020(+)
Zm00001d047651::9:138081982-138083983(-)
Zm00001d007026::2:220377217-220379218(-)
Zm00001d027714::1:11887051-11889052(-)
Zm00001d013402::5:10478578-10480579(-)
Zm00001d024732::10:85591679-85593680(-)
Zm00001d024891::10:93135904-93137905(+)
Zm00001d043498::3:201887185-201889186(+)
Zm00001d021823::7:163772261-163774262(+)
Zm00001d013248::5:7098583-7100584(-)
Zm00001d014609::5:55125308-55127309(+)
Zm00001d032817::1:239150370-239152371(+)
Zm00001d016674::5:172178818-172180819(+)
Zm00001d009365::8:60082485-60084486(+)
Zm00001d005758::2:186850473-186852474(+)
Zm00001d036224::6:77881815-77883816(-)
Zm00001d039196::6:172326591-172328592(+)
Zm00001d044673::3:234565553-234567554(+)
Zm00001d010724::8:125952383-125954384(+)
Zm00001d008374::8:6702943-6704944(-)
Zm00001d044642::3:233853453-233855454(+)
Zm00001d048369::9:155201870-155203871(+)
Zm00001d010151::8:101519226-101521227(-)
Zm00001d048450::9:156642985-156644986(+)
Zm00001d012598::8:177039167-177041168(+)
Zm00001d034564::1:296457281-296459282(+)
Zm00001d053600::4:235973080-235975081(+)
Zm00001d034305::1:288861741-288863742(+)
Zm00001d036215::6:77515236-77517237(-)
Zm00001d014621::5:56113172-56115173(+)
Zm00001d005062::2:156881660-156883661(+)
Zm00001d024903::10:93910734-93912735(-)
Zm00001d043378::3:198228736-198230737(-)
Zm00001d054077::4:245966219-245968220(+)
Zm00001d052050::4:177641700-177643701(+)
Zm00001d010824::8:128896350-128898351(-)
Zm00001d050951::4:133236330-133238331(-)
Zm00001d048050::9:148910442-148912443(-)
Zm00001d013903::5:24294841-24296842(+)
Zm00001d043958::3:214830162-214832163(+)
Zm00001d006130::2:199405236-199407237(+)
Zm00001d006602::2:211851149-211853150(+)
Zm00001d043185::3:190869468-190871469(-)
Zm00001d025955::10:134650741-134652742(+)
Zm00001d035094::6:4935301-4937302(+)
Zm00001d049155::4:18235809-18237810(-)
Zm00001d048789::4:5575949-5577950(-)
Zm00001d029339::1:66572337-66574338(-)
Zm00001d025878::10:132463176-132465177(+)
Zm00001d033388::1:261264893-261266894(+)
Zm00001d017711::5:204912025-204914026(-)
Zm00001d019476::7:35816550-35818551(+)
Zm00001d052147::4:181040958-181042959(+)
Zm00001d051839::4:171774983-171776984(+)
Zm00001d046571::9:96439501-96441502(-)
Zm00001d022589::7:180442536-180444537(-)
Zm00001d005029::2:154741577-154743578(+)
Zm00001d038820::6:165222334-165224335(-)
Zm00001d049436::4:30236844-30238845(-)
Zm00001d028774::1:46170308-46172309(+)
Zm00001d006382::2:206213990-206215991(-)
Zm00001d012897::5:1758517-1760518(-)
Zm00001d037613::6:131763560-131765561(+)
Zm00001d010671::8:123810811-123812812(-)
Zm00001d011040::8:137242266-137244267(+)
Zm00001d046693::9:102716457-102718458(+)
Zm00001d039935::3:19868982-19870983(-)
Zm00001d053658::4:238272206-238274207(+)
Zm00001d008586::8:13642318-13644319(-)
Zm00001d032961::1:244866916-244868917(-)
Zm00001d025016::10:99824431-99826432(-)
Zm00001d038327::6:154619996-154621997(-)
Zm00001d047143::9:120015250-120017251(+)
Zm00001d029530::1:75040277-75042278(+)
Zm00001d022084::7:169765130-169767131(-)
Zm00001d001827::2:1544878-1546879(-)
Zm00001d029442::1:70782690-70784691(+)
Zm00001d042111::3:151332355-151334356(-)
Zm00001d023655::10:13759114-13761115(-)
Zm00001d020309::7:105198433-105200434(+)
Zm00001d031485::1:191587834-191589835(-)
Zm00001d020238::7:101651254-101653255(+)
Zm00001d024858::10:91012873-91014874(-)
Zm00001d019636::7:47398497-47400498(-)
Zm00001d029083::1:57397206-57399207(-)
Zm00001d003319::2:40119359-40121360(-)
Zm00001d044622::3:233501619-233503620(-)
Zm00001d032284::1:220398754-220400755(+)
Zm00001d034623::1:298185165-298187166(-)
Zm00001d050745::4:120508564-120510565(+)
Zm00001d017210::5:188994484-188996485(+)
Zm00001d030276::1:118397459-118399460(-)
Zm00001d052632::4:195453635-195455636(-)
Zm00001d044412::3:227442231-227444232(+)
Zm00001d027677::1:10874410-10876411(+)
Zm00001d044127::3:219912411-219914412(+)
Zm00001d049624::4:37969134-37971135(+)
Zm00001d043789::3:210260838-210262839(-)
Zm00001d049416::4:29874341-29876342(-)
Zm00001d045725::9:35213853-35215854(+)
Zm00001d028816::1:47446387-47448388(-)
Zm00001d021420::7:151703506-151705507(-)
Zm00001d019950::7:79552227-79554228(-)
Zm00001d049223::4:21449918-21451919(-)
Zm00001d038892::6:166530435-166532436(+)
Zm00001d036568::6:92895425-92897426(+)
Zm00001d023799::10:22054019-22056020(+)
Zm00001d052273::4:185528757-185530758(-)
Zm00001d049427::4:30057474-30059475(-)
Zm00001d035212::6:10039759-10041760(-)
Zm00001d021588::7:157335107-157337108(-)
Zm00001d039248::3:551091-553092(+)
Zm00001d015299::5:83249091-83251092(+)
Zm00001d015127::5:76603201-76605202(+)
Zm00001d007175::2:223827602-223829603(+)
Zm00001d021216::7:146425038-146427039(+)
Zm00001d028417::1:34214690-34216691(+)
Zm00001d017079::5:184662059-184664060(-)
Zm00001d004023::2:76314802-76316803(+)
Zm00001d053340::4:226746641-226748642(-)
Zm00001d040643::3:55819214-55821215(+)
Zm00001d009167::8:40632546-40634547(-)
Zm00001d017137::5:186653387-186655388(-)
Zm00001d032398::1:225369800-225371801(-)
Zm00001d052310::4:186759269-186761270(+)
Zm00001d018423::5:220483605-220485606(+)
Zm00001d026169::10:140262040-140264041(+)
Zm00001d053328::4:226360866-226362867(+)
Zm00001d026363::10:144368244-144370245(+)
Zm00001d043022::3:186813122-186815123(-)
Zm00001d038540::6:159597767-159599768(+)
Zm00001d003890::2:65459647-65461648(+)
Zm00001d029620::1:79986057-79988058(-)
Zm00001d025964::10:134977947-134979948(-)
Zm00001d005700::2:183833650-183835651(+)
Zm00001d045104::9:12698500-12700501(-)
Zm00001d012687::8:178649527-178651528(-)
Zm00001d031578::1:195127542-195129543(-)
Zm00001d010528::8:119337875-119339876(-)
Zm00001d024998::10:98562935-98564936(-)
Zm00001d023323::10:3285729-3287730(+)
Zm00001d024531::10:76634627-76636628(-)
Zm00001d021069::7:142083343-142085344(-)
Zm00001d027386::1:4120279-4122280(+)
Zm00001d018610::7:837728-839729(+)
Zm00001d018254::5:217438762-217440763(+)
Zm00001d040163::3:29852453-29854454(-)
Zm00001d001791::2:1025378-1027379(-)
Zm00001d040765::3:64547884-64549885(+)
Zm00001d049789::4:44707979-44709980(-)
Zm00001d007124::2:222818900-222820901(-)
Zm00001d042906::3:183580916-183582917(-)
Zm00001d042104::3:150757559-150759560(+)
Zm00001d004230::2:94067368-94069369(-)
Zm00001d015975::5:135873318-135875319(-)
Zm00001d017769::5:206298719-206300720(-)
Zm00001d011224::8:143652401-143654402(+)
Zm00001d027500::1:6798103-6800104(-)
Zm00001d033186::1:253271527-253273528(-)
Zm00001d034048::1:282392907-282394908(-)
Zm00001d004681::2:130045871-130047872(+)
Zm00001d005370::2:171128389-171130390(-)
Zm00001d005822::2:189711906-189713907(-)
Zm00001d011714::8:159666159-159668160(+)
Zm00001d006295::2:203931822-203933823(+)
Zm00001d037663::6:133418934-133420935(+)
Zm00001d049343::4:27222149-27224150(-)
Zm00001d033887::1:277537946-277539947(+)
Zm00001d041582::3:128234685-128236686(+)
Zm00001d037305::6:120196446-120198447(-)
Zm00001d038457::6:157653498-157655499(+)
Zm00001d030711::1:154989719-154991720(-)
Zm00001d037057::6:110850766-110852767(-)
Zm00001d019230::7:23065088-23067089(-)
Zm00001d009600::8:72507836-72509837(-)
Zm00001d020505::7:119715427-119717428(+)
Zm00001d029737::1:84611821-84613822(+)
Zm00001d028915::1:51159916-51161917(-)
Zm00001d053092::4:213309078-213311079(-)
Zm00001d033287::1:257639082-257641083(-)
Zm00001d024493::10:74098947-74100948(-)
Zm00001d053890::4:243048910-243050911(+)
Zm00001d029280::1:64686335-64688336(-)
Zm00001d023506::10:7801455-7803456(+)
Zm00001d046625::9:99492426-99494427(-)
Zm00001d023874::10:25934964-25936965(+)
Zm00001d038582::6:160507406-160509407(+)
Zm00001d024002::10:35715309-35717310(-)
Zm00001d036343::6:85018148-85020149(-)
Zm00001d038500::6:158632682-158634683(+)
Zm00001d028139::1:23958114-23960115(+)
Zm00001d019498::7:37886289-37888290(+)
Zm00001d033244::1:255757181-255759182(-)
Zm00001d037235::6:117168712-117170713(-)
Zm00001d049748::4:42990110-42992111(-)
Zm00001d002462::2:13307249-13309250(-)
Zm00001d015818::5:123628176-123630177(-)
Zm00001d047759::9:141100592-141102593(-)
Zm00001d042869::3:182507442-182509443(+)
Zm00001d022604::7:180896908-180898909(-)
Zm00001d006374::2:206060430-206062431(-)
Zm00001d011348::8:147531783-147533784(+)
Zm00001d028612::1:40786794-40788795(-)
Zm00001d020752::7:131208847-131210848(+)
Zm00001d013406::5:10500823-10502824(-)
Zm00001d044390::3:226836068-226838069(+)
Zm00001d024632::10:81337400-81339401(-)
Zm00001d017152::5:187134031-187136032(-)
Zm00001d028952::1:52670657-52672658(+)
Zm00001d003878::2:64525038-64527039(+)
Zm00001d029601::1:78653174-78655175(+)
Zm00001d012688::8:178700513-178702514(-)
Zm00001d048567::9:158952799-158954800(-)
Zm00001d006310::2:204251068-204253069(+)
Zm00001d043938::3:214299630-214301631(+)
Zm00001d019459::7:34702943-34704944(+)
Zm00001d031136::1:179008846-179010847(+)
Zm00001d024348::10:65985233-65987234(-)
Zm00001d028558::1:39104821-39106822(-)
Zm00001d011355::8:147964972-147966973(+)
Zm00001d051349::4:155453364-155455365(-)
Zm00001d003098::2:32020226-32022227(+)
Zm00001d032131::1:213973600-213975601(-)
Zm00001d042670::3:176205108-176207109(-)
Zm00001d028929::1:51820122-51822123(-)
Zm00001d011276::8:145539931-145541932(-)
Zm00001d031963::1:208072096-208074097(+)
Zm00001d009513::8:68443240-68445241(+)
Zm00001d013516::5:13412338-13414339(-)
Zm00001d013808::5:21105944-21107945(+)
Zm00001d046060::9:60495875-60497876(+)
Zm00001d017553::5:199395512-199397513(-)
Zm00001d035258::6:17776344-17778345(-)
Zm00001d042883::3:182828299-182830300(-)
Zm00001d013097::5:4690189-4692190(-)
Zm00001d034917::1:305579868-305581869(+)
Zm00001d013243::5:6936632-6938633(+)
Zm00001d041989::3:146712874-146714875(+)
Zm00001d032190::1:216309087-216311088(+)
Zm00001d018331::5:218586363-218588364(-)
Zm00001d043064::3:187967312-187969313(-)
Zm00001d006439::2:208241516-208243517(-)
Zm00001d015028::5:72771686-72773687(-)
Zm00001d052726::4:199127479-199129480(-)
Zm00001d030819::1:161777246-161779247(-)
Zm00001d047656::9:138273542-138275543(-)
Zm00001d009773::8:80507652-80509653(-)
Zm00001d004559::2:118080732-118082733(-)
Zm00001d044212::3:221944070-221946071(-)
Zm00001d006861::2:218039854-218041855(+)
Zm00001d017938::5:210400654-210402655(-)
Zm00001d037628::6:132319160-132321161(+)
Zm00001d023701::10:16192036-16194037(+)
Zm00001d013196::5:6189701-6191702(+)
Zm00001d025325::10:114191281-114193282(+)
Zm00001d013370::5:9973925-9975926(-)
Zm00001d003851::2:62501924-62503925(+)
Zm00001d052642::4:195649294-195651295(+)
Zm00001d009129::8:38542553-38544554(+)
Zm00001d042164::3:154325085-154327086(-)
Zm00001d036023::6:66746450-66748451(+)
Zm00001d029596::1:78356345-78358346(+)
Zm00001d048133::9:150635375-150637376(-)
Zm00001d035312::6:20658037-20660038(+)
Zm00001d047455::9:130783376-130785377(-)
Zm00001d024509::10:74929228-74931229(-)
Zm00001d043540::3:203329748-203331749(-)
Zm00001d027740::1:12441120-12443121(+)
Zm00001d002936::2:27321786-27323787(-)
Zm00001d009786::8:81141795-81143796(+)
Zm00001d042603::3:173183512-173185513(-)
Zm00001d046753::9:104399424-104401425(+)
Zm00001d006148::2:199737015-199739016(-)
Zm00001d009398::8:62428718-62430719(-)
Zm00001d034736::1:300978015-300980016(+)
Zm00001d052719::4:198625184-198627185(-)
Zm00001d036038::6:67842621-67844622(+)
Zm00001d029288::1:64858351-64860352(-)
Zm00001d011573::8:154749202-154751203(+)
Zm00001d042146::3:153570290-153572291(-)
Zm00001d005472::2:175350954-175352955(-)
Zm00001d009791::8:81567363-81569364(-)
Zm00001d033728::1:272357073-272359074(+)
Zm00001d013471::5:12400483-12402484(-)
Zm00001d031494::1:191910479-191912480(-)
Zm00001d036000::6:65229146-65231147(-)
Zm00001d017936::5:210381350-210383351(+)
Zm00001d031450::1:190373001-190375002(-)
Zm00001d020602::7:124342974-124344975(-)
Zm00001d003888::2:65274488-65276489(+)
Zm00001d020590::7:123887542-123889543(-)
Zm00001d052289::4:186094713-186096714(-)
Zm00001d003904::2:66527430-66529431(+)
Zm00001d004363::2:106493515-106495516(-)
Zm00001d018641::7:1463664-1465665(-)
Zm00001d031422::1:189590657-189592658(-)
Zm00001d019331::7:28125887-28127888(-)
Zm00001d020808::7:133515657-133517658(+)
Zm00001d040481::3:46132357-46134358(+)
Zm00001d012399::8:173681499-173683500(-)
Zm00001d021461::7:152744048-152746049(-)
Zm00001d002830::2:24144120-24146121(+)
Zm00001d019595::7:45550382-45552383(-)
Zm00001d022490::7:178666969-178668970(-)
Zm00001d006267::2:203283791-203285792(-)
Zm00001d019262::7:24653893-24655894(+)
Zm00001d008369::8:6537324-6539325(+)
Zm00001d013839::5:22104368-22106369(-)
Zm00001d053857::4:242291768-242293769(+)
Zm00001d035632::6:37842339-37844340(+)
Zm00001d021168::7:144741619-144743620(+)
Zm00001d005144::2:160872791-160874792(+)
Zm00001d041871::3:141634842-141636843(-)
Zm00001d045233::9:16742140-16744141(+)
Zm00001d050857::4:127181794-127183795(-)
Zm00001d028373::1:32470595-32472596(+)
Zm00001d046766::9:104912146-104914147(-)
Zm00001d032550::1:230206128-230208129(+)
Zm00001d035053::6:3273762-3275763(-)
Zm00001d034935::1:306104224-306106225(-)
Zm00001d050488::4:92826375-92828376(-)
Zm00001d011064::8:137944578-137946579(+)
Zm00001d010887::8:132232217-132234218(+)
Zm00001d049725::4:41539457-41541458(+)
Zm00001d002614::2:16768458-16770459(+)
Zm00001d019854::7:70496683-70498684(-)
Zm00001d001899::2:2561344-2563345(-)
Zm00001d040302::3:36667663-36669664(+)
Zm00001d037797::6:138059188-138061189(-)
Zm00001d028812::1:47210275-47212276(+)
Zm00001d020339::7:107407964-107409965(-)
Zm00001d043880::3:212728929-212730930(+)
Zm00001d033503::1:264693290-264695291(-)
Zm00001d003712::2:55895766-55897767(-)
Zm00001d051864::4:172719833-172721834(-)
Zm00001d039740::3:13455980-13457981(+)
Zm00001d002272::2:9187738-9189739(+)
Zm00001d011182::8:142208216-142210217(+)
Zm00001d027794::1:13665423-13667424(+)
Zm00001d014715::5:60295570-60297571(+)
Zm00001d015168::5:78186577-78188578(+)
Zm00001d043226::3:192432249-192434250(-)
Zm00001d022060::7:169188123-169190124(+)
Zm00001d052809::4:201660474-201662475(+)
Zm00001d048354::9:154870183-154872184(+)
Zm00001d010409::8:113369256-113371257(-)
Zm00001d036834::6:103291036-103293037(+)
Zm00001d020956::7:137672466-137674467(+)
Zm00001d048162::9:151215656-151217657(+)
Zm00001d030598::1:147539906-147541907(-)
Zm00001d038452::6:157519970-157521971(-)
Zm00001d011874::8:163446211-163448212(+)
Zm00001d043052::3:187604938-187606939(-)
Zm00001d021714::7:161109518-161111519(-)
Zm00001d012144::8:168854186-168856187(+)
Zm00001d053687::4:239035150-239037151(+)
Zm00001d001881::2:2312691-2314692(-)
Zm00001d040090::3:27131918-27133919(+)
Zm00001d002729::2:20592275-20594276(-)
Zm00001d034591::1:297380716-297382717(+)
Zm00001d031133::1:178996749-178998750(-)
Zm00001d043062::3:187860542-187862543(-)
Zm00001d011873::8:163444789-163446790(-)
Zm00001d051634::4:165276147-165278148(-)
Zm00001d047062::9:117034616-117036617(+)
Zm00001d041057::3:93564618-93566619(+)
Zm00001d024606::10:80158892-80160893(-)
Zm00001d024679::10:83446637-83448638(-)
Zm00001d022059::7:169186985-169188986(-)
Zm00001d041445::3:120189678-120191679(+)
Zm00001d020728::7:130417369-130419370(-)
Zm00001d017517::5:198521007-198523008(+)
Zm00001d012882::5:1578446-1580447(-)
Zm00001d022188::7:172308093-172310094(-)
Zm00001d033181::1:253175987-253177988(-)
Zm00001d044601::3:233145816-233147817(+)
Zm00001d032815::1:239120141-239122142(+)
Zm00001d038734::6:163541390-163543391(+)
Zm00001d053447::4:231908622-231910623(-)
Zm00001d027288::1:1840221-1842222(+)
Zm00001d025085::10:103059026-103061027(-)
Zm00001d018474::5:221421619-221423620(+)
Zm00001d011775::8:161304592-161306593(-)
Zm00001d024612::10:80328463-80330464(-)
Zm00001d051949::4:175084675-175086676(-)
Zm00001d047642::9:137900011-137902012(+)
Zm00001d032334::1:222822613-222824614(+)
Zm00001d013263::5:7385690-7387691(+)
Zm00001d011123::8:139674706-139676707(+)
Zm00001d038600::6:160735997-160737998(+)
Zm00001d048653::4:2634734-2636735(+)
Zm00001d034467::1:293828158-293830159(+)
Zm00001d028830::1:47980858-47982859(+)
Zm00001d027367::1:3809645-3811646(-)
Zm00001d051529::4:161592999-161595000(+)
Zm00001d004899::2:147709264-147711265(+)
Zm00001d044551::3:231499578-231501579(-)
Zm00001d006100::2:198155821-198157822(+)
Zm00001d027788::1:13482752-13484753(-)
Zm00001d005151::2:161368344-161370345(-)
Zm00001d041095::3:97128713-97130714(-)
Zm00001d038221::6:151944449-151946450(-)
Zm00001d011136::8:140065064-140067065(-)
Zm00001d004626::2:122674019-122676020(+)
Zm00001d024975::10:97689205-97691206(-)
Zm00001d024175::10:53025694-53027695(+)
Zm00001d012357::8:172985631-172987632(-)
Zm00001d043083::3:188685579-188687580(+)
Zm00001d034688::1:300051345-300053346(+)
Zm00001d035579::6:34689200-34691201(+)
Zm00001d052485::4:191045010-191047011(+)
Zm00001d026687::10:149947799-149949800(+)
Zm00001d031668::1:198131794-198133795(+)
Zm00001d025717::10:127359054-127361055(+)
Zm00001d013057::5:3945492-3947493(+)
Zm00001d038375::6:155842380-155844381(-)
Zm00001d006872::2:218315514-218317515(-)
Zm00001d050304::4:80222982-80224983(-)
Zm00001d011384::8:149203542-149205543(+)
Zm00001d052423::4:189656277-189658278(+)
Zm00001d024927::10:95361929-95363930(+)
Zm00001d029391::1:68667408-68669409(-)
Zm00001d050321::4:81381682-81383683(-)
Zm00001d005251::2:165786865-165788866(-)
Zm00001d047886::9:144312450-144314451(-)
Zm00001d032881::1:241338525-241340526(-)
Zm00001d041311::3:111538331-111540332(+)
Zm00001d017871::5:209249618-209251619(-)
Zm00001d045056::9:11224307-11226308(-)
Zm00001d022606::7:180941081-180943082(-)
Zm00001d004200::2:91153460-91155461(-)
Zm00001d015656::5:103457428-103459429(+)
Zm00001d019538::7:41107238-41109239(+)
Zm00001d027375::1:3971632-3973633(-)
Zm00001d040823::3:68070343-68072344(-)
Zm00001d024403::10:69004319-69006320(-)
Zm00001d049360::4:27878811-27880812(-)
Zm00001d012274::8:171720566-171722567(-)
Zm00001d035540::6:31629371-31631372(-)
Zm00001d033427::1:262670976-262672977(+)
Zm00001d042329::3:161486264-161488265(+)
Zm00001d040971::3:85996865-85998866(+)
Zm00001d023797::10:21908330-21910331(-)
Zm00001d012661::8:178169285-178171286(+)
Zm00001d015982::5:136645460-136647461(-)
Zm00001d051481::4:160050420-160052421(-)
Zm00001d025659::10:125276107-125278108(+)
Zm00001d035436::6:25381088-25383089(-)
Zm00001d038005::6:144875162-144877163(-)
Zm00001d045342::9:19226874-19228875(-)
Zm00001d017258::5:190758823-190760824(-)
Zm00001d035125::6:6266046-6268047(+)
Zm00001d008218::8:1591122-1593123(-)
Zm00001d040760::3:64058248-64060249(-)
Zm00001d044415::3:227489115-227491116(+)
Zm00001d041801::3:138811022-138813023(-)
Zm00001d048691::4:3346841-3348842(+)
Zm00001d049053::4:14017529-14019530(-)
Zm00001d023779::10:19917730-19919731(-)
Zm00001d017715::5:205060178-205062179(+)
Zm00001d028104::1:23018009-23020010(+)
Zm00001d005616::2:180788690-180790691(+)
Zm00001d039280::3:975328-977329(-)
Zm00001d046247::9:76308601-76310602(+)
Zm00001d049232::4:21989484-21991485(-)
Zm00001d044090::3:218823699-218825700(+)
Zm00001d039091::6:169863184-169865185(+)
Zm00001d010497::8:118065977-118067978(+)
Zm00001d033535::1:266251207-266253208(-)
Zm00001d021519::7:154994804-154996805(-)
Zm00001d040672::3:57177672-57179673(+)
Zm00001d034371::1:291105111-291107112(-)
Zm00001d039316::3:1540244-1542245(+)
Zm00001d028262::1:28404645-28406646(-)
Zm00001d032616::1:232177031-232179032(+)
Zm00001d018596::7:294937-296938(-)
Zm00001d037926::6:142179075-142181076(-)
Zm00001d048568::9:159047134-159049135(-)
Zm00001d038989::6:168298546-168300547(+)
Zm00001d022058::7:169127612-169129613(+)
Zm00001d023802::10:22243565-22245566(-)
Zm00001d036060::6:69620374-69622375(-)
Zm00001d003941::2:70596854-70598855(+)
Zm00001d007224::2:225127987-225129988(-)
Zm00001d004075::2:80536537-80538538(-)
Zm00001d022259::7:173852581-173854582(-)
Zm00001d044365::3:226295886-226297887(-)
Zm00001d020329::7:106852341-106854342(+)
Zm00001d004279::2:99776394-99778395(+)
Zm00001d028360::1:32051962-32053963(-)
Zm00001d048295::9:154027100-154029101(+)
Zm00001d047955::9:146096405-146098406(+)
Zm00001d012865::5:1356592-1358593(-)
Zm00001d037084::6:111707845-111709846(-)
Zm00001d021951::7:166929643-166931644(-)
Zm00001d049476::4:31588590-31590591(-)
Zm00001d043809::3:210768714-210770715(-)
Zm00001d037414::6:124900245-124902246(-)
Zm00001d018204::5:216550809-216552810(-)
Zm00001d043903::3:213413565-213415566(-)
Zm00001d043635::3:205777029-205779030(-)
Zm00001d013800::5:20667130-20669131(+)
Zm00001d049914::4:52309510-52311511(-)
Zm00001d050186::4:71492940-71494941(+)
Zm00001d019186::7:20834257-20836258(-)
Zm00001d009402::8:62917478-62919479(-)
Zm00001d030213::1:113437556-113439557(-)
Zm00001d024590::10:79531172-79533173(-)
Zm00001d049254::4:22960066-22962067(-)
Zm00001d051241::4:149909729-149911730(-)
Zm00001d005456::2:174865437-174867438(+)
Zm00001d048011::9:147987904-147989905(+)
Zm00001d039311::3:1450010-1452011(+)
Zm00001d006179::2:200780970-200782971(+)
Zm00001d015170::5:78255874-78257875(-)
Zm00001d026111::10:138707716-138709717(-)
Zm00001d002777::2:22318935-22320936(-)
Zm00001d045563::9:26820539-26822540(+)
Zm00001d036655::6:96572228-96574229(-)
Zm00001d025086::10:103059026-103061027(-)
Zm00001d036691::6:97808605-97810606(-)
Zm00001d047876::9:144030993-144032994(+)
Zm00001d025669::10:125754951-125756952(+)
Zm00001d004796::2:139869257-139871258(+)
Zm00001d024938::10:95863723-95865724(-)
Zm00001d021467::7:152935219-152937220(-)
Zm00001d017880::5:209501280-209503281(-)
Zm00001d006567::2:211047161-211049162(-)
Zm00001d042468::3:168636669-168638670(-)
Zm00001d017761::5:206062264-206064265(-)
Zm00001d011096::8:138823859-138825860(-)
Zm00001d037932::6:142520697-142522698(-)
Zm00001d007848::2:240834369-240836370(+)
Zm00001d005896::2:192057775-192059776(-)
Zm00001d036459::6:89231248-89233249(-)
Zm00001d044498::3:229725711-229727712(+)
Zm00001d010622::8:122162567-122164568(+)
Zm00001d047238::9:123553713-123555714(+)
Zm00001d004443::2:112230020-112232021(+)
Zm00001d033559::1:267207219-267209220(-)
Zm00001d041601::3:129403430-129405431(-)
Zm00001d014148::5:34130117-34132118(-)
Zm00001d049075::4:14907669-14909670(-)
Zm00001d041298::3:110786860-110788861(+)
Zm00001d038598::6:160694569-160696570(-)
Zm00001d004452::2:113082682-113084683(-)
Zm00001d007163::2:223619820-223621821(+)
Zm00001d005027::2:154621475-154623476(-)
Zm00001d050274::4:77865148-77867149(+)
Zm00001d043350::3:197408340-197410341(+)
Zm00001d013891::5:24008240-24010241(-)
Zm00001d043611::3:205135321-205137322(+)
Zm00001d024036::10:38821142-38823143(-)
Zm00001d047896::9:144628308-144630309(-)
Zm00001d032517::1:229148601-229150602(-)
Zm00001d035748::6:44954771-44956772(-)
Zm00001d025509::10:120874560-120876561(+)
Zm00001d043270::3:193926378-193928379(-)
Zm00001d002678::2:19070189-19072190(+)
Zm00001d049668::4:39424100-39426101(-)
Zm00001d003128::2:33307257-33309258(-)
Zm00001d020538::7:121479506-121481507(-)
Zm00001d027461::1:5819170-5821171(-)
Zm00001d037483::6:126832860-126834861(+)
Zm00001d003861::2:63429722-63431723(+)
Zm00001d036283::6:81812264-81814265(-)
Zm00001d042373::3:163724651-163726652(-)
Zm00001d013452::5:11963327-11965328(-)
Zm00001d035145::6:6907159-6909160(-)
Zm00001d053379::4:228493406-228495407(+)
Zm00001d021261::7:147134565-147136566(-)
Zm00001d011446::8:150560317-150562318(+)
Zm00001d046779::9:105669671-105671672(+)
Zm00001d012983::5:2773328-2775329(+)
Zm00001d036386::6:86345502-86347503(-)
Zm00001d044228::3:222460483-222462484(+)
Zm00001d032292::1:220639468-220641469(+)
Zm00001d052902::4:204195159-204197160(-)
Zm00001d011578::8:154849662-154851663(+)
Zm00001d029879::1:91819207-91821208(-)
Zm00001d047838::9:142885992-142887993(+)
Zm00001d047884::9:144199072-144201073(-)
Zm00001d028423::1:34541478-34543479(-)
Zm00001d046490::9:92159169-92161170(+)
Zm00001d039998::3:22426939-22428940(+)
Zm00001d011763::8:161018505-161020506(+)
Zm00001d011581::8:154933043-154935044(+)
Zm00001d040144::3:29124342-29126343(+)
Zm00001d008572::8:13322332-13324333(+)
Zm00001d006211::2:201911294-201913295(+)
Zm00001d034206::1:286754857-286756858(+)
Zm00001d042884::3:182845256-182847257(+)
Zm00001d001913::2:2802516-2804517(-)
Zm00001d053521::4:232901179-232903180(+)
Zm00001d051936::4:174848558-174850559(+)
Zm00001d004048::2:78974138-78976139(-)
Zm00001d017913::5:210043605-210045606(+)
Zm00001d013709::5:18226540-18228541(-)
Zm00001d027892::1:16848094-16850095(-)
Zm00001d014278::5:39076417-39078418(-)
Zm00001d015932::5:132614055-132616056(-)
Zm00001d011226::8:143744168-143746169(+)
Zm00001d052316::4:186974618-186976619(+)
Zm00001d037208::6:115816941-115818942(+)
Zm00001d014212::5:36778103-36780104(+)
Zm00001d029636::1:80859451-80861452(-)
Zm00001d035319::6:21078637-21080638(+)
Zm00001d050535::4:97968040-97970041(-)
Zm00001d002295::2:9725560-9727561(-)
Zm00001d002638::2:17669084-17671085(+)
Zm00001d041112::3:98129360-98131361(+)
Zm00001d042133::3:152714762-152716763(-)
Zm00001d007881::2:241671344-241673345(-)
Zm00001d048181::9:151809239-151811240(-)
Zm00001d053446::4:231904287-231906288(-)
Zm00001d022584::7:180348281-180350282(-)
Zm00001d043694::3:207561630-207563631(+)
Zm00001d042264::3:158022761-158024762(-)
Zm00001d011202::8:142837149-142839150(+)
Zm00001d012846::5:1075528-1077529(-)
Zm00001d007361::2:229699928-229701929(-)
Zm00001d048375::9:155254919-155256920(-)
Zm00001d045703::9:33993666-33995667(+)
Zm00001d030934::1:167686580-167688581(-)
Zm00001d012789::8:181006841-181008842(+)
Zm00001d002316::2:10156019-10158020(+)
Zm00001d039758::3:14140699-14142700(-)
Zm00001d052937::4:205500308-205502309(+)
Zm00001d012100::8:168242738-168244739(+)
Zm00001d032118::1:213707755-213709756(+)
Zm00001d034043::1:282041566-282043567(+)
Zm00001d006052::2:196581440-196583441(-)
Zm00001d033078::1:249830633-249832634(-)
Zm00001d009883::8:87299877-87301878(+)
Zm00001d048189::9:152040669-152042670(+)
Zm00001d010525::8:119260434-119262435(-)
Zm00001d026584::10:148382726-148384727(+)
Zm00001d005890::2:191853396-191855397(-)
Zm00001d043149::3:190155499-190157500(+)
Zm00001d023904::10:27311848-27313849(+)
Zm00001d023459::10:6298238-6300239(-)
Zm00001d027623::1:9254892-9256893(+)
Zm00001d045109::9:13105699-13107700(-)
Zm00001d049552::4:34379860-34381861(+)
Zm00001d030614::1:148685795-148687796(+)
Zm00001d045036::9:10720045-10722046(+)
Zm00001d017756::5:206002771-206004772(+)
Zm00001d031109::1:177583458-177585459(-)
Zm00001d047449::9:130553568-130555569(-)
Zm00001d036177::6:75729757-75731758(-)
Zm00001d034924::1:305676028-305678029(+)
Zm00001d014783::5:62950975-62952976(-)
Zm00001d007700::2:237648590-237650591(-)
Zm00001d051586::4:163488063-163490064(-)
Zm00001d026345::10:143893760-143895761(-)
Zm00001d018829::7:6699651-6701652(-)
Zm00001d012064::8:167547077-167549078(-)
Zm00001d028355::1:31793089-31795090(+)
Zm00001d025043::10:101205421-101207422(+)
Zm00001d053743::4:240296512-240298513(-)
Zm00001d019948::7:79097491-79099492(-)
Zm00001d041712::3:134639513-134641514(-)
Zm00001d042381::3:163977526-163979527(+)
Zm00001d029722::1:84144655-84146656(-)
Zm00001d033752::1:272911772-272913773(+)
Zm00001d029927::1:94679840-94681841(+)
Zm00001d022541::7:179744991-179746992(-)
Zm00001d013300::5:8014822-8016823(+)
Zm00001d038007::6:145009086-145011087(-)
Zm00001d003693::2:54632042-54634043(+)
Zm00001d007301::2:227283459-227285460(-)
Zm00001d011417::8:149932755-149934756(-)
Zm00001d052215::4:183481447-183483448(-)
Zm00001d019754::7:56515022-56517023(+)
Zm00001d028333::1:31060602-31062603(+)
Zm00001d017142::5:186722988-186724989(+)
Zm00001d033105::1:250322046-250324047(-)
Zm00001d006682::2:214234812-214236813(-)
Zm00001d045232::9:16745585-16747586(-)
Zm00001d047774::9:141478578-141480579(-)
Zm00001d015378::5:87173465-87175466(-)
Zm00001d043795::3:210371105-210373106(-)
Zm00001d038968::6:167935665-167937666(+)
Zm00001d023729::10:17437491-17439492(-)
Zm00001d037894::6:141322994-141324995(+)
Zm00001d033580::1:267762716-267764717(-)
Zm00001d037837::6:139281647-139283648(+)
Zm00001d043511::3:202360979-202362980(-)
Zm00001d008621::8:14955679-14957680(+)
Zm00001d024597::10:79903560-79905561(-)
Zm00001d016064::5:142465885-142467886(+)
Zm00001d029561::1:76213705-76215706(+)
Zm00001d014583::5:54406198-54408199(-)
Zm00001d042683::3:176793262-176795263(+)
Zm00001d049610::4:37572135-37574136(+)
Zm00001d011083::8:138445402-138447403(-)
Zm00001d009599::8:72403906-72405907(-)
Zm00001d051206::4:148680335-148682336(-)
Zm00001d037934::6:142594035-142596036(-)
Zm00001d041819::3:139135594-139137595(-)
Zm00001d019680::7:50559066-50561067(+)
Zm00001d038407::6:156450216-156452217(+)
Zm00001d026358::10:144192770-144194771(+)
Zm00001d011923::8:164677414-164679415(+)
Zm00001d049023::4:12946568-12948569(-)
Zm00001d010526::8:119278467-119280468(-)
Zm00001d018409::5:220203312-220205313(+)
Zm00001d031011::1:173326736-173328737(+)
Zm00001d004700::2:132138679-132140680(-)
Zm00001d024000::10:35673791-35675792(+)
Zm00001d038480::6:158351279-158353280(-)
Zm00001d031860::1:204438270-204440271(-)
Zm00001d024528::10:76467471-76469472(-)
Zm00001d033843::1:275609178-275611179(-)
Zm00001d051876::4:173199114-173201115(-)
Zm00001d006470::2:209236416-209238417(-)
Zm00001d043254::3:193420909-193422910(+)
Zm00001d013854::5:22723323-22725324(+)
Zm00001d049135::4:17286614-17288615(-)
Zm00001d034387::1:291603772-291605773(+)
Zm00001d039956::3:20566789-20568790(+)
Zm00001d037229::6:116925843-116927844(-)
Zm00001d028385::1:32819921-32821922(-)
Zm00001d040360::3:39912912-39914913(-)
Zm00001d040707::3:59445168-59447169(-)
Zm00001d013561::5:14346501-14348502(+)
Zm00001d042098::3:150670976-150672977(+)
Zm00001d025342::10:114815794-114817795(+)
Zm00001d006739::2:215644865-215646866(-)
Zm00001d028931::1:51979050-51981051(-)
Zm00001d031981::1:208516867-208518868(-)
Zm00001d011228::8:143871000-143873001(-)
Zm00001d033516::1:265275808-265277809(+)
Zm00001d050145::4:69075108-69077109(-)
Zm00001d040768::3:64625982-64627983(-)
Zm00001d009524::8:68945900-68947901(-)
Zm00001d047267::9:124874568-124876569(-)
Zm00001d013920::5:24846044-24848045(+)
Zm00001d044902::9:6761626-6763627(+)
Zm00001d028414::1:34136658-34138659(+)
Zm00001d050518::4:96147893-96149894(+)
Zm00001d034777::1:302052239-302054240(-)
Zm00001d027995::1:19653984-19655985(+)
Zm00001d034610::1:297798148-297800149(+)
Zm00001d040659::3:56851284-56853285(+)
Zm00001d016333::5:157774194-157776195(-)
Zm00001d034604::1:297617972-297619973(-)
Zm00001d038650::6:161726343-161728344(-)
Zm00001d042154::3:153990174-153992175(-)
Zm00001d004903::2:147880614-147882615(+)
Zm00001d026649::10:149380711-149382712(+)
Zm00001d003393::2:42617862-42619863(+)
Zm00001d027458::1:5700179-5702180(+)
Zm00001d028984::1:53533485-53535486(-)
Zm00001d020054::7:88920859-88922860(-)
Zm00001d031355::1:187097326-187099327(+)
Zm00001d021891::7:165508356-165510357(-)
Zm00001d021802::7:163149773-163151774(+)
Zm00001d039654::3:10775868-10777869(-)
Zm00001d008211::8:1297591-1299592(+)
Zm00001d034615::1:297856944-297858945(+)
Zm00001d017777::5:206414073-206416074(-)
Zm00001d046981::9:114155053-114157054(-)
Zm00001d044193::3:221627949-221629950(-)
Zm00001d050730::4:119104593-119106594(-)
Zm00001d033296::1:257980808-257982809(-)
Zm00001d043708::3:207957902-207959903(+)
Zm00001d015474::5:92113826-92115827(+)
Zm00001d030109::1:106378383-106380384(-)
Zm00001d005614::2:180739477-180741478(-)
Zm00001d017726::5:205303105-205305106(-)
Zm00001d002673::2:18909117-18911118(-)
Zm00001d037448::6:125638260-125640261(+)
Zm00001d015347::5:85613751-85615752(+)
Zm00001d049333::4:26909238-26911239(+)
Zm00001d050185::4:71478973-71480974(-)
Zm00001d049757::4:43338676-43340677(+)
Zm00001d044195::3:221642310-221644311(-)
Zm00001d052032::4:176966037-176968038(-)
Zm00001d048814::4:5913127-5915128(-)
Zm00001d004551::2:117421714-117423715(-)
Zm00001d004389::2:108159843-108161844(-)
Zm00001d028400::1:33600022-33602023(-)
Zm00001d047812::9:142387414-142389415(+)
Zm00001d047424::9:129618397-129620398(+)
Zm00001d039382::3:2986991-2988992(-)
Zm00001d047582::9:136352157-136354158(-)
Zm00001d051528::4:161594032-161596033(-)
Zm00001d018528::5:222515900-222517901(+)
Zm00001d052909::4:204451293-204453294(-)
Zm00001d030346::1:124045778-124047779(+)
Zm00001d046690::9:102456099-102458100(+)
Zm00001d027710::1:11717273-11719274(-)
Zm00001d007806::2:239997251-239999252(+)
Zm00001d043523::3:202711130-202713131(+)
Zm00001d033106::1:250322155-250324156(+)
Zm00001d051538::4:161855247-161857248(-)
Zm00001d052410::4:189312072-189314073(+)
Zm00001d047330::9:126721472-126723473(+)
Zm00001d039194::6:172320480-172322481(+)
Zm00001d010881::8:132067670-132069671(+)
Zm00001d033391::1:261541134-261543135(-)
Zm00001d035445::6:25929324-25931325(+)
Zm00001d015825::5:124309480-124311481(+)
Zm00001d038267::6:152767996-152769997(-)
Zm00001d035812::6:51700603-51702604(+)
Zm00001d040004::3:22561253-22563254(+)
Zm00001d048078::9:149434557-149436558(+)
Zm00001d040059::3:25415226-25417227(-)
Zm00001d044184::3:221304222-221306223(-)
Zm00001d013526::5:13608715-13610716(+)
Zm00001d052570::4:193375059-193377060(-)
Zm00001d051288::4:151820544-151822545(+)
Zm00001d011738::8:160392139-160394140(-)
Zm00001d014969::5:70574244-70576245(-)
Zm00001d009850::8:85064407-85066408(+)
Zm00001d005587::2:179830949-179832950(-)
Zm00001d002755::2:21695474-21697475(+)
Zm00001d016411::5:161325642-161327643(+)
Zm00001d035878::6:58269534-58271535(+)
Zm00001d043145::3:190102891-190104892(+)
Zm00001d040378::3:40795570-40797571(+)
Zm00001d006485::2:209681784-209683785(+)
Zm00001d040010::3:22860349-22862350(-)
Zm00001d012322::8:172401900-172403901(+)
Zm00001d010521::8:119049574-119051575(-)
Zm00001d025228::10:110197708-110199709(-)
Zm00001d039016::6:168722298-168724299(+)
Zm00001d029572::1:76876571-76878572(-)
Zm00001d004930::2:149273951-149275952(+)
Zm00001d044340::3:225476378-225478379(-)
Zm00001d012935::5:2224710-2226711(-)
Zm00001d026408::10:145333017-145335018(-)
Zm00001d049157::4:18293745-18295746(+)
Zm00001d016894::5:179480628-179482629(+)
Zm00001d048198::9:152245483-152247484(+)
Zm00001d010936::8:134112917-134114918(+)
Zm00001d010488::8:117500904-117502905(-)
Zm00001d002332::2:10487389-10489390(+)
Zm00001d021303::7:148330982-148332983(+)
Zm00001d002583::2:15997116-15999117(-)
Zm00001d020429::7:113493955-113495956(-)
Zm00001d012998::5:2892464-2894465(+)
Zm00001d043154::3:190265457-190267458(-)
Zm00001d035593::6:35732795-35734796(+)
Zm00001d033108::1:250337855-250339856(+)
Zm00001d009344::8:57627993-57629994(+)
Zm00001d007653::2:237004755-237006756(-)
Zm00001d019460::7:34717888-34719889(-)
Zm00001d048323::9:154488737-154490738(-)
Zm00001d041863::3:141449289-141451290(-)
Zm00001d013596::5:15093270-15095271(+)
Zm00001d007044::2:220800466-220802467(-)
Zm00001d011565::8:154583300-154585301(+)
Zm00001d028118::1:23360747-23362748(+)
Zm00001d017935::5:210382255-210384256(-)
Zm00001d039251::3:562692-564693(-)
Zm00001d033339::1:259582574-259584575(-)
Zm00001d047166::9:120518570-120520571(+)
Zm00001d019189::7:20849400-20851401(+)
Zm00001d048785::4:5522777-5524778(+)
Zm00001d031696::1:198749605-198751606(-)
Zm00001d023275::10:1972257-1974258(+)
Zm00001d047180::9:121083805-121085806(+)
Zm00001d015833::5:124666052-124668053(-)
Zm00001d003903::2:66483517-66485518(+)
Zm00001d023868::10:25593989-25595990(+)
Zm00001d027462::1:5818251-5820252(+)
Zm00001d035187::6:8603192-8605193(+)
Zm00001d022526::7:179347453-179349454(+)
Zm00001d015724::5:113203313-113205314(+)
Zm00001d053211::4:220342799-220344800(-)
Zm00001d032130::1:213959141-213961142(-)
Zm00001d024028::10:37898656-37900657(-)
Zm00001d022479::7:178452302-178454303(+)
Zm00001d036233::6:78381360-78383361(-)
Zm00001d049125::4:16824192-16826193(-)
Zm00001d035390::6:24032706-24034707(+)
Zm00001d040385::3:40905863-40907864(+)
Zm00001d048154::9:151055635-151057636(+)
Zm00001d011159::8:141233926-141235927(+)
Zm00001d024772::10:87301976-87303977(-)
Zm00001d005310::2:169139930-169141931(+)
Zm00001d015531::5:96218569-96220570(+)
Zm00001d038487::6:158505046-158507047(+)
Zm00001d034232::1:287351741-287353742(+)
Zm00001d051749::4:168777656-168779657(-)
Zm00001d028595::1:40238805-40240806(-)
Zm00001d038218::6:151842070-151844071(-)
Zm00001d005911::2:192481552-192483553(-)
Zm00001d048194::9:152170383-152172384(+)
Zm00001d037490::6:127184123-127186124(-)
Zm00001d010495::8:117998510-118000511(+)
Zm00001d021800::7:163136837-163138838(+)
Zm00001d041847::3:140451441-140453442(+)
Zm00001d008269::8:3601211-3603212(-)
Zm00001d038252::6:152418568-152420569(+)
Zm00001d044625::3:233524557-233526558(-)
Zm00001d051695::4:167036280-167038281(-)
Zm00001d010034::8:96383293-96385294(+)
Zm00001d030220::1:113768144-113770145(+)
Zm00001d037870::6:140474105-140476106(-)
Zm00001d019363::7:29857567-29859568(-)
Zm00001d003268::2:38418402-38420403(-)
Zm00001d037533::6:128419086-128421087(-)
Zm00001d015505::5:94183905-94185906(-)
Zm00001d039095::6:169956261-169958262(+)
Zm00001d020416::7:112557303-112559304(-)
Zm00001d008763::8:19456519-19458520(-)
Zm00001d004513::2:115925294-115927295(-)
Zm00001d010796::8:128044576-128046577(-)
Zm00001d034609::1:297762362-297764363(-)
Zm00001d041036::3:92301027-92303028(+)
Zm00001d011268::8:145142290-145144291(+)
Zm00001d053723::4:239873927-239875928(-)
Zm00001d003923::2:68464094-68466095(+)
Zm00001d045314::9:18805130-18807131(-)
Zm00001d012533::8:176251422-176253423(-)
Zm00001d026030::10:136403865-136405866(-)
Zm00001d039399::3:3408999-3411000(+)
Zm00001d044459::3:228701787-228703788(-)
Zm00001d030672::1:152350953-152352954(+)
Zm00001d038681::6:162448211-162450212(+)
Zm00001d041583::3:128253685-128255686(-)
Zm00001d037359::6:122792111-122794112(+)
Zm00001d043473::3:201247897-201249898(-)
Zm00001d035226::6:15066454-15068455(+)
Zm00001d018876::7:7988730-7990731(-)
Zm00001d047299::9:125987369-125989370(-)
Zm00001d004680::2:129991460-129993461(-)
Zm00001d029706::1:83225437-83227438(+)
Zm00001d046381::9:85599471-85601472(+)
Zm00001d022228::7:173193414-173195415(-)
Zm00001d018332::5:218591770-218593771(-)
Zm00001d013237::5:6850163-6852164(+)
Zm00001d013678::5:17149939-17151940(-)
Zm00001d005735::2:185228555-185230556(-)
Zm00001d037446::6:125619371-125621372(-)
Zm00001d008641::8:15542669-15544670(+)
Zm00001d020910::7:136265856-136267857(-)
Zm00001d041331::3:112435674-112437675(-)
Zm00001d052010::4:176414388-176416389(-)
Zm00001d018360::5:219160002-219162003(+)
Zm00001d035764::6:46348037-46350038(+)
Zm00001d046274::9:77372531-77374532(+)
Zm00001d053727::4:239929009-239931010(-)
Zm00001d053881::4:242879077-242881078(+)
Zm00001d017830::5:208015008-208017009(+)
Zm00001d051789::4:169874020-169876021(-)
Zm00001d018159::5:215716900-215718901(+)
Zm00001d048180::9:151803415-151805416(-)
Zm00001d048616::4:1394845-1396846(-)
Zm00001d004438::2:111721671-111723672(+)
Zm00001d028392::1:33146175-33148176(+)
Zm00001d048763::4:5146424-5148425(-)
Zm00001d002349::2:10672697-10674698(+)
Zm00001d035701::6:41696975-41698976(+)
Zm00001d029888::1:92332774-92334775(-)
Zm00001d003394::2:42773175-42775176(-)
Zm00001d038927::6:167148266-167150267(+)
Zm00001d025503::10:120607718-120609719(-)
Zm00001d030061::1:102722604-102724605(-)
Zm00001d021305::7:148352725-148354726(+)
Zm00001d025413::10:117930567-117932568(-)
Zm00001d036448::6:88908360-88910361(+)
Zm00001d042142::3:153383173-153385174(-)
Zm00001d011855::8:162938267-162940268(+)
Zm00001d015376::5:87055147-87057148(-)
Zm00001d028909::1:50720898-50722899(-)
Zm00001d042731::3:178453160-178455161(+)
Zm00001d043808::3:210746082-210748083(-)
Zm00001d031794::1:202095005-202097006(-)
Zm00001d024516::10:75579463-75581464(+)
Zm00001d027430::1:5115815-5117816(-)
Zm00001d046524::9:93804482-93806483(-)
Zm00001d030376::1:127352694-127354695(-)
Zm00001d018335::5:218655025-218657026(+)
Zm00001d043166::3:190404953-190406954(+)
Zm00001d021087::7:142482901-142484902(+)
Zm00001d012916::5:1906804-1908805(+)
Zm00001d027813::1:14322810-14324811(-)
Zm00001d043690::3:207536758-207538759(-)
Zm00001d046916::9:110413744-110415745(+)
Zm00001d023880::10:26190327-26192328(+)
Zm00001d044020::3:216926484-216928485(+)
Zm00001d033594::1:268071626-268073627(-)
Zm00001d040839::3:69849798-69851799(-)
Zm00001d048096::9:150082376-150084377(+)
Zm00001d017682::5:204119336-204121337(+)
Zm00001d020781::7:132447536-132449537(+)
Zm00001d027940::1:18008514-18010515(+)
Zm00001d053775::4:240848136-240850137(+)
Zm00001d040383::3:40872305-40874306(+)
Zm00001d008631::8:15286802-15288803(-)
Zm00001d045176::9:15128926-15130927(+)
Zm00001d033038::1:248252646-248254647(-)
Zm00001d034205::1:286736941-286738942(+)
Zm00001d011496::8:152418219-152420220(+)
Zm00001d051347::4:155299946-155301947(+)
Zm00001d041287::3:110469093-110471094(-)
Zm00001d028228::1:27283067-27285068(+)
Zm00001d015783::5:119210351-119212352(-)
Zm00001d038217::6:151834250-151836251(-)
Zm00001d019678::7:50534751-50536752(+)
Zm00001d032010::1:209341090-209343091(-)
Zm00001d048219::9:152663453-152665454(-)
Zm00001d021492::7:153972660-153974661(+)
Zm00001d052218::4:183566779-183568780(-)
Zm00001d048524::9:157785474-157787475(-)
Zm00001d029710::1:83498900-83500901(+)
Zm00001d041395::3:116080125-116082126(-)
Zm00001d006727::2:215377942-215379943(+)
Zm00001d047559::9:135501992-135503993(-)
Zm00001d041548::3:126583333-126585334(-)
Zm00001d019256::7:24212359-24214360(-)
Zm00001d036073::6:70603616-70605617(+)
Zm00001d043591::3:204507907-204509908(-)
Zm00001d021147::7:144095513-144097514(+)
Zm00001d040341::3:38864840-38866841(-)
Zm00001d010504::8:118253792-118255793(-)
Zm00001d031395::1:188814531-188816532(+)
Zm00001d029027::1:55244009-55246010(-)
Zm00001d023333::10:3604897-3606898(+)
Zm00001d048701::4:3508033-3510034(+)
Zm00001d035986::6:64768890-64770891(+)
Zm00001d045756::9:37393322-37395323(-)
Zm00001d051883::4:173397194-173399195(+)
Zm00001d017788::5:206874757-206876758(+)
Zm00001d043528::3:202843448-202845449(+)
Zm00001d009007::8:29789716-29791717(-)
Zm00001d010617::8:122036631-122038632(+)
Zm00001d003496::2:46051684-46053685(-)
Zm00001d022544::7:179769342-179771343(+)
Zm00001d053202::4:219686271-219688272(+)
Zm00001d044999::9:9672204-9674205(+)
Zm00001d018303::5:218183477-218185478(-)
Zm00001d008414::8:8120556-8122557(-)
Zm00001d053128::4:214989340-214991341(-)
Zm00001d028778::1:46193945-46195946(-)
Zm00001d021177::7:145080882-145082883(-)
Zm00001d034446::1:293289215-293291216(-)
Zm00001d010615::8:121857918-121859919(+)
Zm00001d039252::3:565644-567645(-)
Zm00001d027557::1:8127541-8129542(+)
Zm00001d028529::1:38253654-38255655(+)
Zm00001d031993::1:208980623-208982624(+)
Zm00001d034568::1:296484082-296486083(+)
Zm00001d028692::1:43326951-43328952(+)
Zm00001d049576::4:35887018-35889019(+)
Zm00001d012231::8:170534488-170536489(-)
Zm00001d023792::10:20889918-20891919(-)
Zm00001d044833::9:4445277-4447278(-)
Zm00001d024996::10:98385721-98387722(-)
Zm00001d022281::7:174362589-174364590(+)
Zm00001d040374::3:40747199-40749200(+)
Zm00001d004885::2:146494848-146496849(+)
Zm00001d002589::2:16285968-16287969(+)
Zm00001d044973::9:8673094-8675095(-)
Zm00001d031595::1:195841424-195843425(-)
Zm00001d051504::4:160594209-160596210(-)
Zm00001d027708::1:11663282-11665283(+)
Zm00001d032772::1:237789860-237791861(-)
Zm00001d038012::6:145101244-145103245(-)
Zm00001d025167::10:107187408-107189409(-)
Zm00001d012833::5:959624-961625(-)
Zm00001d005306::2:168879036-168881037(+)
Zm00001d029778::1:86529923-86531924(-)
Zm00001d011038::8:137167145-137169146(+)
Zm00001d008615::8:14500353-14502354(-)
Zm00001d033541::1:266461160-266463161(+)
Zm00001d018059::5:213448955-213450956(+)
Zm00001d032083::1:212105383-212107384(-)
Zm00001d043509::3:202335283-202337284(-)
Zm00001d033870::1:276810431-276812432(+)
Zm00001d053289::4:224315300-224317301(+)
Zm00001d052725::4:199038427-199040428(-)
Zm00001d007383::2:230366107-230368108(-)
Zm00001d033672::1:270399164-270401165(-)
Zm00001d034011::1:281131118-281133119(-)
Zm00001d041265::3:109136558-109138559(+)
Zm00001d005997::2:194949701-194951702(+)
Zm00001d015090::5:75189531-75191532(-)
Zm00001d032787::1:238153085-238155086(+)
Zm00001d025100::10:104003766-104005767(+)
Zm00001d002546::2:15134790-15136791(-)
Zm00001d018488::5:221695170-221697171(+)
Zm00001d021125::7:143311790-143313791(-)
Zm00001d019679::7:50546646-50548647(+)
Zm00001d042721::3:178189272-178191273(-)
Zm00001d028071::1:21981622-21983623(-)
Zm00001d048839::4:6203299-6205300(+)
Zm00001d010608::8:121800179-121802180(-)
Zm00001d017273::5:191274008-191276009(+)
Zm00001d053158::4:217087549-217089550(+)
Zm00001d027920::1:17621351-17623352(-)
Zm00001d033347::1:259830688-259832689(-)
Zm00001d035347::6:22750198-22752199(-)
Zm00001d023896::10:26775249-26777250(-)
Zm00001d037522::6:128048750-128050751(+)
Zm00001d009766::8:80258614-80260615(-)
Zm00001d032748::1:237167775-237169776(+)
Zm00001d018187::5:216016253-216018254(+)
Zm00001d005057::2:156443012-156445013(-)
Zm00001d015952::5:133825114-133827115(-)
Zm00001d030648::1:150687934-150689935(+)
Zm00001d007915::2:242380899-242382900(-)
Zm00001d033893::1:277646545-277648546(-)
Zm00001d005451::2:174594665-174596666(-)
Zm00001d031253::1:183878813-183880814(+)
Zm00001d017335::5:193224198-193226199(+)
Zm00001d005282::2:167648811-167650812(-)
Zm00001d049627::4:38068676-38070677(-)
Zm00001d041140::3:100024801-100026802(-)
Zm00001d016448::5:162683830-162685831(-)
Zm00001d004500::2:115234896-115236897(+)
Zm00001d008974::8:27983989-27985990(+)
Zm00001d007375::2:230130558-230132559(-)
Zm00001d037200::6:115550237-115552238(-)
Zm00001d013860::5:23153687-23155688(-)
Zm00001d032031::1:209982516-209984517(+)
Zm00001d027943::1:18046724-18048725(-)
Zm00001d047292::9:125673576-125675577(+)
Zm00001d012569::8:176789144-176791145(-)
Zm00001d048380::9:155276269-155278270(-)
Zm00001d018842::7:6967623-6969624(+)
Zm00001d030303::1:121004347-121006348(+)
Zm00001d031672::1:198167907-198169908(-)
Zm00001d025494::10:120564881-120566882(-)
Zm00001d008525::8:11672333-11674334(-)
Zm00001d039638::3:9876936-9878937(-)
Zm00001d027490::1:6425591-6427592(+)
Zm00001d041767::3:136597175-136599176(+)
Zm00001d021142::7:143949286-143951287(-)
Zm00001d039150::6:171095950-171097951(+)
Zm00001d002186::2:7614351-7616352(-)
Zm00001d052595::4:194256227-194258228(+)
Zm00001d031050::1:174871088-174873089(+)
Zm00001d018969::7:11060582-11062583(-)
Zm00001d025267::10:111828018-111830019(-)
Zm00001d016585::5:168387645-168389646(-)
Zm00001d003189::2:35040997-35042998(+)
Zm00001d049134::4:17175493-17177494(-)
Zm00001d027444::1:5477487-5479488(-)
Zm00001d002632::2:17556997-17558998(+)
Zm00001d047639::9:137822653-137824654(+)
Zm00001d045672::9:32614844-32616845(+)
Zm00001d032074::1:211496518-211498519(+)
Zm00001d053906::4:243391949-243393950(-)
Zm00001d021849::7:164418033-164420034(+)
Zm00001d004099::2:82706836-82708837(+)
Zm00001d039487::3:5626595-5628596(-)
Zm00001d023230::10:953178-955179(+)
Zm00001d023842::10:24274587-24276588(-)
Zm00001d011989::8:166004809-166006810(+)
Zm00001d028219::1:26907855-26909856(-)
Zm00001d031637::1:197047755-197049756(+)
Zm00001d022161::7:171456237-171458238(-)
Zm00001d011393::8:149448472-149450473(+)
Zm00001d020804::7:133413348-133415349(-)
Zm00001d005028::2:154628177-154630178(+)
Zm00001d035377::6:23690139-23692140(-)
Zm00001d011756::8:160824920-160826921(-)
Zm00001d017379::5:193877984-193879985(+)
Zm00001d011227::8:143825837-143827838(-)
Zm00001d032971::1:245053952-245055953(-)
Zm00001d039565::3:8098918-8100919(+)
Zm00001d028971::1:53300205-53302206(-)
Zm00001d008720::8:17733127-17735128(-)
Zm00001d010902::8:132650292-132652293(-)
Zm00001d008651::8:15981768-15983769(+)
Zm00001d052735::4:199343526-199345527(-)
Zm00001d020563::7:122391196-122393197(+)
Zm00001d022284::7:174452504-174454505(+)
Zm00001d049138::4:17364683-17366684(+)
Zm00001d017947::5:210664205-210666206(+)
Zm00001d043785::3:210176745-210178746(+)
Zm00001d012341::8:172723826-172725827(+)
Zm00001d034207::1:286818593-286820594(+)
Zm00001d026670::10:149699286-149701287(+)
Zm00001d009292::8:52706445-52708446(+)
Zm00001d015433::5:89795062-89797063(+)
Zm00001d051389::4:156893648-156895649(+)
Zm00001d035409::6:24605172-24607173(+)
Zm00001d036299::6:82824703-82826704(-)
Zm00001d013836::5:21954029-21956030(+)
Zm00001d030953::1:168709003-168711004(-)
Zm00001d041333::3:112546365-112548366(-)
Zm00001d015258::5:81750610-81752611(-)
Zm00001d024830::10:90128723-90130724(-)
Zm00001d013169::5:5799235-5801236(+)
Zm00001d041884::3:142361952-142363953(-)
Zm00001d053861::4:242522030-242524031(-)
Zm00001d046039::9:58106013-58108014(+)
Zm00001d047105::9:118774346-118776347(+)
Zm00001d039719::3:12976778-12978779(+)
Zm00001d011145::8:140401596-140403597(+)
Zm00001d053862::4:242511231-242513232(+)
Zm00001d016029::5:140276423-140278424(-)
Zm00001d026542::10:147940911-147942912(+)
Zm00001d013840::5:22103745-22105746(+)
Zm00001d021536::7:155282153-155284154(+)
Zm00001d013796::5:20373569-20375570(+)
Zm00001d037120::6:113000012-113002013(+)
Zm00001d035400::6:24388480-24390481(+)
Zm00001d047959::9:146179953-146181954(-)
Zm00001d030935::1:168091385-168093386(-)
Zm00001d002288::2:9616756-9618757(+)
Zm00001d041873::3:141733592-141735593(+)
Zm00001d003750::2:57474446-57476447(+)
Zm00001d051908::4:174317507-174319508(+)
Zm00001d039154::6:171168700-171170701(-)
Zm00001d017621::5:201994798-201996799(-)
Zm00001d051599::4:164069925-164071926(+)
Zm00001d017401::5:194937359-194939360(-)
Zm00001d016966::5:181527986-181529987(+)
Zm00001d011149::8:140720854-140722855(+)
Zm00001d008600::8:14152202-14154203(-)
Zm00001d002334::2:10511731-10513732(-)
Zm00001d053741::4:240157417-240159418(+)
Zm00001d037427::6:125222560-125224561(-)
Zm00001d006428::2:207743320-207745321(-)
Zm00001d021859::7:164646745-164648746(+)
Zm00001d031670::1:198162877-198164878(-)
Zm00001d049638::4:38437361-38439362(-)
Zm00001d014920::5:68357212-68359213(+)
Zm00001d004331::2:103985982-103987983(+)
Zm00001d039312::3:1460488-1462489(+)
Zm00001d008237::8:2223249-2225250(+)
Zm00001d029776::1:86458637-86460638(+)
Zm00001d016506::5:165300623-165302624(+)
Zm00001d043541::3:203338300-203340301(-)
Zm00001d007782::2:239485123-239487124(+)
Zm00001d004118::2:83789550-83791551(-)
Zm00001d037974::6:143932121-143934122(-)
Zm00001d051866::4:172759023-172761024(+)
Zm00001d011012::8:136695227-136697228(+)
Zm00001d029357::1:67295351-67297352(+)
Zm00001d027896::1:16975661-16977662(+)
Zm00001d008212::8:1353555-1355556(+)
Zm00001d024950::10:96576096-96578097(-)
Zm00001d011477::8:151688478-151690479(-)
Zm00001d006274::2:203393919-203395920(+)
Zm00001d025951::10:134561579-134563580(+)
Zm00001d043252::3:193358426-193360427(-)
Zm00001d047438::9:130093587-130095588(-)
Zm00001d047984::9:147156948-147158949(-)
Zm00001d053911::4:243521552-243523553(+)
Zm00001d029333::1:66336604-66338605(-)
Zm00001d043517::3:202507867-202509868(-)
Zm00001d008287::8:4117251-4119252(-)
Zm00001d034168::1:285654868-285656869(-)
Zm00001d036086::6:71142542-71144543(+)
Zm00001d007470::2:232405521-232407522(-)
Zm00001d043595::3:204591222-204593223(+)
Zm00001d026411::10:145350754-145352755(+)
Zm00001d045088::9:12098490-12100491(-)
Zm00001d012816::5:791947-793948(-)
Zm00001d048009::9:147934400-147936401(+)
Zm00001d008882::8:23704484-23706485(+)
Zm00001d030199::1:112979774-112981775(-)
Zm00001d042293::3:159518784-159520785(+)
Zm00001d013056::5:3931222-3933223(-)
Zm00001d024048::10:39724347-39726348(-)
Zm00001d002853::2:24771721-24773722(-)
Zm00001d050428::4:87287638-87289639(+)
Zm00001d027860::1:15528776-15530777(+)
Zm00001d013459::5:12111133-12113134(-)
Zm00001d046218::9:72612866-72614867(-)
Zm00001d009394::8:62171211-62173212(-)
Zm00001d006916::2:219338969-219340970(-)
Zm00001d005847::2:190768285-190770286(-)
Zm00001d023906::10:27455358-27457359(+)
Zm00001d017284::5:191692963-191694964(-)
Zm00001d035569::6:33987844-33989845(+)
Zm00001d033313::1:258662238-258664239(+)
Zm00001d013040::5:3612169-3614170(-)
Zm00001d016902::5:179643560-179645561(+)
Zm00001d049077::4:14997755-14999756(-)
Zm00001d030110::1:106377398-106379399(+)
Zm00001d031635::1:196942732-196944733(+)
Zm00001d030558::1:143985312-143987313(+)
Zm00001d007961::2:244251152-244253153(-)
Zm00001d029272::1:64479264-64481265(-)
Zm00001d025984::10:135306637-135308638(-)
Zm00001d008731::8:17971091-17973092(+)
Zm00001d021864::7:164878626-164880627(+)
Zm00001d047057::9:116819386-116821387(+)
Zm00001d003266::2:38346953-38348954(+)
Zm00001d031731::1:200022268-200024269(+)
Zm00001d046624::9:99415653-99417654(-)
Zm00001d048694::4:3414744-3416745(+)
Zm00001d009917::8:89365882-89367883(+)
Zm00001d045181::9:15337945-15339946(-)
Zm00001d037313::6:120387600-120389601(+)
Zm00001d045492::9:24419276-24421277(+)
Zm00001d051496::4:160438052-160440053(-)
Zm00001d028926::1:51753051-51755052(+)
Zm00001d043079::3:188519684-188521685(-)
Zm00001d017550::5:199323840-199325841(-)
Zm00001d025295::10:113004721-113006722(+)
Zm00001d033326::1:259104466-259106467(-)
Zm00001d003386::2:42497471-42499472(-)
Zm00001d017386::5:194076957-194078958(+)
Zm00001d045513::9:25065913-25067914(+)
Zm00001d010785::8:127753802-127755803(-)
Zm00001d007431::2:231537637-231539638(+)
Zm00001d040388::3:41003549-41005550(+)
Zm00001d050208::4:73548990-73550991(+)
Zm00001d006750::2:215852263-215854264(-)
Zm00001d044490::3:229582876-229584877(+)
Zm00001d042266::3:158056494-158058495(-)
Zm00001d001789::2:953328-955329(+)
Zm00001d048796::4:5650268-5652269(+)
Zm00001d028363::1:32143679-32145680(+)
Zm00001d049070::4:14650960-14652961(+)
Zm00001d033895::1:277659505-277661506(-)
Zm00001d011298::8:146113272-146115273(-)
Zm00001d045911::9:47100002-47102003(-)
Zm00001d024382::10:68269358-68271359(+)
Zm00001d037395::6:124283717-124285718(-)
Zm00001d013150::5:5451781-5453782(-)
Zm00001d006667::2:213895328-213897329(-)
Zm00001d028814::1:47417799-47419800(-)
Zm00001d038364::6:155604253-155606254(+)
Zm00001d028141::1:23990305-23992306(+)
Zm00001d037886::6:141047934-141049935(+)
Zm00001d035614::6:36915850-36917851(-)
Zm00001d020386::7:110682890-110684891(-)
Zm00001d018585::5:223771816-223773817(-)
Zm00001d031232::1:182923611-182925612(+)
Zm00001d007039::2:220652547-220654548(-)
Zm00001d011308::8:146321588-146323589(-)
Zm00001d021526::7:155152346-155154347(+)
Zm00001d007652::2:236953006-236955007(+)
Zm00001d039560::3:7994345-7996346(-)
Zm00001d032714::1:235876487-235878488(-)
Zm00001d033295::1:257897523-257899524(+)
Zm00001d027456::1:5660236-5662237(+)
Zm00001d020351::7:108483037-108485038(+)
Zm00001d011797::8:161723428-161725429(-)
Zm00001d013101::5:4713695-4715696(-)
Zm00001d045954::9:49596459-49598460(-)
Zm00001d035317::6:21026562-21028563(-)
Zm00001d003293::2:39099975-39101976(-)
Zm00001d002049::2:4958248-4960249(-)
Zm00001d053917::4:243629500-243631501(+)
Zm00001d049055::4:14075557-14077558(-)
Zm00001d040002::3:22478684-22480685(-)
Zm00001d012532::8:176206626-176208627(-)
Zm00001d032613::1:232026327-232028328(+)
Zm00001d029908::1:93677352-93679353(+)
Zm00001d041625::3:129828587-129830588(+)
Zm00001d019430::7:33330968-33332969(-)
Zm00001d045134::9:13845852-13847853(-)
Zm00001d043462::3:200761210-200763211(-)
Zm00001d029568::1:76659386-76661387(-)
Zm00001d033623::1:269052373-269054374(-)
Zm00001d007532::2:234164117-234166118(-)
Zm00001d045836::9:42605397-42607398(-)
Zm00001d003124::2:33097549-33099550(+)
Zm00001d017354::5:193516456-193518457(+)
Zm00001d032855::1:240359559-240361560(+)
Zm00001d043753::3:209097219-209099220(+)
Zm00001d008708::8:17547853-17549854(+)
Zm00001d034503::1:294740069-294742070(+)
Zm00001d047301::9:126054445-126056446(+)
Zm00001d036540::6:91503995-91505996(-)
Zm00001d053828::4:241948007-241950008(+)
Zm00001d051861::4:172534256-172536257(-)
Zm00001d052736::4:199342498-199344499(+)
Zm00001d035056::6:3350841-3352842(+)
Zm00001d028664::1:42280401-42282402(+)
Zm00001d049975::4:56361648-56363649(+)
Zm00001d003470::2:45286174-45288175(-)
Zm00001d048798::4:5675602-5677603(+)
Zm00001d035047::6:3077705-3079706(+)
Zm00001d031543::1:193780028-193782029(-)
Zm00001d018033::5:212493272-212495273(+)
Zm00001d015025::5:72693688-72695689(-)
Zm00001d024635::10:81354018-81356019(+)
Zm00001d031203::1:181976819-181978820(+)
Zm00001d017753::5:205900587-205902588(-)
Zm00001d002951::2:27936513-27938514(+)
Zm00001d003546::2:47672640-47674641(+)
Zm00001d031749::1:200684821-200686822(+)
Zm00001d014513::5:51116294-51118295(-)
Zm00001d022278::7:174336970-174338971(-)
Zm00001d018422::5:220405046-220407047(+)
Zm00001d018506::5:222062898-222064899(+)
Zm00001d049071::4:14762014-14764015(-)
Zm00001d039584::3:8463131-8465132(-)
Zm00001d043355::3:197512756-197514757(+)
Zm00001d038775::6:164199727-164201728(+)
Zm00001d002143::2:6642334-6644335(-)
Zm00001d030613::1:148630519-148632520(+)
Zm00001d004691::2:131618179-131620180(+)
Zm00001d053450::4:232077137-232079138(-)
Zm00001d012409::8:173991170-173993171(+)
Zm00001d038232::6:152067880-152069881(-)
Zm00001d009448::8:64902751-64904752(-)
Zm00001d024222::10:58036419-58038420(-)
Zm00001d013445::5:11751830-11753831(-)
Zm00001d020033::7:87289367-87291368(+)
Zm00001d041307::3:111424068-111426069(-)
Zm00001d041700::3:133866438-133868439(+)
Zm00001d049873::4:49839290-49841291(+)
Zm00001d014003::5:28277872-28279873(-)
Zm00001d017692::5:204452860-204454861(-)
Zm00001d006906::2:219172456-219174457(-)
Zm00001d004473::2:114084005-114086006(+)
Zm00001d027976::1:19025158-19027159(-)
Zm00001d043896::3:213255064-213257065(+)
Zm00001d033231::1:255274999-255277000(-)
Zm00001d043786::3:210230650-210232651(+)
Zm00001d053885::4:242965897-242967898(-)
Zm00001d044048::3:217741309-217743310(-)
Zm00001d009027::8:30678531-30680532(-)
Zm00001d025241::10:110755784-110757785(-)
Zm00001d016974::5:181714711-181716712(+)
Zm00001d040364::3:40089111-40091112(+)
Zm00001d038362::6:155597450-155599451(-)
Zm00001d038187::6:150897571-150899572(-)
Zm00001d022005::7:167825356-167827357(+)
Zm00001d029473::1:72299903-72301904(-)
Zm00001d036657::6:96585249-96587250(-)
Zm00001d040581::3:51340851-51342852(-)
Zm00001d013934::5:25183979-25185980(+)
Zm00001d025626::10:124408378-124410379(+)
Zm00001d008810::8:21266161-21268162(-)
Zm00001d010556::8:120222200-120224201(-)
Zm00001d044318::3:225066204-225068205(+)
Zm00001d054104::4:246556418-246558419(-)
Zm00001d038840::6:165627328-165629329(-)
Zm00001d005446::2:174387995-174389996(+)
Zm00001d042215::3:156421057-156423058(-)
Zm00001d012119::8:168449484-168451485(-)
Zm00001d034036::1:281970832-281972833(-)
Zm00001d015481::5:92809680-92811681(+)
Zm00001d013862::5:23183374-23185375(-)
Zm00001d017495::5:197538127-197540128(+)
Zm00001d004022::2:76079876-76081877(+)
Zm00001d030527::1:141840301-141842302(-)
Zm00001d032019::1:209576238-209578239(-)
Zm00001d039937::3:19994971-19996972(-)
Zm00001d038489::6:158516468-158518469(+)
Zm00001d037565::6:129800796-129802797(+)
Zm00001d032319::1:222106861-222108862(-)
Zm00001d021313::7:148568147-148570148(+)
Zm00001d017669::5:203595560-203597561(-)
Zm00001d026554::10:148042844-148044845(-)
Zm00001d036825::6:102829364-102831365(-)
Zm00001d046014::9:54571611-54573612(-)
Zm00001d027517::1:7300299-7302300(-)
Zm00001d019426::7:33142068-33144069(-)
Zm00001d041831::3:139609251-139611252(-)
Zm00001d034401::1:291860545-291862546(+)
Zm00001d005772::2:187741523-187743524(-)
Zm00001d052881::4:203235280-203237281(+)
Zm00001d034758::1:301491510-301493511(+)
Zm00001d042642::3:175090924-175092925(+)
Zm00001d039952::3:20506488-20508489(+)
Zm00001d016796::5:176126797-176128798(-)
Zm00001d012273::8:171696003-171698004(-)
Zm00001d033477::1:263852801-263854802(-)
Zm00001d013025::5:3432270-3434271(-)
Zm00001d052012::4:176579630-176581631(-)
Zm00001d035391::6:24040356-24042357(-)
Zm00001d045837::9:42687092-42689093(+)
Zm00001d025847::10:131488255-131490256(+)
Zm00001d022529::7:179417273-179419274(-)
Zm00001d054037::4:245440909-245442910(-)
Zm00001d026329::10:143623229-143625230(-)
Zm00001d017472::5:196962004-196964005(-)
Zm00001d030654::1:151041070-151043071(+)
Zm00001d007403::2:230951841-230953842(+)
Zm00001d013954::5:26098011-26100012(-)
Zm00001d044132::3:220046847-220048848(+)
Zm00001d051142::4:145646799-145648800(-)
Zm00001d041614::3:129719044-129721045(+)
Zm00001d002284::2:9547289-9549290(+)
Zm00001d012817::5:833191-835192(+)
Zm00001d047253::9:124176671-124178672(+)
Zm00001d021384::7:150582359-150584360(+)
Zm00001d039852::3:16633490-16635491(+)
Zm00001d002422::2:12313364-12315365(+)
Zm00001d036819::6:102080027-102082028(+)
Zm00001d021221::7:146487760-146489761(+)
Zm00001d003728::2:56630715-56632716(+)
Zm00001d034552::1:296068720-296070721(-)
Zm00001d001900::2:2566099-2568100(-)
Zm00001d041050::3:93120618-93122619(+)
Zm00001d016625::5:170511881-170513882(+)
Zm00001d015926::5:131719333-131721334(+)
Zm00001d025268::10:111865958-111867959(+)
Zm00001d007886::2:241691964-241693965(+)
Zm00001d046103::9:63754122-63756123(-)
Zm00001d004065::2:80052431-80054432(+)
Zm00001d043912::3:213677313-213679314(-)
Zm00001d032056::1:210973273-210975274(-)
Zm00001d028424::1:34546042-34548043(-)
Zm00001d047920::9:145456665-145458666(-)
Zm00001d042490::3:169329923-169331924(+)
Zm00001d006651::2:213477242-213479243(-)
Zm00001d029626::1:80232514-80234515(+)
Zm00001d049297::4:25099786-25101787(-)
Zm00001d045386::9:20253260-20255261(+)
Zm00001d045445::9:22315869-22317870(+)
Zm00001d028966::1:53180511-53182512(-)
Zm00001d021480::7:153347177-153349178(+)
Zm00001d029373::1:67972712-67974713(-)
Zm00001d038223::6:151956315-151958316(+)
Zm00001d034607::1:297656730-297658731(+)
Zm00001d005850::2:190829880-190831881(-)
Zm00001d022546::7:179784123-179786124(-)
Zm00001d035214::6:10071215-10073216(-)
Zm00001d009749::8:79547840-79549841(-)
Zm00001d006040::2:196146193-196148194(-)
Zm00001d019344::7:28862450-28864451(-)
Zm00001d029707::1:83264734-83266735(-)
Zm00001d041816::3:139085700-139087701(-)
Zm00001d010713::8:125356432-125358433(-)
Zm00001d049449::4:30669024-30671025(-)
Zm00001d003090::2:31856326-31858327(+)
Zm00001d038199::6:151390493-151392494(-)
Zm00001d045195::9:15777234-15779235(+)
Zm00001d008963::8:27603215-27605216(-)
Zm00001d006534::2:210625623-210627624(-)
Zm00001d010214::8:104419914-104421915(+)
Zm00001d048606::4:1120488-1122489(-)
Zm00001d032535::1:229846154-229848155(+)
Zm00001d007454::2:232020017-232022018(+)
Zm00001d043056::3:187654780-187656781(-)
Zm00001d020264::7:102996572-102998573(-)
Zm00001d014732::5:61078518-61080519(-)
Zm00001d013151::5:5451972-5453973(+)
Zm00001d021357::7:149772137-149774138(-)
Zm00001d043150::3:190205742-190207743(+)
Zm00001d043443::3:200298584-200300585(+)
Zm00001d044514::3:230584269-230586270(-)
Zm00001d032444::1:226775748-226777749(+)
Zm00001d010161::8:102448475-102450476(-)
Zm00001d040519::3:47877459-47879460(+)
Zm00001d041671::3:132868482-132870483(-)
Zm00001d006327::2:204636279-204638280(+)
Zm00001d052602::4:194402727-194404728(+)
Zm00001d010322::8:109549172-109551173(-)
Zm00001d016971::5:181560982-181562983(-)
Zm00001d033616::1:268802917-268804918(-)
Zm00001d012850::5:1083139-1085140(+)
Zm00001d007816::2:240148273-240150274(+)
Zm00001d021552::7:155697140-155699141(-)
Zm00001d052862::4:202849064-202851065(+)
Zm00001d034308::1:288951778-288953779(-)
Zm00001d038542::6:159648335-159650336(+)
Zm00001d040606::3:53040005-53042006(-)
Zm00001d019372::7:30448383-30450384(-)
Zm00001d052295::4:186308556-186310557(+)
Zm00001d037709::6:134658454-134660455(-)
Zm00001d003782::2:59186009-59188010(-)
Zm00001d002742::2:21196959-21198960(+)
Zm00001d048432::9:156171470-156173471(+)
Zm00001d035399::6:24382847-24384848(-)
Zm00001d018527::5:222516482-222518483(-)
Zm00001d048472::9:156916851-156918852(+)
Zm00001d040649::3:55956721-55958722(+)
Zm00001d047426::9:129701373-129703374(+)
Zm00001d017248::5:190308343-190310344(-)
Zm00001d052383::4:188783246-188785247(+)
Zm00001d035772::6:46914143-46916144(+)
Zm00001d026675::10:149748980-149750981(-)
Zm00001d050336::4:82003412-82005413(+)
Zm00001d014065::5:31252628-31254629(+)
Zm00001d002893::2:26047882-26049883(-)
Zm00001d032948::1:244408329-244410330(+)
Zm00001d027997::1:19760413-19762414(+)
Zm00001d002132::2:6435142-6437143(+)
Zm00001d048131::9:150562984-150564985(+)
Zm00001d002624::2:17072570-17074571(+)
Zm00001d046714::9:103123058-103125059(-)
Zm00001d052832::4:202129642-202131643(+)
Zm00001d002810::2:23329133-23331134(-)
Zm00001d042349::3:162502081-162504082(+)
Zm00001d041823::3:139355083-139357084(-)
Zm00001d048023::9:148209133-148211134(+)
Zm00001d026304::10:143262502-143264503(+)
Zm00001d019084::7:15695032-15697033(-)
Zm00001d045348::9:19278169-19280170(-)
Zm00001d006843::2:217711212-217713213(-)
Zm00001d028635::1:41473344-41475345(+)
Zm00001d034830::1:303246567-303248568(+)
Zm00001d043640::3:205806565-205808566(-)
Zm00001d021182::7:145177778-145179779(-)
Zm00001d048541::9:158185710-158187711(-)
Zm00001d036918::6:106376537-106378538(+)
Zm00001d031435::1:190084447-190086448(+)
Zm00001d051008::4:136477308-136479309(+)
Zm00001d053194::4:219167633-219169634(-)
Zm00001d009932::8:90453962-90455963(+)
Zm00001d009605::8:72868094-72870095(-)
Zm00001d053113::4:214318934-214320935(-)
Zm00001d002789::2:22697102-22699103(+)
Zm00001d036736::6:99412970-99414971(-)
Zm00001d038583::6:160523480-160525481(-)
Zm00001d036563::6:92450582-92452583(-)
Zm00001d026429::10:145718007-145720008(-)
Zm00001d008503::8:10654215-10656216(+)
Zm00001d039866::3:17172434-17174435(-)
Zm00001d036018::6:66397274-66399275(-)
Zm00001d050320::4:81157943-81159944(+)
Zm00001d026641::10:149272327-149274328(+)
Zm00001d002848::2:24519525-24521526(+)
Zm00001d020483::7:118399583-118401584(+)
Zm00001d053997::4:244820257-244822258(+)
Zm00001d022160::7:171444395-171446396(-)
Zm00001d038027::6:145582987-145584988(+)
Zm00001d007108::2:222398183-222400184(+)
Zm00001d012287::8:171911007-171913008(+)
Zm00001d012373::8:173136354-173138355(+)
Zm00001d051872::4:172963376-172965377(+)
Zm00001d040133::3:28853781-28855782(-)
Zm00001d028040::1:21292496-21294497(+)
Zm00001d031018::1:173707830-173709831(-)
Zm00001d013201::5:6403074-6405075(-)
Zm00001d043800::3:210469214-210471215(-)
Zm00001d022558::7:180002845-180004846(+)
Zm00001d045106::9:12891176-12893177(-)
Zm00001d018012::5:211982281-211984282(-)
Zm00001d030486::1:136739039-136741040(+)
Zm00001d004579::2:119282548-119284549(-)
Zm00001d048953::4:10607052-10609053(-)
Zm00001d028493::1:36892927-36894928(+)
Zm00001d038343::6:154890825-154892826(+)
Zm00001d012609::8:177162004-177164005(-)
Zm00001d027598::1:8676134-8678135(+)
Zm00001d048646::4:2597362-2599363(-)
Zm00001d033160::1:252544618-252546619(+)
Zm00001d025777::10:129237883-129239884(+)
Zm00001d050790::4:123190607-123192608(-)
Zm00001d029683::1:82568935-82570936(-)
Zm00001d001823::2:1522434-1524435(+)
Zm00001d048443::9:156574491-156576492(-)
Zm00001d016616::5:170225442-170227443(-)
Zm00001d034148::1:285031661-285033662(+)
Zm00001d031619::1:196236436-196238437(-)
Zm00001d025781::10:129474544-129476545(-)
Zm00001d045311::9:18787225-18789226(+)
Zm00001d023291::10:2236284-2238285(-)
Zm00001d029077::1:57265705-57267706(-)
Zm00001d036537::6:91398809-91400810(+)
Zm00001d029303::1:65494951-65496952(+)
Zm00001d028453::1:35464274-35466275(+)
Zm00001d021933::7:166110423-166112424(+)
Zm00001d030212::1:113401652-113403653(-)
Zm00001d043271::3:193961159-193963160(-)
Zm00001d036539::6:91463355-91465356(-)
Zm00001d011705::8:159252201-159254202(-)
Zm00001d019467::7:35256408-35258409(+)
Zm00001d050933::4:132565662-132567663(-)
Zm00001d025617::10:124148243-124150244(-)
Zm00001d001935::2:3111882-3113883(-)
Zm00001d012737::8:179529750-179531751(-)
Zm00001d037212::6:116065860-116067861(-)
Zm00001d006801::2:217011896-217013897(+)
Zm00001d050985::4:135265296-135267297(+)
Zm00001d027267::1:1035955-1037956(-)
Zm00001d014787::5:63032723-63034724(+)
Zm00001d033575::1:267538831-267540832(+)
Zm00001d049619::4:37786104-37788105(-)
Zm00001d028477::1:36256184-36258185(-)
Zm00001d010620::8:122051464-122053465(+)
Zm00001d043393::3:198631648-198633649(+)
Zm00001d046109::9:63900207-63902208(-)
Zm00001d013043::5:3624652-3626653(+)
Zm00001d046097::9:63159236-63161237(+)
Zm00001d022108::7:170561820-170563821(-)
Zm00001d033961::1:279741755-279743756(+)
Zm00001d051902::4:173986960-173988961(+)
Zm00001d050115::4:66961637-66963638(+)
Zm00001d022027::7:168261769-168263770(+)
Zm00001d029193::1:61663167-61665168(+)
Zm00001d025712::10:126996963-126998964(+)
Zm00001d042756::3:179000229-179002230(+)
Zm00001d036164::6:75433847-75435848(-)
Zm00001d012049::8:167238571-167240572(-)
Zm00001d027707::1:11589618-11591619(+)
Zm00001d010108::8:99364970-99366971(+)
Zm00001d050441::4:88599667-88601668(+)
Zm00001d038409::6:156601501-156603502(+)
Zm00001d042540::3:171280952-171282953(-)
Zm00001d003679::2:53859569-53861570(+)
Zm00001d009879::8:86974485-86976486(-)
Zm00001d010048::8:96826357-96828358(-)
Zm00001d037297::6:119867859-119869860(+)
Zm00001d001979::2:3822606-3824607(+)
Zm00001d038448::6:157418229-157420230(-)
Zm00001d010639::8:122786222-122788223(-)
Zm00001d024869::10:91496216-91498217(-)
Zm00001d041523::3:125850916-125852917(-)
Zm00001d054076::4:245958381-245960382(+)
Zm00001d040446::3:43700424-43702425(+)
Zm00001d012937::5:2228925-2230926(-)
Zm00001d017791::5:206961616-206963617(-)
Zm00001d027688::1:11156614-11158615(+)
Zm00001d029682::1:82565886-82567887(-)
Zm00001d038612::6:160912208-160914209(-)
Zm00001d039506::3:6112404-6114405(-)
Zm00001d005324::2:169617508-169619509(+)
Zm00001d032545::1:230130238-230132239(-)
Zm00001d048599::4:1041821-1043822(-)
Zm00001d043991::3:215826579-215828580(+)
Zm00001d028518::1:37968968-37970969(-)
Zm00001d034005::1:281000272-281002273(-)
Zm00001d020696::7:128931426-128933427(-)
Zm00001d013485::5:12643042-12645043(-)
Zm00001d016511::5:165449163-165451164(-)
Zm00001d029417::1:69623280-69625281(+)
Zm00001d010808::8:128525151-128527152(+)
Zm00001d053237::4:221577964-221579965(-)
Zm00001d050889::4:128497520-128499521(+)
Zm00001d028272::1:28800085-28802086(-)
Zm00001d004382::2:107686987-107688988(-)
Zm00001d034749::1:301293444-301295445(-)
Zm00001d018724::7:3126307-3128308(+)
Zm00001d014863::5:66023194-66025195(+)
Zm00001d034002::1:280777173-280779174(+)
Zm00001d031337::1:186588134-186590135(-)
Zm00001d019697::7:51732727-51734728(-)
Zm00001d030392::1:128911708-128913709(+)
Zm00001d032016::1:209554212-209556213(-)
Zm00001d025836::10:131413583-131415584(+)
Zm00001d009863::8:85727998-85729999(-)
Zm00001d040020::3:23247295-23249296(+)
Zm00001d005140::2:160697256-160699257(-)
Zm00001d039650::3:10542987-10544988(-)
Zm00001d051188::4:147842976-147844977(-)
Zm00001d048799::4:5690614-5692615(+)
Zm00001d041277::3:109761170-109763171(+)
Zm00001d032150::1:214517215-214519216(-)
Zm00001d021263::7:147164712-147166713(-)
Zm00001d053633::4:237654461-237656462(-)
Zm00001d024970::10:97511604-97513605(+)
Zm00001d004640::2:124683033-124685034(-)
Zm00001d043661::3:206199401-206201402(-)
Zm00001d025855::10:131545800-131547801(+)
Zm00001d020681::7:127877919-127879920(+)
Zm00001d051121::4:144440179-144442180(-)
Zm00001d034996::6:1309162-1311163(-)
Zm00001d017338::5:193304760-193306761(+)
Zm00001d034496::1:294668917-294670918(-)
Zm00001d052518::4:191956901-191958902(+)
Zm00001d019100::7:16653881-16655882(-)
Zm00001d046225::9:73155946-73157947(+)
Zm00001d009829::8:84168645-84170646(-)
Zm00001d047873::9:143985381-143987382(-)
Zm00001d040489::3:46468389-46470390(+)
Zm00001d048906::4:7643059-7645060(+)
Zm00001d033781::1:273612032-273614033(+)
Zm00001d040038::3:24227407-24229408(+)
Zm00001d006773::2:216390475-216392476(+)
Zm00001d049192::4:19867265-19869266(+)
Zm00001d010313::8:109191134-109193135(-)
Zm00001d042034::3:148045429-148047430(-)
Zm00001d016319::5:157009108-157011109(+)
Zm00001d009014::8:30174910-30176911(-)
Zm00001d043998::3:216141676-216143677(-)
Zm00001d007865::2:241254809-241256810(+)
Zm00001d003996::2:74406428-74408429(+)
Zm00001d048771::4:5259831-5261832(-)
Zm00001d011497::8:152511559-152513560(-)
Zm00001d022586::7:180371982-180373983(-)
Zm00001d047300::9:126005225-126007226(-)
Zm00001d033323::1:258965656-258967657(+)
Zm00001d053555::4:233901997-233903998(+)
Zm00001d003781::2:59178885-59180886(+)
Zm00001d048418::9:155937773-155939774(-)
Zm00001d019936::7:77665091-77667092(-)
Zm00001d023371::10:4189179-4191180(+)
Zm00001d046875::9:108662251-108664252(-)
Zm00001d042125::3:152139783-152141784(-)
Zm00001d027768::1:13175698-13177699(-)
Zm00001d024678::10:83379508-83381509(-)
Zm00001d034037::1:281976645-281978646(-)
Zm00001d023979::10:33920636-33922637(+)
Zm00001d038880::6:166317759-166319760(-)
Zm00001d018440::5:220895416-220897417(+)
Zm00001d032346::1:223333778-223335779(-)
Zm00001d017869::5:209161413-209163414(-)
Zm00001d011704::8:159245369-159247370(-)
Zm00001d051693::4:166936411-166938412(+)
Zm00001d040321::3:37995304-37997305(-)
Zm00001d033543::1:266537389-266539390(-)
Zm00001d040656::3:56773651-56775652(-)
Zm00001d039204::6:172471318-172473319(-)
Zm00001d035063::6:3468474-3470475(+)
Zm00001d043216::3:192129064-192131065(+)
Zm00001d011878::8:163839931-163841932(-)
Zm00001d025435::10:118620457-118622458(-)
Zm00001d031659::1:197775869-197777870(-)
Zm00001d026692::10:150066686-150068687(-)
Zm00001d021976::7:167422022-167424023(+)
Zm00001d021574::7:156487460-156489461(+)
Zm00001d051441::4:158729664-158731665(+)
Zm00001d031555::1:194119053-194121054(+)
Zm00001d027265::1:1023139-1025140(-)
Zm00001d006505::2:210162066-210164067(-)
Zm00001d002203::2:8235959-8237960(+)
Zm00001d041791::3:138258881-138260882(-)
Zm00001d022619::7:181211362-181213363(+)
Zm00001d044524::3:230863462-230865463(+)
Zm00001d010447::8:115545727-115547728(-)
Zm00001d017166::5:187568888-187570889(+)
Zm00001d006237::2:202590733-202592734(-)
Zm00001d042158::3:154271291-154273292(-)
Zm00001d018291::5:218025591-218027592(+)
Zm00001d031322::1:185963872-185965873(+)
Zm00001d041964::3:145916534-145918535(-)
Zm00001d017057::5:184103070-184105071(-)
Zm00001d031344::1:186834737-186836738(+)
Zm00001d017340::5:193380918-193382919(-)
Zm00001d047252::9:124158276-124160277(-)
Zm00001d025799::10:129945974-129947975(-)
Zm00001d036672::6:97223641-97225642(+)
Zm00001d026301::10:143202582-143204583(+)
Zm00001d035115::6:5902998-5904999(+)
Zm00001d016596::5:169058620-169060621(+)
Zm00001d011088::8:138557751-138559752(+)
Zm00001d014944::5:69328921-69330922(-)
Zm00001d007290::2:226918902-226920903(+)
Zm00001d004633::2:124218287-124220288(-)
Zm00001d013781::5:19949288-19951289(+)
Zm00001d011597::8:155438384-155440385(+)
Zm00001d015578::5:99038895-99040896(+)
Zm00001d027380::1:3986929-3988930(+)
Zm00001d018791::7:5301257-5303258(-)
Zm00001d036049::6:68974107-68976108(+)
Zm00001d045145::9:14223801-14225802(+)
Zm00001d047285::9:125458583-125460584(-)
Zm00001d053786::4:241015362-241017363(+)
Zm00001d051860::4:172527848-172529849(-)
Zm00001d030786::1:159727148-159729149(-)
Zm00001d030154::1:109216661-109218662(+)
Zm00001d045276::9:17744058-17746059(+)
Zm00001d051541::4:161913839-161915840(-)
Zm00001d006862::2:218052822-218054823(+)
Zm00001d013468::5:12326094-12328095(+)
Zm00001d021437::7:152287724-152289725(+)
Zm00001d021790::7:163077753-163079754(-)
Zm00001d027570::1:8284754-8286755(-)
Zm00001d024489::10:73943748-73945749(-)
Zm00001d032214::1:217342851-217344852(-)
Zm00001d032499::1:228430955-228432956(+)
Zm00001d039255::3:628028-630029(-)
Zm00001d031460::1:191034458-191036459(-)
Zm00001d002933::2:27116507-27118508(-)
Zm00001d006484::2:209680228-209682229(+)
Zm00001d033328::1:259169125-259171126(-)
Zm00001d040741::3:61280563-61282564(-)
Zm00001d047076::9:117525191-117527192(-)
Zm00001d033821::1:274771843-274773844(+)
Zm00001d003504::2:46186076-46188077(+)
Zm00001d004115::2:83491066-83493067(-)
Zm00001d011369::8:148784918-148786919(-)
Zm00001d052144::4:180986404-180988405(+)
Zm00001d051938::4:174853464-174855465(+)
Zm00001d038319::6:154337541-154339542(+)
Zm00001d050021::4:60280139-60282140(+)
Zm00001d037081::6:111654048-111656049(+)
Zm00001d010616::8:121971615-121973616(+)
Zm00001d010246::8:105884125-105886126(+)
Zm00001d029976::1:97213876-97215877(-)
Zm00001d004993::2:152741656-152743657(-)
Zm00001d047921::9:145466874-145468875(-)
Zm00001d049443::4:30517355-30519356(+)
Zm00001d039713::3:12826423-12828424(-)
Zm00001d025869::10:132104009-132106010(-)
Zm00001d034986::6:842424-844425(-)
Zm00001d032921::1:243132486-243134487(-)
Zm00001d046333::9:81218266-81220267(+)
Zm00001d026633::10:149200258-149202259(-)
Zm00001d039081::6:169690491-169692492(+)
Zm00001d007387::2:230453630-230455631(-)
Zm00001d025041::10:101197062-101199063(-)
Zm00001d033984::1:280142255-280144256(+)
Zm00001d032353::1:223543781-223545782(+)
Zm00001d005271::2:166693662-166695663(+)
Zm00001d034034::1:281760143-281762144(-)
Zm00001d036084::6:71130478-71132479(-)
Zm00001d018654::7:1971163-1973164(+)
Zm00001d029141::1:60321449-60323450(+)
Zm00001d043431::3:199617107-199619108(-)
Zm00001d028576::1:39592708-39594709(-)
Zm00001d049336::4:27052720-27054721(-)
Zm00001d030266::1:117694582-117696583(-)
Zm00001d002167::2:7086169-7088170(-)
Zm00001d042795::3:180009399-180011400(+)
Zm00001d022577::7:180298162-180300163(+)
Zm00001d025770::10:129046378-129048379(-)
Zm00001d009022::8:30340291-30342292(+)
Zm00001d036965::6:107622922-107624923(+)
Zm00001d029416::1:69624360-69626361(-)
Zm00001d010086::8:98838236-98840237(-)
Zm00001d049558::4:35016414-35018415(+)
Zm00001d032605::1:231854778-231856779(+)
Zm00001d024744::10:85870748-85872749(+)
Zm00001d045570::9:27014530-27016531(-)
Zm00001d028719::1:44243979-44245980(-)
Zm00001d045481::9:23986705-23988706(+)
Zm00001d048477::9:156984634-156986635(+)
Zm00001d015921::5:131468115-131470116(+)
Zm00001d016943::5:180769122-180771123(+)
Zm00001d002659::2:18562911-18564912(+)
Zm00001d049362::4:27909619-27911620(+)
Zm00001d007565::2:234946765-234948766(+)
Zm00001d017329::5:192999208-193001209(+)
Zm00001d009465::8:65748617-65750618(-)
Zm00001d014157::5:34360299-34362300(+)
Zm00001d039596::3:8661399-8663400(-)
Zm00001d017721::5:205188682-205190683(+)
Zm00001d027230::1:49336-51337(-)
Zm00001d021524::7:155150851-155152852(-)
Zm00001d029451::1:71331131-71333132(-)
Zm00001d039406::3:3611890-3613891(-)
Zm00001d053127::4:214709902-214711903(-)
Zm00001d006197::2:201328338-201330339(+)
Zm00001d005544::2:178133212-178135213(-)
Zm00001d023651::10:13650721-13652722(-)
Zm00001d053852::4:242207058-242209059(+)
Zm00001d013416::5:10765106-10767107(-)
Zm00001d030856::1:163636476-163638477(+)
Zm00001d028207::1:26346435-26348436(-)
Zm00001d026696::10:150203508-150205509(-)
Zm00001d017904::5:209853627-209855628(+)
Zm00001d032540::1:229984094-229986095(+)
Zm00001d003970::2:72945505-72947506(-)
Zm00001d013760::5:19609300-19611301(+)
Zm00001d052080::4:178797064-178799065(-)
Zm00001d037794::6:137922609-137924610(+)
Zm00001d038754::6:163905589-163907590(-)
Zm00001d030796::1:160085864-160087865(+)
Zm00001d006088::2:197834900-197836901(-)
Zm00001d036496::6:90595516-90597517(+)
Zm00001d009814::8:82750164-82752165(+)
Zm00001d010975::8:135638788-135640789(+)
Zm00001d009915::8:89357311-89359312(+)
Zm00001d026575::10:148252708-148254709(-)
Zm00001d020882::7:135397109-135399110(+)
Zm00001d010700::8:124969623-124971624(-)
Zm00001d007824::2:240325991-240327992(+)
Zm00001d003640::2:51352591-51354592(-)
Zm00001d030489::1:136750445-136752446(+)
Zm00001d024661::10:82538524-82540525(+)
Zm00001d041735::3:135547530-135549531(-)
Zm00001d012812::5:700981-702982(-)
Zm00001d013049::5:3817742-3819743(+)
Zm00001d017387::5:194082164-194084165(+)
Zm00001d018893::7:8552729-8554730(-)
Zm00001d033652::1:269681808-269683809(+)
Zm00001d016257::5:153888382-153890383(+)
Zm00001d047077::9:117529810-117531811(-)
Zm00001d017363::5:193669204-193671205(+)
Zm00001d047971::9:146694220-146696221(-)
Zm00001d051268::4:151302794-151304795(-)
Zm00001d037092::6:111876859-111878860(+)
Zm00001d002485::2:13752919-13754920(+)
Zm00001d005429::2:173716505-173718506(-)
Zm00001d048948::4:10531258-10533259(+)
Zm00001d047981::9:147116283-147118284(+)
Zm00001d017786::5:206747208-206749209(+)
Zm00001d038521::6:159135159-159137160(+)
Zm00001d005182::2:162853362-162855363(+)
Zm00001d022373::7:176274549-176276550(-)
Zm00001d012818::5:845550-847551(-)
Zm00001d038376::6:155910575-155912576(-)
Zm00001d005468::2:175204751-175206752(-)
Zm00001d028025::1:20832187-20834188(+)
Zm00001d014973::5:70726802-70728803(-)
Zm00001d053702::4:239557033-239559034(-)
Zm00001d048923::4:8102023-8104024(-)
Zm00001d002149::2:6818250-6820251(+)
Zm00001d002572::2:15669328-15671329(-)
Zm00001d043954::3:214756381-214758382(+)
Zm00001d004521::2:116468973-116470974(+)
Zm00001d006089::2:197852448-197854449(-)
Zm00001d017246::5:190229920-190231921(-)
Zm00001d036721::6:98814301-98816302(-)
Zm00001d025362::10:115710412-115712413(-)
Zm00001d045685::9:33206638-33208639(+)
Zm00001d013270::5:7522963-7524964(+)
Zm00001d045665::9:32294553-32296554(-)
Zm00001d026465::10:146400042-146402043(-)
Zm00001d048113::9:150380461-150382462(+)
Zm00001d020875::7:135221097-135223098(-)
Zm00001d014463::5:48440667-48442668(+)
Zm00001d025642::10:124769188-124771189(-)
Zm00001d046517::9:93395348-93397349(+)
Zm00001d026476::10:146675036-146677037(-)
Zm00001d010818::8:128724594-128726595(+)
Zm00001d011577::8:154838846-154840847(-)
Zm00001d044755::9:1354718-1356719(+)
Zm00001d014758::5:61808516-61810517(-)
Zm00001d048175::9:151501306-151503307(+)
Zm00001d012381::8:173252905-173254906(+)
Zm00001d014510::5:51048108-51050109(+)
Zm00001d016691::5:172645060-172647061(-)
Zm00001d002772::2:22171326-22173327(-)
Zm00001d026118::10:138831209-138833210(+)
Zm00001d046915::9:110366594-110368595(-)
Zm00001d032197::1:216769528-216771529(+)
Zm00001d047924::9:145560662-145562663(-)
Zm00001d011988::8:165998039-166000040(+)
Zm00001d026086::10:138087364-138089365(+)
Zm00001d010180::8:103280760-103282761(+)
Zm00001d023434::10:5437942-5439943(+)
Zm00001d020773::7:131953418-131955419(-)
Zm00001d042481::3:169071691-169073692(-)
Zm00001d011732::8:160218820-160220821(+)
Zm00001d053816::4:241613697-241615698(+)
Zm00001d006857::2:217981297-217983298(+)
Zm00001d018937::7:9822829-9824830(-)
Zm00001d050726::4:118936725-118938726(+)
Zm00001d003600::2:49394017-49396018(-)
Zm00001d050838::4:125856680-125858681(-)
Zm00001d015062::5:73829529-73831530(+)
Zm00001d007581::2:235121800-235123801(+)
Zm00001d053903::4:243363763-243365764(+)
Zm00001d053652::4:238241148-238243149(-)
Zm00001d022192::7:172476508-172478509(-)
Zm00001d049440::4:30360858-30362859(-)
Zm00001d014391::5:44430677-44432678(-)
Zm00001d042188::3:155484114-155486115(-)
Zm00001d038135::6:149158955-149160956(-)
Zm00001d008880::8:23593620-23595621(+)
Zm00001d020877::7:135225712-135227713(-)
Zm00001d036608::6:94235148-94237149(-)
Zm00001d045179::9:15322246-15324247(-)
Zm00001d003045::2:30206645-30208646(+)
Zm00001d002447::2:12899051-12901052(+)
Zm00001d002424::2:12403005-12405006(-)
Zm00001d041436::3:119389024-119391025(+)
Zm00001d006607::2:212388957-212390958(-)
Zm00001d036798::6:101219738-101221739(+)
Zm00001d049129::4:16981980-16983981(+)
Zm00001d014674::5:58596134-58598135(+)
Zm00001d049867::4:49649024-49651025(-)
Zm00001d006128::2:199354641-199356642(+)
Zm00001d011642::8:157264943-157266944(+)
Zm00001d044185::3:221307020-221309021(+)
Zm00001d043156::3:190358292-190360293(-)
Zm00001d023521::10:8659467-8661468(-)
Zm00001d044035::3:217294836-217296837(+)
Zm00001d026555::10:148052546-148054547(-)
Zm00001d025835::10:131412861-131414862(-)
Zm00001d013592::5:15038337-15040338(-)
Zm00001d033029::1:247786161-247788162(-)
Zm00001d018804::7:5675513-5677514(-)
Zm00001d019111::7:17264720-17266721(-)
Zm00001d048968::4:11091588-11093589(-)
Zm00001d020233::7:101489507-101491508(-)
Zm00001d048566::9:158881045-158883046(-)
Zm00001d023411::10:5025159-5027160(-)
Zm00001d021652::7:159152510-159154511(-)
Zm00001d004979::2:151890927-151892928(+)
Zm00001d013519::5:13445572-13447573(-)
Zm00001d051431::4:158373770-158375771(+)
Zm00001d046681::9:102109866-102111867(+)
Zm00001d006358::2:205689335-205691336(-)
Zm00001d016768::5:175325806-175327807(+)
Zm00001d005648::2:181903814-181905815(-)
Zm00001d029597::1:78390610-78392611(-)
Zm00001d033214::1:254402305-254404306(-)
Zm00001d011360::8:148436405-148438406(-)
Zm00001d042596::3:173073309-173075310(+)
Zm00001d017832::5:208256774-208258775(-)
Zm00001d011850::8:162782423-162784424(+)
Zm00001d053960::4:244304282-244306283(-)
Zm00001d048246::9:153124315-153126316(+)
Zm00001d021952::7:166937236-166939237(-)
Zm00001d018431::5:220632542-220634543(+)
Zm00001d044023::3:217008306-217010307(-)
Zm00001d045500::9:24644934-24646935(+)
Zm00001d017208::5:188984795-188986796(-)
Zm00001d014111::5:32936715-32938716(-)
Zm00001d033654::1:269764589-269766590(+)
Zm00001d005501::2:176339237-176341238(-)
Zm00001d050937::4:132631935-132633936(-)
Zm00001d015469::5:91980000-91982001(-)
Zm00001d005019::2:154110578-154112579(+)
Zm00001d012902::5:1774897-1776898(+)
Zm00001d025714::10:127158788-127160789(+)
Zm00001d038100::6:147945362-147947363(-)
Zm00001d037489::6:127107671-127109672(+)
Zm00001d032505::1:228781533-228783534(-)
Zm00001d035432::6:25297075-25299076(-)
Zm00001d016586::5:168560695-168562696(-)
Zm00001d008690::8:17243142-17245143(-)
Zm00001d016914::5:179737226-179739227(+)
Zm00001d027434::1:5161240-5163241(-)
Zm00001d002773::2:22214304-22216305(-)
Zm00001d029207::1:62415535-62417536(+)
Zm00001d006517::2:210351613-210353614(-)
Zm00001d018404::5:220041268-220043269(-)
Zm00001d027703::1:11491715-11493716(+)
Zm00001d033261::1:256415169-256417170(-)
Zm00001d006106::2:198199584-198201585(-)
Zm00001d039267::3:836891-838892(+)
Zm00001d015884::5:128731932-128733933(+)
Zm00001d010436::8:115037869-115039870(-)
Zm00001d037929::6:142397893-142399894(+)
Zm00001d053118::4:214483747-214485748(+)
Zm00001d019034::7:13645776-13647777(+)
Zm00001d019299::7:26617825-26619826(+)
Zm00001d006079::2:197543167-197545168(+)
Zm00001d042323::3:161219505-161221506(+)
Zm00001d038747::6:163796934-163798935(-)
Zm00001d034666::1:299214642-299216643(-)
Zm00001d007920::2:242697012-242699013(-)
Zm00001d023233::10:971582-973583(+)
Zm00001d039539::3:7536718-7538719(+)
Zm00001d006239::2:202622438-202624439(+)
Zm00001d037375::6:123497288-123499289(+)
Zm00001d051023::4:137424133-137426134(+)
Zm00001d011185::8:142292657-142294658(-)
Zm00001d008268::8:3548832-3550833(-)
Zm00001d011625::8:156533744-156535745(+)
Zm00001d051301::4:152417826-152419827(+)
Zm00001d010613::8:121843008-121845009(+)
Zm00001d010373::8:111701113-111703114(+)
Zm00001d004365::2:106627991-106629992(-)
Zm00001d012503::8:175570172-175572173(-)
Zm00001d022367::7:176188103-176190104(-)
Zm00001d028191::1:25804880-25806881(-)
Zm00001d033916::1:278528209-278530210(-)
Zm00001d007118::2:222722162-222724163(-)
Zm00001d013380::5:10059330-10061331(-)
Zm00001d025193::10:108472690-108474691(-)
Zm00001d022085::7:169772456-169774457(-)
Zm00001d018809::7:5833379-5835380(+)
Zm00001d048400::9:155601122-155603123(+)
Zm00001d035261::6:18138488-18140489(+)
Zm00001d029250::1:63810348-63812349(+)
Zm00001d029343::1:66654593-66656594(-)
Zm00001d048143::9:150814060-150816061(-)
Zm00001d010185::8:103318242-103320243(+)
Zm00001d012074::8:167677956-167679957(+)
Zm00001d045401::9:20681599-20683600(-)
Zm00001d011396::8:149475257-149477258(-)
Zm00001d020500::7:119414344-119416345(-)
Zm00001d010225::8:104664602-104666603(+)
Zm00001d052294::4:186231810-186233811(+)
Zm00001d025914::10:133732103-133734104(-)
Zm00001d016326::5:157255685-157257686(+)
Zm00001d042347::3:162368044-162370045(+)
Zm00001d039005::6:168636517-168638518(+)
Zm00001d037367::6:123040042-123042043(-)
Zm00001d010082::8:98728269-98730270(-)
Zm00001d044994::9:9504366-9506367(-)
Zm00001d051420::4:157870665-157872666(+)
Zm00001d003271::2:38439170-38441171(-)
Zm00001d009859::8:85579155-85581156(-)
Zm00001d048861::4:6608646-6610647(-)
Zm00001d035861::6:57252661-57254662(-)
Zm00001d038052::6:146470951-146472952(+)
Zm00001d048358::9:154913541-154915542(+)
Zm00001d012420::8:174178463-174180464(+)
Zm00001d029155::1:60831490-60833491(-)
Zm00001d017390::5:194299361-194301362(+)
Zm00001d010128::8:100552688-100554689(+)
Zm00001d046719::9:103321767-103323768(+)
Zm00001d039833::3:16201609-16203610(+)
Zm00001d010318::8:109303761-109305762(-)
Zm00001d013058::5:3950945-3952946(+)
Zm00001d017864::5:209120964-209122965(-)
Zm00001d011402::8:149528632-149530633(+)
Zm00001d048950::4:10554180-10556181(-)
Zm00001d044398::3:227149861-227151862(+)
Zm00001d014146::5:34116595-34118596(+)
Zm00001d009193::8:42031752-42033753(+)
Zm00001d044445::3:228256515-228258516(-)
Zm00001d015729::5:114039948-114041949(-)
Zm00001d038963::6:167832442-167834443(-)
Zm00001d022126::7:170889613-170891614(-)
Zm00001d033310::1:258514367-258516368(+)
Zm00001d039109::6:170145162-170147163(+)
Zm00001d029309::1:65570038-65572039(+)
Zm00001d028394::1:33167713-33169714(-)
Zm00001d041192::3:104336910-104338911(+)
Zm00001d024030::10:38228178-38230179(-)
Zm00001d051272::4:151406923-151408924(+)
Zm00001d029794::1:87315645-87317646(-)
Zm00001d003210::2:36091936-36093937(+)
Zm00001d021481::7:153362961-153364962(-)
Zm00001d011601::8:155560917-155562918(-)
Zm00001d033840::1:275465568-275467569(+)
Zm00001d029160::1:60843997-60845998(+)
Zm00001d012834::5:964263-966264(-)
Zm00001d023994::10:35179417-35181418(-)
Zm00001d038709::6:163109250-163111251(-)
Zm00001d051732::4:168457489-168459490(+)
Zm00001d031303::1:185710405-185712406(-)
Zm00001d003897::2:65741212-65743213(+)
Zm00001d011278::8:145552473-145554474(+)
Zm00001d001970::2:3706172-3708173(+)
Zm00001d024807::10:88841904-88843905(-)
Zm00001d015759::5:116971351-116973352(+)
Zm00001d049140::4:17534235-17536236(-)
Zm00001d039266::3:825314-827315(+)
Zm00001d031003::1:172840582-172842583(+)
Zm00001d014177::5:34996600-34998601(+)
Zm00001d033107::1:250327189-250329190(+)
Zm00001d034165::1:285592893-285594894(+)
Zm00001d011256::8:144698522-144700523(-)
Zm00001d027728::1:12340165-12342166(-)
Zm00001d052382::4:188775598-188777599(-)
Zm00001d036824::6:102770746-102772747(+)
Zm00001d023243::10:1293877-1295878(+)
Zm00001d021930::7:166041922-166043923(+)
Zm00001d020779::7:132446922-132448923(-)
Zm00001d041972::3:146282301-146284302(-)
Zm00001d050455::4:89652638-89654639(+)
Zm00001d020674::7:127679252-127681253(-)
Zm00001d048286::9:153891961-153893962(+)
Zm00001d053320::4:225973936-225975937(+)
Zm00001d033128::1:251577699-251579700(-)
Zm00001d042089::3:150297075-150299076(-)
Zm00001d044738::9:829698-831699(-)
Zm00001d042476::3:169002872-169004873(-)
Zm00001d053588::4:235519804-235521805(-)
Zm00001d030591::1:146991226-146993227(-)
Zm00001d035789::6:49256653-49258654(+)
Zm00001d013249::5:7109692-7111693(-)
Zm00001d028194::1:25920124-25922125(+)
Zm00001d037539::6:128703850-128705851(-)
Zm00001d053354::4:227319522-227321523(+)
Zm00001d051546::4:162061928-162063929(+)
Zm00001d009789::8:81405251-81407252(-)
Zm00001d024488::10:73837883-73839884(+)
Zm00001d044138::3:220165116-220167117(+)
Zm00001d031677::1:198455259-198457260(-)
Zm00001d016348::5:158773623-158775624(+)
Zm00001d031996::1:209090245-209092246(+)
Zm00001d007287::2:226855384-226857385(-)
Zm00001d043328::3:196691208-196693209(+)
Zm00001d013417::5:10828502-10830503(-)
Zm00001d028293::1:29412154-29414155(-)
Zm00001d041734::3:135544678-135546679(+)
Zm00001d049884::4:50460333-50462334(+)
Zm00001d040920::3:79256160-79258161(-)
Zm00001d015197::5:78934779-78936780(-)
Zm00001d014701::5:59906929-59908930(-)
Zm00001d038426::6:157075400-157077401(+)
Zm00001d024619::10:80409182-80411183(-)
Zm00001d026014::10:136048922-136050923(-)
Zm00001d011972::8:165430083-165432084(-)
Zm00001d014315::5:40642779-40644780(-)
Zm00001d013276::5:7613787-7615788(+)
Zm00001d028751::1:45511787-45513788(-)
Zm00001d026703::10:150492922-150494923(-)
Zm00001d002971::2:28375801-28377802(-)
Zm00001d017005::5:182539817-182541818(-)
Zm00001d018941::7:9990163-9992164(+)
Zm00001d011746::8:160677846-160679847(-)
Zm00001d002431::2:12536041-12538042(-)
Zm00001d048655::4:2666691-2668692(+)
Zm00001d053706::4:239627008-239629009(-)
Zm00001d016475::5:163825346-163827347(+)
Zm00001d011680::8:158510715-158512716(+)
Zm00001d042384::3:164051072-164053073(+)
Zm00001d051434::4:158470655-158472656(-)
Zm00001d029632::1:80759080-80761081(+)
Zm00001d020695::7:128801282-128803283(+)
Zm00001d038481::6:158361033-158363034(-)
Zm00001d052911::4:204479263-204481264(+)
Zm00001d026387::10:144891901-144893902(-)
Zm00001d018074::5:213813689-213815690(-)
Zm00001d037748::6:136278403-136280404(-)
Zm00001d007929::2:243172503-243174504(-)
Zm00001d019957::7:80230684-80232685(+)
Zm00001d024459::10:71760474-71762475(-)
Zm00001d023436::10:5476660-5478661(-)
Zm00001d024745::10:85906364-85908365(+)
Zm00001d041243::3:107821666-107823667(-)
Zm00001d017153::5:187147637-187149638(+)
Zm00001d027618::1:9115167-9117168(-)
Zm00001d046894::9:109344784-109346785(+)
Zm00001d034368::1:291058037-291060038(-)
Zm00001d026513::10:147432625-147434626(+)
Zm00001d018754::7:4284656-4286657(-)
Zm00001d021827::7:163876265-163878266(-)
Zm00001d050133::4:68207702-68209703(+)
Zm00001d027580::1:8371478-8373479(-)
Zm00001d053782::4:240978603-240980604(+)
Zm00001d013910::5:24431985-24433986(-)
Zm00001d016938::5:180475680-180477681(-)
Zm00001d053611::4:236400147-236402148(+)
Zm00001d006576::2:211372057-211374058(-)
Zm00001d012492::8:175442076-175444077(+)
Zm00001d011304::8:146196327-146198328(-)
Zm00001d009403::8:63099416-63101417(-)
Zm00001d017474::5:196998599-197000600(+)
Zm00001d037849::6:139655570-139657571(-)
Zm00001d050284::4:78471231-78473232(-)
Zm00001d033848::1:275703304-275705305(+)
Zm00001d011527::8:153563670-153565671(+)
Zm00001d038222::6:151950170-151952171(+)
Zm00001d011219::8:143285624-143287625(-)
Zm00001d003670::2:53320966-53322967(+)
Zm00001d013493::5:12699679-12701680(+)
Zm00001d047781::9:141575393-141577394(+)
Zm00001d013399::5:10403421-10405422(+)
Zm00001d050501::4:94342958-94344959(+)
Zm00001d049141::4:17582810-17584811(-)
Zm00001d023914::10:27986741-27988742(-)
Zm00001d028305::1:29832085-29834086(+)
Zm00001d030863::1:164035537-164037538(+)
Zm00001d014152::5:34257724-34259725(-)
Zm00001d013241::5:6895378-6897379(+)
Zm00001d022364::7:176148477-176150478(+)
Zm00001d045101::9:12498093-12500094(-)
Zm00001d038170::6:150416643-150418644(+)
Zm00001d053374::4:228208158-228210159(-)
Zm00001d045087::9:12082162-12084163(+)
Zm00001d009028::8:30677491-30679492(+)
Zm00001d034655::1:298993498-298995499(+)
Zm00001d020786::7:132650991-132652992(-)
Zm00001d039224::6:173325483-173327484(+)
Zm00001d041353::3:113998675-114000676(+)
Zm00001d047410::9:129360156-129362157(+)
Zm00001d029038::1:55695356-55697357(+)
Zm00001d017893::5:209706343-209708344(-)
Zm00001d020237::7:101652227-101654228(-)
Zm00001d039157::6:171237521-171239522(+)
Zm00001d047447::9:130363455-130365456(+)
Zm00001d015870::5:127452818-127454819(+)
Zm00001d050218::4:74245096-74247097(-)
Zm00001d024959::10:96879401-96881402(+)
Zm00001d005824::2:189873242-189875243(-)
Zm00001d025862::10:131804525-131806526(-)
Zm00001d049461::4:31105016-31107017(-)
Zm00001d037055::6:110697114-110699115(+)
Zm00001d042632::3:174666318-174668319(+)
Zm00001d048802::4:5769664-5771665(-)
Zm00001d020064::7:89646016-89648017(+)
Zm00001d045554::9:26639200-26641201(-)
Zm00001d002644::2:18025676-18027677(-)
Zm00001d020222::7:100720626-100722627(+)
Zm00001d026270::10:142435916-142437917(+)
Zm00001d013511::5:13216041-13218042(-)
Zm00001d030762::1:158941623-158943624(+)
Zm00001d020129::7:94626087-94628088(+)
Zm00001d033397::1:261809038-261811039(+)
Zm00001d010117::8:99954934-99956935(-)
Zm00001d019719::7:53589080-53591081(+)
Zm00001d029653::1:81453503-81455504(+)
Zm00001d051363::4:155988767-155990768(+)
Zm00001d028405::1:33743207-33745208(+)
Zm00001d007757::2:239001008-239003009(-)
Zm00001d009359::8:59321911-59323912(-)
Zm00001d036933::6:106779956-106781957(-)
Zm00001d044437::3:228052769-228054770(+)
Zm00001d010976::8:135649170-135651171(+)
Zm00001d002788::2:22627632-22629633(+)
Zm00001d004697::2:131936647-131938648(-)
Zm00001d049642::4:38573514-38575515(-)
Zm00001d017800::5:207116679-207118680(+)
Zm00001d045519::9:25260935-25262936(-)
Zm00001d020359::7:109031492-109033493(+)
Zm00001d028005::1:20020993-20022994(+)
Zm00001d053575::4:234980132-234982133(-)
Zm00001d019489::7:36793023-36795024(-)
Zm00001d051055::4:139226388-139228389(+)
Zm00001d004807::2:140592272-140594273(-)
Zm00001d049384::4:28586701-28588702(+)
Zm00001d039768::3:14329616-14331617(-)
Zm00001d037203::6:115604344-115606345(+)
Zm00001d048553::9:158560343-158562344(-)
Zm00001d048325::9:154498334-154500335(+)
Zm00001d047243::9:123874464-123876465(-)
Zm00001d040477::3:45763833-45765834(-)
Zm00001d037884::6:141019849-141021850(+)
Zm00001d010849::8:130312414-130314415(-)
Zm00001d014102::5:32577100-32579101(+)
Zm00001d030239::1:115446852-115448853(+)
Zm00001d028977::1:53415800-53417801(+)
Zm00001d028114::1:23269516-23271517(-)
Zm00001d017100::5:185358504-185360505(+)
Zm00001d014689::5:59200175-59202176(-)
Zm00001d029134::1:59845403-59847404(+)
Zm00001d036340::6:84778298-84780299(-)
Zm00001d011513::8:152939098-152941099(-)
Zm00001d021260::7:147098094-147100095(+)
Zm00001d028174::1:25498259-25500260(-)
Zm00001d003187::2:35033757-35035758(+)
Zm00001d026469::10:146519493-146521494(-)
Zm00001d032267::1:219829297-219831298(-)
Zm00001d050380::4:84838181-84840182(+)
Zm00001d009011::8:30108703-30110704(+)
Zm00001d044666::3:234414896-234416897(+)
Zm00001d014521::5:51449670-51451671(+)
Zm00001d012267::8:171615062-171617063(-)
Zm00001d002956::2:28083502-28085503(+)
Zm00001d020093::7:91455485-91457486(+)
Zm00001d052801::4:201409677-201411678(-)
Zm00001d007436::2:231676890-231678891(-)
Zm00001d035835::6:54255738-54257739(+)
Zm00001d017951::5:210778767-210780768(-)
Zm00001d031845::1:203909783-203911784(+)
Zm00001d048312::9:154435230-154437231(-)
Zm00001d024154::10:50362372-50364373(-)
Zm00001d015281::5:82608823-82610824(-)
Zm00001d014306::5:40415415-40417416(-)
Zm00001d013073::5:4319601-4321602(+)
Zm00001d020955::7:137672334-137674335(-)
Zm00001d012974::5:2624157-2626158(-)
Zm00001d018621::7:1243652-1245653(-)
Zm00001d039386::3:3103894-3105895(-)
Zm00001d046202::9:71571839-71573840(-)
Zm00001d014876::5:66768129-66770130(+)
Zm00001d041055::3:93409870-93411871(+)
Zm00001d050836::4:125509229-125511230(+)
Zm00001d024804::10:88760312-88762313(+)
Zm00001d015097::5:75310204-75312205(-)
Zm00001d005823::2:189799470-189801471(-)
Zm00001d047985::9:147200595-147202596(-)
Zm00001d044217::3:222100100-222102101(+)
Zm00001d021551::7:155651299-155653300(-)
Zm00001d032232::1:218080461-218082462(+)
Zm00001d033711::1:271956160-271958161(+)
Zm00001d014819::5:64522703-64524704(+)
Zm00001d040571::3:50771278-50773279(-)
Zm00001d052585::4:193612016-193614017(-)
Zm00001d031141::1:179513932-179515933(+)
Zm00001d021988::7:167556758-167558759(+)
Zm00001d051399::4:157120049-157122050(-)
Zm00001d011754::8:160753982-160755983(+)
Zm00001d038619::6:161019993-161021994(+)
Zm00001d034455::1:293443510-293445511(+)
Zm00001d047463::9:130905383-130907384(-)
Zm00001d052243::4:184467078-184469079(-)
Zm00001d047411::9:129376561-129378562(+)
Zm00001d014718::5:60364503-60366504(-)
Zm00001d027516::1:7296436-7298437(-)
Zm00001d010804::8:128345993-128347994(+)
Zm00001d012923::5:1992394-1994395(+)
Zm00001d052458::4:190410857-190412858(+)
Zm00001d016854::5:178393845-178395846(-)
Zm00001d032363::1:224031158-224033159(+)
Zm00001d019329::7:28113383-28115384(+)
Zm00001d003228::2:36826358-36828359(+)
Zm00001d003969::2:72939894-72941895(+)
Zm00001d042168::3:154689839-154691840(-)
Zm00001d043101::3:189205065-189207066(-)
Zm00001d035179::6:8223884-8225885(+)
Zm00001d024003::10:35855992-35857993(-)
Zm00001d052433::4:189867845-189869846(+)
Zm00001d003194::2:35285948-35287949(-)
Zm00001d034595::1:297418991-297420992(-)
Zm00001d042675::3:176503712-176505713(-)
Zm00001d053991::4:244776705-244778706(+)
Zm00001d053716::4:239766086-239768087(+)
Zm00001d013026::5:3436530-3438531(-)
Zm00001d031026::1:174110851-174112852(+)
Zm00001d007729::2:238305982-238307983(-)
Zm00001d037093::6:111971504-111973505(-)
Zm00001d051442::4:158805850-158807851(+)
Zm00001d037829::6:138951400-138953401(+)
Zm00001d039745::3:13653612-13655613(-)
Zm00001d017395::5:194478348-194480349(-)
Zm00001d032557::1:230441707-230443708(+)
Zm00001d025384::10:116618321-116620322(-)
Zm00001d039624::3:9369503-9371504(-)
Zm00001d021051::7:141400272-141402273(+)
Zm00001d046555::9:95831121-95833122(+)
Zm00001d005090::2:157781395-157783396(+)
Zm00001d035769::6:46864253-46866254(-)
Zm00001d034531::1:295759988-295761989(-)
Zm00001d019040::7:13884027-13886028(-)
Zm00001d032685::1:234346676-234348677(+)
Zm00001d049190::4:19767978-19769979(+)
Zm00001d035207::6:9900664-9902665(+)
Zm00001d025564::10:122404244-122406245(+)
Zm00001d047583::9:136371325-136373326(-)
Zm00001d033526::1:265613334-265615335(-)
Zm00001d008548::8:12670226-12672227(+)
Zm00001d001924::2:3025908-3027909(-)
Zm00001d018489::5:221701462-221703463(+)
Zm00001d018507::5:222070635-222072636(-)
Zm00001d024771::10:87290145-87292146(+)
Zm00001d043543::3:203444246-203446247(-)
Zm00001d040567::3:50464638-50466639(-)
Zm00001d004400::2:109228846-109230847(+)
Zm00001d034915::1:305487678-305489679(-)
Zm00001d030250::1:116776682-116778683(-)
Zm00001d013128::5:5191714-5193715(-)
Zm00001d035974::6:63762639-63764640(+)
Zm00001d015297::5:83175775-83177776(-)
Zm00001d010945::8:134567359-134569360(+)
Zm00001d011912::8:164360885-164362886(-)
Zm00001d007938::2:243479225-243481226(-)
Zm00001d008256::8:3221685-3223686(-)
Zm00001d030289::1:119706866-119708867(+)
Zm00001d023910::10:27637521-27639522(+)
Zm00001d018049::5:213160263-213162264(-)
Zm00001d019350::7:29355755-29357756(+)
Zm00001d048414::9:155848353-155850354(+)
Zm00001d019061::7:14731011-14733012(+)
Zm00001d039963::3:20812401-20814402(+)
Zm00001d011503::8:152690330-152692331(+)
Zm00001d035401::6:24411820-24413821(+)
Zm00001d020343::7:107894597-107896598(-)
Zm00001d047752::9:140901837-140903838(-)
Zm00001d011857::8:163127398-163129399(-)
Zm00001d015700::5:108858721-108860722(-)
Zm00001d033878::1:277216802-277218803(-)
Zm00001d001859::2:2043346-2045347(-)
Zm00001d034714::1:300525947-300527948(-)
Zm00001d029975::1:97111229-97113230(+)
Zm00001d043529::3:202961766-202963767(-)
Zm00001d031090::1:176655707-176657708(+)
Zm00001d021332::7:149058665-149060666(+)
Zm00001d021954::7:167047523-167049524(-)
Zm00001d012667::8:178300933-178302934(+)
Zm00001d015406::5:88520297-88522298(-)
Zm00001d031453::1:190555290-190557291(+)
Zm00001d018030::5:212392781-212394782(-)
Zm00001d003516::2:46376469-46378470(+)
Zm00001d015852::5:126375583-126377584(-)
Zm00001d003302::2:39393253-39395254(+)
Zm00001d037633::6:132469412-132471413(+)
Zm00001d048381::9:155281416-155283417(-)
Zm00001d041092::3:97015312-97017313(-)
Zm00001d005156::2:161486064-161488065(+)
Zm00001d036404::6:86987891-86989892(-)
Zm00001d053206::4:219894364-219896365(-)
Zm00001d039106::6:170127082-170129083(+)
Zm00001d018713::7:3004646-3006647(-)
Zm00001d025739::10:128020107-128022108(+)
Zm00001d034569::1:296488319-296490320(+)
Zm00001d008970::8:27764395-27766396(+)
Zm00001d038976::6:168042747-168044748(-)
Zm00001d042278::3:158636153-158638154(-)
Zm00001d026379::10:144779615-144781616(-)
Zm00001d002223::2:8386101-8388102(+)
Zm00001d005030::2:154829503-154831504(+)
Zm00001d033663::1:269979217-269981218(-)
Zm00001d041104::3:97453084-97455085(-)
Zm00001d029241::1:63374711-63376712(-)
Zm00001d021231::7:146606069-146608070(+)
Zm00001d043783::3:210144537-210146538(+)
Zm00001d039244::3:467799-469800(+)
Zm00001d038910::6:166846667-166848668(+)
Zm00001d049101::4:16086827-16088828(+)
Zm00001d032703::1:235314563-235316564(+)
Zm00001d014294::5:39802325-39804326(+)
Zm00001d051986::4:175914163-175916164(-)
Zm00001d009425::8:63825744-63827745(+)
Zm00001d025441::10:118738657-118740658(-)
Zm00001d049630::4:38146089-38148090(+)
Zm00001d019191::7:21064581-21066582(-)
Zm00001d030299::1:120685880-120687881(-)
Zm00001d028633::1:41472451-41474452(-)
Zm00001d033605::1:268444099-268446100(-)
Zm00001d026532::10:147804255-147806256(-)
Zm00001d030960::1:169239261-169241262(-)
Zm00001d042069::3:149625879-149627880(-)
Zm00001d052260::4:185137776-185139777(+)
Zm00001d038334::6:154785668-154787669(+)
Zm00001d009780::8:80735770-80737771(-)
Zm00001d023905::10:27381209-27383210(+)
Zm00001d049982::4:56862216-56864217(+)
Zm00001d006839::2:217686531-217688532(-)
Zm00001d009025::8:30577569-30579570(-)
Zm00001d045405::9:20782988-20784989(+)
Zm00001d035855::6:56380013-56382014(+)
Zm00001d040705::3:59361683-59363684(-)
Zm00001d030713::1:155200184-155202185(+)
Zm00001d050193::4:72528365-72530366(-)
Zm00001d017868::5:209146416-209148417(+)
Zm00001d008460::8:9328109-9330110(+)
Zm00001d005432::2:173780386-173782387(+)
Zm00001d004936::2:149584438-149586439(+)
Zm00001d032727::1:236334095-236336096(+)
Zm00001d005961::2:194014832-194016833(-)
Zm00001d027807::1:14011189-14013190(+)
Zm00001d042870::3:182561540-182563541(-)
Zm00001d021525::7:155150029-155152030(+)
Zm00001d007253::2:225747011-225749012(-)
Zm00001d044333::3:225389208-225391209(-)
Zm00001d052619::4:195016387-195018388(+)
Zm00001d002266::2:9172098-9174099(-)
Zm00001d027384::1:4117218-4119219(-)
Zm00001d033017::1:247060882-247062883(+)
Zm00001d025304::10:113469748-113471749(+)
Zm00001d010190::8:103460156-103462157(-)
Zm00001d016274::5:155131853-155133854(+)
Zm00001d017240::5:190057516-190059517(-)
Zm00001d010586::8:121032670-121034671(+)
Zm00001d038301::6:153935443-153937444(-)
Zm00001d033446::1:262977153-262979154(-)
Zm00001d019245::7:23696735-23698736(+)
Zm00001d016455::5:162962112-162964113(-)
Zm00001d031326::1:186053217-186055218(+)
Zm00001d046812::9:106815404-106817405(-)
Zm00001d041402::3:116831651-116833652(-)
Zm00001d003590::2:49122337-49124338(+)
Zm00001d007583::2:235284813-235286814(+)
Zm00001d012477::8:175267092-175269093(+)
Zm00001d049225::4:21650001-21652002(+)
Zm00001d039526::3:7129757-7131758(-)
Zm00001d015857::5:126867229-126869230(-)
Zm00001d024702::10:84128805-84130806(+)
Zm00001d040089::3:27064442-27066443(+)
Zm00001d054011::4:245088717-245090718(+)
Zm00001d053318::4:225890070-225892071(-)
Zm00001d016528::5:166527101-166529102(-)
Zm00001d037156::6:114066190-114068191(+)
Zm00001d014874::5:66660542-66662543(+)
Zm00001d005745::2:185840382-185842383(-)
Zm00001d029177::1:61045455-61047456(-)
Zm00001d002039::2:4865161-4867162(+)
Zm00001d026482::10:146766667-146768668(+)
Zm00001d011636::8:156954637-156956638(+)
Zm00001d017164::5:187392891-187394892(-)
Zm00001d038394::6:156290924-156292925(+)
Zm00001d039013::6:168708934-168710935(-)
Zm00001d016792::5:176046583-176048584(+)
Zm00001d009125::8:38277111-38279112(-)
Zm00001d048077::9:149407405-149409406(+)
Zm00001d028096::1:22878521-22880522(+)
Zm00001d042712::3:177928213-177930214(-)
Zm00001d040696::3:58891980-58893981(-)
Zm00001d012981::5:2678887-2680888(+)
Zm00001d046923::9:110945664-110947665(-)
Zm00001d049079::4:15081361-15083362(-)
Zm00001d020248::7:102054308-102056309(+)
Zm00001d021086::7:142450463-142452464(+)
Zm00001d043164::3:190400287-190402288(-)
Zm00001d047640::9:137874112-137876113(-)
Zm00001d017601::5:201316417-201318418(-)
Zm00001d031179::1:181312959-181314960(+)
Zm00001d034636::1:298591073-298593074(+)
Zm00001d042699::3:177341148-177343149(+)
Zm00001d004090::2:81695025-81697026(+)
Zm00001d006323::2:204611351-204613352(-)
Zm00001d021417::7:151553215-151555216(+)
Zm00001d025402::10:117255970-117257971(-)
Zm00001d034432::1:292891596-292893597(+)
Zm00001d029394::1:68807898-68809899(-)
Zm00001d037734::6:135561002-135563003(+)
Zm00001d036820::6:102177732-102179733(+)
Zm00001d009287::8:52298911-52300912(+)
Zm00001d028480::1:36336317-36338318(+)
Zm00001d048267::9:153483480-153485481(-)
Zm00001d021894::7:165552710-165554711(+)
Zm00001d047081::9:117754085-117756086(-)
Zm00001d031013::1:173402262-173404263(-)
Zm00001d019966::7:80976464-80978465(-)
Zm00001d020445::7:114911485-114913486(-)
Zm00001d020268::7:103434795-103436796(-)
Zm00001d012915::5:1907831-1909832(-)
Zm00001d031436::1:190179301-190181302(-)
Zm00001d033423::1:262651704-262653705(+)
Zm00001d034735::1:300978901-300980902(-)
Zm00001d007394::2:230640038-230642039(+)
Zm00001d005765::2:187198199-187200200(+)
Zm00001d008312::8:4853710-4855711(+)
Zm00001d022355::7:176070337-176072338(+)
Zm00001d031915::1:206653215-206655216(-)
Zm00001d009410::8:63368601-63370602(-)
Zm00001d003953::2:72082466-72084467(+)
Zm00001d014792::5:63346825-63348826(+)
Zm00001d027971::1:18770594-18772595(-)
Zm00001d042393::3:164361337-164363338(-)
Zm00001d029142::1:60325757-60327758(+)
Zm00001d029408::1:69298697-69300698(-)
Zm00001d014260::5:38479283-38481284(+)
Zm00001d038235::6:152162359-152164360(+)
Zm00001d033732::1:272378669-272380670(-)
Zm00001d005497::2:175970407-175972408(+)
Zm00001d041768::3:136776301-136778302(-)
Zm00001d015944::5:133070079-133072080(+)
Zm00001d044906::9:6894512-6896513(-)
Zm00001d036440::6:88672107-88674108(-)
Zm00001d049377::4:28209606-28211607(+)
Zm00001d002737::2:20924172-20926173(-)
Zm00001d039166::6:171613456-171615457(+)
Zm00001d011108::8:139151610-139153611(+)
Zm00001d019671::7:49652091-49654092(-)
Zm00001d036006::6:65376338-65378339(-)
Zm00001d036238::6:78465294-78467295(-)
Zm00001d016708::5:173407782-173409783(-)
Zm00001d053093::4:213326569-213328570(+)
Zm00001d003676::2:53792398-53794399(-)
Zm00001d013168::5:5762011-5764012(-)
Zm00001d043735::3:208691114-208693115(+)
Zm00001d051889::4:173797531-173799532(+)
Zm00001d006024::2:195442854-195444855(-)
Zm00001d012896::5:1717946-1719947(+)
Zm00001d020423::7:113099007-113101008(+)
Zm00001d030987::1:172155344-172157345(-)
Zm00001d011536::8:153752654-153754655(+)
Zm00001d011811::8:161927958-161929959(-)
Zm00001d026642::10:149279678-149281679(-)
Zm00001d012101::8:168281362-168283363(-)
Zm00001d003785::2:59310171-59312172(+)
Zm00001d030468::1:134961328-134963329(+)
Zm00001d009445::8:64738208-64740209(+)
Zm00001d033691::1:271339444-271341445(+)
Zm00001d034944::1:306362491-306364492(-)
Zm00001d048193::9:152166184-152168185(+)
Zm00001d042722::3:178188505-178190506(+)
Zm00001d038006::6:144944435-144946436(+)
Zm00001d016216::5:150673816-150675817(-)
Zm00001d042286::3:158987161-158989162(+)
Zm00001d039426::3:3978864-3980865(-)
Zm00001d036765::6:100107064-100109065(-)
Zm00001d030007::1:98893382-98895383(-)
Zm00001d030149::1:108716074-108718075(+)
Zm00001d046665::9:101214681-101216682(-)
Zm00001d017121::5:186109189-186111190(-)
Zm00001d025470::10:119893449-119895450(-)
Zm00001d007225::2:225140200-225142201(-)
Zm00001d028173::1:25316154-25318155(-)
Zm00001d023617::10:12274024-12276025(+)
Zm00001d010667::8:123640408-123642409(+)
Zm00001d027544::1:7977396-7979397(+)
Zm00001d010573::8:120711554-120713555(-)
Zm00001d044983::9:9318975-9320976(-)
Zm00001d048890::4:7213988-7215989(-)
Zm00001d021453::7:152607581-152609582(-)
Zm00001d028815::1:47440525-47442526(-)
Zm00001d009271::8:49784231-49786232(+)
Zm00001d050107::4:66089795-66091796(-)
Zm00001d049042::4:13681054-13683055(+)
Zm00001d002974::2:28499282-28501283(-)
Zm00001d045958::9:49776466-49778467(-)
Zm00001d053397::4:229274760-229276761(+)
Zm00001d048783::4:5501094-5503095(-)
Zm00001d040708::3:59517269-59519270(+)
Zm00001d041993::3:146854033-146856034(+)
Zm00001d043363::3:197710759-197712760(+)
Zm00001d032944::1:244291231-244293232(-)
Zm00001d052165::4:181555838-181557839(-)
Zm00001d039778::3:14520898-14522899(+)
Zm00001d038495::6:158581427-158583428(+)
Zm00001d035298::6:20151843-20153844(+)
Zm00001d040084::3:26934730-26936731(-)
Zm00001d030305::1:121212695-121214696(-)
Zm00001d002704::2:19806573-19808574(+)
Zm00001d008462::8:9348633-9350634(+)
Zm00001d035526::6:31121405-31123406(-)
Zm00001d006625::2:212799408-212801409(-)
Zm00001d016802::5:176494824-176496825(+)
Zm00001d015714::5:110433609-110435610(-)
Zm00001d018541::5:222666694-222668695(-)
Zm00001d032165::1:215243796-215245797(+)
Zm00001d008529::8:11907380-11909381(-)
Zm00001d017392::5:194377072-194379073(+)
Zm00001d012515::8:175897432-175899433(+)
Zm00001d030345::1:123928692-123930693(+)
Zm00001d025340::10:114732715-114734716(+)
Zm00001d006069::2:197413231-197415232(-)
Zm00001d015586::5:99713230-99715231(-)
Zm00001d008439::8:8691583-8693584(+)
Zm00001d033886::1:277445804-277447805(+)
Zm00001d029342::1:66647955-66649956(-)
Zm00001d011963::8:165274569-165276570(-)
Zm00001d051458::4:159346870-159348871(+)
Zm00001d030106::1:106129014-106131015(-)
Zm00001d038443::6:157390865-157392866(-)
Zm00001d036334::6:84741995-84743996(-)
Zm00001d034914::1:305339735-305341736(+)
Zm00001d019447::7:34302473-34304474(-)
Zm00001d032926::1:243419336-243421337(-)
Zm00001d042663::3:175915327-175917328(-)
Zm00001d003524::2:46656755-46658756(+)
Zm00001d041090::3:96816358-96818359(-)
Zm00001d015121::5:76474396-76476397(-)
Zm00001d027296::1:2107688-2109689(+)
Zm00001d046065::9:60768341-60770342(-)
Zm00001d035689::6:41138464-41140465(+)
Zm00001d030072::1:103373878-103375879(-)
Zm00001d024159::10:51229577-51231578(+)
Zm00001d034561::1:296365694-296367695(-)
Zm00001d015886::5:129040693-129042694(-)
Zm00001d042095::3:150585610-150587611(-)
Zm00001d014343::5:41975113-41977114(+)
Zm00001d027524::1:7402596-7404597(-)
Zm00001d052111::4:180083939-180085940(-)
Zm00001d013209::5:6603154-6605155(-)
Zm00001d034382::1:291400331-291402332(+)
Zm00001d045655::9:31229532-31231533(+)
Zm00001d011567::8:154588233-154590234(+)
Zm00001d036998::6:108627637-108629638(-)
Zm00001d044855::9:5308026-5310027(+)
Zm00001d013955::5:26107962-26109963(-)
Zm00001d040611::3:53777212-53779213(-)
Zm00001d023309::10:2638937-2640938(+)
Zm00001d038106::6:148078447-148080448(+)
Zm00001d040234::3:33189528-33191529(+)
Zm00001d013900::5:24273409-24275410(+)
Zm00001d039007::6:168670052-168672053(+)
Zm00001d008399::8:7351504-7353505(-)
Zm00001d027851::1:15173713-15175714(+)
Zm00001d021388::7:150651041-150653042(+)
Zm00001d030951::1:168633317-168635318(+)
Zm00001d028862::1:48852465-48854466(+)
Zm00001d028416::1:34213756-34215757(-)
Zm00001d050182::4:71326741-71328742(+)
Zm00001d025922::10:133783373-133785374(+)
Zm00001d029388::1:68564667-68566668(+)
Zm00001d001927::2:3059714-3061715(+)
Zm00001d008320::8:5094997-5096998(-)
Zm00001d003427::2:43985869-43987870(-)
Zm00001d031913::1:206638877-206640878(+)
Zm00001d042842::3:181820127-181822128(-)
Zm00001d007810::2:240072995-240074996(-)
Zm00001d006493::2:209825156-209827157(-)
Zm00001d014475::5:49662025-49664026(-)
Zm00001d033813::1:274319349-274321350(+)
Zm00001d008245::8:2493127-2495128(-)
Zm00001d032085::1:212118772-212120773(+)
Zm00001d010336::8:110255016-110257017(-)
Zm00001d018055::5:213272816-213274817(-)
Zm00001d004913::2:148159029-148161030(+)
Zm00001d023366::10:4126719-4128720(+)
Zm00001d007858::2:241036874-241038875(-)
Zm00001d011762::8:161002348-161004349(+)
Zm00001d009017::8:30235862-30237863(+)
Zm00001d053790::4:241107556-241109557(+)
Zm00001d019006::7:12741047-12743048(-)
Zm00001d026572::10:148199414-148201415(+)
Zm00001d052389::4:188963364-188965365(+)
Zm00001d030773::1:159069558-159071559(-)
Zm00001d034212::1:286896283-286898284(-)
Zm00001d016760::5:175168501-175170502(+)
Zm00001d043419::3:199108202-199110203(-)
Zm00001d048454::9:156679029-156681030(-)
Zm00001d029275::1:64548690-64550691(-)
Zm00001d035413::6:24626121-24628122(-)
Zm00001d019247::7:23768689-23770690(-)
Zm00001d034150::1:285137207-285139208(+)
Zm00001d014275::5:38950076-38952077(-)
Zm00001d047859::9:143635607-143637608(-)
Zm00001d029958::1:96470349-96472350(-)
Zm00001d045336::9:19143064-19145065(+)
Zm00001d011004::8:136499673-136501674(+)
Zm00001d014596::5:54664016-54666017(+)
Zm00001d036101::6:72314046-72316047(-)
Zm00001d008782::8:19835607-19837608(+)
Zm00001d012870::5:1410264-1412265(-)
Zm00001d046817::9:107019989-107021990(-)
Zm00001d023912::10:27885432-27887433(-)
Zm00001d019163::7:19753823-19755824(-)
Zm00001d007633::2:236563496-236565497(+)
Zm00001d006511::2:210202592-210204593(+)
Zm00001d032465::1:227583073-227585074(-)
Zm00001d008303::8:4662013-4664014(+)
Zm00001d009666::8:75121708-75123709(-)
Zm00001d044179::3:221236898-221238899(+)
Zm00001d037340::6:122062577-122064578(+)
Zm00001d019672::7:49651338-49653339(+)
Zm00001d009868::8:86004660-86006661(+)
Zm00001d030256::1:117005691-117007692(-)
Zm00001d024390::10:68459001-68461002(+)
Zm00001d020687::7:128427243-128429244(-)
Zm00001d003742::2:56998946-57000947(-)
Zm00001d038018::6:145330144-145332145(+)
Zm00001d002313::2:10131838-10133839(-)
Zm00001d032274::1:219946189-219948190(+)
Zm00001d022421::7:177322534-177324535(+)
Zm00001d006049::2:196558066-196560067(-)
Zm00001d007078::2:221779724-221781725(-)
Zm00001d048080::9:149453468-149455469(+)
Zm00001d036312::6:83912210-83914211(-)
Zm00001d039370::3:2695774-2697775(-)
Zm00001d052648::4:195795618-195797619(+)
Zm00001d028004::1:19964455-19966456(+)
Zm00001d047262::9:124765526-124767527(+)
Zm00001d015546::5:96707259-96709260(-)
Zm00001d027363::1:3773716-3775717(+)
Zm00001d031412::1:189294327-189296328(-)
Zm00001d047317::9:126396718-126398719(+)
Zm00001d045551::9:26539636-26541637(-)
Zm00001d019949::7:79133310-79135311(-)
Zm00001d039456::3:4837065-4839066(+)
Zm00001d024051::10:40114942-40116943(-)
Zm00001d042022::3:147648047-147650048(+)
Zm00001d010016::8:95244636-95246637(-)
Zm00001d010584::8:120903481-120905482(+)
Zm00001d020101::7:92050357-92052358(+)
Zm00001d050017::4:59933825-59935826(-)
Zm00001d048442::9:156481636-156483637(+)
Zm00001d033100::1:250193584-250195585(+)
Zm00001d044677::3:234649704-234651705(-)
Zm00001d035494::6:29416920-29418921(+)
Zm00001d044117::3:219795084-219797085(+)
Zm00001d045326::9:19065211-19067212(-)
Zm00001d028522::1:38047191-38049192(-)
Zm00001d006125::2:199258411-199260412(+)
Zm00001d039364::3:2628399-2630400(+)
Zm00001d048415::9:155885443-155887444(+)
Zm00001d040805::3:67064675-67066676(+)
Zm00001d044164::3:220841593-220843594(+)
Zm00001d015326::5:84618948-84620949(-)
Zm00001d022254::7:173712328-173714329(+)
Zm00001d011351::8:147727313-147729314(-)
Zm00001d053746::4:240331866-240333867(-)
Zm00001d032728::1:236339046-236341047(+)
Zm00001d039683::3:11815278-11817279(+)
Zm00001d026041::10:136740103-136742104(+)
Zm00001d049479::4:31732163-31734164(-)
Zm00001d037251::6:118050795-118052796(-)
Zm00001d047115::9:119208936-119210937(+)
Zm00001d017547::5:199269454-199271455(+)
Zm00001d006711::2:214999386-215001387(-)
Zm00001d032633::1:232600545-232602546(+)
Zm00001d036098::6:72198623-72200624(-)
Zm00001d002711::2:19967420-19969421(-)
Zm00001d013753::5:19358708-19360709(-)
Zm00001d052271::4:185519716-185521717(-)
Zm00001d036651::6:96420451-96422452(+)
Zm00001d050723::4:118810402-118812403(+)
Zm00001d036206::6:77075325-77077326(+)
Zm00001d002616::2:16819315-16821316(+)
Zm00001d018542::5:222670006-222672007(-)
Zm00001d047934::9:145673703-145675704(-)
Zm00001d049579::4:35947264-35949265(-)
Zm00001d005902::2:192280049-192282050(-)
Zm00001d029289::1:64919068-64921069(-)
Zm00001d004120::2:84066627-84068628(+)
Zm00001d034343::1:290258678-290260679(+)
Zm00001d051498::4:160463321-160465322(-)
Zm00001d010834::8:129333942-129335943(-)
Zm00001d032520::1:229236834-229238835(+)
Zm00001d014005::5:28300821-28302822(-)
Zm00001d008433::8:8625614-8627615(+)
Zm00001d038779::6:164288567-164290568(-)
Zm00001d006246::2:202740285-202742286(+)
Zm00001d045887::9:45748901-45750902(-)
Zm00001d026684::10:149858648-149860649(-)
Zm00001d029598::1:78389560-78391561(+)
Zm00001d015887::5:129135927-129137928(-)
Zm00001d008509::8:10980679-10982680(+)
Zm00001d012955::5:2344163-2346164(+)
Zm00001d042275::3:158556415-158558416(+)
Zm00001d018772::7:4778386-4780387(-)
Zm00001d050259::4:77097900-77099901(-)
Zm00001d047234::9:123498618-123500619(-)
Zm00001d004325::2:103315621-103317622(-)
Zm00001d002738::2:21103163-21105164(+)
Zm00001d041610::3:129608025-129610026(+)
Zm00001d048201::9:152373820-152375821(-)
Zm00001d042590::3:172908807-172910808(+)
Zm00001d042306::3:160120344-160122345(-)
Zm00001d010049::8:96928262-96930263(+)
Zm00001d031082::1:176365592-176367593(+)
Zm00001d029651::1:81343274-81345275(-)
Zm00001d015212::5:79553002-79555003(+)
Zm00001d018615::7:1026298-1028299(-)
Zm00001d048564::9:158843560-158845561(-)
Zm00001d032664::1:233546581-233548582(+)
Zm00001d018987::7:12175130-12177131(-)
Zm00001d031969::1:208242589-208244590(-)
Zm00001d005125::2:159695135-159697136(-)
Zm00001d004348::2:105687883-105689884(-)
Zm00001d045004::9:9812578-9814579(-)
Zm00001d021709::7:160911524-160913525(-)
Zm00001d038897::6:166667662-166669663(+)
Zm00001d044016::3:216677646-216679647(+)
Zm00001d047091::9:118284404-118286405(-)
Zm00001d017270::5:191244627-191246628(-)
Zm00001d037780::6:137465378-137467379(-)
Zm00001d046683::9:102321188-102323189(-)
Zm00001d038758::6:163953988-163955989(+)
Zm00001d039253::3:566421-568422(+)
Zm00001d013476::5:12424075-12426076(+)
Zm00001d042039::3:148143622-148145623(+)
Zm00001d019265::7:24769601-24771602(+)
Zm00001d050754::4:121062015-121064016(-)
Zm00001d052683::4:197239105-197241106(-)
Zm00001d008725::8:17919979-17921980(+)
Zm00001d003755::2:57731363-57733364(-)
Zm00001d006718::2:215049382-215051383(+)
Zm00001d047210::9:122121221-122123222(+)
Zm00001d007313::2:227544545-227546546(-)
Zm00001d006131::2:199414716-199416717(+)
Zm00001d005776::2:187837414-187839415(-)
Zm00001d022238::7:173394812-173396813(-)
Zm00001d051829::4:171483616-171485617(-)
Zm00001d020887::7:135476545-135478546(-)
Zm00001d039946::3:20169460-20171461(-)
Zm00001d047069::9:117205943-117207944(-)
Zm00001d018257::5:217523950-217525951(-)
Zm00001d021359::7:149800877-149802878(+)
Zm00001d024643::10:81779388-81781389(-)
Zm00001d021940::7:166591550-166593551(+)
Zm00001d018438::5:220883776-220885777(+)
Zm00001d019457::7:34631087-34633088(+)
Zm00001d037416::6:124917726-124919727(-)
Zm00001d025808::10:130143963-130145964(+)
Zm00001d048876::4:6879335-6881336(-)
Zm00001d024595::10:79820511-79822512(-)
Zm00001d038208::6:151710328-151712329(-)
Zm00001d015399::5:88375773-88377774(-)
Zm00001d024303::10:62903797-62905798(-)
Zm00001d052938::4:205509090-205511091(-)
Zm00001d010218::8:104570457-104572458(+)
Zm00001d002369::2:11165756-11167757(-)
Zm00001d013815::5:21319493-21321494(-)
Zm00001d039926::3:19728987-19730988(-)
Zm00001d001834::2:1639649-1641650(-)
Zm00001d052969::4:206590729-206592730(+)
Zm00001d020921::7:136611254-136613255(-)
Zm00001d040901::3:77300704-77302705(-)
Zm00001d021982::7:167527499-167529500(+)
Zm00001d013554::5:14165986-14167987(-)
Zm00001d012027::8:166754964-166756965(-)
Zm00001d051156::4:146402140-146404141(-)
Zm00001d002864::2:24962899-24964900(-)
Zm00001d029035::1:55560376-55562377(-)
Zm00001d016041::5:141195778-141197779(+)
Zm00001d040382::3:40872963-40874964(-)
Zm00001d040733::3:60681967-60683968(-)
Zm00001d045085::9:12056496-12058497(-)
Zm00001d026334::10:143650985-143652986(+)
Zm00001d001944::2:3246930-3248931(-)
Zm00001d029165::1:60877937-60879938(+)
Zm00001d046611::9:98776952-98778953(-)
Zm00001d003468::2:45237798-45239799(-)
Zm00001d034463::1:293747500-293749501(+)
Zm00001d008244::8:2450875-2452876(+)
Zm00001d024478::10:73136558-73138559(+)
Zm00001d033278::1:257231601-257233602(-)
Zm00001d029212::1:62492771-62494772(+)
Zm00001d003501::2:46130823-46132824(+)
Zm00001d020675::7:127688993-127690994(-)
Zm00001d024343::10:65885860-65887861(-)
Zm00001d032523::1:229369180-229371181(+)
Zm00001d014898::5:67326332-67328333(-)
Zm00001d040954::3:82428611-82430612(-)
Zm00001d009324::8:55906437-55908438(+)
Zm00001d035797::6:50382670-50384671(+)
Zm00001d043700::3:207763410-207765411(+)
Zm00001d050168::4:70221161-70223162(-)
Zm00001d046195::9:71350003-71352004(+)
Zm00001d026205::10:140894164-140896165(-)
Zm00001d036058::6:69603172-69605173(-)
Zm00001d002263::2:9128187-9130188(+)
Zm00001d024126::10:48088071-48090072(+)
Zm00001d045079::9:11798844-11800845(+)
Zm00001d018693::7:2684984-2686985(+)
Zm00001d018583::5:223767373-223769374(-)
Zm00001d019899::7:73728933-73730934(+)
Zm00001d005767::2:187353367-187355368(+)
Zm00001d050803::4:123899120-123901121(+)
Zm00001d023724::10:17271175-17273176(+)
Zm00001d036749::6:99760006-99762007(-)
Zm00001d039817::3:15767553-15769554(-)
Zm00001d050324::4:81461410-81463411(-)
Zm00001d035802::6:50789948-50791949(-)
Zm00001d007688::2:237428738-237430739(-)
Zm00001d018954::7:10458420-10460421(-)
Zm00001d008455::8:9189150-9191151(+)
Zm00001d010512::8:118586580-118588581(+)
Zm00001d011896::8:164159056-164161057(+)
Zm00001d054085::4:246130907-246132908(-)
Zm00001d012765::8:180338272-180340273(+)
Zm00001d019429::7:33319075-33321076(+)
Zm00001d040190::3:31508236-31510237(+)
Zm00001d019403::7:32377976-32379977(-)
Zm00001d004004::2:74915271-74917272(-)
Zm00001d007049::2:220869676-220871677(-)
Zm00001d038853::6:165897133-165899134(-)
Zm00001d005848::2:190806031-190808032(+)
Zm00001d006322::2:204519771-204521772(+)
Zm00001d029274::1:64515328-64517329(-)
Zm00001d029025::1:55180961-55182962(-)
Zm00001d049932::4:53774789-53776790(-)
Zm00001d043459::3:200574281-200576282(+)
Zm00001d019181::7:20578624-20580625(-)
Zm00001d007153::2:223381169-223383170(-)
Zm00001d004517::2:116141346-116143347(-)
Zm00001d016278::5:155421217-155423218(+)
Zm00001d013522::5:13538430-13540431(-)
Zm00001d052922::4:204946938-204948939(-)
Zm00001d046093::9:62582771-62584772(+)
Zm00001d019250::7:23984475-23986476(-)
Zm00001d017435::5:195862640-195864641(+)
Zm00001d008844::8:22465197-22467198(-)
Zm00001d006257::2:202916608-202918609(-)
Zm00001d049958::4:55677477-55679478(+)
Zm00001d043842::3:211620781-211622782(-)
Zm00001d022383::7:176513273-176515274(-)
Zm00001d049543::4:34103899-34105900(-)
Zm00001d044038::3:217461483-217463484(+)
Zm00001d050810::4:124192588-124194589(-)
Zm00001d034571::1:296600182-296602183(-)
Zm00001d006947::2:219988363-219990364(+)
Zm00001d033240::1:255514875-255516876(-)
Zm00001d031707::1:199078460-199080461(-)
Zm00001d019808::7:63660713-63662714(-)
Zm00001d006672::2:214009344-214011345(-)
Zm00001d029307::1:65559190-65561191(+)
Zm00001d043146::3:190112197-190114198(-)
Zm00001d009506::8:67917150-67919151(-)
Zm00001d043095::3:189139311-189141312(+)
Zm00001d008527::8:11792401-11794402(-)
Zm00001d042399::3:164712961-164714962(+)
Zm00001d036761::6:99959845-99961846(+)
Zm00001d023680::10:15097783-15099784(-)
Zm00001d052781::4:200743516-200745517(-)
Zm00001d046172::9:68903413-68905414(+)
Zm00001d011833::8:162292249-162294250(+)
Zm00001d053273::4:223588290-223590291(-)
Zm00001d004716::2:133450126-133452127(+)
Zm00001d051139::4:145544577-145546578(+)
Zm00001d040833::3:68839258-68841259(+)
Zm00001d047958::9:146173388-146175389(+)
Zm00001d036707::6:98280881-98282882(-)
Zm00001d029734::1:84451470-84453471(+)
Zm00001d003663::2:53139924-53141925(-)
Zm00001d041859::3:141382412-141384413(+)
Zm00001d051627::4:165053943-165055944(-)
Zm00001d008978::8:28102418-28104419(+)
Zm00001d012707::8:179036661-179038662(-)
Zm00001d025793::10:129811943-129813944(-)
Zm00001d015320::5:84433018-84435019(-)
Zm00001d015446::5:90500733-90502734(+)
Zm00001d020720::7:130090591-130092592(+)
Zm00001d010493::8:117902516-117904517(-)
Zm00001d044694::3:235064511-235066512(+)
Zm00001d026431::10:145718979-145720980(+)
Zm00001d017897::5:209722121-209724122(-)
Zm00001d038961::6:167712389-167714390(-)
Zm00001d041710::3:134457632-134459633(-)
Zm00001d027488::1:6409314-6411315(-)
Zm00001d044663::3:234340496-234342497(-)
Zm00001d001917::2:2918746-2920747(-)
Zm00001d030216::1:113617410-113619411(-)
Zm00001d041760::3:136286885-136288886(+)
Zm00001d043038::3:187166041-187168042(+)
Zm00001d028143::1:24011077-24013078(-)
Zm00001d023706::10:16407414-16409415(-)
Zm00001d048093::9:149978352-149980353(+)
Zm00001d050007::4:59044739-59046740(-)
Zm00001d027752::1:12627388-12629389(+)
Zm00001d049311::4:25826671-25828672(+)
Zm00001d043358::3:197611150-197613151(+)
Zm00001d013186::5:6101469-6103470(+)
Zm00001d050577::4:101825107-101827108(+)
Zm00001d021822::7:163772602-163774603(-)
Zm00001d028204::1:26180614-26182615(-)
Zm00001d037859::6:140005629-140007630(-)
Zm00001d052261::4:185172996-185174997(+)
Zm00001d018465::5:221327459-221329460(+)
Zm00001d017130::5:186478828-186480829(-)
Zm00001d014888::5:67030608-67032609(-)
Zm00001d008221::8:1659124-1661125(-)
Zm00001d045373::9:20001093-20003094(-)
Zm00001d045845::9:43386147-43388148(+)
Zm00001d048320::9:154472256-154474257(+)
Zm00001d030275::1:118378900-118380901(-)
Zm00001d035681::6:40868006-40870007(-)
Zm00001d001864::2:2076139-2078140(-)
Zm00001d037058::6:110872644-110874645(+)
Zm00001d047904::9:144841638-144843639(-)
Zm00001d022033::7:168321523-168323524(+)
Zm00001d002395::2:11862303-11864304(+)
Zm00001d016907::5:179672624-179674625(-)
Zm00001d032250::1:218948576-218950577(-)
Zm00001d024141::10:49076306-49078307(-)
Zm00001d045434::9:22074835-22076836(-)
Zm00001d041789::3:138223122-138225123(-)
Zm00001d035647::6:38174220-38176221(-)
Zm00001d027232::1:90798-92799(+)
Zm00001d026212::10:141033839-141035840(+)
Zm00001d002148::2:6817981-6819982(-)
Zm00001d020185::7:98427130-98429131(+)
Zm00001d026479::10:146718686-146720687(-)
Zm00001d050219::4:74344358-74346359(-)
Zm00001d049400::4:29281262-29283263(+)
Zm00001d023514::10:8361387-8363388(+)
Zm00001d050605::4:103704405-103706406(-)
Zm00001d019978::7:81484882-81486883(+)
Zm00001d002024::2:4605669-4607670(-)
Zm00001d023452::10:6044669-6046670(+)
Zm00001d047240::9:123670249-123672250(+)
Zm00001d052612::4:194615156-194617157(-)
Zm00001d023478::10:6906252-6908253(+)
Zm00001d051645::4:165613786-165615787(-)
Zm00001d035562::6:33368849-33370850(-)
Zm00001d013887::5:23851642-23853643(+)
Zm00001d033903::1:278100622-278102623(+)
Zm00001d041232::3:106915886-106917887(+)
Zm00001d009572::8:71292072-71294073(+)
Zm00001d017201::5:188699277-188701278(-)
Zm00001d020794::7:132947858-132949859(-)
Zm00001d022368::7:176187239-176189240(+)
Zm00001d014902::5:67366837-67368838(+)
Zm00001d036989::6:108449629-108451630(-)
Zm00001d033447::1:262993815-262995816(-)
Zm00001d028662::1:42228098-42230099(+)
Zm00001d026472::10:146566311-146568312(-)
Zm00001d030328::1:122694180-122696181(+)
Zm00001d004417::2:110446842-110448843(+)
Zm00001d014263::5:38540508-38542509(+)
Zm00001d048020::9:148178907-148180908(-)
Zm00001d012203::8:170036086-170038087(-)
Zm00001d030623::1:149353046-149355047(+)
Zm00001d026055::10:137225321-137227322(-)
Zm00001d033380::1:261080603-261082604(+)
Zm00001d044467::3:228979857-228981858(-)
Zm00001d051604::4:164198420-164200421(+)
Zm00001d017503::5:197729124-197731125(+)
Zm00001d032637::1:232681792-232683793(+)
Zm00001d040278::3:35455673-35457674(+)
Zm00001d011776::8:161305649-161307650(+)
Zm00001d047806::9:142288964-142290965(-)
Zm00001d016512::5:165504417-165506418(+)
Zm00001d052439::4:190071651-190073652(+)
Zm00001d005957::2:193812879-193814880(-)
Zm00001d010321::8:109469210-109471211(-)
Zm00001d037714::6:134993535-134995536(-)
Zm00001d053961::4:244357245-244359246(-)
Zm00001d012863::5:1290436-1292437(+)
Zm00001d031997::1:209098027-209100028(-)
Zm00001d019374::7:30593528-30595529(+)
Zm00001d046390::9:86859029-86861030(-)
Zm00001d047257::9:124523890-124525891(+)
Zm00001d044508::3:230340061-230342062(-)
Zm00001d007860::2:241039444-241041445(+)
Zm00001d053348::4:227081326-227083327(-)
Zm00001d010406::8:113200869-113202870(+)
Zm00001d047065::9:117084725-117086726(+)
Zm00001d014308::5:40493643-40495644(+)
Zm00001d028056::1:21779427-21781428(-)
Zm00001d020183::7:98087656-98089657(+)
Zm00001d018895::7:8602518-8604519(-)
Zm00001d022114::7:170596748-170598749(+)
Zm00001d021770::7:162751883-162753884(+)
Zm00001d004459::2:113248459-113250460(+)
Zm00001d012004::8:166295067-166297068(+)
Zm00001d037175::6:114788442-114790443(+)
Zm00001d003796::2:59681944-59683945(+)
Zm00001d011478::8:151706737-151708738(-)
Zm00001d053856::4:242284113-242286114(+)
Zm00001d032980::1:245714499-245716500(-)
Zm00001d020534::7:121248829-121250830(+)
Zm00001d046643::9:100130120-100132121(+)
Zm00001d041550::3:126860644-126862645(+)
Zm00001d033154::1:252351639-252353640(-)
Zm00001d043301::3:195077840-195079841(+)
Zm00001d004322::2:103035106-103037107(-)
Zm00001d015301::5:83436172-83438173(-)
Zm00001d020916::7:136511655-136513656(+)
Zm00001d005779::2:188020033-188022034(-)
Zm00001d016942::5:180645955-180647956(-)
Zm00001d008427::8:8436337-8438338(-)
Zm00001d010315::8:109276692-109278693(+)
Zm00001d047970::9:146685828-146687829(-)
Zm00001d027576::1:8335861-8337862(-)
Zm00001d034201::1:286550584-286552585(-)
Zm00001d022602::7:180848399-180850400(+)
Zm00001d016335::5:157890698-157892699(+)
Zm00001d022051::7:169054859-169056860(+)
Zm00001d012456::8:174832320-174834321(+)
Zm00001d007716::2:238068476-238070477(+)
Zm00001d037384::6:123932694-123934695(-)
Zm00001d039774::3:14507857-14509858(-)
Zm00001d003983::2:73523641-73525642(+)
Zm00001d032451::1:226935032-226937033(-)
Zm00001d017990::5:211550319-211552320(-)
Zm00001d034300::1:288764764-288766765(+)
Zm00001d050112::4:66650890-66652891(-)
Zm00001d007541::2:234296965-234298966(-)
Zm00001d045400::9:20676678-20678679(+)
Zm00001d038255::6:152443583-152445584(-)
Zm00001d011321::8:146622498-146624499(-)
Zm00001d029191::1:61640955-61642956(+)
Zm00001d051836::4:171676584-171678585(-)
Zm00001d024553::10:78047088-78049089(+)
Zm00001d031832::1:203117050-203119051(+)
Zm00001d017931::5:210260876-210262877(+)
Zm00001d002751::2:21493003-21495004(-)
Zm00001d013446::5:11812419-11814420(-)
Zm00001d033850::1:275846926-275848927(-)
Zm00001d049284::4:24396336-24398337(-)
Zm00001d028409::1:33798638-33800639(+)
Zm00001d048658::4:2821330-2823331(+)
Zm00001d035645::6:38127283-38129284(+)
Zm00001d017793::5:206963438-206965439(+)
Zm00001d010120::8:99999550-100001551(+)
Zm00001d025128::10:105636867-105638868(+)
Zm00001d041274::3:109615180-109617181(-)
Zm00001d030032::1:101089189-101091190(-)
Zm00001d020283::7:104113813-104115814(+)
Zm00001d002100::2:5980567-5982568(-)
Zm00001d029916::1:94182867-94184868(-)
Zm00001d053975::4:244517765-244519766(-)
Zm00001d008284::8:3993083-3995084(+)
Zm00001d004479::2:114483018-114485019(+)
Zm00001d043725::3:208414693-208416694(-)
Zm00001d051778::4:169304161-169306162(+)
Zm00001d038341::6:154861966-154863967(-)
Zm00001d013861::5:23157170-23159171(-)
Zm00001d048210::9:152567419-152569420(-)
Zm00001d048190::9:152140453-152142454(-)
Zm00001d040438::3:43454556-43456557(-)
Zm00001d044430::3:227748322-227750323(-)
Zm00001d011958::8:165202001-165204002(+)
Zm00001d016440::5:162359127-162361128(+)
Zm00001d029545::1:75663702-75665703(-)
Zm00001d044586::3:232669724-232671725(+)
Zm00001d022427::7:177453093-177455094(-)
Zm00001d020110::7:92790262-92792263(+)
Zm00001d045993::9:53059962-53061963(+)
Zm00001d044907::9:6895519-6897520(+)
Zm00001d042787::3:179534889-179536890(+)
Zm00001d049305::4:25526711-25528712(+)
Zm00001d018513::5:222214239-222216240(+)
Zm00001d046226::9:73242761-73244762(+)
Zm00001d043612::3:205154099-205156100(-)
Zm00001d046243::9:76102354-76104355(+)
Zm00001d021863::7:164879532-164881533(-)
Zm00001d037412::6:124818510-124820511(+)
Zm00001d051953::4:175174982-175176983(+)
Zm00001d002741::2:21196961-21198962(-)
Zm00001d006499::2:210033631-210035632(-)
Zm00001d048521::9:157717404-157719405(+)
Zm00001d010579::8:120804860-120806861(+)
Zm00001d017799::5:207117683-207119684(-)
Zm00001d022591::7:180551816-180553817(-)
Zm00001d005687::2:183362289-183364290(+)
Zm00001d036579::6:93642345-93644346(-)
Zm00001d038256::6:152463861-152465862(-)
Zm00001d034175::1:285705606-285707607(+)
Zm00001d054049::4:245583164-245585165(-)
Zm00001d041180::3:102998270-103000271(-)
Zm00001d017985::5:211399589-211401590(+)
Zm00001d005040::2:155436778-155438779(+)
Zm00001d001915::2:2811222-2813223(+)
Zm00001d035208::6:9904273-9906274(+)
Zm00001d032894::1:241913258-241915259(-)
Zm00001d018634::7:1389800-1391801(+)
Zm00001d048010::9:147955016-147957017(+)
Zm00001d009131::8:38684626-38686627(-)
Zm00001d047204::9:121910123-121912124(-)
Zm00001d039994::3:22274718-22276719(+)
Zm00001d009994::8:93777051-93779052(+)
Zm00001d045382::9:20229398-20231399(+)
Zm00001d039453::3:4744283-4746284(+)
Zm00001d045396::9:20538458-20540459(-)
Zm00001d006221::2:202186829-202188830(+)
Zm00001d017058::5:184103964-184105965(+)
Zm00001d031341::1:186785491-186787492(-)
Zm00001d047898::9:144748933-144750934(-)
Zm00001d014896::5:67127800-67129801(+)
Zm00001d037122::6:113167653-113169654(-)
Zm00001d029803::1:87585298-87587299(+)
Zm00001d049113::4:16447230-16449231(+)
Zm00001d012701::8:178881381-178883382(-)
Zm00001d053648::4:238151725-238153726(+)
Zm00001d014511::5:51071275-51073276(+)
Zm00001d018046::5:212804461-212806462(-)
Zm00001d026562::10:148132187-148134188(+)
Zm00001d027534::1:7565275-7567276(+)
Zm00001d012670::8:178338614-178340615(-)
Zm00001d022270::7:174022719-174024720(+)
Zm00001d025644::10:124862460-124864461(-)
Zm00001d049724::4:41536644-41538645(+)
Zm00001d044001::3:216150999-216153000(+)
Zm00001d038038::6:145848441-145850442(+)
Zm00001d040027::3:23375987-23377988(+)
Zm00001d016044::5:141275737-141277738(+)
Zm00001d049812::4:45786856-45788857(+)
Zm00001d002695::2:19453467-19455468(-)
Zm00001d035663::6:39871676-39873677(+)
Zm00001d009727::8:78050795-78052796(-)
Zm00001d036674::6:97252640-97254641(-)
Zm00001d050920::4:131269647-131271648(+)
Zm00001d034665::1:299208975-299210976(+)
Zm00001d020291::7:104339224-104341225(+)
Zm00001d048908::4:7745546-7747547(+)
Zm00001d049267::4:23798304-23800305(-)
Zm00001d013594::5:15050310-15052311(-)
Zm00001d006372::2:205995308-205997309(-)
Zm00001d044451::3:228381096-228383097(+)
Zm00001d019130::7:18333023-18335024(+)
Zm00001d006580::2:211469363-211471364(-)
Zm00001d044895::9:6585750-6587751(+)
Zm00001d052767::4:200047792-200049793(+)
Zm00001d030969::1:169640183-169642184(+)
Zm00001d042966::3:185205507-185207508(-)
Zm00001d039304::3:1394038-1396039(+)
Zm00001d021287::7:147958805-147960806(+)
Zm00001d033233::1:255289801-255291802(-)
Zm00001d008902::8:24527380-24529381(+)
Zm00001d046538::9:94660645-94662646(+)
Zm00001d022062::7:169197280-169199281(-)
Zm00001d004957::2:150615780-150617781(-)
Zm00001d026382::10:144817021-144819022(+)
Zm00001d047218::9:122652957-122654958(+)
Zm00001d028264::1:28577348-28579349(-)
Zm00001d043418::3:199104828-199106829(-)
Zm00001d030579::1:145824290-145826291(-)
Zm00001d043277::3:194214810-194216811(-)
Zm00001d005666::2:182757929-182759930(-)
Zm00001d020417::7:112557133-112559134(+)
Zm00001d048157::9:151090958-151092959(+)
Zm00001d002440::2:12650091-12652092(+)
Zm00001d018136::5:215110712-215112713(+)
Zm00001d040563::3:50100099-50102100(+)
Zm00001d011658::8:157725221-157727222(-)
Zm00001d005223::2:164330865-164332866(+)
Zm00001d049351::4:27712313-27714314(-)
Zm00001d035468::6:28112341-28114342(+)
Zm00001d048045::9:148688551-148690552(-)
Zm00001d023439::10:5631950-5633951(-)
Zm00001d034965::6:288545-290546(+)
Zm00001d040242::3:33399852-33401853(+)
Zm00001d011971::8:165342309-165344310(+)
Zm00001d052496::4:191484073-191486074(+)
Zm00001d028033::1:20930140-20932141(-)
Zm00001d038282::6:153249871-153251872(-)
Zm00001d048473::9:156923208-156925209(+)
Zm00001d047857::9:143573182-143575183(+)
Zm00001d028481::1:36484948-36486949(-)
Zm00001d003677::2:53847687-53849688(+)
Zm00001d029648::1:81311546-81313547(-)
Zm00001d010825::8:128895620-128897621(+)
Zm00001d011492::8:152163218-152165219(+)
Zm00001d023281::10:2044801-2046802(-)
Zm00001d048958::4:10721999-10724000(-)
Zm00001d052018::4:176595614-176597615(+)
Zm00001d010454::8:115917895-115919896(-)
Zm00001d027827::1:14615519-14617520(-)
Zm00001d038959::6:167706121-167708122(-)
Zm00001d017185::5:188270373-188272374(-)
Zm00001d018594::7:178430-180431(-)
Zm00001d052049::4:177642510-177644511(-)
Zm00001d009631::8:73924623-73926624(+)
Zm00001d041637::3:130715387-130717388(+)
Zm00001d003157::2:33979992-33981993(+)
Zm00001d036360::6:85716167-85718168(-)
Zm00001d046342::9:81727756-81729757(+)
Zm00001d032577::1:231128979-231130980(+)
Zm00001d009369::8:60362496-60364497(+)
Zm00001d002626::2:17193098-17195099(-)
Zm00001d009848::8:84950580-84952581(-)
Zm00001d008977::8:28101863-28103864(-)
Zm00001d028599::1:40282241-40284242(+)
Zm00001d038973::6:168025763-168027764(+)
Zm00001d037541::6:128779460-128781461(-)
Zm00001d047910::9:144996038-144998039(+)
Zm00001d028436::1:34966092-34968093(-)
Zm00001d051111::4:143208945-143210946(-)
Zm00001d044222::3:222371205-222373206(-)
Zm00001d026022::10:136251788-136253789(+)
Zm00001d041838::3:139954785-139956786(+)
Zm00001d034679::1:299639423-299641424(+)
Zm00001d040679::3:57621066-57623067(+)
Zm00001d013296::5:7997612-7999613(-)
Zm00001d029254::1:63858344-63860345(+)
Zm00001d012112::8:168391736-168393737(-)
Zm00001d039663::3:11201476-11203477(-)
Zm00001d045157::9:14564400-14566401(+)
Zm00001d011928::8:164791980-164793981(-)
Zm00001d047275::9:125240932-125242933(+)
Zm00001d008997::8:29236940-29238941(-)
Zm00001d027962::1:18457219-18459220(-)
Zm00001d009813::8:82668723-82670724(-)
Zm00001d029461::1:71833735-71835736(-)
Zm00001d028773::1:46169902-46171903(-)
Zm00001d009801::8:82105151-82107152(-)
Zm00001d050383::4:85013711-85015712(+)
Zm00001d045138::9:14008150-14010151(-)
Zm00001d045574::9:27083607-27085608(-)
Zm00001d006328::2:204819764-204821765(-)
Zm00001d035090::6:4847420-4849421(+)
Zm00001d041627::3:130022079-130024080(+)
Zm00001d024342::10:65791501-65793502(-)
Zm00001d048531::9:157937596-157939597(+)
Zm00001d035447::6:25990736-25992737(-)
Zm00001d024510::10:74928691-74930692(+)
Zm00001d002435::2:12597835-12599836(-)
Zm00001d044667::3:234431484-234433485(-)
Zm00001d009327::8:56286577-56288578(-)
Zm00001d010268::8:106749444-106751445(-)
Zm00001d004332::2:104143885-104145886(-)
Zm00001d017207::5:188937225-188939226(-)
Zm00001d011475::8:151645194-151647195(-)
Zm00001d017734::5:205536779-205538780(+)
Zm00001d052033::4:176972129-176974130(-)
Zm00001d020088::7:91066934-91068935(-)
Zm00001d039147::6:171048496-171050497(-)
Zm00001d016845::5:178237760-178239761(-)
Zm00001d026331::10:143643754-143645755(-)
Zm00001d027938::1:18003146-18005147(-)
Zm00001d033002::1:246565540-246567541(-)
Zm00001d002416::2:12277369-12279370(-)
Zm00001d050104::4:65809171-65811172(+)
Zm00001d029899::1:93191593-93193594(+)
Zm00001d034530::1:295746444-295748445(-)
Zm00001d035603::6:36121834-36123835(+)
Zm00001d010554::8:120207028-120209029(+)
Zm00001d051865::4:172724402-172726403(-)
Zm00001d022457::7:178106197-178108198(+)
Zm00001d042202::3:156033021-156035022(-)
Zm00001d025271::10:112022838-112024839(-)
Zm00001d027709::1:11677945-11679946(-)
Zm00001d015805::5:121769623-121771624(-)
Zm00001d006762::2:216181342-216183343(+)
Zm00001d028463::1:35716927-35718928(-)
Zm00001d035714::6:42351451-42353452(-)
Zm00001d049256::4:23083114-23085115(+)
Zm00001d022098::7:170228958-170230959(+)
Zm00001d029264::1:64216021-64218022(-)
Zm00001d048792::4:5626502-5628503(+)
Zm00001d038268::6:152780589-152782590(+)
Zm00001d054106::4:246773882-246775883(+)
Zm00001d009196::8:42152427-42154428(-)
Zm00001d044683::3:234824996-234826997(-)
Zm00001d038890::6:166480883-166482884(+)
Zm00001d004561::2:118170656-118172657(-)
Zm00001d053283::4:223936514-223938515(-)
Zm00001d027852::1:15191780-15193781(+)
Zm00001d002377::2:11426994-11428995(-)
Zm00001d022111::7:170577401-170579402(+)
Zm00001d052396::4:189097708-189099709(-)
Zm00001d018570::5:223396064-223398065(+)
Zm00001d006549::2:210778100-210780101(+)
Zm00001d021360::7:149840779-149842780(+)
Zm00001d006717::2:215061562-215063563(-)
Zm00001d007889::2:241873095-241875096(+)
Zm00001d013010::5:3170516-3172517(-)
Zm00001d053895::4:243228604-243230605(+)
Zm00001d022614::7:181105702-181107703(+)
Zm00001d029034::1:55483489-55485490(-)
Zm00001d026192::10:140674300-140676301(+)
Zm00001d003028::2:29760257-29762258(-)
Zm00001d010604::8:121660963-121662964(-)
Zm00001d010304::8:108571112-108573113(-)
Zm00001d002259::2:9083886-9085887(+)
Zm00001d010795::8:128031176-128033177(+)
Zm00001d025079::10:102819632-102821633(+)
Zm00001d018414::5:220285016-220287017(-)
Zm00001d044153::3:220576273-220578274(+)
Zm00001d039489::3:5708477-5710478(+)
Zm00001d012681::8:178512634-178514635(+)
Zm00001d034673::1:299502235-299504236(+)
Zm00001d025011::10:99634342-99636343(+)
Zm00001d013377::5:10015613-10017614(+)
Zm00001d014687::5:59024481-59026482(-)
Zm00001d028211::1:26523709-26525710(+)
Zm00001d012861::5:1282568-1284569(-)
Zm00001d049106::4:16169290-16171291(-)
Zm00001d039772::3:14468248-14470249(+)
Zm00001d007705::2:237876135-237878136(+)
Zm00001d042144::3:153386206-153388207(+)
Zm00001d047833::9:142792420-142794421(-)
Zm00001d045432::9:21982018-21984019(+)
Zm00001d022179::7:171989436-171991437(-)
Zm00001d004361::2:106296805-106298806(-)
Zm00001d045312::9:18805132-18807133(-)
Zm00001d030533::1:142259363-142261364(+)
Zm00001d032213::1:217295714-217297715(-)
Zm00001d034456::1:293562224-293564225(-)
Zm00001d035337::6:22130204-22132205(+)
Zm00001d051446::4:158849280-158851281(-)
Zm00001d008425::8:8350067-8352068(+)
Zm00001d053133::4:215378291-215380292(+)
Zm00001d047434::9:129862481-129864482(+)
Zm00001d022432::7:177639197-177641198(-)
Zm00001d041638::3:130790579-130792580(-)
Zm00001d053589::4:235593298-235595299(-)
Zm00001d014155::5:34329633-34331634(-)
Zm00001d017989::5:211462021-211464022(+)
Zm00001d012127::8:168507372-168509373(+)
Zm00001d047793::9:141896608-141898609(-)
Zm00001d042213::3:156285193-156287194(+)
Zm00001d026249::10:141893150-141895151(+)
Zm00001d046480::9:91883851-91885852(-)
Zm00001d024071::10:41455589-41457590(+)
Zm00001d039434::3:4139008-4141009(+)
Zm00001d041744::3:135683490-135685491(+)
Zm00001d013850::5:22704457-22706458(+)
Zm00001d053825::4:241806057-241808058(+)
Zm00001d041827::3:139487084-139489085(-)
Zm00001d024120::10:47327084-47329085(-)
Zm00001d015463::5:91732348-91734349(+)
Zm00001d036692::6:97809883-97811884(+)
Zm00001d041594::3:129064679-129066680(-)
Zm00001d017294::5:192006079-192008080(+)
Zm00001d031620::1:196380038-196382039(-)
Zm00001d036932::6:106771860-106773861(+)
Zm00001d027879::1:16412522-16414523(+)
Zm00001d011708::8:159403866-159405867(-)
Zm00001d024711::10:84547984-84549985(+)
Zm00001d021779::7:162879178-162881179(+)
Zm00001d036764::6:100073197-100075198(+)
Zm00001d031570::1:194690656-194692657(+)
Zm00001d004960::2:150750150-150752151(+)
Zm00001d007192::2:224429317-224431318(-)
Zm00001d027361::1:3743907-3745908(-)
Zm00001d006722::2:215278846-215280847(+)
Zm00001d021636::7:158753779-158755780(+)
Zm00001d037966::6:143781601-143783602(-)
Zm00001d014443::5:47268376-47270377(+)
Zm00001d045877::9:45290611-45292612(-)
Zm00001d039141::6:170968563-170970564(+)
Zm00001d034083::1:283637634-283639635(-)
Zm00001d032812::1:239021376-239023377(+)
Zm00001d044510::3:230398040-230400041(-)
Zm00001d052247::4:184665246-184667247(+)
Zm00001d035487::6:28935903-28937904(+)
Zm00001d020915::7:136481765-136483766(-)
Zm00001d032681::1:234065233-234067234(+)
Zm00001d044181::3:221275337-221277338(-)
Zm00001d021653::7:159153746-159155747(+)
Zm00001d016474::5:163735780-163737781(+)
Zm00001d003048::2:30337112-30339113(+)
Zm00001d033019::1:247132511-247134512(-)
Zm00001d009865::8:85756049-85758050(+)
Zm00001d002277::2:9316524-9318525(+)
Zm00001d048725::4:4303946-4305947(+)
Zm00001d039608::3:8849381-8851382(+)
Zm00001d005179::2:162708052-162710053(-)
Zm00001d048552::9:158535970-158537971(+)
Zm00001d010852::8:130479481-130481482(-)
Zm00001d033862::1:276518005-276520006(+)
Zm00001d035480::6:28851582-28853583(-)
Zm00001d046297::9:78829267-78831268(-)
Zm00001d032298::1:220973248-220975249(-)
Zm00001d034759::1:301507152-301509153(-)
Zm00001d005488::2:175659456-175661457(-)
Zm00001d044426::3:227714312-227716313(-)
Zm00001d009927::8:89844329-89846330(-)
Zm00001d010958::8:135047174-135049175(+)
Zm00001d021748::7:162165956-162167957(+)
Zm00001d041384::3:115239113-115241114(-)
Zm00001d052195::4:182882816-182884817(-)
Zm00001d040734::3:60732662-60734663(-)
Zm00001d025681::10:126114096-126116097(-)
Zm00001d052779::4:200644481-200646482(+)
Zm00001d005391::2:172031414-172033415(+)
Zm00001d038054::6:146524274-146526275(+)
Zm00001d039628::3:9474211-9476212(-)
Zm00001d013432::5:11288798-11290799(+)
Zm00001d029312::1:65583281-65585282(+)
Zm00001d029699::1:83059158-83061159(-)
Zm00001d016397::5:160950727-160952728(+)
Zm00001d032528::1:229574250-229576251(+)
Zm00001d043733::3:208654158-208656159(-)
Zm00001d038107::6:148220153-148222154(-)
Zm00001d005118::2:159229565-159231566(-)
Zm00001d044254::3:223084234-223086235(+)
Zm00001d032719::1:236001747-236003748(-)
Zm00001d016465::5:163306660-163308661(+)
Zm00001d024092::10:43764558-43766559(+)
Zm00001d034200::1:286489394-286491395(-)
Zm00001d040974::3:87046439-87048440(+)
Zm00001d041786::3:138045883-138047884(+)
Zm00001d010657::8:123114247-123116248(-)
Zm00001d019518::7:39338386-39340387(-)
Zm00001d049525::4:33188685-33190686(-)
Zm00001d034519::1:295594107-295596108(+)
Zm00001d029878::1:91626949-91628950(-)
Zm00001d007466::2:232330900-232332901(-)
Zm00001d025639::10:124757677-124759678(-)
Zm00001d040142::3:29095888-29097889(-)
Zm00001d046882::9:108785442-108787443(-)
Zm00001d039903::3:18826613-18828614(+)
Zm00001d011214::8:143199886-143201887(+)
Zm00001d037665::6:133523163-133525164(-)
Zm00001d029842::1:89641643-89643644(+)
Zm00001d029041::1:55778344-55780345(+)
Zm00001d023857::10:25234393-25236394(+)
Zm00001d038288::6:153437336-153439337(+)
Zm00001d035767::6:46579077-46581078(-)
Zm00001d010648::8:122890426-122892427(-)
Zm00001d013785::5:20158008-20160009(-)
Zm00001d050883::4:128300794-128302795(+)
Zm00001d019090::7:15822676-15824677(+)
Zm00001d005617::2:180794015-180796016(-)
Zm00001d051184::4:147685182-147687183(+)
Zm00001d043080::3:188608870-188610871(+)
Zm00001d008294::8:4379944-4381945(-)
Zm00001d052944::4:205743534-205745535(+)
Zm00001d045673::9:32619043-32621044(+)
Zm00001d044159::3:220754099-220756100(-)
Zm00001d004227::2:93483307-93485308(+)
Zm00001d002602::2:16547101-16549102(-)
Zm00001d025828::10:131120085-131122086(+)
Zm00001d047178::9:121082026-121084027(-)
Zm00001d045808::9:40494376-40496377(-)
Zm00001d053100::4:213755691-213757692(-)
Zm00001d004372::2:106908283-106910284(-)
Zm00001d008856::8:22779526-22781527(+)
Zm00001d024687::10:83607321-83609322(-)
Zm00001d044720::9:175827-177828(+)
Zm00001d038660::6:161966577-161968578(+)
Zm00001d004768::2:137855739-137857740(-)
Zm00001d017334::5:193208445-193210446(+)
Zm00001d015327::5:84629341-84631342(+)
Zm00001d053721::4:239843795-239845796(+)
Zm00001d018833::7:6809310-6811311(+)
Zm00001d016861::5:178513163-178515164(-)
Zm00001d043484::3:201623429-201625430(+)
Zm00001d006190::2:201033852-201035853(+)
Zm00001d052193::4:182758744-182760745(+)
Zm00001d033241::1:255568734-255570735(-)
Zm00001d006094::2:197973215-197975216(-)
Zm00001d017847::5:208649026-208651027(-)
Zm00001d013439::5:11391785-11393786(-)
Zm00001d050341::4:82445115-82447116(+)
Zm00001d035033::6:2455768-2457769(+)
Zm00001d010821::8:128743076-128745077(-)
Zm00001d030981::1:171567591-171569592(-)
Zm00001d045097::9:12383836-12385837(+)
Zm00001d034128::1:284687287-284689288(-)
Zm00001d048334::9:154592080-154594081(+)
Zm00001d032552::1:230237429-230239430(+)
Zm00001d050081::4:64817763-64819764(+)
Zm00001d011473::8:151506370-151508371(+)
Zm00001d019507::7:38300453-38302454(+)
Zm00001d053416::4:230819348-230821349(+)
Zm00001d029987::1:97698473-97700474(-)
Zm00001d046068::9:61133700-61135701(-)
Zm00001d047641::9:137877541-137879542(+)
Zm00001d014317::5:40684398-40686399(+)
Zm00001d024037::10:38842698-38844699(+)
Zm00001d016696::5:172837458-172839459(-)
Zm00001d002457::2:13211914-13213915(-)
Zm00001d003886::2:65050349-65052350(+)
Zm00001d049088::4:15685203-15687204(+)
Zm00001d031553::1:194109999-194112000(+)
Zm00001d031309::1:185842396-185844397(-)
Zm00001d002945::2:27824774-27826775(-)
Zm00001d025805::10:130102175-130104176(+)
Zm00001d005871::2:191277562-191279563(+)
Zm00001d029740::1:84847614-84849615(+)
Zm00001d029918::1:94343019-94345020(-)
Zm00001d029486::1:72786479-72788480(-)
Zm00001d004358::2:106079583-106081584(+)
Zm00001d008214::8:1455627-1457628(-)
Zm00001d022267::7:174004692-174006693(-)
Zm00001d044657::3:234238190-234240191(-)
Zm00001d033707::1:271813873-271815874(+)
Zm00001d014756::5:61634480-61636481(+)
Zm00001d017493::5:197523002-197525003(-)
Zm00001d004510::2:115886064-115888065(+)
Zm00001d002174::2:7248540-7250541(-)
Zm00001d008261::8:3372951-3374952(-)
Zm00001d052926::4:205102407-205104408(+)
Zm00001d017482::5:197270686-197272687(+)
Zm00001d027312::1:2780129-2782130(-)
Zm00001d034829::1:303242069-303244070(+)
Zm00001d009609::8:72970807-72972808(-)
Zm00001d021392::7:150694461-150696462(+)
Zm00001d024273::10:60917121-60919122(-)
Zm00001d029921::1:94475660-94477661(-)
Zm00001d052163::4:181550487-181552488(-)
Zm00001d018794::7:5352308-5354309(+)
Zm00001d016436::5:162249616-162251617(-)
Zm00001d003702::2:55229646-55231647(+)
Zm00001d033978::1:279940420-279942421(+)
Zm00001d026147::10:139789775-139791776(-)
Zm00001d015495::5:93695248-93697249(-)
Zm00001d020614::7:125132239-125134240(+)
Zm00001d003760::2:57802940-57804941(+)
Zm00001d022469::7:178244968-178246969(+)
Zm00001d048970::4:11114144-11116145(+)
Zm00001d021938::7:166549090-166551091(+)
Zm00001d038561::6:159879134-159881135(-)
Zm00001d017112::5:185771629-185773630(+)
Zm00001d043320::3:196437347-196439348(+)
Zm00001d047306::9:126203510-126205511(-)
Zm00001d024475::10:72602798-72604799(-)
Zm00001d030300::1:120738604-120740605(+)
Zm00001d033912::1:278378863-278380864(-)
Zm00001d021137::7:143760225-143762226(-)
Zm00001d021584::7:157091305-157093306(+)
Zm00001d039674::3:11573558-11575559(+)
Zm00001d036669::6:97171877-97173878(-)
Zm00001d002128::2:6412308-6414309(-)
Zm00001d034019::1:281285299-281287300(-)
Zm00001d048447::9:156593522-156595523(+)
Zm00001d025248::10:110941052-110943053(+)
Zm00001d010456::8:116046598-116048599(+)
Zm00001d026647::10:149344275-149346276(+)
Zm00001d014036::5:29986670-29988671(+)
Zm00001d049714::4:41259300-41261301(+)
Zm00001d029849::1:89952015-89954016(-)
Zm00001d039376::3:2779216-2781217(+)
Zm00001d016714::5:173522758-173524759(+)
Zm00001d031837::1:203224755-203226756(-)
Zm00001d045540::9:25854574-25856575(-)
Zm00001d042810::3:180843736-180845737(+)
Zm00001d043905::3:213460990-213462991(-)
Zm00001d052747::4:199609739-199611740(+)
Zm00001d014147::5:34123346-34125347(-)
Zm00001d029848::1:89935498-89937499(-)
Zm00001d010603::8:121651021-121653022(-)
Zm00001d012632::8:177515900-177517901(+)
Zm00001d042509::3:170137518-170139519(-)
Zm00001d015379::5:87174197-87176198(+)
Zm00001d053931::4:243766287-243768288(-)
Zm00001d039884::3:17603064-17605065(-)
Zm00001d011938::8:164852677-164854678(+)
Zm00001d020629::7:125598791-125600792(-)
Zm00001d003824::2:61095513-61097514(-)
Zm00001d013865::5:23268393-23270394(+)
Zm00001d031327::1:186074959-186076960(-)
Zm00001d039239::3:381710-383711(-)
Zm00001d051930::4:174764864-174766865(-)
Zm00001d018616::7:1053585-1055586(+)
Zm00001d008721::8:17742869-17744870(-)
Zm00001d018727::7:3151012-3153013(+)
Zm00001d038675::6:162385051-162387052(-)
Zm00001d045525::9:25507699-25509700(+)
Zm00001d025008::10:99427146-99429147(+)
Zm00001d016720::5:174142465-174144466(-)
Zm00001d030661::1:151633544-151635545(-)
Zm00001d038852::6:165888040-165890041(+)
Zm00001d009255::8:47729782-47731783(-)
Zm00001d013035::5:3541806-3543807(-)
Zm00001d031432::1:190072130-190074131(+)
Zm00001d031083::1:176409141-176411142(+)
Zm00001d007828::2:240468614-240470615(+)
Zm00001d053971::4:244441233-244443234(+)
Zm00001d030131::1:108192221-108194222(+)
Zm00001d021571::7:156437053-156439054(-)
Zm00001d028319::1:30563058-30565059(-)
Zm00001d048372::9:155229311-155231312(+)
Zm00001d024400::10:68969032-68971033(-)
Zm00001d029455::1:71523449-71525450(-)
Zm00001d016716::5:173614230-173616231(+)
Zm00001d028193::1:25918978-25920979(-)
Zm00001d017286::5:191706353-191708354(-)
Zm00001d033982::1:280029492-280031493(+)
Zm00001d053247::4:222075505-222077506(+)
Zm00001d018445::5:220939967-220941968(+)
Zm00001d020947::7:137481025-137483026(+)
Zm00001d013844::5:22387427-22389428(-)
Zm00001d046016::9:55157277-55159278(+)
Zm00001d020381::7:110249153-110251154(-)
Zm00001d024601::10:80032964-80034965(-)
Zm00001d007630::2:236507349-236509350(-)
Zm00001d016211::5:150583980-150585981(-)
Zm00001d031627::1:196863523-196865524(+)
Zm00001d006793::2:216857910-216859911(-)
Zm00001d034893::1:304952942-304954943(+)
Zm00001d025258::10:111494728-111496729(-)
Zm00001d038297::6:153657851-153659852(-)
Zm00001d033981::1:279980894-279982895(+)
Zm00001d023903::10:27297496-27299497(+)
Zm00001d045822::9:41423671-41425672(+)
Zm00001d040449::3:43823828-43825829(+)
Zm00001d049605::4:37192908-37194909(-)
Zm00001d028184::1:25737043-25739044(-)
Zm00001d019497::7:37822696-37824697(-)
Zm00001d021889::7:165488120-165490121(+)
Zm00001d031883::1:205256432-205258433(-)
Zm00001d006683::2:214237047-214239048(+)
Zm00001d051812::4:170327985-170329986(-)
Zm00001d033857::1:276044237-276046238(+)
Zm00001d030037::1:101378532-101380533(-)
Zm00001d048176::9:151545907-151547908(+)
Zm00001d003142::2:33454382-33456383(+)
Zm00001d017926::5:210206939-210208940(-)
Zm00001d015377::5:87070459-87072460(-)
Zm00001d023327::10:3459212-3461213(+)
Zm00001d018237::5:217161771-217163772(+)
Zm00001d009439::8:64593420-64595421(-)
Zm00001d020408::7:111960670-111962671(-)
Zm00001d035215::6:10272233-10274234(+)
Zm00001d019039::7:13833284-13835285(-)
Zm00001d010702::8:124972533-124974534(+)
Zm00001d043194::3:191212310-191214311(+)
Zm00001d040670::3:57111414-57113415(-)
Zm00001d039535::3:7478191-7480192(+)
Zm00001d038395::6:156300875-156302876(+)
Zm00001d042312::3:160479744-160481745(-)
Zm00001d003411::2:43576187-43578188(+)
Zm00001d042237::3:157172376-157174377(+)
Zm00001d020257::7:102494099-102496100(-)
Zm00001d052543::4:192655866-192657867(+)
Zm00001d047351::9:127224831-127226832(-)
Zm00001d012426::8:174304605-174306606(-)
Zm00001d004739::2:135113889-135115890(-)
Zm00001d049293::4:24643375-24645376(+)
Zm00001d013652::5:16257392-16259393(-)
Zm00001d032385::1:224924607-224926608(-)
Zm00001d031745::1:200646092-200648093(+)
Zm00001d011526::8:153530436-153532437(-)
Zm00001d049086::4:15590432-15592433(-)
Zm00001d003730::2:56681754-56683755(+)
Zm00001d038991::6:168304497-168306498(+)
Zm00001d008226::8:1887515-1889516(+)
Zm00001d021036::7:141007642-141009643(+)
Zm00001d053049::4:210620731-210622732(+)
Zm00001d006220::2:202186222-202188223(-)
Zm00001d007034::2:220602098-220604099(-)
Zm00001d037872::6:140519203-140521204(+)
Zm00001d016259::5:154061849-154063850(-)
Zm00001d022501::7:178947214-178949215(-)
Zm00001d003696::2:54979564-54981565(+)
Zm00001d045474::9:23487086-23489087(+)
Zm00001d021167::7:144658088-144660089(+)
Zm00001d033467::1:263517512-263519513(-)
Zm00001d028889::1:49804120-49806121(-)
Zm00001d033839::1:275425286-275427287(+)
Zm00001d029657::1:81703856-81705857(-)
Zm00001d024125::10:48081220-48083221(-)
Zm00001d040493::3:46550823-46552824(+)
Zm00001d004354::2:105822608-105824609(+)
Zm00001d044624::3:233512187-233514188(-)
Zm00001d038648::6:161706362-161708363(-)
Zm00001d030752::1:158195363-158197364(+)
Zm00001d029772::1:86355015-86357016(-)
Zm00001d003509::2:46247127-46249128(-)
Zm00001d042804::3:180462506-180464507(-)
Zm00001d025707::10:126905690-126907691(-)
Zm00001d015148::5:76959629-76961630(+)
Zm00001d053642::4:238093639-238095640(-)
Zm00001d010989::8:136032372-136034373(+)
Zm00001d017843::5:208580130-208582131(+)
Zm00001d017809::5:207490709-207492710(-)
Zm00001d036812::6:101679948-101681949(+)
Zm00001d028299::1:29675926-29677927(-)
Zm00001d028119::1:23370776-23372777(-)
Zm00001d014606::5:55058033-55060034(-)
Zm00001d018838::7:6929878-6931879(+)
Zm00001d024617::10:80386805-80388806(-)
Zm00001d053880::4:242867266-242869267(+)
Zm00001d028265::1:28613913-28615914(-)
Zm00001d022321::7:175369650-175371651(+)
Zm00001d042092::3:150546422-150548423(-)
Zm00001d015040::5:73016285-73018286(+)
Zm00001d035538::6:31605111-31607112(+)
Zm00001d027373::1:3964420-3966421(-)
Zm00001d042395::3:164410998-164412999(+)
Zm00001d027573::1:8307323-8309324(+)
Zm00001d013116::5:4886799-4888800(+)
Zm00001d053124::4:214605717-214607718(+)
Zm00001d044433::3:227868855-227870856(+)
Zm00001d046642::9:100131179-100133180(-)
Zm00001d050879::4:128120528-128122529(-)
Zm00001d053870::4:242622804-242624805(-)
Zm00001d002625::2:17153482-17155483(-)
Zm00001d040294::3:36193188-36195189(+)
Zm00001d003081::2:31388312-31390313(+)
Zm00001d021410::7:151483897-151485898(-)
Zm00001d024119::10:46972751-46974752(-)
Zm00001d003038::2:30069778-30071779(+)
Zm00001d012043::8:167099429-167101430(-)
Zm00001d030148::1:108717158-108719159(-)
Zm00001d029033::1:55448858-55450859(+)
Zm00001d016961::5:181285880-181287881(+)
Zm00001d008623::8:15014255-15016256(-)
Zm00001d037153::6:113979892-113981893(+)
Zm00001d018812::7:5869622-5871623(+)
Zm00001d013348::5:9190707-9192708(-)
Zm00001d022291::7:174605023-174607024(-)
Zm00001d046654::9:100662666-100664667(-)
Zm00001d019298::7:26617645-26619646(-)
Zm00001d018642::7:1463553-1465554(+)
Zm00001d007237::2:225400556-225402557(+)
Zm00001d017365::5:193678454-193680455(+)
Zm00001d034888::1:304817186-304819187(-)
Zm00001d016705::5:173179905-173181906(-)
Zm00001d028019::1:20431493-20433494(-)
Zm00001d046605::9:98557983-98559984(+)
Zm00001d017213::5:189091641-189093642(+)
Zm00001d006900::2:219012365-219014366(+)
Zm00001d034832::1:303277891-303279892(+)
Zm00001d048137::9:150681028-150683029(-)
Zm00001d017821::5:207741084-207743085(+)
Zm00001d050550::4:99568743-99570744(-)
Zm00001d018907::7:8976743-8978744(-)
Zm00001d052333::4:187329313-187331314(+)
Zm00001d041994::3:146861239-146863240(-)
Zm00001d048595::4:984006-986007(-)
Zm00001d011329::8:146861697-146863698(+)
Zm00001d016659::5:171620572-171622573(-)
Zm00001d043850::3:211980903-211982904(+)
Zm00001d037001::6:108724044-108726045(+)
Zm00001d052011::4:176413838-176415839(+)
Zm00001d034491::1:294499602-294501603(+)
Zm00001d018292::5:218055027-218057028(-)
Zm00001d028782::1:46319192-46321193(-)
Zm00001d008422::8:8317409-8319410(-)
Zm00001d033795::1:273936340-273938341(+)
Zm00001d033112::1:250444938-250446939(+)
Zm00001d041283::3:110291380-110293381(+)
Zm00001d007093::2:222131963-222133964(+)
Zm00001d019288::7:25847332-25849333(+)
Zm00001d019627::7:46650025-46652026(-)
Zm00001d024594::10:79730778-79732779(-)
Zm00001d024850::10:90613000-90615001(+)
Zm00001d051557::4:162757100-162759101(+)
Zm00001d038964::6:167832680-167834681(+)
Zm00001d040011::3:22864172-22866173(-)
Zm00001d048573::9:159284386-159286387(-)
Zm00001d027648::1:10060101-10062102(+)
Zm00001d019486::7:36645350-36647351(-)
Zm00001d045436::9:22156339-22158340(-)
Zm00001d015201::5:78982901-78984902(+)
Zm00001d003181::2:34888129-34890130(+)
Zm00001d021799::7:163135419-163137420(-)
Zm00001d020340::7:107528390-107530391(+)
Zm00001d002524::2:14753352-14755353(-)
Zm00001d050833::4:125335061-125337062(+)
Zm00001d019669::7:49323361-49325362(-)
Zm00001d013397::5:10350469-10352470(-)
Zm00001d031569::1:194691304-194693305(-)
Zm00001d037680::6:133848077-133850078(-)
Zm00001d036036::6:67783033-67785034(+)
Zm00001d002119::2:6131807-6133808(-)
Zm00001d032383::1:224769868-224771869(-)
Zm00001d007302::2:227312081-227314082(+)
Zm00001d047738::9:140332167-140334168(+)
Zm00001d034717::1:300609909-300611910(-)
Zm00001d010656::8:123102085-123104086(+)
Zm00001d049236::4:22176685-22178686(+)
Zm00001d044088::3:218702510-218704511(+)
Zm00001d026495::10:147113521-147115522(+)
Zm00001d051020::4:137279798-137281799(+)
Zm00001d016160::5:147711913-147713914(-)
Zm00001d021383::7:150575385-150577386(+)
Zm00001d046529::9:94132720-94134721(+)
Zm00001d002276::2:9317297-9319298(-)
Zm00001d043863::3:212450455-212452456(+)
Zm00001d030707::1:154856553-154858554(-)
Zm00001d053970::4:244440286-244442287(-)
Zm00001d014198::5:36109404-36111405(-)
Zm00001d024995::10:98276836-98278837(+)
Zm00001d032904::1:242401622-242403623(+)
Zm00001d002133::2:6442830-6444831(-)
Zm00001d041751::3:135914406-135916407(-)
Zm00001d037577::6:130273582-130275583(+)
Zm00001d004821::2:141197742-141199743(-)
Zm00001d007678::2:237301637-237303638(-)
Zm00001d018667::7:2202597-2204598(-)
Zm00001d024701::10:84128618-84130619(-)
Zm00001d011669::8:158165086-158167087(+)
Zm00001d017296::5:192047534-192049535(-)
Zm00001d051632::4:165120073-165122074(+)
Zm00001d020097::7:91749643-91751644(+)
Zm00001d034373::1:291110321-291112322(+)
Zm00001d035303::6:20254276-20256277(-)
Zm00001d027485::1:6309826-6311827(-)
Zm00001d032560::1:230527876-230529877(+)
Zm00001d048766::4:5227794-5229795(-)
Zm00001d047933::9:145670067-145672068(-)
Zm00001d049424::4:30011497-30013498(-)
Zm00001d003415::2:43715289-43717290(+)
Zm00001d031973::1:208356484-208358485(-)
Zm00001d052660::4:196212462-196214463(-)
Zm00001d040243::3:33409417-33411418(+)
Zm00001d039613::3:9082577-9084578(+)
Zm00001d038771::6:164173028-164175029(+)
Zm00001d033866::1:276736549-276738550(+)
Zm00001d020976::7:138348169-138350170(+)
Zm00001d030532::1:142194448-142196449(-)
Zm00001d053976::4:244545443-244547444(+)
Zm00001d028660::1:42126201-42128202(-)
Zm00001d044649::3:234061952-234063953(-)
Zm00001d030391::1:128843175-128845176(-)
Zm00001d028484::1:36592454-36594455(-)
Zm00001d051951::4:175156751-175158752(-)
Zm00001d017522::5:198606146-198608147(-)
Zm00001d008390::8:7128719-7130720(-)
Zm00001d041649::3:131633805-131635806(+)
Zm00001d025958::10:134773632-134775633(+)
Zm00001d040187::3:31070658-31072659(-)
Zm00001d031072::1:175970705-175972706(+)
Zm00001d005990::2:194861984-194863985(-)
Zm00001d031937::1:207440790-207442791(-)
Zm00001d010228::8:104779910-104781911(+)
Zm00001d034063::1:282855582-282857583(+)
Zm00001d041347::3:113867637-113869638(-)
Zm00001d053624::4:237059335-237061336(-)
Zm00001d034941::1:306290487-306292488(-)
Zm00001d048324::9:154488504-154490505(+)
Zm00001d016456::5:162961240-162963241(+)
Zm00001d050973::4:134672665-134674666(-)
Zm00001d013483::5:12623394-12625395(-)
Zm00001d030761::1:158662237-158664238(+)
Zm00001d038718::6:163322934-163324935(+)
Zm00001d013795::5:20373296-20375297(-)
Zm00001d036654::6:96551301-96553302(+)
Zm00001d010243::8:105771024-105773025(+)
Zm00001d031139::1:179455610-179457611(+)
Zm00001d049204::4:20553326-20555327(-)
Zm00001d044516::3:230684756-230686757(+)
Zm00001d003659::2:52837912-52839913(+)
Zm00001d041611::3:129670743-129672744(-)
Zm00001d029426::1:70068905-70070906(-)
Zm00001d018531::5:222540578-222542579(+)
Zm00001d036667::6:97137074-97139075(+)
Zm00001d011490::8:152120343-152122344(-)
Zm00001d025588::10:123298413-123300414(+)
Zm00001d020281::7:104032570-104034571(+)
Zm00001d044640::3:233821506-233823507(-)
Zm00001d034338::1:290206866-290208867(-)
Zm00001d009231::8:45260907-45262908(-)
Zm00001d025343::10:114916150-114918151(+)
Zm00001d012561::8:176653919-176655920(+)
Zm00001d049529::4:33391113-33393114(-)
Zm00001d043505::3:202185126-202187127(+)
Zm00001d018795::7:5386014-5388015(-)
Zm00001d007932::2:243375154-243377155(+)
Zm00001d003678::2:53854656-53856657(+)
Zm00001d009452::8:65140368-65142369(+)
Zm00001d020150::7:95876400-95878401(+)
Zm00001d005876::2:191463050-191465051(+)
Zm00001d010982::8:135758193-135760194(+)
Zm00001d026189::10:140558970-140560971(-)
Zm00001d009617::8:73342103-73344104(+)
Zm00001d030179::1:110821695-110823696(+)
Zm00001d011535::8:153748837-153750838(+)
Zm00001d040883::3:75381881-75383882(+)
Zm00001d052027::4:176842782-176844783(-)
Zm00001d028205::1:26180725-26182726(+)
Zm00001d048235::9:152941619-152943620(+)
Zm00001d022374::7:176273828-176275829(+)
Zm00001d030508::1:140243156-140245157(-)
Zm00001d017607::5:201459639-201461640(-)
Zm00001d053367::4:227755786-227757787(+)
Zm00001d028501::1:37244360-37246361(-)
Zm00001d018230::5:217044195-217046196(+)
Zm00001d021904::7:165731879-165733880(-)
Zm00001d019797::7:62261041-62263042(-)
Zm00001d012872::5:1480396-1482397(-)
Zm00001d024171::10:52660644-52662645(+)
Zm00001d043151::3:190213191-190215192(+)
Zm00001d033589::1:267974899-267976900(+)
Zm00001d010199::8:103713863-103715864(+)
Zm00001d048507::9:157491599-157493600(+)
Zm00001d003309::2:39699872-39701873(-)
Zm00001d003283::2:38747259-38749260(-)
Zm00001d016543::5:166730550-166732551(-)
Zm00001d045559::9:26675472-26677473(-)
Zm00001d003847::2:61983103-61985104(+)
Zm00001d028354::1:31744163-31746164(+)
Zm00001d051592::4:163976803-163978804(+)
Zm00001d036642::6:95985349-95987350(+)
Zm00001d050266::4:77362532-77364533(-)
Zm00001d043206::3:191717531-191719532(-)
Zm00001d047603::9:136814508-136816509(+)
Zm00001d023423::10:5172303-5174304(+)
Zm00001d053640::4:238062754-238064755(+)
Zm00001d039155::6:171180492-171182493(-)
Zm00001d003072::2:31122852-31124853(+)
Zm00001d050572::4:101439130-101441131(-)
Zm00001d006098::2:198148044-198150045(-)
Zm00001d008518::8:11310619-11312620(-)
Zm00001d050923::4:131647273-131649274(+)
Zm00001d053932::4:243766589-243768590(+)
Zm00001d027349::1:3442097-3444098(+)
Zm00001d009626::8:73802933-73804934(+)
Zm00001d050375::4:84711147-84713148(+)
Zm00001d049560::4:35293556-35295557(-)
Zm00001d053834::4:242113840-242115841(-)
Zm00001d047878::9:144090468-144092469(+)
Zm00001d053980::4:244565300-244567301(-)
Zm00001d048074::9:149390645-149392646(+)
Zm00001d015061::5:73799749-73801750(+)
Zm00001d017964::5:210964882-210966883(-)
Zm00001d026097::10:138391919-138393920(+)
Zm00001d049664::4:39119822-39121823(+)
Zm00001d005480::2:175578719-175580720(+)
Zm00001d017509::5:197959371-197961372(+)
Zm00001d036489::6:90387148-90389149(-)
Zm00001d039529::3:7300531-7302532(+)
Zm00001d050357::4:83385914-83387915(+)
Zm00001d010193::8:103470295-103472296(+)
Zm00001d037242::6:117576293-117578294(+)
Zm00001d052005::4:176265317-176267318(+)
Zm00001d027665::1:10572002-10574003(-)
Zm00001d020209::7:100247062-100249063(-)
Zm00001d022512::7:179139053-179141054(-)
Zm00001d032058::1:211052637-211054638(+)
Zm00001d043357::3:197606933-197608934(-)
Zm00001d045728::9:35560781-35562782(-)
Zm00001d011086::8:138469963-138471964(-)
Zm00001d052967::4:206533928-206535929(+)
Zm00001d039096::6:169964159-169966160(-)
Zm00001d053767::4:240717926-240719927(-)
Zm00001d029415::1:69603255-69605256(+)
Zm00001d020365::7:109604171-109606172(-)
Zm00001d015595::5:100227302-100229303(+)
Zm00001d011474::8:151592399-151594400(+)
Zm00001d009424::8:63826492-63828493(-)
Zm00001d030008::1:98937603-98939604(+)
Zm00001d004088::2:81500986-81502987(-)
Zm00001d007902::2:242058937-242060938(-)
Zm00001d031926::1:206981101-206983102(+)
Zm00001d053674::4:238721886-238723887(-)
Zm00001d051691::4:166840680-166842681(-)
Zm00001d021959::7:167126883-167128884(-)
Zm00001d037545::6:128885646-128887647(-)
Zm00001d018001::5:211693140-211695141(+)
Zm00001d043666::3:206548831-206550832(-)
Zm00001d031835::1:203192134-203194135(-)
Zm00001d032857::1:240407623-240409624(-)
Zm00001d040544::3:48923073-48925074(-)
Zm00001d051887::4:173754847-173756848(-)
Zm00001d026237::10:141668022-141670023(+)
Zm00001d005161::2:161886722-161888723(-)
Zm00001d043927::3:214034971-214036972(+)
Zm00001d037573::6:130068535-130070536(-)
Zm00001d014271::5:38632256-38634257(-)
Zm00001d031332::1:186374830-186376831(+)
Zm00001d052425::4:189732858-189734859(+)
Zm00001d053559::4:234080649-234082650(+)
Zm00001d029406::1:69142199-69144200(-)
Zm00001d037468::6:126303224-126305225(-)
Zm00001d035844::6:55328744-55330745(-)
Zm00001d040629::3:55074387-55076388(+)
Zm00001d028807::1:46962551-46964552(+)
Zm00001d042598::3:173102454-173104455(-)
Zm00001d036035::6:67524037-67526038(-)
Zm00001d052349::4:187822922-187824923(+)
Zm00001d003857::2:63031868-63033869(+)
Zm00001d032101::1:212824522-212826523(+)
Zm00001d029014::1:54936013-54938014(+)
Zm00001d044124::3:219879871-219881872(+)
Zm00001d024512::10:75068186-75070187(+)
Zm00001d033338::1:259496229-259498230(+)
Zm00001d040543::3:48850128-48852129(-)
Zm00001d039901::3:18643658-18645659(+)
Zm00001d012699::8:178826210-178828211(-)
Zm00001d026251::10:142017630-142019631(-)
Zm00001d052797::4:201288749-201290750(+)
Zm00001d021248::7:146831565-146833566(-)
Zm00001d021688::7:160078147-160080148(-)
Zm00001d037537::6:128613331-128615332(-)
Zm00001d021765::7:162693866-162695867(-)
Zm00001d004804::2:140345223-140347224(-)
Zm00001d028338::1:31193993-31195994(-)
Zm00001d021485::7:153508315-153510316(+)
Zm00001d015043::5:73063832-73065833(+)
Zm00001d014885::5:67004233-67006234(+)
Zm00001d025174::10:107648053-107650054(+)
Zm00001d006595::2:211794113-211796114(-)
Zm00001d042697::3:177337444-177339445(+)
Zm00001d006527::2:210512442-210514443(-)
Zm00001d036777::6:100495166-100497167(-)
Zm00001d014122::5:33166012-33168013(+)
Zm00001d014078::5:31720534-31722535(-)
Zm00001d031053::1:174881015-174883016(+)
Zm00001d014153::5:34319921-34321922(-)
Zm00001d023566::10:10422814-10424815(-)
Zm00001d048065::9:149253730-149255731(-)
Zm00001d018604::7:630441-632442(-)
Zm00001d017383::5:193955265-193957266(-)
Zm00001d016549::5:167011281-167013282(-)
Zm00001d001946::2:3401618-3403619(-)
Zm00001d043330::3:196833712-196835713(+)
Zm00001d031811::1:202552872-202554873(+)
Zm00001d021132::7:143452392-143454393(+)
Zm00001d010143::8:101196076-101198077(-)
Zm00001d010425::8:114501951-114503952(+)
Zm00001d046972::9:113639386-113641387(+)
Zm00001d003265::2:38346901-38348902(-)
Zm00001d047089::9:118069498-118071499(-)
Zm00001d031674::1:198271491-198273492(-)
Zm00001d036014::6:66265349-66267350(-)
Zm00001d026585::10:148386655-148388656(+)
Zm00001d043457::3:200500322-200502323(-)
Zm00001d035713::6:42068498-42070499(-)
Zm00001d031490::1:191817698-191819699(+)
Zm00001d028053::1:21766520-21768521(-)
Zm00001d034618::1:297931247-297933248(+)
Zm00001d048487::9:157083467-157085468(-)
Zm00001d006345::2:205185187-205187188(+)
Zm00001d036602::6:94188753-94190754(+)
Zm00001d044102::3:219201058-219203059(-)
Zm00001d017872::5:209273317-209275318(+)
Zm00001d037978::6:144042196-144044197(-)
Zm00001d044732::9:666265-668266(+)
Zm00001d002712::2:19966658-19968659(+)
Zm00001d032227::1:217947371-217949372(-)
Zm00001d010385::8:112507802-112509803(-)
Zm00001d018243::5:217268538-217270539(+)
Zm00001d017032::5:183210659-183212660(-)
Zm00001d029030::1:55370850-55372851(-)
Zm00001d035662::6:39842395-39844396(+)
Zm00001d019844::7:68695817-68697818(+)
Zm00001d012421::8:174234964-174236965(-)
Zm00001d044290::3:224370067-224372068(-)
Zm00001d013014::5:3232700-3234701(-)
Zm00001d023737::10:18082805-18084806(-)
Zm00001d013969::5:26701036-26703037(-)
Zm00001d019434::7:33731059-33733060(+)
Zm00001d048737::4:4609794-4611795(+)
Zm00001d048514::9:157629306-157631307(-)
Zm00001d002465::2:13316589-13318590(-)
Zm00001d046508::9:93069656-93071657(-)
Zm00001d031088::1:176620836-176622837(+)
Zm00001d039395::3:3335052-3337053(+)
Zm00001d027841::1:14846129-14848130(-)
Zm00001d039653::3:10755533-10757534(-)
Zm00001d036234::6:78448086-78450087(+)
Zm00001d044754::9:1339265-1341266(+)
Zm00001d039762::3:14140676-14142677(-)
Zm00001d043395::3:198674999-198677000(+)
Zm00001d012296::8:172050037-172052038(+)
Zm00001d031676::1:198304449-198306450(-)
Zm00001d006548::2:210778466-210780467(-)
Zm00001d038909::6:166812809-166814810(-)
Zm00001d010915::8:133300572-133302573(+)
Zm00001d037059::6:110982370-110984371(-)
Zm00001d008749::8:18950257-18952258(+)
Zm00001d006046::2:196378446-196380447(+)
Zm00001d002828::2:24005572-24007573(-)
Zm00001d016060::5:142154366-142156367(-)
Zm00001d052721::4:198795823-198797824(-)
Zm00001d048174::9:151400061-151402062(+)
Zm00001d052263::4:185233951-185235952(-)
Zm00001d022189::7:172327202-172329203(-)
Zm00001d051362::4:155983359-155985360(+)
Zm00001d006153::2:199944249-199946250(-)
Zm00001d041740::3:135594016-135596017(+)
Zm00001d040162::3:29766320-29768321(-)
Zm00001d041663::3:132595714-132597715(-)
Zm00001d054096::4:246448035-246450036(+)
Zm00001d051577::4:163294174-163296175(+)
Zm00001d010395::8:112625631-112627632(+)
Zm00001d044203::3:221804614-221806615(+)
Zm00001d043824::3:210992077-210994078(+)
Zm00001d011087::8:138478000-138480001(-)
Zm00001d049211::4:20798004-20800005(+)
Zm00001d001820::2:1438370-1440371(+)
Zm00001d029736::1:84580224-84582225(+)
Zm00001d008839::8:22126635-22128636(+)
Zm00001d029188::1:61570027-61572028(-)
Zm00001d051625::4:164943142-164945143(+)
Zm00001d049325::4:26400859-26402860(-)
Zm00001d026244::10:141738762-141740763(+)
Zm00001d006869::2:218299017-218301018(+)
Zm00001d039366::3:2657989-2659990(-)
Zm00001d047138::9:119755836-119757837(-)
Zm00001d031909::1:206463898-206465899(+)
Zm00001d033879::1:277216123-277218124(+)
Zm00001d040501::3:47103651-47105652(+)
Zm00001d018151::5:215568487-215570488(+)
Zm00001d017958::5:210866124-210868125(+)
Zm00001d030101::1:105698654-105700655(+)
Zm00001d035168::6:7511174-7513175(-)
Zm00001d051676::4:166356929-166358930(+)
Zm00001d023396::10:4672874-4674875(+)
Zm00001d048318::9:154467690-154469691(-)
Zm00001d014769::5:62505406-62507407(-)
Zm00001d026412::10:145388072-145390073(-)
Zm00001d008234::8:2072099-2074100(+)
Zm00001d006084::2:197707701-197709702(+)
Zm00001d048656::4:2786827-2788828(+)
Zm00001d051017::4:137139854-137141855(-)
Zm00001d017336::5:193244250-193246251(+)
Zm00001d031458::1:190925818-190927819(+)
Zm00001d002215::2:8314817-8316818(+)
Zm00001d037438::6:125412758-125414759(+)
Zm00001d053738::4:240114861-240116862(-)
Zm00001d015229::5:80098348-80100349(+)
Zm00001d033493::1:264230318-264232319(-)
Zm00001d038728::6:163420281-163422282(-)
Zm00001d030685::1:152956206-152958207(+)
Zm00001d050166::4:70218952-70220953(-)
Zm00001d011444::8:150556098-150558099(-)
Zm00001d050033::4:61378316-61380317(+)
Zm00001d028661::1:42127154-42129155(+)
Zm00001d035762::6:46160066-46162067(+)
Zm00001d033815::1:274394836-274396837(-)
Zm00001d012247::8:170930890-170932891(+)
Zm00001d005638::2:181604623-181606624(+)
Zm00001d017037::5:183342312-183344313(-)
Zm00001d029885::1:92219004-92221005(-)
Zm00001d040358::3:39839931-39841932(+)
Zm00001d049043::4:13723884-13725885(+)
Zm00001d040937::3:80855486-80857487(-)
Zm00001d021621::7:158179384-158181385(+)
Zm00001d010535::8:119685198-119687199(+)
Zm00001d051561::4:162770458-162772459(-)
Zm00001d021050::7:141286659-141288660(+)
Zm00001d029643::1:80922113-80924114(+)
Zm00001d033650::1:269667658-269669659(+)
Zm00001d036322::6:84110503-84112504(+)
Zm00001d017061::5:184231617-184233618(+)
Zm00001d041352::3:113914958-113916959(+)
Zm00001d010662::8:123261871-123263872(+)
Zm00001d046535::9:94505151-94507152(-)
Zm00001d012141::8:168735537-168737538(-)
Zm00001d012925::5:2068317-2070318(-)
Zm00001d029758::1:86006570-86008571(-)
Zm00001d045430::9:21876298-21878299(+)
Zm00001d024101::10:44981121-44983122(+)
Zm00001d017650::5:203140994-203142995(-)
Zm00001d046120::9:64632385-64634386(-)
Zm00001d025322::10:114049648-114051649(+)
Zm00001d006848::2:217789288-217791289(+)
Zm00001d042026::3:147733667-147735668(-)
Zm00001d029672::1:82095504-82097505(+)
Zm00001d025566::10:122511087-122513088(-)
Zm00001d035266::6:18675455-18677456(-)
Zm00001d024814::10:89273665-89275666(+)
Zm00001d014661::5:57852181-57854182(-)
Zm00001d027888::1:16747259-16749260(+)
Zm00001d025285::10:112585139-112587140(+)
Zm00001d029907::1:93608144-93610145(-)
Zm00001d036176::6:75715234-75717235(+)
Zm00001d019029::7:13468998-13470999(-)
Zm00001d013247::5:7093465-7095466(-)
Zm00001d048620::4:1474146-1476147(+)
Zm00001d006373::2:205994735-205996736(+)
Zm00001d019496::7:37781574-37783575(-)
Zm00001d039301::3:1327117-1329118(-)
Zm00001d007111::2:222485064-222487065(-)
Zm00001d024441::10:70869322-70871323(-)
Zm00001d015649::5:103228722-103230723(-)
Zm00001d046482::9:91926079-91928080(-)
Zm00001d012022::8:166709618-166711619(+)
Zm00001d051917::4:174622347-174624348(+)
Zm00001d015817::5:123619007-123621008(+)
Zm00001d042287::3:159083669-159085670(-)
Zm00001d052803::4:201409527-201411528(+)
Zm00001d053108::4:214197422-214199423(+)
Zm00001d012880::5:1566420-1568421(-)
Zm00001d032484::1:228139392-228141393(-)
Zm00001d050916::4:130733271-130735272(+)
Zm00001d017308::5:192347315-192349316(+)
Zm00001d023833::10:23762958-23764959(+)
Zm00001d047167::9:120746200-120748201(+)
Zm00001d001945::2:3373732-3375733(-)
Zm00001d049299::4:25176211-25178212(-)
Zm00001d023593::10:11234820-11236821(+)
Zm00001d014728::5:60858716-60860717(-)
Zm00001d038543::6:159653313-159655314(+)
Zm00001d029579::1:77560550-77562551(-)
Zm00001d036077::6:70923892-70925893(-)
Zm00001d020364::7:109508953-109510954(-)
Zm00001d031163::1:180290001-180292002(+)
Zm00001d004599::2:121333831-121335832(+)
Zm00001d024546::10:77698637-77700638(+)
Zm00001d006059::2:196799913-196801914(+)
Zm00001d005102::2:158272477-158274478(+)
Zm00001d012884::5:1593091-1595092(-)
Zm00001d002444::2:12837274-12839275(+)
Zm00001d050442::4:88610422-88612423(-)
Zm00001d030069::1:103278819-103280820(+)
Zm00001d025178::10:107850298-107852299(+)
Zm00001d039169::6:171661937-171663938(+)
Zm00001d036660::6:96927898-96929899(+)
Zm00001d010009::8:94985830-94987831(+)
Zm00001d020977::7:138409102-138411103(-)
Zm00001d046518::9:93436578-93438579(+)
Zm00001d007585::2:235405986-235407987(-)
Zm00001d024505::10:74773602-74775603(-)
Zm00001d014418::5:45734696-45736697(-)
Zm00001d053901::4:243352597-243354598(+)
Zm00001d036072::6:70420825-70422826(-)
Zm00001d007397::2:230780377-230782378(-)
Zm00001d005392::2:172066941-172068942(-)
Zm00001d032391::1:225163417-225165418(+)
Zm00001d049420::4:29947387-29949388(-)
Zm00001d032069::1:211231888-211233889(-)
Zm00001d017646::5:202981856-202983857(+)
Zm00001d026246::10:141780497-141782498(+)
Zm00001d040153::3:29318038-29320039(-)
Zm00001d038181::6:150743626-150745627(+)
Zm00001d019019::7:12903874-12905875(-)
Zm00001d025129::10:105675881-105677882(-)
Zm00001d037696::6:134318395-134320396(+)
Zm00001d045760::9:37434899-37436900(+)
Zm00001d025526::10:121363254-121365255(-)
Zm00001d041598::3:129187888-129189889(+)
Zm00001d013914::5:24679807-24681808(-)
Zm00001d001838::2:1681170-1683171(-)
Zm00001d004757::2:136527543-136529544(-)
Zm00001d029140::1:60224157-60226158(+)
Zm00001d020236::7:101643689-101645690(+)
Zm00001d002968::2:28305898-28307899(+)
Zm00001d002676::2:19018880-19020881(-)
Zm00001d021829::7:164024509-164026510(-)
Zm00001d045650::9:31091755-31093756(-)
Zm00001d021705::7:160792722-160794723(-)
Zm00001d007922::2:242731904-242733905(+)
Zm00001d014658::5:57817641-57819642(-)
Zm00001d026383::10:144826699-144828700(-)
Zm00001d023580::10:10657225-10659226(-)
Zm00001d052434::4:189872211-189874212(+)
Zm00001d045575::9:27086358-27088359(-)
Zm00001d030720::1:155597776-155599777(+)
Zm00001d003252::2:37955393-37957394(+)
Zm00001d037333::6:121790918-121792919(+)
Zm00001d032790::1:238205322-238207323(+)
Zm00001d006057::2:196695873-196697874(+)
Zm00001d013510::5:13060668-13062669(+)
Zm00001d016715::5:173615251-173617252(-)
Zm00001d007875::2:241469776-241471777(-)
Zm00001d021626::7:158453980-158455981(-)
Zm00001d032370::1:224156245-224158246(+)
Zm00001d009928::8:90106585-90108586(-)
Zm00001d003784::2:59224803-59226804(+)
Zm00001d043566::3:204190894-204192895(-)
Zm00001d005002::2:153242188-153244189(-)
Zm00001d045738::9:36129174-36131175(+)
Zm00001d009268::8:49302850-49304851(-)
Zm00001d016529::5:166526704-166528705(+)
Zm00001d052347::4:187794124-187796125(-)
Zm00001d030659::1:151472148-151474149(-)
Zm00001d047658::9:138350519-138352520(-)
Zm00001d021715::7:161144823-161146824(+)
Zm00001d027921::1:17708545-17710546(-)
Zm00001d017038::5:183361187-183363188(-)
Zm00001d051376::4:156412645-156414646(+)
Zm00001d016518::5:165881212-165883213(+)
Zm00001d053038::4:210229506-210231507(-)
Zm00001d016015::5:139703040-139705041(+)
Zm00001d017222::5:189366370-189368371(-)
Zm00001d037832::6:139092084-139094085(+)
Zm00001d047187::9:121319211-121321212(+)
Zm00001d048412::9:155823801-155825802(-)
Zm00001d045598::9:28062829-28064830(-)
Zm00001d051511::4:160982826-160984827(+)
Zm00001d007930::2:243172380-243174381(+)
Zm00001d038555::6:159793828-159795829(-)
Zm00001d028341::1:31321787-31323788(+)
Zm00001d014721::5:60514676-60516677(+)
Zm00001d034054::1:282597064-282599065(-)
Zm00001d002261::2:9092816-9094817(+)
Zm00001d024713::10:84558554-84560555(+)
Zm00001d013786::5:20162931-20164932(-)
Zm00001d018060::5:213493146-213495147(+)
Zm00001d004337::2:104457818-104459819(-)
Zm00001d027718::1:12074071-12076072(-)
Zm00001d014445::5:47370982-47372983(+)
Zm00001d020996::7:139822018-139824019(+)
Zm00001d028349::1:31554340-31556341(+)
Zm00001d034052::1:282584594-282586595(+)
Zm00001d024710::10:84553132-84555133(-)
Zm00001d002476::2:13592107-13594108(-)
Zm00001d048718::4:4151864-4153865(+)
Zm00001d032977::1:245246045-245248046(-)
Zm00001d037302::6:120023972-120025973(+)
Zm00001d031186::1:181629308-181631309(+)
Zm00001d021227::7:146556147-146558148(+)
Zm00001d034004::1:280909930-280911931(-)
Zm00001d048006::9:147802210-147804211(-)
Zm00001d013857::5:22846693-22848694(+)
Zm00001d029129::1:59420623-59422624(-)
Zm00001d044148::3:220493341-220495342(-)
Zm00001d045271::9:17592540-17594541(+)
Zm00001d050616::4:104892092-104894093(+)
Zm00001d012158::8:169121807-169123808(-)
Zm00001d015100::5:75372822-75374823(-)
Zm00001d016835::5:177822180-177824181(-)
Zm00001d042552::3:171557601-171559602(+)
Zm00001d038411::6:156633074-156635075(+)
Zm00001d051126::4:144690587-144692588(-)
Zm00001d048461::9:156767802-156769803(-)
Zm00001d039549::3:7823816-7825817(+)
Zm00001d011525::8:153522390-153524391(-)
Zm00001d011386::8:149255613-149257614(+)
Zm00001d028801::1:46822592-46824593(-)
Zm00001d044250::3:223050150-223052151(-)
Zm00001d021446::7:152370878-152372879(+)
Zm00001d025414::10:117934622-117936623(-)
Zm00001d019565::7:43070402-43072403(+)
Zm00001d026122::10:138967652-138969653(-)
Zm00001d005410::2:173114494-173116495(-)
Zm00001d025679::10:126095429-126097430(-)
Zm00001d002111::2:6051008-6053009(-)
Zm00001d009858::8:85444793-85446794(+)
Zm00001d040344::3:39048918-39050919(-)
Zm00001d041214::3:105720153-105722154(+)
Zm00001d024624::10:80774400-80776401(-)
Zm00001d036179::6:75758809-75760810(+)
Zm00001d034871::1:304366014-304368015(+)
Zm00001d042690::3:177033425-177035426(+)
Zm00001d045418::9:21511007-21513008(-)
Zm00001d042102::3:150721037-150723038(-)
Zm00001d012312::8:172216655-172218656(-)
Zm00001d052399::4:189154201-189156202(-)
Zm00001d022422::7:177330060-177332061(+)
Zm00001d020036::7:87448165-87450166(-)
Zm00001d008606::8:14381184-14383185(-)
Zm00001d011231::8:143889261-143891262(-)
Zm00001d019615::7:46375312-46377313(-)
Zm00001d010871::8:131613912-131615913(-)
Zm00001d007444::2:231910844-231912845(-)
Zm00001d016896::5:179609406-179611407(+)
Zm00001d021196::7:145567033-145569034(-)
Zm00001d052321::4:187093227-187095228(-)
Zm00001d024088::10:43225428-43227429(-)
Zm00001d019283::7:25498371-25500372(+)
Zm00001d032590::1:231432865-231434866(-)
Zm00001d050645::4:109296009-109298010(-)
Zm00001d006242::2:202645105-202647106(+)
Zm00001d038318::6:154322396-154324397(-)
Zm00001d004342::2:105056916-105058917(+)
Zm00001d010823::8:128843344-128845345(+)
Zm00001d011414::8:149850040-149852041(+)
Zm00001d004620::2:122443331-122445332(-)
Zm00001d053686::4:239027744-239029745(+)
Zm00001d004857::2:145113386-145115387(+)
Zm00001d038380::6:155925230-155927231(+)
Zm00001d036835::6:103311426-103313427(+)
Zm00001d002473::2:13528580-13530581(-)
Zm00001d011242::8:144284292-144286293(+)
Zm00001d015964::5:134539060-134541061(-)
Zm00001d003762::2:57852701-57854702(+)
Zm00001d024241::10:59154892-59156893(-)
Zm00001d013911::5:24429438-24431439(+)
Zm00001d047313::9:126352060-126354061(+)
Zm00001d036387::6:86354194-86356195(-)
Zm00001d012822::5:924170-926171(-)
Zm00001d032447::1:226863466-226865467(-)
Zm00001d023720::10:16781189-16783190(-)
Zm00001d008349::8:6122698-6124699(+)
Zm00001d015789::5:119786098-119788099(-)
Zm00001d054090::4:246279941-246281942(+)
Zm00001d025017::10:99815985-99817986(+)
Zm00001d024967::10:97248303-97250304(+)
Zm00001d028631::1:41455258-41457259(+)
Zm00001d026643::10:149292169-149294170(-)
Zm00001d007285::2:226814493-226816494(-)
Zm00001d005975::2:194486701-194488702(+)
Zm00001d053329::4:226393848-226395849(+)
Zm00001d009731::8:78410570-78412571(-)
Zm00001d014205::5:36552628-36554629(-)
Zm00001d014269::5:38605901-38607902(+)
Zm00001d040155::3:29584411-29586412(-)
Zm00001d010162::8:102487531-102489532(+)
Zm00001d050910::4:130229839-130231840(-)
Zm00001d018454::5:221153474-221155475(-)
Zm00001d028331::1:31051213-31053214(-)
Zm00001d006547::2:210775895-210777896(-)
Zm00001d052538::4:192570332-192572333(+)
Zm00001d027934::1:17961049-17963050(-)
Zm00001d014074::5:31564745-31566746(+)
Zm00001d004595::2:120888339-120890340(+)
Zm00001d044845::9:5034123-5036124(-)
Zm00001d025694::10:126529491-126531492(-)
Zm00001d009840::8:84664814-84666815(-)
Zm00001d023465::10:6425839-6427840(+)
Zm00001d017625::5:202103943-202105944(-)
Zm00001d015313::5:84115202-84117203(+)
Zm00001d046828::9:107484393-107486394(+)
Zm00001d039947::3:20214642-20216643(+)
Zm00001d038905::6:166767814-166769815(-)
Zm00001d021365::7:150026879-150028880(-)
Zm00001d008210::8:1297515-1299516(-)
Zm00001d045082::9:11881103-11883104(+)
Zm00001d011510::8:152921150-152923151(-)
Zm00001d051135::4:145472639-145474640(-)
Zm00001d009488::8:67041786-67043787(+)
Zm00001d037624::6:132160687-132162688(+)
Zm00001d014652::5:57320288-57322289(+)
Zm00001d002420::2:12306626-12308627(-)
Zm00001d050411::4:86642364-86644365(+)
Zm00001d015936::5:132742550-132744551(+)
Zm00001d049020::4:12825127-12827128(+)
Zm00001d014845::5:65245097-65247098(-)
Zm00001d048134::9:150638075-150640076(+)
Zm00001d002474::2:13571712-13573713(-)
Zm00001d034819::1:302930614-302932615(-)
Zm00001d008597::8:13985966-13987967(+)
Zm00001d052498::4:191497300-191499301(-)
Zm00001d047853::9:143468049-143470050(+)
Zm00001d009733::8:78519322-78521323(-)
Zm00001d005285::2:167703985-167705986(+)
Zm00001d051001::4:136190029-136192030(-)
Zm00001d006673::2:214021817-214023818(-)
Zm00001d007884::2:241690668-241692669(-)
Zm00001d048215::9:152595797-152597798(-)
Zm00001d043307::3:195677645-195679646(+)
Zm00001d027755::1:12681349-12683350(-)
Zm00001d004383::2:107709449-107711450(-)
Zm00001d011135::8:140017873-140019874(+)
Zm00001d014331::5:41120985-41122986(-)
Zm00001d012881::5:1565374-1567375(+)
Zm00001d040147::3:29190049-29192050(+)
Zm00001d018830::7:6733250-6735251(-)
Zm00001d012853::5:1118253-1120254(-)
Zm00001d031634::1:196940045-196942046(-)
Zm00001d027424::1:4951515-4953516(-)
Zm00001d005692::2:183560701-183562702(+)
Zm00001d044821::9:3895508-3897509(+)
Zm00001d032181::1:216011063-216013064(-)
Zm00001d003446::2:44624597-44626598(-)
Zm00001d043238::3:192751449-192753450(-)
Zm00001d047881::9:144122660-144124661(+)
Zm00001d044050::3:217851765-217853766(-)
Zm00001d046933::9:111693292-111695293(+)
Zm00001d015856::5:126819161-126821162(-)
Zm00001d037473::6:126458841-126460842(-)
Zm00001d046004::9:53387794-53389795(-)
Zm00001d029238::1:63327525-63329526(-)
Zm00001d018327::5:218510147-218512148(-)
Zm00001d002085::2:5768434-5770435(-)
Zm00001d029606::1:78910659-78912660(-)
Zm00001d021338::7:149250546-149252547(-)
Zm00001d017097::5:185341673-185343674(+)
Zm00001d011392::8:149391697-149393698(-)
Zm00001d037025::6:109441767-109443768(-)
Zm00001d037195::6:115286793-115288794(+)
Zm00001d027530::1:7488866-7490867(+)
Zm00001d045323::9:18934291-18936292(+)
Zm00001d042530::3:170936870-170938871(+)
Zm00001d030712::1:155201081-155203082(-)
Zm00001d037038::6:110011339-110013340(+)
Zm00001d024314::10:63670919-63672920(+)
Zm00001d023683::10:15303068-15305069(+)
Zm00001d039517::3:6374231-6376232(+)
Zm00001d005258::2:166061798-166063799(+)
Zm00001d023376::10:4270767-4272768(+)
Zm00001d018201::5:216448623-216450624(+)
Zm00001d039978::3:21465248-21467249(+)
Zm00001d047522::9:133459476-133461477(+)
Zm00001d006698::2:214595197-214597198(-)
Zm00001d042651::3:175306143-175308144(+)
Zm00001d015682::5:106606185-106608186(+)
Zm00001d031848::1:203988653-203990654(+)
Zm00001d034964::6:167201-169202(+)
Zm00001d048497::9:157236057-157238058(+)
Zm00001d026427::10:145651781-145653782(-)
Zm00001d025539::10:121726342-121728343(+)
Zm00001d051383::4:156520788-156522789(-)
Zm00001d047226::9:122937797-122939798(+)
Zm00001d047495::9:132533108-132535109(-)
Zm00001d004015::2:75787749-75789750(+)
Zm00001d011617::8:156107280-156109281(-)
Zm00001d032422::1:225975670-225977671(-)
Zm00001d034629::1:298426549-298428550(-)
Zm00001d024083::10:42506236-42508237(+)
Zm00001d011994::8:166067874-166069875(-)
Zm00001d016158::5:147663706-147665707(+)
Zm00001d035631::6:37792005-37794006(+)
Zm00001d018290::5:218020909-218022910(+)
Zm00001d023755::10:18799800-18801801(+)
Zm00001d019018::7:12871995-12873996(+)
Zm00001d049613::4:37641631-37643632(-)
Zm00001d020431::7:113757522-113759523(+)
Zm00001d036973::6:108030099-108032100(+)
Zm00001d008890::8:24122176-24124177(+)
Zm00001d047667::9:138656191-138658192(-)
Zm00001d009430::8:64107060-64109061(-)
Zm00001d043414::3:199049465-199051466(+)
Zm00001d046936::9:111777213-111779214(+)
Zm00001d048622::4:1528711-1530712(-)
Zm00001d003277::2:38576206-38578207(-)
Zm00001d034795::1:302373418-302375419(+)
Zm00001d001908::2:2696640-2698641(-)
Zm00001d016388::5:160392727-160394728(-)
Zm00001d014348::5:42146720-42148721(-)
Zm00001d031593::1:195678057-195680058(-)
Zm00001d040804::3:66958031-66960032(+)
Zm00001d031660::1:197848943-197850944(-)
Zm00001d020463::7:116464809-116466810(-)
Zm00001d037681::6:133849618-133851619(+)
Zm00001d017867::5:209145342-209147343(-)
Zm00001d003379::2:42232964-42234965(+)
Zm00001d017175::5:187968288-187970289(+)
Zm00001d028021::1:20538960-20540961(+)
Zm00001d050438::4:88134946-88136947(+)
Zm00001d005846::2:190698914-190700915(+)
Zm00001d007921::2:242699001-242701002(-)
Zm00001d053193::4:219148847-219150848(-)
Zm00001d015065::5:73928072-73930073(+)
Zm00001d007187::2:224122744-224124745(-)
Zm00001d032356::1:223600976-223602977(+)
Zm00001d017092::5:185200731-185202732(-)
Zm00001d028668::1:42437608-42439609(-)
Zm00001d050463::4:90400927-90402928(+)
Zm00001d044273::3:223524842-223526843(+)
Zm00001d013723::5:18590210-18592211(+)
Zm00001d052025::4:176829774-176831775(+)
Zm00001d036388::6:86353158-86355159(+)
Zm00001d014499::5:50447985-50449986(-)
Zm00001d013364::5:9740074-9742075(-)
Zm00001d002889::2:25920838-25922839(-)
Zm00001d032725::1:236252443-236254444(-)
Zm00001d011272::8:145384460-145386461(-)
Zm00001d010588::8:121128313-121130314(-)
Zm00001d029362::1:67483052-67485053(+)
Zm00001d007572::2:235052406-235054407(+)
Zm00001d047521::9:133427641-133429642(+)
Zm00001d034622::1:298179146-298181147(+)
Zm00001d044352::3:225660715-225662716(+)
Zm00001d003256::2:38090663-38092664(-)
Zm00001d023444::10:5652798-5654799(-)
Zm00001d034521::1:295608392-295610393(+)
Zm00001d005082::2:157617603-157619604(+)
Zm00001d006198::2:201399506-201401507(-)
Zm00001d002240::2:8681577-8683578(-)
Zm00001d028129::1:23626869-23628870(-)
Zm00001d012894::5:1700825-1702826(+)
Zm00001d051231::4:149354274-149356275(+)
Zm00001d024813::10:89239857-89241858(-)
Zm00001d045584::9:27334244-27336245(+)
Zm00001d032576::1:231119009-231121010(+)
Zm00001d009954::8:92225110-92227111(+)
Zm00001d006085::2:197747369-197749370(+)
Zm00001d010244::8:105838862-105840863(+)
Zm00001d049359::4:27810605-27812606(-)
Zm00001d040051::3:24857273-24859274(+)
Zm00001d036704::6:98141511-98143512(+)
Zm00001d003331::2:40366539-40368540(-)
Zm00001d014126::5:33394959-33396960(-)
Zm00001d002553::2:15287424-15289425(-)
Zm00001d019861::7:70822044-70824045(+)
Zm00001d043522::3:202711782-202713783(-)
Zm00001d015612::5:101057404-101059405(+)
Zm00001d043728::3:208550772-208552773(+)
Zm00001d005893::2:191935862-191937863(-)
Zm00001d026487::10:146894093-146896094(+)
Zm00001d032561::1:230529191-230531192(+)
Zm00001d035143::6:6890693-6892694(-)
Zm00001d019335::7:28399380-28401381(+)
Zm00001d010725::8:125966734-125968735(-)
Zm00001d049346::4:27239037-27241038(+)
Zm00001d021253::7:146956808-146958809(+)
Zm00001d052062::4:178178766-178180767(-)
Zm00001d018926::7:9493218-9495219(-)
Zm00001d052709::4:198313209-198315210(-)
Zm00001d015452::5:91147556-91149557(-)
Zm00001d028084::1:22261831-22263832(+)
Zm00001d045065::9:11354034-11356035(+)
Zm00001d014533::5:52132339-52134340(+)
Zm00001d039029::6:168916819-168918820(+)
Zm00001d023640::10:13315010-13317011(+)
Zm00001d033405::1:262093726-262095727(-)
Zm00001d015962::5:134453174-134455175(-)
Zm00001d030738::1:156961526-156963527(-)
Zm00001d018756::7:4307238-4309239(-)
Zm00001d014254::5:38310795-38312796(+)
Zm00001d032646::1:233066072-233068073(+)
Zm00001d018505::5:222046732-222048733(+)
Zm00001d016452::5:162870177-162872178(-)
Zm00001d032656::1:233335553-233337554(+)
Zm00001d040980::3:87901103-87903104(+)
Zm00001d015707::5:110144793-110146794(-)
Zm00001d025003::10:99133597-99135598(-)
Zm00001d047156::9:120314698-120316699(-)
Zm00001d007522::2:233727189-233729190(-)
Zm00001d041449::3:120549110-120551111(-)
Zm00001d053123::4:214605608-214607609(-)
Zm00001d036756::6:99940461-99942462(-)
Zm00001d029036::1:55559272-55561273(+)
Zm00001d034046::1:282185396-282187397(+)
Zm00001d052276::4:185644699-185646700(-)
Zm00001d038156::6:149719874-149721875(+)
Zm00001d025237::10:110569023-110571024(-)
Zm00001d004462::2:113400857-113402858(-)
Zm00001d040852::3:71766696-71768697(+)
Zm00001d010314::8:109190092-109192093(+)
Zm00001d034797::1:302386458-302388459(+)
Zm00001d031035::1:174462691-174464692(+)
Zm00001d032578::1:231150118-231152119(-)
Zm00001d003495::2:46043304-46045305(+)
Zm00001d049174::4:19151519-19153520(+)
Zm00001d011579::8:154894824-154896825(-)
Zm00001d018011::5:211974128-211976129(+)
Zm00001d007139::2:223205405-223207406(-)
Zm00001d002880::2:25549738-25551739(-)
Zm00001d012475::8:175176644-175178645(+)
Zm00001d002658::2:18563603-18565604(-)
Zm00001d027991::1:19586115-19588116(-)
Zm00001d047293::9:125765726-125767727(+)
Zm00001d046627::9:99608963-99610964(-)
Zm00001d052551::4:192870026-192872027(-)
Zm00001d001861::2:2053724-2055725(-)
Zm00001d038730::6:163422659-163424660(+)
Zm00001d006320::2:204485880-204487881(+)
Zm00001d050899::4:129063951-129065952(+)
Zm00001d032300::1:221085012-221087013(-)
Zm00001d002746::2:21334127-21336128(-)
Zm00001d020751::7:131205804-131207805(+)
Zm00001d025837::10:131417823-131419824(+)
Zm00001d025866::10:132012362-132014363(-)
Zm00001d012697::8:178792178-178794179(-)
Zm00001d048087::9:149889672-149891673(-)
Zm00001d048493::9:157104788-157106789(+)
Zm00001d045220::9:16478997-16480998(+)
Zm00001d006810::2:217188749-217190750(-)
Zm00001d027848::1:15119243-15121244(+)
Zm00001d002514::2:14443250-14445251(+)
Zm00001d045987::9:52750061-52752062(-)
Zm00001d005247::2:165584236-165586237(+)
Zm00001d017042::5:183468477-183470478(+)
Zm00001d032912::1:242970724-242972725(+)
Zm00001d024620::10:80549630-80551631(+)
Zm00001d034109::1:284174836-284176837(+)
Zm00001d017331::5:193178529-193180530(-)
Zm00001d030657::1:151226115-151228116(+)
Zm00001d027352::1:3491306-3493307(-)
Zm00001d012743::8:179565525-179567526(-)
Zm00001d034336::1:290158966-290160967(-)
Zm00001d024852::10:90654750-90656751(+)
Zm00001d027919::1:17614061-17616062(+)
Zm00001d020970::7:138206786-138208787(+)
Zm00001d019542::7:41593272-41595273(+)
Zm00001d021491::7:153943025-153945026(-)
Zm00001d022378::7:176443502-176445503(-)
Zm00001d010159::8:102411906-102413907(+)
Zm00001d034058::1:282720525-282722526(-)
Zm00001d021181::7:145159079-145161080(-)
Zm00001d044144::3:220422111-220424112(+)
Zm00001d037855::6:139896439-139898440(-)
Zm00001d048633::4:1815378-1817379(-)
Zm00001d034042::1:282030618-282032619(+)
Zm00001d045039::9:10833663-10835664(-)
Zm00001d026359::10:144196983-144198984(+)
Zm00001d018484::5:221665830-221667831(+)
Zm00001d016756::5:175027476-175029477(-)
Zm00001d049645::4:38597888-38599889(+)
Zm00001d047923::9:145516600-145518601(+)
Zm00001d048163::9:151220031-151222032(+)
Zm00001d038599::6:160736171-160738172(-)
Zm00001d031056::1:175034577-175036578(+)
Zm00001d024982::10:97881023-97883024(+)
Zm00001d013310::5:8292761-8294762(+)
Zm00001d029534::1:75281791-75283792(+)
Zm00001d053868::4:242573401-242575402(-)
Zm00001d037910::6:141720935-141722936(+)
Zm00001d007038::2:220647681-220649682(-)
Zm00001d048707::4:3785918-3787919(+)
Zm00001d021061::7:141849555-141851556(+)
Zm00001d023608::10:11907870-11909871(+)
Zm00001d012232::8:170595831-170597832(-)
Zm00001d045744::9:36409874-36411875(-)
Zm00001d037056::6:110798265-110800266(-)
Zm00001d036545::6:91580019-91582020(-)
Zm00001d019388::7:31277586-31279587(+)
Zm00001d041985::3:146595270-146597271(+)
Zm00001d005238::2:165157341-165159342(-)
Zm00001d044465::3:228918468-228920469(-)
Zm00001d031423::1:189593436-189595437(-)
Zm00001d013991::5:27691421-27693422(+)
Zm00001d028375::1:32601268-32603269(+)
Zm00001d028732::1:44547292-44549293(+)
Zm00001d053112::4:214258479-214260480(-)
Zm00001d010675::8:123946426-123948427(-)
Zm00001d030342::1:123463436-123465437(+)
Zm00001d014751::5:61420003-61422004(-)
Zm00001d047907::9:144889971-144891972(-)
Zm00001d006687::2:214451030-214453031(-)
Zm00001d008260::8:3372951-3374952(-)
Zm00001d039716::3:12833840-12835841(+)
Zm00001d051849::4:172181018-172183019(+)
Zm00001d008788::8:20206056-20208057(-)
Zm00001d038594::6:160664339-160666340(-)
Zm00001d012773::8:180622540-180624541(-)
Zm00001d028379::1:32668455-32670456(+)
Zm00001d029279::1:64617128-64619129(-)
Zm00001d017802::5:207142768-207144769(+)
Zm00001d049781::4:44221085-44223086(+)
Zm00001d042802::3:180319438-180321439(-)
Zm00001d040588::3:51615951-51617952(-)
Zm00001d051589::4:163587259-163589260(+)
Zm00001d038510::6:158913488-158915489(-)
Zm00001d040274::3:35355732-35357733(-)
Zm00001d014535::5:52310078-52312079(-)
Zm00001d033909::1:278287751-278289752(-)
Zm00001d025703::10:126793399-126795400(-)
Zm00001d016651::5:171266420-171268421(+)
Zm00001d043524::3:202712591-202714592(+)
Zm00001d028571::1:39416648-39418649(+)
Zm00001d031480::1:191520505-191522506(-)
Zm00001d019822::7:65801685-65803686(+)
Zm00001d041988::3:146712616-146714617(-)
Zm00001d045656::9:31316933-31318934(+)
Zm00001d002312::2:10109155-10111156(-)
Zm00001d012572::8:176807112-176809113(+)
Zm00001d034515::1:295312205-295314206(+)
Zm00001d049662::4:39073415-39075416(-)
Zm00001d039421::3:3854669-3856670(+)
Zm00001d051623::4:164936168-164938169(+)
Zm00001d025302::10:113397948-113399949(-)
Zm00001d010445::8:115431870-115433871(+)
Zm00001d014261::5:38498564-38500565(-)
Zm00001d014368::5:43190380-43192381(+)
Zm00001d029511::1:73860255-73862256(+)
Zm00001d035178::6:8038691-8040692(-)
Zm00001d013067::5:4208060-4210061(+)
Zm00001d024605::10:80140137-80142138(-)
Zm00001d009233::8:45639421-45641422(-)
Zm00001d016820::5:177242999-177245000(+)
Zm00001d007154::2:223383441-223385442(-)
Zm00001d033824::1:274819677-274821678(+)
Zm00001d018444::5:220941000-220943001(-)
Zm00001d030312::1:121814363-121816364(-)
Zm00001d010426::8:114525754-114527755(+)
Zm00001d050322::4:81385207-81387208(-)
Zm00001d004546::2:117278717-117280718(+)
Zm00001d024874::10:91750839-91752840(+)
Zm00001d017952::5:210782461-210784462(-)
Zm00001d034872::1:304414510-304416511(+)
Zm00001d053377::4:228377580-228379581(-)
Zm00001d036195::6:76726429-76728430(-)
Zm00001d047863::9:143658056-143660057(+)
Zm00001d003222::2:36698638-36700639(-)
Zm00001d034010::1:281129243-281131244(-)
Zm00001d030907::1:166744309-166746310(-)
Zm00001d031632::1:196907557-196909558(-)
Zm00001d009802::8:82151050-82153051(+)
Zm00001d039241::3:394782-396783(-)
Zm00001d041143::3:100308724-100310725(-)
Zm00001d052021::4:176744912-176746913(-)
Zm00001d047018::9:115428352-115430353(-)
Zm00001d030587::1:146600432-146602433(+)
Zm00001d033983::1:280116931-280118932(+)
Zm00001d042982::3:185782469-185784470(-)
Zm00001d048643::4:2541327-2543328(-)
Zm00001d020220::7:100666289-100668290(-)
Zm00001d037217::6:116235253-116237254(+)
Zm00001d033853::1:275861743-275863744(-)
Zm00001d043779::3:209998516-210000517(-)
Zm00001d004787::2:139195963-139197964(+)
Zm00001d043019::3:186604592-186606593(+)
Zm00001d031691::1:198671395-198673396(-)
Zm00001d009847::8:84848685-84850686(+)
Zm00001d032022::1:209619359-209621360(+)
Zm00001d019923::7:76635721-76637722(-)
Zm00001d031138::1:179386820-179388821(-)
Zm00001d024625::10:80878774-80880775(-)
Zm00001d006913::2:219296688-219298689(-)
Zm00001d048556::9:158648144-158650145(-)
Zm00001d052286::4:185986804-185988805(+)
Zm00001d028482::1:36507411-36509412(+)
Zm00001d049217::4:21138356-21140357(-)
Zm00001d049372::4:28133426-28135427(+)
Zm00001d018179::5:215872175-215874176(+)
Zm00001d043773::3:209658987-209660988(+)
Zm00001d051261::4:151011819-151013820(+)
Zm00001d014785::5:63019798-63021799(-)
Zm00001d011220::8:143285769-143287770(+)
Zm00001d036771::6:100196199-100198200(+)
Zm00001d024662::10:82552762-82554763(-)
Zm00001d004138::2:85734809-85736810(+)
Zm00001d052916::4:204718269-204720270(+)
Zm00001d020277::7:103972294-103974295(-)
Zm00001d028486::1:36755117-36757118(-)
Zm00001d047407::9:129138542-129140543(+)
Zm00001d021301::7:148263073-148265074(+)
Zm00001d024947::10:96356973-96358974(+)
Zm00001d049457::4:30892183-30894184(+)
Zm00001d033275::1:257134709-257136710(-)
Zm00001d046506::9:92967788-92969789(-)
Zm00001d023838::10:23885813-23887814(+)
Zm00001d047990::9:147345720-147347721(-)
Zm00001d007960::2:244107954-244109955(+)
Zm00001d028882::1:49579484-49581485(+)
Zm00001d013927::5:25002507-25004508(+)
Zm00001d018394::5:219970074-219972075(-)
Zm00001d053091::4:213271770-213273771(+)
Zm00001d005076::2:157558988-157560989(-)
Zm00001d005080::2:157611746-157613747(+)
Zm00001d003863::2:63598389-63600390(-)
Zm00001d010059::8:97530922-97532923(+)
Zm00001d015779::5:118855665-118857666(-)
Zm00001d008826::8:21785737-21787738(+)
Zm00001d016952::5:181024108-181026109(-)
Zm00001d033472::1:263620980-263622981(+)
Zm00001d033804::1:274204975-274206976(-)
Zm00001d001932::2:3091587-3093588(+)
Zm00001d008805::8:21007417-21009418(-)
Zm00001d008693::8:17301170-17303171(+)
Zm00001d049319::4:26180010-26182011(-)
Zm00001d009683::8:75787744-75789745(-)
Zm00001d005105::2:158415329-158417330(-)
Zm00001d020014::7:85613634-85615635(+)
Zm00001d011767::8:161246645-161248646(+)
Zm00001d043662::3:206198353-206200354(+)
Zm00001d007883::2:241674835-241676836(+)
Zm00001d044517::3:230726046-230728047(-)
Zm00001d034051::1:282577257-282579258(+)
Zm00001d018868::7:7848627-7850628(-)
Zm00001d019451::7:34373954-34375955(+)
Zm00001d023544::10:9590922-9592923(+)
Zm00001d036482::6:90173689-90175690(-)
Zm00001d011970::8:165343030-165345031(-)
Zm00001d007312::2:227515288-227517289(-)
Zm00001d014091::5:31999284-32001285(+)
Zm00001d014564::5:53470822-53472823(-)
Zm00001d046897::9:109487111-109489112(-)
Zm00001d036543::6:91519655-91521656(+)
Zm00001d043171::3:190535117-190537118(-)
Zm00001d004139::2:85782447-85784448(+)
Zm00001d042019::3:147548392-147550393(+)
Zm00001d016361::5:159220622-159222623(-)
Zm00001d019309::7:26977146-26979147(-)
Zm00001d021599::7:157787822-157789823(-)
Zm00001d050610::4:104007218-104009219(+)
Zm00001d028855::1:48616153-48618154(+)
Zm00001d053662::4:238374489-238376490(+)
Zm00001d037695::6:134310044-134312045(+)
Zm00001d012929::5:2168643-2170644(-)
Zm00001d049945::4:54601928-54603929(+)
Zm00001d028419::1:34326864-34328865(+)
Zm00001d035800::6:50542268-50544269(-)
Zm00001d041280::3:110160930-110162931(+)
Zm00001d033032::1:247938635-247940636(+)
Zm00001d032280::1:220118145-220120146(+)
Zm00001d004621::2:122478123-122480124(-)
Zm00001d010678::8:124073171-124075172(-)
Zm00001d043686::3:207382448-207384449(+)
Zm00001d006364::2:205728667-205730668(+)
Zm00001d022308::7:174898513-174900514(+)
Zm00001d014347::5:42130403-42132404(+)
Zm00001d004861::2:145375659-145377660(-)
Zm00001d044057::3:218049330-218051331(+)
Zm00001d048428::9:156055649-156057650(-)
Zm00001d052966::4:206446441-206448442(+)
Zm00001d021868::7:164953676-164955677(-)
Zm00001d006483::2:209673388-209675389(+)
Zm00001d003494::2:46043275-46045276(+)
Zm00001d022294::7:174696752-174698753(-)
Zm00001d031703::1:198956876-198958877(-)
Zm00001d049701::4:40570491-40572492(+)
Zm00001d042464::3:168531964-168533965(-)
Zm00001d007778::2:239426271-239428272(+)
Zm00001d018925::7:9491220-9493221(-)
Zm00001d042370::3:163515798-163517799(-)
Zm00001d039717::3:12900075-12902076(-)
Zm00001d005004::2:153299156-153301157(-)
Zm00001d021473::7:153175826-153177827(+)
Zm00001d009555::8:70019409-70021410(-)
Zm00001d044542::3:231353180-231355181(-)
Zm00001d018648::7:1662432-1664433(-)
Zm00001d048503::9:157462500-157464501(+)
Zm00001d016159::5:147675256-147677257(+)
Zm00001d052269::4:185374597-185376598(-)
Zm00001d040504::3:47290680-47292681(+)
Zm00001d008176::8:326097-328098(+)
Zm00001d017423::5:195640312-195642313(+)
Zm00001d006601::2:211821902-211823903(+)
Zm00001d033318::1:258873950-258875951(-)
Zm00001d044353::3:225693648-225695649(-)
Zm00001d007543::2:234345960-234347961(-)
Zm00001d039361::3:2566841-2568842(-)
Zm00001d052667::4:196489843-196491844(+)
Zm00001d011802::8:161756324-161758325(+)
Zm00001d017458::5:196451377-196453378(-)
Zm00001d019139::7:18790257-18792258(+)
Zm00001d041175::3:102217666-102219667(-)
Zm00001d042523::3:170598468-170600469(-)
Zm00001d046519::9:93482667-93484668(+)
Zm00001d038630::6:161313663-161315664(+)
Zm00001d014446::5:47420945-47422946(+)
Zm00001d044604::3:233217017-233219018(+)
Zm00001d025865::10:132006937-132008938(-)
Zm00001d004012::2:75674907-75676908(-)
Zm00001d011619::8:156251048-156253049(-)
Zm00001d006738::2:215640560-215642561(-)
Zm00001d031070::1:175957130-175959131(+)
Zm00001d017916::5:210062455-210064456(-)
Zm00001d006791::2:216764814-216766815(+)
Zm00001d037877::6:140802153-140804154(+)
Zm00001d008975::8:27988595-27990596(+)
Zm00001d033056::1:248797398-248799399(+)
Zm00001d028527::1:38213980-38215981(+)
Zm00001d002319::2:10183926-10185927(+)
Zm00001d043023::3:186820459-186822460(-)
Zm00001d024347::10:65968846-65970847(+)
Zm00001d026317::10:143494247-143496248(-)
Zm00001d044693::3:235064585-235066586(-)
Zm00001d010962::8:135145018-135147019(+)
Zm00001d004466::2:113645136-113647137(+)
Zm00001d050970::4:134313262-134315263(+)
Zm00001d032125::1:213877124-213879125(-)
Zm00001d018313::5:218300603-218302604(-)
Zm00001d010015::8:95240386-95242387(-)
Zm00001d017883::5:209532712-209534713(+)
Zm00001d033200::1:253557924-253559925(+)
Zm00001d013318::5:8533835-8535836(-)
Zm00001d040479::3:46079672-46081673(-)
Zm00001d026333::10:143646427-143648428(+)
Zm00001d031209::1:182294452-182296453(-)
Zm00001d006337::2:204962060-204964061(+)
Zm00001d045341::9:19219542-19221543(+)
Zm00001d008617::8:14689227-14691228(-)
Zm00001d036751::6:99770537-99772538(-)
Zm00001d018091::5:214045981-214047982(+)
Zm00001d013531::5:13746998-13748999(-)
Zm00001d046537::9:94657730-94659731(+)
Zm00001d027895::1:16976685-16978686(-)
Zm00001d035561::6:33192020-33194021(+)
Zm00001d032424::1:225987181-225989182(-)
Zm00001d044648::3:233937394-233939395(+)
Zm00001d007533::2:234174346-234176347(-)
Zm00001d053564::4:234421423-234423424(+)
Zm00001d038066::6:146741395-146743396(-)
Zm00001d047885::9:144244706-144246707(-)
Zm00001d013072::5:4312051-4314052(+)
Zm00001d037762::6:136635976-136637977(+)
Zm00001d025275::10:112166824-112168825(+)
Zm00001d020225::7:100931699-100933700(-)
Zm00001d048547::9:158516238-158518239(+)
Zm00001d003274::2:38559360-38561361(-)
Zm00001d025407::10:117682118-117684119(+)
Zm00001d012599::8:177047578-177049579(-)
Zm00001d005328::2:169710133-169712134(-)
Zm00001d005520::2:177216581-177218582(+)
Zm00001d049515::4:32958482-32960483(+)
Zm00001d007964::2:244286076-244288077(-)
Zm00001d002360::2:10836860-10838861(+)
Zm00001d028745::1:45168433-45170434(+)
Zm00001d023402::10:4739146-4741147(+)
Zm00001d043536::3:203126459-203128460(-)
Zm00001d031581::1:195401989-195403990(-)
Zm00001d048532::9:157942565-157944566(+)
Zm00001d031122::1:178354530-178356531(+)
Zm00001d003460::2:45033127-45035128(-)
Zm00001d006366::2:205738742-205740743(+)
Zm00001d004986::2:152280688-152282689(+)
Zm00001d038695::6:162657941-162659942(-)
Zm00001d034617::1:297875585-297877586(+)
Zm00001d051075::4:140675716-140677717(+)
Zm00001d053396::4:229214183-229216184(+)
Zm00001d043356::3:197527137-197529138(-)
Zm00001d005952::2:193762565-193764566(+)
Zm00001d046645::9:100363663-100365664(+)
Zm00001d025991::10:135566785-135568786(+)
Zm00001d003249::2:37859208-37861209(-)
Zm00001d033957::1:279608994-279610995(-)
Zm00001d024865::10:91159560-91161561(+)
Zm00001d049933::4:53888225-53890226(+)
Zm00001d014947::5:69455257-69457258(-)
Zm00001d012587::8:176926735-176928736(+)
Zm00001d014770::5:62506957-62508958(+)
Zm00001d006451::2:208542900-208544901(+)
Zm00001d027932::1:17928003-17930004(+)
Zm00001d046865::9:108541254-108543255(-)
Zm00001d041284::3:110311466-110313467(-)
Zm00001d048422::9:155989190-155991191(+)
Zm00001d003076::2:31284966-31286967(-)
Zm00001d041648::3:131577084-131579085(-)
Zm00001d028472::1:35963998-35965999(+)
Zm00001d049178::4:19295477-19297478(+)
Zm00001d026305::10:143271791-143273792(-)
Zm00001d032194::1:216646206-216648207(-)
Zm00001d004713::2:133077262-133079263(-)
Zm00001d018911::7:8984440-8986441(+)
Zm00001d024318::10:64155746-64157747(-)
Zm00001d001797::2:1073877-1075878(-)
Zm00001d016068::5:142676027-142678028(+)
Zm00001d021464::7:152796688-152798689(-)
Zm00001d002113::2:6091636-6093637(-)
Zm00001d025765::10:128933391-128935392(+)
Zm00001d052452::4:190312158-190314159(+)
Zm00001d048698::4:3504826-3506827(-)
Zm00001d032888::1:241519395-241521396(-)
Zm00001d038225::6:151986695-151988696(-)
Zm00001d041202::3:105278123-105280124(+)
Zm00001d009912::8:89308454-89310455(-)
Zm00001d007490::2:232869274-232871275(-)
Zm00001d003902::2:66402929-66404930(-)
Zm00001d036494::6:90510742-90512743(-)
Zm00001d039874::3:17364217-17366218(+)
Zm00001d021064::7:141947975-141949976(+)
Zm00001d030207::1:113123863-113125864(-)
Zm00001d029809::1:87841170-87843171(-)
Zm00001d048591::4:819852-821853(+)
Zm00001d022181::7:172073390-172075391(+)
Zm00001d020068::7:89720633-89722634(+)
Zm00001d017242::5:190094332-190096333(+)
Zm00001d009899::8:88361419-88363420(-)
Zm00001d022262::7:173866691-173868692(-)
Zm00001d028797::1:46675039-46677040(-)
Zm00001d015927::5:131792818-131794819(+)
Zm00001d011956::8:165138833-165140834(+)
Zm00001d037641::6:132668290-132670291(-)
Zm00001d044689::3:234974245-234976246(+)
Zm00001d030939::1:168398057-168400058(+)
Zm00001d031275::1:184818985-184820986(-)
Zm00001d018696::7:2697397-2699398(+)
Zm00001d004855::2:144881479-144883480(+)
Zm00001d021600::7:157796303-157798304(-)
Zm00001d049252::4:22930591-22932592(+)
Zm00001d013544::5:13975045-13977046(-)
Zm00001d047412::9:129387776-129389777(+)
Zm00001d038190::6:151025512-151027513(-)
Zm00001d020387::7:110770829-110772830(-)
Zm00001d011877::8:163764912-163766913(-)
Zm00001d043526::3:202741678-202743679(+)
Zm00001d013804::5:20986258-20988259(-)
Zm00001d015012::5:72081808-72083809(-)
Zm00001d028787::1:46388052-46390053(+)
Zm00001d012524::8:176058616-176060617(+)
Zm00001d046644::9:100190940-100192941(-)
Zm00001d022083::7:169732148-169734149(+)
Zm00001d036598::6:94022464-94024465(+)
Zm00001d051572::4:163139933-163141934(-)
Zm00001d025533::10:121568605-121570606(-)
Zm00001d036717::6:98728980-98730981(+)
Zm00001d041007::3:89969631-89971632(-)
Zm00001d032866::1:240601508-240603509(-)
Zm00001d021935::7:166378311-166380312(-)
Zm00001d046035::9:57473525-57475526(-)
Zm00001d015221::5:80008023-80010024(+)
Zm00001d019934::7:77374991-77376992(+)
Zm00001d052390::4:188974932-188976933(-)
Zm00001d029663::1:81794656-81796657(+)
Zm00001d021637::7:158772600-158774601(-)
Zm00001d031847::1:203989596-203991597(-)
Zm00001d014361::5:42780254-42782255(+)
Zm00001d002020::2:4477822-4479823(+)
Zm00001d043074::3:188382291-188384292(+)
Zm00001d013872::5:23534386-23536387(-)
Zm00001d053757::4:240547916-240549917(-)
Zm00001d017704::5:204691936-204693937(-)
Zm00001d002229::2:8408369-8410370(+)
Zm00001d010204::8:103924438-103926439(-)
Zm00001d052939::4:205517344-205519345(-)
Zm00001d033232::1:255275108-255277109(+)
Zm00001d009649::8:74317938-74319939(+)
Zm00001d013582::5:14851411-14853412(-)
Zm00001d039850::3:16540140-16542141(+)
Zm00001d036530::6:91285261-91287262(-)
Zm00001d026057::10:137264662-137266663(+)
Zm00001d023660::10:13983590-13985591(+)
Zm00001d029525::1:74652296-74654297(+)
Zm00001d044744::9:1008648-1010649(-)
Zm00001d012337::8:172700387-172702388(-)
Zm00001d020298::7:104766796-104768797(-)
Zm00001d012459::8:174878245-174880246(-)
Zm00001d002256::2:9065949-9067950(-)
Zm00001d033117::1:250588214-250590215(+)
Zm00001d018420::5:220378338-220380339(+)
Zm00001d004053::2:79792568-79794569(-)
Zm00001d006939::2:219890036-219892037(+)
Zm00001d032203::1:217013702-217015703(-)
Zm00001d014571::5:53947112-53949113(-)
Zm00001d006300::2:204057129-204059130(+)
Zm00001d020428::7:113327413-113329414(-)
Zm00001d039860::3:16956005-16958006(+)
Zm00001d006338::2:205001707-205003708(-)
Zm00001d042718::3:178120136-178122137(-)
Zm00001d006929::2:219604999-219607000(-)
Zm00001d014900::5:67363086-67365087(-)
Zm00001d047142::9:119866846-119868847(+)
Zm00001d046197::9:71398742-71400743(+)
Zm00001d029348::1:66839107-66841108(+)
Zm00001d020694::7:128791118-128793119(+)
Zm00001d040893::3:76452263-76454264(+)
Zm00001d039422::3:3910358-3912359(-)
Zm00001d015383::5:87522263-87524264(-)
Zm00001d043580::3:204376795-204378796(+)
Zm00001d039334::3:2018961-2020962(+)
Zm00001d042397::3:164479813-164481814(-)
Zm00001d049544::4:34208048-34210049(-)
Zm00001d043029::3:187047179-187049180(-)
Zm00001d040878::3:74733196-74735197(-)
Zm00001d026415::10:145394473-145396474(+)
Zm00001d029712::1:83592087-83594088(+)
Zm00001d012108::8:168363389-168365390(+)
Zm00001d023337::10:3660276-3662277(-)
Zm00001d013301::5:8063416-8065417(+)
Zm00001d040075::3:25853428-25855429(-)
Zm00001d008595::8:13964222-13966223(-)
Zm00001d027802::1:13861799-13863800(+)
Zm00001d022460::7:178141999-178144000(-)
Zm00001d048321::9:154480611-154482612(-)
Zm00001d009181::8:41313561-41315562(-)
Zm00001d006936::2:219732584-219734585(-)
Zm00001d045334::9:19135624-19137625(-)
Zm00001d042118::3:151574542-151576543(+)
Zm00001d016922::5:180064686-180066687(+)
Zm00001d032024::1:209721942-209723943(-)
Zm00001d011975::8:165505529-165507530(-)
Zm00001d052598::4:194315307-194317308(-)
Zm00001d005817::2:189632285-189634286(+)
Zm00001d025705::10:126855304-126857305(+)
Zm00001d025985::10:135305623-135307624(+)
Zm00001d029922::1:94477290-94479291(+)
Zm00001d053427::4:230970992-230972993(+)
Zm00001d046928::9:111172827-111174828(+)
Zm00001d036161::6:75122939-75124940(+)
Zm00001d048825::4:6035016-6037017(-)
Zm00001d031511::1:192364640-192366641(+)
Zm00001d012325::8:172450495-172452496(+)
Zm00001d029412::1:69430284-69432285(-)
Zm00001d015863::5:127078174-127080175(+)
Zm00001d019117::7:17794977-17796978(-)
Zm00001d031669::1:198141157-198143158(-)
Zm00001d044496::3:229672221-229674222(+)
Zm00001d018964::7:10856943-10858944(-)
Zm00001d011244::8:144399773-144401774(-)
Zm00001d001918::2:2918324-2920325(+)
Zm00001d036947::6:106991139-106993140(-)
Zm00001d002315::2:10157050-10159051(-)
Zm00001d047051::9:116627560-116629561(+)
Zm00001d018872::7:7903607-7905608(+)
Zm00001d030995::1:172456977-172458978(-)
Zm00001d013630::5:15865336-15867337(-)
Zm00001d038011::6:145086293-145088294(+)
Zm00001d037559::6:129535715-129537716(+)
Zm00001d011358::8:148345745-148347746(+)
Zm00001d045863::9:44370024-44372025(-)
Zm00001d046489::9:92153332-92155333(+)
Zm00001d049957::4:55490967-55492968(+)
Zm00001d013274::5:7546570-7548571(+)
Zm00001d015575::5:98920129-98922130(+)
Zm00001d024548::10:77770696-77772697(+)
Zm00001d014726::5:60848383-60850384(-)
Zm00001d029114::1:58380291-58382292(-)
Zm00001d045659::9:31474342-31476343(-)
Zm00001d012933::5:2197428-2199429(-)
Zm00001d002147::2:6780818-6782819(-)
Zm00001d049289::4:24584880-24586881(-)
Zm00001d021304::7:148346768-148348769(+)
Zm00001d020845::7:134489306-134491307(-)
Zm00001d051366::4:156037042-156039043(-)
Zm00001d024158::10:51119620-51121621(+)
Zm00001d048924::4:8110756-8112757(-)
Zm00001d014019::5:28907750-28909751(-)
Zm00001d040029::3:23585030-23587031(+)
Zm00001d045399::9:20665755-20667756(+)
Zm00001d030086::1:104415068-104417069(+)
Zm00001d047329::9:126697996-126699997(-)
Zm00001d006143::2:199706206-199708207(-)
Zm00001d010763::8:127323244-127325245(+)
Zm00001d005812::2:189449522-189451523(+)
Zm00001d005671::2:182858696-182860697(-)
Zm00001d039189::6:172209973-172211974(-)
Zm00001d038134::6:148970779-148972780(+)
Zm00001d007890::2:241884772-241886773(-)
Zm00001d046900::9:109552189-109554190(+)
Zm00001d038903::6:166753515-166755516(-)
Zm00001d028201::1:26045317-26047318(-)
Zm00001d047006::9:115029757-115031758(-)
Zm00001d047435::9:129911706-129913707(-)
Zm00001d043410::3:199002370-199004371(+)
Zm00001d021517::7:154948556-154950557(+)
Zm00001d041829::3:139488554-139490555(+)
Zm00001d031784::1:201763141-201765142(-)
Zm00001d036138::6:74178077-74180078(+)
Zm00001d049087::4:15651062-15653063(-)
Zm00001d031296::1:185531656-185533657(+)
Zm00001d011687::8:158766323-158768324(+)
Zm00001d048726::4:4315378-4317379(-)
Zm00001d004914::2:148226722-148228723(+)
Zm00001d023897::10:26996393-26998394(-)
Zm00001d039293::3:1165722-1167723(+)
Zm00001d009115::8:37494226-37496227(+)
Zm00001d003945::2:71035897-71037898(+)
Zm00001d012676::8:178445674-178447675(-)
Zm00001d003114::2:32676042-32678043(+)
Zm00001d019123::7:17936213-17938214(+)
Zm00001d022350::7:175999582-176001583(-)
Zm00001d041984::3:146587910-146589911(+)
Zm00001d041948::3:144973988-144975989(-)
Zm00001d020521::7:120457566-120459567(+)
Zm00001d039258::3:700788-702789(-)
Zm00001d038759::6:163968399-163970400(-)
Zm00001d002209::2:8280296-8282297(+)
Zm00001d005148::2:161095983-161097984(-)
Zm00001d035454::6:26666941-26668942(-)
Zm00001d042685::3:176825881-176827882(+)
Zm00001d049450::4:30696929-30698930(+)
Zm00001d011454::8:150933586-150935587(-)
Zm00001d029557::1:76078220-76080221(-)
Zm00001d024262::10:59949052-59951053(+)
Zm00001d012224::8:170417965-170419966(+)
Zm00001d042140::3:153226298-153228299(-)
Zm00001d005584::2:179523966-179525967(+)
Zm00001d013204::5:6419057-6421058(+)
Zm00001d017764::5:206193930-206195931(-)
Zm00001d032464::1:227553606-227555607(-)
Zm00001d016146::5:146874394-146876395(-)
Zm00001d020908::7:136243176-136245177(-)
Zm00001d035693::6:41339676-41341677(+)
Zm00001d013250::5:7125092-7127093(-)
Zm00001d024059::10:40713939-40715940(+)
Zm00001d003975::2:73015284-73017285(+)
Zm00001d044405::3:227328264-227330265(-)
Zm00001d046864::9:108495903-108497904(-)
Zm00001d016589::5:168670150-168672151(+)
Zm00001d034968::6:378128-380129(+)
Zm00001d036245::6:79488428-79490429(-)
Zm00001d042066::3:149519951-149521952(+)
Zm00001d002558::2:15318105-15320106(-)
Zm00001d028873::1:49280039-49282040(-)
Zm00001d031449::1:190321266-190323267(-)
Zm00001d045944::9:48376678-48378679(+)
Zm00001d025943::10:134294350-134296351(-)
Zm00001d038587::6:160543442-160545443(+)
Zm00001d032670::1:233742513-233744514(-)
Zm00001d009353::8:58248479-58250480(-)
Zm00001d028082::1:22208826-22210827(+)
Zm00001d018418::5:220376847-220378848(-)
Zm00001d037646::6:132766635-132768636(-)
Zm00001d028437::1:34965182-34967183(+)
Zm00001d029906::1:93521325-93523326(-)
Zm00001d038974::6:168031668-168033669(+)
Zm00001d032470::1:227689250-227691251(+)
Zm00001d010948::8:134765640-134767641(-)
Zm00001d008448::8:8847024-8849025(+)
Zm00001d002946::2:27829189-27831190(-)
Zm00001d018297::5:218087246-218089247(+)
Zm00001d008713::8:17576925-17578926(-)
Zm00001d025904::10:133419971-133421972(+)
Zm00001d002001::2:4155059-4157060(+)
Zm00001d035253::6:17368646-17370647(+)
Zm00001d008887::8:24105076-24107077(+)
Zm00001d025057::10:102028060-102030061(-)
Zm00001d006937::2:219870493-219872494(+)
Zm00001d033315::1:258757250-258759251(+)
Zm00001d025616::10:124038594-124040595(-)
Zm00001d023808::10:22666594-22668595(+)
Zm00001d028295::1:29503580-29505581(-)
Zm00001d002135::2:6447795-6449796(+)
Zm00001d013420::5:10941608-10943609(-)
Zm00001d007773::2:239376941-239378942(-)
Zm00001d042355::3:162986721-162988722(+)
Zm00001d014584::5:54407545-54409546(+)
Zm00001d013047::5:3749793-3751794(+)
Zm00001d012160::8:169174591-169176592(+)
Zm00001d019994::7:83697626-83699627(-)
Zm00001d038777::6:164212306-164214307(+)
Zm00001d033473::1:263675511-263677512(+)
Zm00001d044329::3:225340178-225342179(-)
Zm00001d025657::10:125209501-125211502(+)
Zm00001d028225::1:27266466-27268467(-)
Zm00001d043989::3:215687850-215689851(+)
Zm00001d031851::1:204132843-204134844(+)
Zm00001d027996::1:19698031-19700032(+)
Zm00001d041514::3:125125909-125127910(-)
Zm00001d016521::5:166106544-166108545(-)
Zm00001d012205::8:170074651-170076652(-)
Zm00001d053812::4:241525531-241527532(-)
Zm00001d021716::7:161219158-161221159(+)
Zm00001d024892::10:93170976-93172977(-)
Zm00001d015101::5:75377784-75379785(-)
Zm00001d031642::1:197130577-197132578(-)
Zm00001d040738::3:60983463-60985464(+)
Zm00001d016822::5:177285433-177287434(-)
Zm00001d052198::4:183158817-183160818(-)
Zm00001d051068::4:140489434-140491435(-)
Zm00001d050412::4:86683218-86685219(+)
Zm00001d027478::1:6238322-6240323(+)
Zm00001d034020::1:281342367-281344368(-)
Zm00001d038374::6:155772963-155774964(-)
Zm00001d009276::8:50543934-50545935(+)
Zm00001d029349::1:66850416-66852417(+)
Zm00001d036723::6:99025808-99027809(+)
Zm00001d021014::7:140477377-140479378(-)
Zm00001d028384::1:32808904-32810905(-)
Zm00001d021382::7:150547276-150549277(+)
Zm00001d010240::8:105680568-105682569(+)
Zm00001d038865::6:166069966-166071967(+)
Zm00001d051129::4:144993634-144995635(-)
Zm00001d031599::1:195875426-195877427(-)
Zm00001d041773::3:137022100-137024101(-)
Zm00001d027542::1:7884024-7886025(+)
Zm00001d026103::10:138513870-138515871(-)
Zm00001d017544::5:199141519-199143520(-)
Zm00001d019087::7:15815008-15817009(-)
Zm00001d019889::7:73329204-73331205(-)
Zm00001d038058::6:146571815-146573816(-)
Zm00001d039693::3:12087916-12089917(-)
Zm00001d023877::10:26076086-26078087(-)
Zm00001d048769::4:5255275-5257276(-)
Zm00001d028784::1:46377086-46379087(-)
Zm00001d039143::6:171007418-171009419(-)
Zm00001d047085::9:117780678-117782679(-)
Zm00001d029903::1:93425755-93427756(-)
Zm00001d045190::9:15653950-15655951(-)
Zm00001d010421::8:114337463-114339464(-)
Zm00001d011300::8:146135309-146137310(+)
Zm00001d005283::2:167665105-167667106(+)
Zm00001d049092::4:15795221-15797222(+)
Zm00001d044037::3:217454397-217456398(-)
Zm00001d034970::6:386779-388780(+)
Zm00001d007718::2:238142056-238144057(+)
Zm00001d002998::2:29039300-29041301(+)
Zm00001d044112::3:219574422-219576423(-)
Zm00001d032502::1:228685050-228687051(-)
Zm00001d044628::3:233535124-233537125(-)
Zm00001d046813::9:106815408-106817409(-)
Zm00001d026293::10:143088970-143090971(-)
Zm00001d047404::9:129013123-129015124(+)
Zm00001d050004::4:59019085-59021086(-)
Zm00001d012560::8:176651156-176653157(-)
Zm00001d048703::4:3613198-3615199(+)
Zm00001d040545::3:48942088-48944089(+)
Zm00001d017957::5:210865537-210867538(-)
Zm00001d026128::10:139272179-139274180(-)
Zm00001d016491::5:164557125-164559126(-)
Zm00001d028083::1:22221065-22223066(-)
Zm00001d039118::6:170354006-170356007(+)
Zm00001d026180::10:140450485-140452486(-)
Zm00001d038685::6:162576637-162578638(-)
Zm00001d031208::1:182120048-182122049(-)
Zm00001d021745::7:162088690-162090691(+)
Zm00001d039691::3:11922143-11924144(-)
Zm00001d053899::4:243342410-243344411(+)
Zm00001d036024::6:66762931-66764932(-)
Zm00001d038306::6:154121526-154123527(-)
Zm00001d034703::1:300275834-300277835(+)
Zm00001d037976::6:143942086-143944087(+)
Zm00001d017597::5:201223127-201225128(-)
Zm00001d011786::8:161547184-161549185(+)
Zm00001d042367::3:163387836-163389837(+)
Zm00001d014632::5:56755556-56757557(-)
Zm00001d013331::5:8801686-8803687(+)
Zm00001d052053::4:177832421-177834422(+)
Zm00001d042969::3:185338912-185340913(+)
Zm00001d021306::7:148365332-148367333(-)
Zm00001d002287::2:9618782-9620783(-)
Zm00001d033369::1:260634202-260636203(-)
Zm00001d003938::2:70459121-70461122(+)
Zm00001d042567::3:172186635-172188636(-)
Zm00001d007080::2:221782580-221784581(+)
Zm00001d020492::7:118718925-118720926(+)
Zm00001d030824::1:162007609-162009610(+)
Zm00001d002130::2:6424486-6426487(-)
Zm00001d002611::2:16716732-16718733(+)
Zm00001d029422::1:69855393-69857394(-)
Zm00001d031263::1:184283830-184285831(-)
Zm00001d009236::8:45784695-45786696(+)
Zm00001d037177::6:114826574-114828575(-)
Zm00001d012206::8:170078256-170080257(-)
Zm00001d010442::8:115335181-115337182(-)
Zm00001d018034::5:212545534-212547535(-)
Zm00001d040312::3:37519743-37521744(+)
Zm00001d050705::4:116878309-116880310(+)
Zm00001d047015::9:115419182-115421183(-)
Zm00001d014341::5:41782779-41784780(+)
Zm00001d019613::7:46352258-46354259(+)
Zm00001d021554::7:155786821-155788822(-)
Zm00001d036760::6:99960238-99962239(-)
Zm00001d042156::3:154192130-154194131(+)
Zm00001d043590::3:204498495-204500496(-)
Zm00001d042537::3:171188489-171190490(+)
Zm00001d014716::5:60300119-60302120(+)
Zm00001d016000::5:138590368-138592369(-)
Zm00001d017126::5:186216973-186218974(+)
Zm00001d026636::10:149248362-149250363(+)
Zm00001d017685::5:204190065-204192066(+)
Zm00001d034068::1:283076840-283078841(-)
Zm00001d031694::1:198712966-198714967(-)
Zm00001d028396::1:33301844-33303845(+)
Zm00001d038546::6:159660155-159662156(+)
Zm00001d048959::4:10752825-10754826(+)
Zm00001d010894::8:132442590-132444591(-)
Zm00001d006184::2:200976572-200978573(-)
Zm00001d035717::6:42707740-42709741(-)
Zm00001d037273::6:119047220-119049221(-)
Zm00001d039319::3:1690500-1692501(+)
Zm00001d041410::3:117579025-117581026(+)
Zm00001d010658::8:123181159-123183160(+)
Zm00001d022514::7:179175138-179177139(-)
Zm00001d018443::5:220934678-220936679(-)
Zm00001d029200::1:62024972-62026973(+)
Zm00001d037465::6:126140181-126142182(+)
Zm00001d009931::8:90451515-90453516(-)
Zm00001d014817::5:64424932-64426933(+)
Zm00001d047946::9:145934257-145936258(+)
Zm00001d044409::3:227434578-227436579(-)
Zm00001d014524::5:51588014-51590015(+)
Zm00001d033062::1:249129603-249131604(+)
Zm00001d029810::1:88023081-88025082(-)
Zm00001d049767::4:43890988-43892989(-)
Zm00001d005866::2:191178161-191180162(+)
Zm00001d041662::3:132537991-132539992(+)
Zm00001d027980::1:19269630-19271631(+)
Zm00001d017141::5:186719483-186721484(+)
Zm00001d014526::5:51644309-51646310(+)
Zm00001d020227::7:101003207-101005208(+)
Zm00001d009329::8:56606033-56608034(+)
Zm00001d047063::9:117059765-117061766(-)
Zm00001d048954::4:10621603-10623604(-)
Zm00001d038553::6:159772568-159774569(+)
Zm00001d034225::1:287136033-287138034(-)
Zm00001d034602::1:297603676-297605677(+)
Zm00001d030693::1:153703067-153705068(-)
Zm00001d042619::3:174094653-174096654(-)
Zm00001d041727::3:135394124-135396125(+)
Zm00001d043538::3:203304532-203306533(-)
Zm00001d009726::8:77932261-77934262(+)
Zm00001d017849::5:208731510-208733511(+)
Zm00001d035975::6:63920311-63922312(+)
Zm00001d051280::4:151468824-151470825(+)
Zm00001d038325::6:154461786-154463787(+)
Zm00001d007650::2:236928572-236930573(-)
Zm00001d033070::1:249473032-249475033(-)
Zm00001d041013::3:90295550-90297551(+)
Zm00001d038720::6:163332823-163334824(+)
Zm00001d018618::7:1149277-1151278(-)
Zm00001d007755::2:238912006-238914007(-)
Zm00001d048983::4:11479731-11481732(-)
Zm00001d002621::2:16978862-16980863(+)
Zm00001d041475::3:122409994-122411995(-)
Zm00001d017461::5:196484718-196486719(+)
Zm00001d035246::6:16840258-16842259(-)
Zm00001d010538::8:119701468-119703469(+)
Zm00001d035766::6:46355303-46357304(+)
Zm00001d017494::5:197533297-197535298(-)
Zm00001d014417::5:45493231-45495232(-)
Zm00001d021728::7:161526736-161528737(-)
Zm00001d044990::9:9471646-9473647(-)
Zm00001d051267::4:151180627-151182628(-)
Zm00001d040865::3:73283115-73285116(-)
Zm00001d030583::1:146256718-146258719(+)
Zm00001d023984::10:34282251-34284252(-)
Zm00001d029096::1:57820196-57822197(+)
Zm00001d021929::7:166014945-166016946(+)
Zm00001d027771::1:13242953-13244954(-)
Zm00001d011632::8:156788425-156790426(+)
Zm00001d038361::6:155374401-155376402(+)
Zm00001d035323::6:21264194-21266195(+)
Zm00001d011959::8:165243971-165245972(-)
Zm00001d011036::8:137161208-137163209(-)
Zm00001d036844::6:103613306-103615307(+)
Zm00001d021179::7:145105402-145107403(-)
Zm00001d009796::8:81798993-81800994(+)
Zm00001d023218::10:699002-701003(-)
Zm00001d020002::7:84838315-84840316(-)
Zm00001d016377::5:160009151-160011152(+)
Zm00001d042394::3:164360274-164362275(+)
Zm00001d025002::10:98767132-98769133(+)
Zm00001d049241::4:22434877-22436878(-)
Zm00001d033333::1:259330034-259332035(-)
Zm00001d030507::1:140166487-140168488(+)
Zm00001d006710::2:214993906-214995907(-)
Zm00001d001870::2:2116660-2118661(+)
Zm00001d030967::1:169595325-169597326(+)
Zm00001d042723::3:178233925-178235926(-)
Zm00001d027754::1:12674128-12676129(-)
Zm00001d004231::2:94069855-94071856(+)
Zm00001d025171::10:107514682-107516683(+)
Zm00001d021537::7:155329844-155331845(-)
Zm00001d028827::1:47800008-47802009(-)
Zm00001d017021::5:182892879-182894880(+)
Zm00001d004511::2:115891322-115893323(-)
Zm00001d041693::3:133752810-133754811(-)
Zm00001d052680::4:197116841-197118842(-)
Zm00001d048729::4:4325153-4327154(-)
Zm00001d014367::5:43195294-43197295(-)
Zm00001d009948::8:91812183-91814184(+)
Zm00001d051247::4:150381520-150383521(+)
Zm00001d008886::8:24103283-24105284(-)
Zm00001d039049::6:169246772-169248773(-)
Zm00001d016572::5:167862242-167864243(-)
Zm00001d042608::3:173417922-173419923(+)
Zm00001d033595::1:268073124-268075125(-)
Zm00001d002782::2:22573985-22575986(-)
Zm00001d030146::1:108662139-108664140(+)
Zm00001d035698::6:41670517-41672518(+)
Zm00001d032183::1:216036344-216038345(+)
Zm00001d049716::4:41316467-41318468(+)
Zm00001d021598::7:157744863-157746864(-)
Zm00001d036663::6:97047993-97049994(+)
Zm00001d018037::5:212583387-212585388(-)
Zm00001d044763::9:1777304-1779305(+)
Zm00001d033484::1:263982889-263984890(+)
Zm00001d019054::7:14311089-14313090(-)
Zm00001d022035::7:168349345-168351346(+)
Zm00001d050959::4:133504602-133506603(-)
Zm00001d029711::1:83543439-83545440(+)
Zm00001d005863::2:191082957-191084958(-)
Zm00001d025900::10:133320192-133322193(+)
Zm00001d038877::6:166220365-166222366(-)
Zm00001d029048::1:56103739-56105740(-)
Zm00001d003789::2:59386216-59388217(-)
Zm00001d006590::2:211721178-211723179(+)
Zm00001d051258::4:150959290-150961291(-)
Zm00001d006226::2:202329035-202331036(-)
Zm00001d006562::2:210983466-210985467(+)
Zm00001d006447::2:208479068-208481069(-)
Zm00001d002268::2:9176665-9178666(+)
Zm00001d037140::6:113742964-113744965(+)
Zm00001d016166::5:148206666-148208667(+)
Zm00001d005880::2:191639695-191641696(+)
Zm00001d043134::3:189964910-189966911(-)
Zm00001d013005::5:2995818-2997819(+)
Zm00001d023882::10:26203188-26205189(+)
Zm00001d010227::8:104780852-104782853(-)
Zm00001d007901::2:242051144-242053145(+)
Zm00001d043317::3:196252204-196254205(-)
Zm00001d019075::7:15408359-15410360(-)
Zm00001d051683::4:166649721-166651722(+)
Zm00001d042770::3:179176068-179178069(+)
Zm00001d010343::8:110630281-110632282(-)
Zm00001d019277::7:25228977-25230978(-)
Zm00001d047361::9:127686664-127688665(+)
Zm00001d019342::7:28766938-28768939(-)
Zm00001d011233::8:144127336-144129337(-)
Zm00001d031101::1:177234238-177236239(+)
Zm00001d008618::8:14740780-14742781(+)
Zm00001d005453::2:174634622-174636623(+)
Zm00001d017095::5:185261125-185263126(+)
Zm00001d025816::10:130398399-130400400(+)
Zm00001d032991::1:246034440-246036441(-)
Zm00001d026047::10:136890063-136892064(+)
Zm00001d016692::5:172784877-172786878(+)
Zm00001d030968::1:169615471-169617472(-)
Zm00001d053009::4:208866367-208868368(-)
Zm00001d013314::5:8361285-8363286(+)
Zm00001d034796::1:302386798-302388799(-)
Zm00001d043843::3:211642166-211644167(+)
Zm00001d027815::1:14328326-14330327(+)
Zm00001d043411::3:199017732-199019733(+)
Zm00001d002048::2:4955380-4957381(-)
Zm00001d029404::1:69027061-69029062(+)
Zm00001d049151::4:17775652-17777653(-)
Zm00001d023908::10:27500635-27502636(+)
Zm00001d033061::1:249092062-249094063(+)
Zm00001d038128::6:148805165-148807166(+)
Zm00001d016483::5:164456122-164458123(-)
Zm00001d046465::9:91050889-91052890(+)
Zm00001d040178::3:30683893-30685894(+)
Zm00001d034203::1:286723261-286725262(-)
Zm00001d052540::4:192576671-192578672(+)
Zm00001d051005::4:136344938-136346939(-)
Zm00001d051154::4:146256323-146258324(+)
Zm00001d031071::1:175968208-175970209(+)
Zm00001d045636::9:30233749-30235750(-)
Zm00001d030603::1:147912100-147914101(+)
Zm00001d007365::2:229756355-229758356(-)
Zm00001d050334::4:81954793-81956794(-)
Zm00001d012109::8:168378546-168380547(-)
Zm00001d018843::7:7093848-7095849(+)
Zm00001d013214::5:6633194-6635195(-)
Zm00001d028711::1:43907052-43909053(+)
Zm00001d011927::8:164788276-164790277(-)
Zm00001d021244::7:146788469-146790470(+)
Zm00001d016612::5:170109560-170111561(+)
Zm00001d005174::2:162396573-162398574(+)
Zm00001d003284::2:38747433-38749434(+)
Zm00001d020404::7:111768458-111770459(+)
Zm00001d023738::10:18081946-18083947(+)
Zm00001d019573::7:43811441-43813442(-)
Zm00001d003735::2:56919795-56921796(-)
Zm00001d009417::8:63477939-63479940(+)
Zm00001d049153::4:17991960-17993961(-)
Zm00001d050676::4:115125877-115127878(-)
Zm00001d003280::2:38639553-38641554(-)
Zm00001d019439::7:33870467-33872468(+)
Zm00001d006028::2:195578299-195580300(+)
Zm00001d021484::7:153508315-153510316(+)
Zm00001d048937::4:9743726-9745727(+)
Zm00001d038565::6:159993310-159995311(+)
Zm00001d013228::5:6772981-6774982(-)
Zm00001d021072::7:142159316-142161317(-)
Zm00001d021844::7:164360890-164362891(-)
Zm00001d030795::1:160028115-160030116(+)
Zm00001d005205::2:163507569-163509570(+)
Zm00001d009527::8:69071285-69073286(-)
Zm00001d007054::2:220968284-220970285(-)
Zm00001d041072::3:95102749-95104750(-)
Zm00001d045884::9:45475459-45477460(+)
Zm00001d032873::1:241074620-241076621(+)
Zm00001d048285::9:153883554-153885555(+)
Zm00001d052936::4:205474009-205476010(+)
Zm00001d017293::5:192009857-192011858(-)
Zm00001d017771::5:206341600-206343601(+)
Zm00001d031876::1:205134908-205136909(-)
Zm00001d009520::8:68813148-68815149(-)
Zm00001d024275::10:61188516-61190517(-)
Zm00001d028543::1:38736698-38738699(-)
Zm00001d011511::8:152926522-152928523(-)
Zm00001d016357::5:159014182-159016183(+)
Zm00001d015423::5:89381277-89383278(+)
Zm00001d034815::1:302811339-302813340(-)
Zm00001d046223::9:73067297-73069298(-)
Zm00001d032046::1:210553035-210555036(-)
Zm00001d018826::7:6586176-6588177(-)
Zm00001d012446::8:174686321-174688322(+)
Zm00001d046261::9:77153617-77155618(-)
Zm00001d028256::1:28102419-28104420(-)
Zm00001d033201::1:253758831-253760832(+)
Zm00001d034366::1:290940101-290942102(+)
Zm00001d042626::3:174362275-174364276(+)
Zm00001d030143::1:108595241-108597242(-)
Zm00001d019124::7:18112901-18114902(-)
Zm00001d036770::6:100197245-100199246(-)
Zm00001d012328::8:172513124-172515125(+)
Zm00001d048896::4:7258456-7260457(+)
Zm00001d020016::7:85863074-85865075(+)
Zm00001d053747::4:240389378-240391379(-)
Zm00001d050456::4:89801751-89803752(-)
Zm00001d014685::5:59015472-59017473(-)
Zm00001d017845::5:208604535-208606536(-)
Zm00001d052910::4:204478838-204480839(-)
Zm00001d004806::2:140440496-140442497(+)
Zm00001d024220::10:57647078-57649079(+)
Zm00001d011487::8:152071465-152073466(+)
Zm00001d035015::6:1848303-1850304(-)
Zm00001d051304::4:152548585-152550586(-)
Zm00001d020811::7:133778432-133780433(-)
Zm00001d025059::10:102055443-102057444(-)
Zm00001d006670::2:213903232-213905233(+)
Zm00001d039165::6:171552580-171554581(+)
Zm00001d024861::10:91042797-91044798(+)
Zm00001d044762::9:1712513-1714514(+)
Zm00001d015566::5:98147129-98149130(-)
Zm00001d015971::5:135064641-135066642(+)
Zm00001d036880::6:105521732-105523733(+)
Zm00001d014616::5:55840522-55842523(-)
Zm00001d019453::7:34421555-34423556(+)
Zm00001d008680::8:16984441-16986442(-)
Zm00001d003269::2:38421576-38423577(-)
Zm00001d040416::3:42356758-42358759(+)
Zm00001d053877::4:242752609-242754610(+)
Zm00001d042920::3:183965679-183967680(-)
Zm00001d048823::4:6011440-6013441(+)
Zm00001d006610::2:212556885-212558886(-)
Zm00001d021635::7:158754647-158756648(-)
Zm00001d019027::7:13228428-13230429(-)
Zm00001d042189::3:155497181-155499182(-)
Zm00001d050328::4:81519495-81521496(+)
Zm00001d015400::5:88448369-88450370(-)
Zm00001d044506::3:230184742-230186743(-)
Zm00001d014252::5:38186107-38188108(+)
Zm00001d054093::4:246369613-246371614(+)
Zm00001d007075::2:221684963-221686964(-)
Zm00001d012629::8:177494508-177496509(+)
Zm00001d002243::2:8724241-8726242(+)
Zm00001d049030::4:13050018-13052019(+)
Zm00001d044391::3:226842745-226844746(+)
Zm00001d008331::8:5500165-5502166(-)
Zm00001d048499::9:157242676-157244677(+)
Zm00001d033360::1:260214374-260216375(-)
Zm00001d017932::5:210284974-210286975(-)
Zm00001d019312::7:27240347-27242348(+)
Zm00001d004409::2:110210397-110212398(-)
Zm00001d017548::5:199280890-199282891(+)
Zm00001d029437::1:70447703-70449704(-)
Zm00001d028656::1:42049852-42051853(+)
Zm00001d006705::2:214800315-214802316(-)
Zm00001d038792::6:164387594-164389595(+)
Zm00001d020402::7:111547096-111549097(+)
Zm00001d020202::7:98959006-98961007(-)
Zm00001d037941::6:142908476-142910477(+)
Zm00001d039492::3:5811349-5813350(-)
Zm00001d038618::6:161020554-161022555(-)
Zm00001d033087::1:249988540-249990541(-)
Zm00001d008332::8:5547337-5549338(-)
Zm00001d042341::3:162109801-162111802(+)
Zm00001d003214::2:36236977-36238978(+)
Zm00001d047087::9:118039544-118041545(+)
Zm00001d002000::2:4153903-4155904(-)
Zm00001d003334::2:40567442-40569443(-)
Zm00001d028907::1:50512517-50514518(+)
Zm00001d052453::4:190346607-190348608(-)
Zm00001d032732::1:236511137-236513138(-)
Zm00001d018314::5:218310671-218312672(-)
Zm00001d021330::7:149053880-149055881(-)
Zm00001d052314::4:186820551-186822552(+)
Zm00001d004646::2:124950039-124952040(-)
Zm00001d044956::9:8215777-8217778(-)
Zm00001d052472::4:190786737-190788738(-)
Zm00001d006875::2:218326004-218328005(+)
Zm00001d015769::5:118163495-118165496(-)
Zm00001d025240::10:110663050-110665051(-)
Zm00001d008488::8:9997859-9999860(+)
Zm00001d039886::3:17687441-17689442(+)
Zm00001d030009::1:98959014-98961015(+)
Zm00001d048722::4:4188809-4190810(-)
Zm00001d032754::1:237442653-237444654(+)
Zm00001d002560::2:15365259-15367260(+)
Zm00001d017046::5:183594627-183596628(+)
Zm00001d007712::2:237953825-237955826(-)
Zm00001d038186::6:150860004-150862005(+)
Zm00001d002042::2:4920939-4922940(-)
Zm00001d006103::2:198179075-198181076(-)
Zm00001d007943::2:243524231-243526232(+)
Zm00001d020549::7:122008595-122010596(-)
Zm00001d031300::1:185592462-185594463(-)
Zm00001d004042::2:78549416-78551417(-)
Zm00001d038761::6:163996495-163998496(-)
Zm00001d008496::8:10380734-10382735(+)
Zm00001d054081::4:246055207-246057208(+)
Zm00001d029548::1:75697684-75699685(+)
Zm00001d042378::3:163832786-163834787(+)
Zm00001d024906::10:94247046-94249047(+)
Zm00001d021695::7:160398786-160400787(-)
Zm00001d006504::2:210097387-210099388(+)
Zm00001d021362::7:149913555-149915556(-)
Zm00001d028531::1:38341734-38343735(-)
Zm00001d034039::1:282001888-282003889(+)
Zm00001d044441::3:228213467-228215468(-)
Zm00001d001780::2:707768-709769(+)
Zm00001d032745::1:237061813-237063814(+)
Zm00001d048258::9:153364810-153366811(+)
Zm00001d048222::9:152681724-152683725(-)
Zm00001d044614::3:233452929-233454930(-)
Zm00001d042123::3:151898722-151900723(+)
Zm00001d012148::8:168925497-168927498(+)
Zm00001d025012::10:99640734-99642735(+)
Zm00001d012550::8:176471050-176473051(+)
Zm00001d050268::4:77418570-77420571(-)
Zm00001d042664::3:175915766-175917767(+)
Zm00001d032501::1:228549472-228551473(+)
Zm00001d043383::3:198346465-198348466(+)
Zm00001d030577::1:145545117-145547118(-)
Zm00001d040603::3:52757276-52759277(+)
Zm00001d046590::9:97451070-97453071(+)
Zm00001d024155::10:50394212-50396213(-)
Zm00001d046952::9:112603312-112605313(+)
Zm00001d006922::2:219446556-219448557(+)
Zm00001d014811::5:63964587-63966588(+)
Zm00001d029674::1:82236849-82238850(-)
Zm00001d002590::2:16292195-16294196(+)
Zm00001d032100::1:212825707-212827708(-)
Zm00001d019118::7:17851481-17853482(+)
Zm00001d015498::5:93784056-93786057(-)
Zm00001d023523::10:8709581-8711582(+)
Zm00001d046180::9:69834570-69836571(-)
Zm00001d013217::5:6651638-6653639(-)
Zm00001d017709::5:204808073-204810074(-)
Zm00001d052034::4:177029380-177031381(-)
Zm00001d040408::3:41721153-41723154(-)
Zm00001d018619::7:1176694-1178695(-)
Zm00001d005588::2:179866711-179868712(+)
Zm00001d020560::7:122289783-122291784(+)
Zm00001d049239::4:22374437-22376438(-)
Zm00001d025982::10:135289601-135291602(-)
Zm00001d008689::8:17229128-17231129(+)
Zm00001d009676::8:75412252-75414253(-)
Zm00001d033148::1:252129261-252131262(-)
Zm00001d009596::8:72388183-72390184(+)
Zm00001d051688::4:166788999-166791000(-)
Zm00001d017492::5:197500970-197502971(+)
Zm00001d025997::10:135687336-135689337(-)
Zm00001d044765::9:1837688-1839689(+)
Zm00001d049769::4:44000702-44002703(-)
Zm00001d013755::5:19464885-19466886(+)
Zm00001d003292::2:38988789-38990790(-)
Zm00001d034070::1:283085784-283087785(+)
Zm00001d015777::5:118464149-118466150(-)
Zm00001d026067::10:137483943-137485944(+)
Zm00001d017820::5:207732146-207734147(+)
Zm00001d004771::2:138057132-138059133(+)
Zm00001d027502::1:6828615-6830616(-)
Zm00001d033657::1:269825155-269827156(+)
Zm00001d028803::1:46851201-46853202(+)
Zm00001d051043::4:138315443-138317444(+)
Zm00001d020755::7:131257044-131259045(-)
Zm00001d035183::6:8512653-8514654(+)
Zm00001d005269::2:166466179-166468180(-)
Zm00001d029324::1:65939775-65941776(+)
Zm00001d051009::4:136550720-136552721(-)
Zm00001d051315::4:153337315-153339316(-)
Zm00001d050250::4:76348032-76350033(+)
Zm00001d046017::9:55196778-55198779(+)
Zm00001d032096::1:212560142-212562143(-)
Zm00001d010791::8:127878713-127880714(+)
Zm00001d045054::9:11191932-11193933(-)
Zm00001d003422::2:43833078-43835079(+)
Zm00001d002410::2:12122450-12124451(-)
Zm00001d008739::8:18567267-18569268(+)
Zm00001d046372::9:84917973-84919974(+)
Zm00001d042487::3:169302829-169304830(+)
Zm00001d036668::6:97148611-97150612(-)
Zm00001d020180::7:97826121-97828122(-)
Zm00001d024471::10:72425171-72427172(+)
Zm00001d010401::8:112912585-112914586(+)
Zm00001d049365::4:27940738-27942739(+)
Zm00001d010126::8:100381428-100383429(-)
Zm00001d025419::10:118109380-118111381(-)
Zm00001d037967::6:143819744-143821745(+)
Zm00001d013612::5:15362774-15364775(+)
Zm00001d015611::5:101016146-101018147(+)
Zm00001d036328::6:84472789-84474790(+)
Zm00001d053778::4:240942298-240944299(-)
Zm00001d019956::7:79922260-79924261(-)
Zm00001d017145::5:186841226-186843227(+)
Zm00001d007488::2:232841991-232843992(-)
Zm00001d051835::4:171671147-171673148(+)
Zm00001d037606::6:131466747-131468748(+)
Zm00001d002688::2:19329345-19331346(-)
Zm00001d040340::3:38785630-38787631(-)
Zm00001d046210::9:72065547-72067548(-)
Zm00001d038250::6:152369895-152371896(+)
Zm00001d044286::3:224218810-224220811(+)
Zm00001d041576::3:127809691-127811692(-)
Zm00001d036137::6:74141108-74143109(-)
Zm00001d028983::1:53461487-53463488(+)
Zm00001d048281::9:153815930-153817931(-)
Zm00001d033383::1:261131061-261133062(+)
Zm00001d031995::1:209026876-209028877(-)
Zm00001d015778::5:118616102-118618103(-)
Zm00001d045624::9:29099926-29101927(-)
Zm00001d051036::4:137982260-137984261(-)
Zm00001d017930::5:210261941-210263942(-)
Zm00001d037979::6:144059071-144061072(+)
Zm00001d031484::1:191584074-191586075(-)
Zm00001d029959::1:96470256-96472257(-)
Zm00001d036165::6:75433889-75435890(+)
Zm00001d038248::6:152311540-152313541(+)
Zm00001d011570::8:154699438-154701439(+)
Zm00001d032598::1:231633042-231635043(-)
Zm00001d031688::1:198652604-198654605(-)
Zm00001d030973::1:170235743-170237744(+)
Zm00001d011719::8:159822827-159824828(+)
Zm00001d026676::10:149747916-149749917(+)
Zm00001d036126::6:73732578-73734579(-)
Zm00001d024965::10:97100149-97102150(+)
Zm00001d011700::8:159170869-159172870(+)
Zm00001d038878::6:166303555-166305556(-)
Zm00001d045926::9:47432772-47434773(-)
Zm00001d005785::2:188392702-188394703(-)
Zm00001d025106::10:104540049-104542050(+)
Zm00001d021867::7:164947483-164949484(+)
Zm00001d001847::2:1810559-1812560(-)
Zm00001d045421::9:21564760-21566761(+)
Zm00001d015239::5:80578316-80580317(+)
Zm00001d014030::5:29403182-29405183(+)
Zm00001d002714::2:20018282-20020283(-)
Zm00001d002819::2:23563457-23565458(-)
Zm00001d035370::6:23531885-23533886(+)
Zm00001d002645::2:18048229-18050230(+)
Zm00001d031701::1:198845986-198847987(+)
Zm00001d007185::2:224105196-224107197(+)
Zm00001d022204::7:172766044-172768045(-)
Zm00001d025845::10:131473981-131475982(-)
Zm00001d019599::7:45892231-45894232(-)
Zm00001d031638::1:197066256-197068257(-)
Zm00001d052840::4:202394123-202396124(-)
Zm00001d014683::5:58812074-58814075(+)
Zm00001d048292::9:154000537-154002538(+)
Zm00001d050347::4:82698997-82700998(+)
Zm00001d011328::8:146854335-146856336(+)
Zm00001d012518::8:176002929-176004930(+)
Zm00001d044665::3:234416047-234418048(-)
Zm00001d043807::3:210693677-210695678(+)
Zm00001d003052::2:30536699-30538700(-)
Zm00001d028653::1:41837703-41839704(-)
Zm00001d028593::1:40168303-40170304(-)
Zm00001d011405::8:149597049-149599050(-)
Zm00001d050238::4:75291660-75293661(+)
Zm00001d012482::8:175326752-175328753(+)
Zm00001d049099::4:15972247-15974248(+)
Zm00001d011330::8:146960981-146962982(-)
Zm00001d039273::3:899266-901267(+)
Zm00001d012839::5:981874-983875(+)
Zm00001d003674::2:53589068-53591069(+)
Zm00001d015293::5:82990829-82992830(+)
Zm00001d044495::3:229663163-229665164(+)
Zm00001d040535::3:48602175-48604176(-)
Zm00001d049685::4:39994849-39996850(-)
Zm00001d007065::2:221293225-221295226(-)
Zm00001d021965::7:167219995-167221996(-)
Zm00001d024806::10:88832883-88834884(-)
Zm00001d019414::7:32839569-32841570(+)
Zm00001d018345::5:218956032-218958033(-)
Zm00001d021710::7:160980807-160982808(-)
Zm00001d002141::2:6562442-6564443(+)
Zm00001d038579::6:160392159-160394160(+)
Zm00001d012447::8:174717581-174719582(-)
Zm00001d053695::4:239188555-239190556(+)
Zm00001d005083::2:157650805-157652806(+)
Zm00001d042018::3:147549224-147551225(-)
Zm00001d028450::1:35275320-35277321(+)
Zm00001d044327::3:225302505-225304506(+)
Zm00001d037098::6:112037261-112039262(+)
Zm00001d027422::1:4905656-4907657(+)
Zm00001d041139::3:99822100-99824101(-)
Zm00001d042357::3:163191835-163193836(-)
Zm00001d038326::6:154564037-154566038(-)
Zm00001d013705::5:18162888-18164889(-)
Zm00001d042968::3:185336341-185338342(-)
Zm00001d014340::5:41542362-41544363(+)
Zm00001d017507::5:197883821-197885822(-)
Zm00001d010339::8:110344209-110346210(-)
Zm00001d048105::9:150288742-150290743(+)
Zm00001d029886::1:92220577-92222578(+)
Zm00001d002595::2:16393912-16395913(-)
Zm00001d009138::8:38828220-38830221(-)
Zm00001d017251::5:190353824-190355825(+)
Zm00001d049224::4:21644488-21646489(-)
Zm00001d031651::1:197391949-197393950(+)
Zm00001d020640::7:125997776-125999777(-)
Zm00001d014330::5:41108950-41110951(+)
Zm00001d050534::4:97670651-97672652(-)
Zm00001d034523::1:295620247-295622248(-)
Zm00001d051542::4:161954034-161956035(-)
Zm00001d011421::8:150044353-150046354(-)
Zm00001d039300::3:1303712-1305713(-)
Zm00001d034413::1:292245804-292247805(+)
Zm00001d042922::3:184002758-184004759(+)
Zm00001d037848::6:139631411-139633412(+)
Zm00001d012733::8:179497560-179499561(-)
Zm00001d027845::1:15018198-15020199(-)
Zm00001d052126::4:180366798-180368799(-)
Zm00001d026614::10:149000102-149002103(-)
Zm00001d005168::2:162124472-162126473(-)
Zm00001d003828::2:61150091-61152092(-)
Zm00001d041098::3:97284943-97286944(-)
Zm00001d052040::4:177079455-177081456(-)
Zm00001d007169::2:223716198-223718199(+)
Zm00001d025349::10:115142989-115144990(-)
Zm00001d009610::8:72972221-72974222(+)
Zm00001d002320::2:10192080-10194081(-)
Zm00001d007655::2:237051224-237053225(+)
Zm00001d019898::7:73680907-73682908(-)
Zm00001d031747::1:200678895-200680896(-)
Zm00001d036905::6:106076861-106078862(-)
Zm00001d030232::1:114927283-114929284(+)
Zm00001d048860::4:6577683-6579684(-)
Zm00001d033088::1:250032448-250034449(-)
Zm00001d011920::8:164599730-164601731(-)
Zm00001d034454::1:293444340-293446341(-)
```
