## Supplementary material for "A comprehensive map of preferentially located motifs reveals distinct proximal *cis*-regulatory elements in plants": TTTATA_containing_gene_set.txt

```
#Occurences of TTTATA between 13 and 29 (positions relative to the transcription start site)
#1047 sequences with TTTATA in this interval
#4.15% of the sequences in promoter set with TTTATA (set with 25199 sequences)
Zm00001d044088::3:218702510-218704511(+)
Zm00001d027802::1:13861799-13863800(+)
Zm00001d038630::6:161313663-161315664(+)
Zm00001d010678::8:124073171-124075172(-)
Zm00001d003268::2:38418402-38420403(-)
Zm00001d038582::6:160507406-160509407(+)
Zm00001d017601::5:201316417-201318418(-)
Zm00001d008211::8:1297591-1299592(+)
Zm00001d016483::5:164456122-164458123(-)
Zm00001d044195::3:221642310-221644311(-)
Zm00001d050937::4:132631935-132633936(-)
Zm00001d043443::3:200298584-200300585(+)
Zm00001d022501::7:178947214-178949215(-)
Zm00001d009605::8:72868094-72870095(-)
Zm00001d037762::6:136635976-136637977(+)
Zm00001d037966::6:143781601-143783602(-)
Zm00001d005876::2:191463050-191465051(+)
Zm00001d002830::2:24144120-24146121(+)
Zm00001d048564::9:158843560-158845561(-)
Zm00001d030613::1:148630519-148632520(+)
Zm00001d010409::8:113369256-113371257(-)
Zm00001d018863::7:7666974-7668975(+)
Zm00001d046172::9:68903413-68905414(+)
Zm00001d044184::3:221304222-221306223(-)
Zm00001d016064::5:142465885-142467886(+)
Zm00001d022294::7:174696752-174698753(-)
Zm00001d022460::7:178141999-178144000(-)
Zm00001d004913::2:148159029-148161030(+)
Zm00001d039399::3:3408999-3411000(+)
Zm00001d038681::6:162448211-162450212(+)
Zm00001d020088::7:91066934-91068935(-)
Zm00001d031670::1:198162877-198164878(-)
Zm00001d050438::4:88134946-88136947(+)
Zm00001d044390::3:226836068-226838069(+)
Zm00001d022259::7:173852581-173854582(-)
Zm00001d029193::1:61663167-61665168(+)
Zm00001d031632::1:196907557-196909558(-)
Zm00001d009014::8:30174910-30176911(-)
Zm00001d026041::10:136740103-136742104(+)
Zm00001d031969::1:208242589-208244590(-)
Zm00001d044090::3:218823699-218825700(+)
Zm00001d022421::7:177322534-177324535(+)
Zm00001d043411::3:199017732-199019733(+)
Zm00001d008826::8:21785737-21787738(+)
Zm00001d034636::1:298591073-298593074(+)
Zm00001d041175::3:102217666-102219667(-)
Zm00001d044219::3:222121908-222123909(-)
Zm00001d035631::6:37792005-37794006(+)
Zm00001d037663::6:133418934-133420935(+)
Zm00001d019118::7:17851481-17853482(+)
Zm00001d052333::4:187329313-187331314(+)
Zm00001d034491::1:294499602-294501603(+)
Zm00001d002410::2:12122450-12124451(-)
Zm00001d047087::9:118039544-118041545(+)
Zm00001d036024::6:66762931-66764932(-)
Zm00001d052271::4:185519716-185521717(-)
Zm00001d025951::10:134561579-134563580(+)
Zm00001d006673::2:214021817-214023818(-)
Zm00001d051829::4:171483616-171485617(-)
Zm00001d015964::5:134539060-134541061(-)
Zm00001d003202::2:35511428-35513429(+)
Zm00001d004462::2:113400857-113402858(-)
Zm00001d016518::5:165881212-165883213(+)
Zm00001d027461::1:5819170-5821171(-)
Zm00001d033061::1:249092062-249094063(+)
Zm00001d052551::4:192870026-192872027(-)
Zm00001d022083::7:169732148-169734149(+)
Zm00001d024516::10:75579463-75581464(+)
Zm00001d014317::5:40684398-40686399(+)
Zm00001d029903::1:93425755-93427756(-)
Zm00001d034401::1:291860545-291862546(+)
Zm00001d038186::6:150860004-150862005(+)
Zm00001d035797::6:50382670-50384671(+)
Zm00001d017423::5:195640312-195642313(+)
Zm00001d046482::9:91926079-91928080(-)
Zm00001d029357::1:67295351-67297352(+)
Zm00001d009931::8:90451515-90453516(-)
Zm00001d040294::3:36193188-36195189(+)
Zm00001d009555::8:70019409-70021410(-)
Zm00001d016902::5:179643560-179645561(+)
Zm00001d052263::4:185233951-185235952(-)
Zm00001d053247::4:222075505-222077506(+)
Zm00001d029048::1:56103739-56105740(-)
Zm00001d014111::5:32936715-32938716(-)
Zm00001d029264::1:64216021-64218022(-)
Zm00001d008749::8:18950257-18952258(+)
Zm00001d049558::4:35016414-35018415(+)
Zm00001d013887::5:23851642-23853643(+)
Zm00001d007757::2:239001008-239003009(-)
Zm00001d037208::6:115816941-115818942(+)
Zm00001d040051::3:24857273-24859274(+)
Zm00001d003293::2:39099975-39101976(-)
Zm00001d052570::4:193375059-193377060(-)
Zm00001d017685::5:204190065-204192066(+)
Zm00001d033957::1:279608994-279610995(-)
Zm00001d035878::6:58269534-58271535(+)
Zm00001d050973::4:134672665-134674666(-)
Zm00001d016760::5:175168501-175170502(+)
Zm00001d030008::1:98937603-98939604(+)
Zm00001d035855::6:56380013-56382014(+)
Zm00001d032165::1:215243796-215245797(+)
Zm00001d035540::6:31629371-31631372(-)
Zm00001d031208::1:182120048-182122049(-)
Zm00001d009017::8:30235862-30237863(+)
Zm00001d032550::1:230206128-230208129(+)
Zm00001d036126::6:73732578-73734579(-)
Zm00001d020036::7:87448165-87450166(-)
Zm00001d010049::8:96928262-96930263(+)
Zm00001d009327::8:56286577-56288578(-)
Zm00001d026703::10:150492922-150494923(-)
Zm00001d040144::3:29124342-29126343(+)
Zm00001d002659::2:18562911-18564912(+)
Zm00001d019453::7:34421555-34423556(+)
Zm00001d016756::5:175027476-175029477(-)
Zm00001d034454::1:293444340-293446341(-)
Zm00001d004821::2:141197742-141199743(-)
Zm00001d029288::1:64858351-64860352(-)
Zm00001d036989::6:108449629-108451630(-)
Zm00001d052721::4:198795823-198797824(-)
Zm00001d004231::2:94069855-94071856(+)
Zm00001d043080::3:188608870-188610871(+)
Zm00001d039106::6:170127082-170129083(+)
Zm00001d041139::3:99822100-99824101(-)
Zm00001d015481::5:92809680-92811681(+)
Zm00001d006094::2:197973215-197975216(-)
Zm00001d013060::5:4061063-4063064(-)
Zm00001d026118::10:138831209-138833210(+)
Zm00001d048552::9:158535970-158537971(+)
Zm00001d033815::1:274394836-274396837(-)
Zm00001d029736::1:84580224-84582225(+)
Zm00001d048210::9:152567419-152569420(-)
Zm00001d029025::1:55180961-55182962(-)
Zm00001d028373::1:32470595-32472596(+)
Zm00001d009789::8:81405251-81407252(-)
Zm00001d011108::8:139151610-139153611(+)
Zm00001d031412::1:189294327-189296328(-)
Zm00001d008529::8:11907380-11909381(-)
Zm00001d053193::4:219148847-219150848(-)
Zm00001d048532::9:157942565-157944566(+)
Zm00001d036234::6:78448086-78450087(+)
Zm00001d028907::1:50512517-50514518(+)
Zm00001d043185::3:190869468-190871469(-)
Zm00001d026103::10:138513870-138515871(-)
Zm00001d040004::3:22561253-22563254(+)
Zm00001d038255::6:152443583-152445584(-)
Zm00001d032535::1:229846154-229848155(+)
Zm00001d039081::6:169690491-169692492(+)
Zm00001d008488::8:9997859-9999860(+)
Zm00001d015406::5:88520297-88522298(-)
Zm00001d031599::1:195875426-195877427(-)
Zm00001d041598::3:129187888-129189889(+)
Zm00001d031344::1:186834737-186836738(+)
Zm00001d035298::6:20151843-20153844(+)
Zm00001d053611::4:236400147-236402148(+)
Zm00001d038521::6:159135159-159137160(+)
Zm00001d036038::6:67842621-67844622(+)
Zm00001d009865::8:85756049-85758050(+)
Zm00001d007932::2:243375154-243377155(+)
Zm00001d045004::9:9812578-9814579(-)
Zm00001d034373::1:291110321-291112322(+)
Zm00001d046864::9:108495903-108497904(-)
Zm00001d048381::9:155281416-155283417(-)
Zm00001d045157::9:14564400-14566401(+)
Zm00001d028873::1:49280039-49282040(-)
Zm00001d020429::7:113493955-113495956(-)
Zm00001d023617::10:12274024-12276025(+)
Zm00001d046813::9:106815408-106817409(-)
Zm00001d031458::1:190925818-190927819(+)
Zm00001d013596::5:15093270-15095271(+)
Zm00001d048312::9:154435230-154437231(-)
Zm00001d032197::1:216769528-216771529(+)
Zm00001d039013::6:168708934-168710935(-)
Zm00001d039267::3:836891-838892(+)
Zm00001d043154::3:190265457-190267458(-)
Zm00001d035802::6:50789948-50791949(-)
Zm00001d033650::1:269667658-269669659(+)
Zm00001d040920::3:79256160-79258161(-)
Zm00001d052518::4:191956901-191958902(+)
Zm00001d028211::1:26523709-26525710(+)
Zm00001d030250::1:116776682-116778683(-)
Zm00001d013037::5:3582693-3584694(-)
Zm00001d040535::3:48602175-48604176(-)
Zm00001d033541::1:266461160-266463161(+)
Zm00001d018585::5:223771816-223773817(-)
Zm00001d051376::4:156412645-156414646(+)
Zm00001d006493::2:209825156-209827157(-)
Zm00001d046508::9:93069656-93071657(-)
Zm00001d006364::2:205728667-205730668(+)
Zm00001d050441::4:88599667-88601668(+)
Zm00001d021484::7:153508315-153510316(+)
Zm00001d028807::1:46962551-46964552(+)
Zm00001d052498::4:191497300-191499301(-)
Zm00001d017872::5:209273317-209275318(+)
Zm00001d015932::5:132614055-132616056(-)
Zm00001d045665::9:32294553-32296554(-)
Zm00001d037624::6:132160687-132162688(+)
Zm00001d021959::7:167126883-167128884(-)
Zm00001d005161::2:161886722-161888723(-)
Zm00001d037837::6:139281647-139283648(+)
Zm00001d033232::1:255275108-255277109(+)
Zm00001d027598::1:8676134-8678135(+)
Zm00001d036765::6:100107064-100109065(-)
Zm00001d033091::1:250100935-250102936(-)
Zm00001d053211::4:220342799-220344800(-)
Zm00001d042018::3:147549224-147551225(-)
Zm00001d005692::2:183560701-183562702(+)
Zm00001d027542::1:7884024-7886025(+)
Zm00001d043896::3:213255064-213257065(+)
Zm00001d024903::10:93910734-93912735(-)
Zm00001d006358::2:205689335-205691336(-)
Zm00001d017472::5:196962004-196964005(-)
Zm00001d045656::9:31316933-31318934(+)
Zm00001d028774::1:46170308-46172309(+)
Zm00001d020016::7:85863074-85865075(+)
Zm00001d021263::7:147164712-147166713(-)
Zm00001d003796::2:59681944-59683945(+)
Zm00001d013072::5:4312051-4314052(+)
Zm00001d037941::6:142908476-142910477(+)
Zm00001d027971::1:18770594-18772595(-)
Zm00001d025470::10:119893449-119895450(-)
Zm00001d033672::1:270399164-270401165(-)
Zm00001d035647::6:38174220-38176221(-)
Zm00001d053194::4:219167633-219169634(-)
Zm00001d011958::8:165202001-165204002(+)
Zm00001d049377::4:28209606-28211607(+)
Zm00001d031676::1:198304449-198306450(-)
Zm00001d044153::3:220576273-220578274(+)
Zm00001d013840::5:22103745-22105746(+)
Zm00001d032598::1:231633042-231635043(-)
Zm00001d045954::9:49596459-49598460(-)
Zm00001d033100::1:250193584-250195585(+)
Zm00001d005083::2:157650805-157652806(+)
Zm00001d009025::8:30577569-30579570(-)
Zm00001d012103::8:168302368-168304369(+)
Zm00001d031072::1:175970705-175972706(+)
Zm00001d048163::9:151220031-151222032(+)
Zm00001d042144::3:153386206-153388207(+)
Zm00001d023720::10:16781189-16783190(-)
Zm00001d020492::7:118718925-118720926(+)
Zm00001d047881::9:144122660-144124661(+)
Zm00001d029342::1:66647955-66649956(-)
Zm00001d028595::1:40238805-40240806(-)
Zm00001d024505::10:74773602-74775603(-)
Zm00001d003996::2:74406428-74408429(+)
Zm00001d004957::2:150615780-150617781(-)
Zm00001d050509::4:94924357-94926358(+)
Zm00001d042530::3:170936870-170938871(+)
Zm00001d007044::2:220800466-220802467(-)
Zm00001d006382::2:206213990-206215991(-)
Zm00001d026696::10:150203508-150205509(-)
Zm00001d014078::5:31720534-31722535(-)
Zm00001d003274::2:38559360-38561361(-)
Zm00001d042034::3:148045429-148047430(-)
Zm00001d007938::2:243479225-243481226(-)
Zm00001d045334::9:19135624-19137625(-)
Zm00001d045756::9:37393322-37395323(-)
Zm00001d010447::8:115545727-115547728(-)
Zm00001d027367::1:3809645-3811646(-)
Zm00001d045039::9:10833663-10835664(-)
Zm00001d049256::4:23083114-23085115(+)
Zm00001d002751::2:21493003-21495004(-)
Zm00001d053100::4:213755691-213757692(-)
Zm00001d011470::8:151369418-151371419(+)
Zm00001d051135::4:145472639-145474640(-)
Zm00001d041202::3:105278123-105280124(+)
Zm00001d006670::2:213903232-213905233(+)
Zm00001d014526::5:51644309-51646310(+)
Zm00001d019027::7:13228428-13230429(-)
Zm00001d002590::2:16292195-16294196(+)
Zm00001d026334::10:143650985-143652986(+)
Zm00001d020097::7:91749643-91751644(+)
Zm00001d007488::2:232841991-232843992(-)
Zm00001d041331::3:112435674-112437675(-)
Zm00001d029568::1:76659386-76661387(-)
Zm00001d014446::5:47420945-47422946(+)
Zm00001d008261::8:3372951-3374952(-)
Zm00001d027462::1:5818251-5820252(+)
Zm00001d022098::7:170228958-170230959(+)
Zm00001d034446::1:293289215-293291216(-)
Zm00001d010436::8:115037869-115039870(-)
Zm00001d041140::3:100024801-100026802(-)
Zm00001d034917::1:305579868-305581869(+)
Zm00001d030711::1:154989719-154991720(-)
Zm00001d052922::4:204946938-204948939(-)
Zm00001d021636::7:158753779-158755780(+)
Zm00001d031677::1:198455259-198457260(-)
Zm00001d028424::1:34546042-34548043(-)
Zm00001d052595::4:194256227-194258228(+)
Zm00001d012681::8:178512634-178514635(+)
Zm00001d017435::5:195862640-195864641(+)
Zm00001d027896::1:16975661-16977662(+)
Zm00001d029417::1:69623280-69625281(+)
Zm00001d039029::6:168916819-168918820(+)
Zm00001d038579::6:160392159-160394160(+)
Zm00001d026111::10:138707716-138709717(-)
Zm00001d006098::2:198148044-198150045(-)
Zm00001d017788::5:206874757-206876758(+)
Zm00001d038217::6:151834250-151836251(-)
Zm00001d032484::1:228139392-228141393(-)
Zm00001d013940::5:25523033-25525034(-)
Zm00001d003210::2:36091936-36093937(+)
Zm00001d013214::5:6633194-6635195(-)
Zm00001d002893::2:26047882-26049883(-)
Zm00001d042619::3:174094653-174096654(-)
Zm00001d015433::5:89795062-89797063(+)
Zm00001d024732::10:85591679-85593680(-)
Zm00001d006328::2:204819764-204821765(-)
Zm00001d043146::3:190112197-190114198(-)
Zm00001d016348::5:158773623-158775624(+)
Zm00001d052801::4:201409677-201411678(-)
Zm00001d027807::1:14011189-14013190(+)
Zm00001d024088::10:43225428-43227429(-)
Zm00001d032298::1:220973248-220975249(-)
Zm00001d004861::2:145375659-145377660(-)
Zm00001d011497::8:152511559-152513560(-)
Zm00001d035714::6:42351451-42353452(-)
Zm00001d049190::4:19767978-19769979(+)
Zm00001d027892::1:16848094-16850095(-)
Zm00001d039253::3:566421-568422(+)
Zm00001d015474::5:92113826-92115827(+)
Zm00001d013073::5:4319601-4321602(+)
Zm00001d009506::8:67917150-67919151(-)
Zm00001d011086::8:138469963-138471964(-)
Zm00001d027280::1:1578760-1580761(+)
Zm00001d015065::5:73928072-73930073(+)
Zm00001d014252::5:38186107-38188108(+)
Zm00001d049884::4:50460333-50462334(+)
Zm00001d028409::1:33798638-33800639(+)
Zm00001d044313::3:224995504-224997505(-)
Zm00001d011632::8:156788425-156790426(+)
Zm00001d038006::6:144944435-144946436(+)
Zm00001d006351::2:205404278-205406279(-)
Zm00001d046590::9:97451070-97453071(+)
Zm00001d033423::1:262651704-262653705(+)
Zm00001d052261::4:185172996-185174997(+)
Zm00001d048599::4:1041821-1043822(-)
Zm00001d014606::5:55058033-55060034(-)
Zm00001d053903::4:243363763-243365764(+)
Zm00001d040382::3:40872963-40874964(-)
Zm00001d040190::3:31508236-31510237(+)
Zm00001d013927::5:25002507-25004508(+)
Zm00001d027921::1:17708545-17710546(-)
Zm00001d007403::2:230951841-230953842(+)
Zm00001d020932::7:136988244-136990245(-)
Zm00001d012923::5:1992394-1994395(+)
Zm00001d046225::9:73155946-73157947(+)
Zm00001d024400::10:68969032-68971033(-)
Zm00001d049945::4:54601928-54603929(+)
Zm00001d017482::5:197270686-197272687(+)
Zm00001d020386::7:110682890-110684891(-)
Zm00001d039434::3:4139008-4141009(+)
Zm00001d038304::6:154052215-154054216(+)
Zm00001d041232::3:106915886-106917887(+)
Zm00001d021584::7:157091305-157093306(+)
Zm00001d025808::10:130143963-130145964(+)
Zm00001d052667::4:196489843-196491844(+)
Zm00001d041013::3:90295550-90297551(+)
Zm00001d016044::5:141275737-141277738(+)
Zm00001d041449::3:120549110-120551111(-)
Zm00001d038754::6:163905589-163907590(-)
Zm00001d019029::7:13468998-13470999(-)
Zm00001d031643::1:197141503-197143504(-)
Zm00001d032557::1:230441707-230443708(+)
Zm00001d049613::4:37641631-37643632(-)
Zm00001d034521::1:295608392-295610393(+)
Zm00001d038221::6:151944449-151946450(-)
Zm00001d023444::10:5652798-5654799(-)
Zm00001d008621::8:14955679-14957680(+)
Zm00001d042464::3:168531964-168533965(-)
Zm00001d003888::2:65274488-65276489(+)
Zm00001d041007::3:89969631-89971632(-)
Zm00001d045760::9:37434899-37436900(+)
Zm00001d049254::4:22960066-22962067(-)
Zm00001d037025::6:109441767-109443768(-)
Zm00001d014845::5:65245097-65247098(-)
Zm00001d030345::1:123928692-123930693(+)
Zm00001d009879::8:86974485-86976486(-)
Zm00001d014036::5:29986670-29988671(+)
Zm00001d006143::2:199706206-199708207(-)
Zm00001d010456::8:116046598-116048599(+)
Zm00001d040133::3:28853781-28855782(-)
Zm00001d023842::10:24274587-24276588(-)
Zm00001d013296::5:7997612-7999613(-)
Zm00001d019956::7:79922260-79924261(-)
Zm00001d029077::1:57265705-57267706(-)
Zm00001d013582::5:14851411-14853412(-)
Zm00001d003728::2:56630715-56632716(+)
Zm00001d043410::3:199002370-199004371(+)
Zm00001d039169::6:171661937-171663938(+)
Zm00001d040493::3:46550823-46552824(+)
Zm00001d011038::8:137167145-137169146(+)
Zm00001d016397::5:160950727-160952728(+)
Zm00001d040234::3:33189528-33191529(+)
Zm00001d034914::1:305339735-305341736(+)
Zm00001d030266::1:117694582-117696583(-)
Zm00001d022427::7:177453093-177455094(-)
Zm00001d027267::1:1035955-1037956(-)
Zm00001d031053::1:174881015-174883016(+)
Zm00001d002853::2:24771721-24773722(-)
Zm00001d004053::2:79792568-79794569(-)
Zm00001d030614::1:148685795-148687796(+)
Zm00001d036545::6:91580019-91582020(-)
Zm00001d005432::2:173780386-173782387(+)
Zm00001d041994::3:146861239-146863240(-)
Zm00001d029626::1:80232514-80234515(+)
Zm00001d002810::2:23329133-23331134(-)
Zm00001d045405::9:20782988-20784989(+)
Zm00001d041671::3:132868482-132870483(-)
Zm00001d030009::1:98959014-98961015(+)
Zm00001d009513::8:68443240-68445241(+)
Zm00001d030973::1:170235743-170237744(+)
Zm00001d004700::2:132138679-132140680(-)
Zm00001d047051::9:116627560-116629561(+)
Zm00001d036224::6:77881815-77883816(-)
Zm00001d036973::6:108030099-108032100(+)
Zm00001d038865::6:166069966-166071967(+)
Zm00001d052163::4:181550487-181552488(-)
Zm00001d022161::7:171456237-171458238(-)
Zm00001d045373::9:20001093-20003094(-)
Zm00001d008615::8:14500353-14502354(-)
Zm00001d023465::10:6425839-6427840(+)
Zm00001d032772::1:237789860-237791861(-)
Zm00001d019230::7:23065088-23067089(-)
Zm00001d025248::10:110941052-110943053(+)
Zm00001d039817::3:15767553-15769554(-)
Zm00001d043166::3:190404953-190406954(+)
Zm00001d005975::2:194486701-194488702(+)
Zm00001d051986::4:175914163-175916164(-)
Zm00001d023371::10:4189179-4191180(+)
Zm00001d012667::8:178300933-178302934(+)
Zm00001d024155::10:50394212-50396213(-)
Zm00001d020404::7:111768458-111770459(+)
Zm00001d005223::2:164330865-164332866(+)
Zm00001d009268::8:49302850-49304851(-)
Zm00001d037628::6:132319160-132321161(+)
Zm00001d051889::4:173797531-173799532(+)
Zm00001d012789::8:181006841-181008842(+)
Zm00001d007636::2:236686306-236688307(+)
Zm00001d034456::1:293562224-293564225(-)
Zm00001d049151::4:17775652-17777653(-)
Zm00001d032194::1:216646206-216648207(-)
Zm00001d024314::10:63670919-63672920(+)
Zm00001d053340::4:226746641-226748642(-)
Zm00001d006801::2:217011896-217013897(+)
Zm00001d001918::2:2918324-2920325(+)
Zm00001d031071::1:175968208-175970209(+)
Zm00001d007824::2:240325991-240327992(+)
Zm00001d013241::5:6895378-6897379(+)
Zm00001d043052::3:187604938-187606939(-)
Zm00001d032714::1:235876487-235878488(-)
Zm00001d007760::2:239074227-239076228(+)
Zm00001d046898::9:109486949-109488950(+)
Zm00001d051142::4:145646799-145648800(-)
Zm00001d022126::7:170889613-170891614(-)
Zm00001d019457::7:34631087-34633088(+)
Zm00001d019124::7:18112901-18114902(-)
Zm00001d044290::3:224370067-224372068(-)
Zm00001d036164::6:75433847-75435848(-)
Zm00001d010615::8:121857918-121859919(+)
Zm00001d015062::5:73829529-73831530(+)
Zm00001d025503::10:120607718-120609719(-)
Zm00001d007065::2:221293225-221295226(-)
Zm00001d030940::1:168457626-168459627(-)
Zm00001d033824::1:274819677-274821678(+)
Zm00001d020064::7:89646016-89648017(+)
Zm00001d006717::2:215061562-215063563(-)
Zm00001d020614::7:125132239-125134240(+)
Zm00001d035861::6:57252661-57254662(-)
Zm00001d005082::2:157617603-157619604(+)
Zm00001d009863::8:85727998-85729999(-)
Zm00001d007302::2:227312081-227314082(+)
Zm00001d038546::6:159660155-159662156(+)
Zm00001d014275::5:38950076-38952077(-)
Zm00001d005429::2:173716505-173718506(-)
Zm00001d033070::1:249473032-249475033(-)
Zm00001d042373::3:163724651-163726652(-)
Zm00001d031909::1:206463898-206465899(+)
Zm00001d039319::3:1690500-1692501(+)
Zm00001d028053::1:21766520-21768521(-)
Zm00001d013709::5:18226540-18228541(-)
Zm00001d052602::4:194402727-194404728(+)
Zm00001d044514::3:230584269-230586270(-)
Zm00001d021248::7:146831565-146833566(-)
Zm00001d043517::3:202507867-202509868(-)
Zm00001d029548::1:75697684-75699685(+)
Zm00001d027230::1:49336-51337(-)
Zm00001d025835::10:131412861-131414862(-)
Zm00001d017386::5:194076957-194078958(+)
Zm00001d019636::7:47398497-47400498(-)
Zm00001d029038::1:55695356-55697357(+)
Zm00001d052809::4:201660474-201662475(+)
Zm00001d019950::7:79552227-79554228(-)
Zm00001d048503::9:157462500-157464501(+)
Zm00001d048769::4:5255275-5257276(-)
Zm00001d013049::5:3817742-3819743(+)
Zm00001d020534::7:121248829-121250830(+)
Zm00001d002001::2:4155059-4157060(+)
Zm00001d051446::4:158849280-158851281(-)
Zm00001d051363::4:155988767-155990768(+)
Zm00001d027815::1:14328326-14330327(+)
Zm00001d018872::7:7903607-7905608(+)
Zm00001d030532::1:142194448-142196449(-)
Zm00001d036334::6:84741995-84743996(-)
Zm00001d030486::1:136739039-136741040(+)
Zm00001d008212::8:1353555-1355556(+)
Zm00001d052144::4:180986404-180988405(+)
Zm00001d018204::5:216550809-216552810(-)
Zm00001d029289::1:64919068-64921069(-)
Zm00001d044508::3:230340061-230342062(-)
Zm00001d012822::5:924170-926171(-)
Zm00001d008399::8:7351504-7353505(-)
Zm00001d037251::6:118050795-118052796(-)
Zm00001d047267::9:124874568-124876569(-)
Zm00001d019595::7:45550382-45552383(-)
Zm00001d034871::1:304366014-304368015(+)
Zm00001d046381::9:85599471-85601472(+)
Zm00001d037780::6:137465378-137467379(-)
Zm00001d014089::5:31975726-31977727(+)
Zm00001d025955::10:134650741-134652742(+)
Zm00001d008462::8:9348633-9350634(+)
Zm00001d015326::5:84618948-84620949(-)
Zm00001d031674::1:198271491-198273492(-)
Zm00001d008725::8:17919979-17921980(+)
Zm00001d043216::3:192129064-192131065(+)
Zm00001d024958::10:96866695-96868696(+)
Zm00001d044666::3:234414896-234416897(+)
Zm00001d030312::1:121814363-121816364(-)
Zm00001d027845::1:15018198-15020199(-)
Zm00001d019542::7:41593272-41595273(+)
Zm00001d002435::2:12597835-12599836(-)
Zm00001d027384::1:4117218-4119219(-)
Zm00001d036918::6:106376537-106378538(+)
Zm00001d049155::4:18235809-18237810(-)
Zm00001d029191::1:61640955-61642956(+)
Zm00001d041827::3:139487084-139489085(-)
Zm00001d045926::9:47432772-47434773(-)
Zm00001d011797::8:161723428-161725429(-)
Zm00001d038005::6:144875162-144877163(-)
Zm00001d027710::1:11717273-11719274(-)
Zm00001d014920::5:68357212-68359213(+)
Zm00001d025617::10:124148243-124150244(-)
Zm00001d028635::1:41473344-41475345(+)
Zm00001d031422::1:189590657-189592658(-)
Zm00001d036844::6:103613306-103615307(+)
Zm00001d013331::5:8801686-8803687(+)
Zm00001d018937::7:9822829-9824830(-)
Zm00001d048137::9:150681028-150683029(-)
Zm00001d003923::2:68464094-68466095(+)
Zm00001d030968::1:169615471-169617472(-)
Zm00001d032948::1:244408329-244410330(+)
Zm00001d053980::4:244565300-244567301(-)
Zm00001d010648::8:122890426-122892427(-)
Zm00001d037829::6:138951400-138953401(+)
Zm00001d041180::3:102998270-103000271(-)
Zm00001d053775::4:240848136-240850137(+)
Zm00001d022586::7:180371982-180373983(-)
Zm00001d020257::7:102494099-102496100(-)
Zm00001d029312::1:65583281-65585282(+)
Zm00001d037978::6:144042196-144044197(-)
Zm00001d009398::8:62428718-62430719(-)
Zm00001d011956::8:165138833-165140834(+)
Zm00001d025845::10:131473981-131475982(-)
Zm00001d042596::3:173073309-173075310(+)
Zm00001d030106::1:106129014-106131015(-)
Zm00001d026479::10:146718686-146720687(-)
Zm00001d036654::6:96551301-96553302(+)
Zm00001d035569::6:33987844-33989845(+)
Zm00001d026331::10:143643754-143645755(-)
Zm00001d033912::1:278378863-278380864(-)
Zm00001d044744::9:1008648-1010649(-)
Zm00001d038374::6:155772963-155774964(-)
Zm00001d003663::2:53139924-53141925(-)
Zm00001d022189::7:172327202-172329203(-)
Zm00001d041751::3:135914406-135916407(-)
Zm00001d046828::9:107484393-107486394(+)
Zm00001d019018::7:12871995-12873996(+)
Zm00001d045672::9:32614844-32616845(+)
Zm00001d047081::9:117754085-117756086(-)
Zm00001d006595::2:211794113-211796114(-)
Zm00001d042146::3:153570290-153572291(-)
Zm00001d021244::7:146788469-146790470(+)
Zm00001d052269::4:185374597-185376598(-)
Zm00001d036215::6:77515236-77517237(-)
Zm00001d015170::5:78255874-78257875(-)
Zm00001d021050::7:141286659-141288660(+)
Zm00001d016845::5:178237760-178239761(-)
Zm00001d002864::2:24962899-24964900(-)
Zm00001d048321::9:154480611-154482612(-)
Zm00001d028493::1:36892927-36894928(+)
Zm00001d027827::1:14615519-14617520(-)
Zm00001d042154::3:153990174-153992175(-)
Zm00001d039487::3:5626595-5628596(-)
Zm00001d011087::8:138478000-138480001(-)
Zm00001d012701::8:178881381-178883382(-)
Zm00001d033313::1:258662238-258664239(+)
Zm00001d040611::3:53777212-53779213(-)
Zm00001d042642::3:175090924-175092925(+)
Zm00001d003851::2:62501924-62503925(+)
Zm00001d012328::8:172513124-172515125(+)
Zm00001d012518::8:176002929-176004930(+)
Zm00001d017985::5:211399589-211401590(+)
Zm00001d043395::3:198674999-198677000(+)
Zm00001d019861::7:70822044-70824045(+)
Zm00001d008721::8:17742869-17744870(-)
Zm00001d003975::2:73015284-73017285(+)
Zm00001d049525::4:33188685-33190686(-)
Zm00001d019288::7:25847332-25849333(+)
Zm00001d028184::1:25737043-25739044(-)
Zm00001d015221::5:80008023-80010024(+)
Zm00001d014263::5:38540508-38542509(+)
Zm00001d004697::2:131936647-131938648(-)
Zm00001d025836::10:131413583-131415584(+)
Zm00001d007630::2:236507349-236509350(-)
Zm00001d018484::5:221665830-221667831(+)
Zm00001d035115::6:5902998-5904999(+)
Zm00001d010849::8:130312414-130314415(-)
Zm00001d048454::9:156679029-156681030(-)
Zm00001d037395::6:124283717-124285718(-)
Zm00001d021822::7:163772602-163774603(-)
Zm00001d048953::4:10607052-10609053(-)
Zm00001d049544::4:34208048-34210049(-)
Zm00001d005324::2:169617508-169619509(+)
Zm00001d027456::1:5660236-5662237(+)
Zm00001d013035::5:3541806-3543807(-)
Zm00001d011912::8:164360885-164362886(-)
Zm00001d026642::10:149279678-149281679(-)
Zm00001d009129::8:38542553-38544554(+)
Zm00001d030328::1:122694180-122696181(+)
Zm00001d028482::1:36507411-36509412(+)
Zm00001d010504::8:118253792-118255793(-)
Zm00001d032096::1:212560142-212562143(-)
Zm00001d020298::7:104766796-104768797(-)
Zm00001d006384::2:206324548-206326549(+)
Zm00001d031327::1:186074959-186076960(-)
Zm00001d038648::6:161706362-161708363(-)
Zm00001d007653::2:237004755-237006756(-)
Zm00001d040823::3:68070343-68072344(-)
Zm00001d017005::5:182539817-182541818(-)
Zm00001d049716::4:41316467-41318468(+)
Zm00001d039382::3:2986991-2988992(-)
Zm00001d009626::8:73802933-73804934(+)
Zm00001d003516::2:46376469-46378470(+)
Zm00001d020916::7:136511655-136513656(+)
Zm00001d031018::1:173707830-173709831(-)
Zm00001d020629::7:125598791-125600792(-)
Zm00001d011231::8:143889261-143891262(-)
Zm00001d011636::8:156954637-156956638(+)
Zm00001d036312::6:83912210-83914211(-)
Zm00001d032227::1:217947371-217949372(-)
Zm00001d018507::5:222070635-222072636(-)
Zm00001d033383::1:261131061-261133062(+)
Zm00001d042164::3:154325085-154327086(-)
Zm00001d002658::2:18563603-18565604(-)
Zm00001d048318::9:154467690-154469691(-)
Zm00001d038256::6:152463861-152465862(-)
Zm00001d006148::2:199737015-199739016(-)
Zm00001d014652::5:57320288-57322289(+)
Zm00001d016942::5:180645955-180647956(-)
Zm00001d005456::2:174865437-174867438(+)
Zm00001d031993::1:208980623-208982624(+)
Zm00001d008869::8:23361374-23363375(+)
Zm00001d017248::5:190308343-190310344(-)
Zm00001d015566::5:98147129-98149130(-)
Zm00001d047167::9:120746200-120748201(+)
Zm00001d048658::4:2821330-2823331(+)
Zm00001d009883::8:87299877-87301878(+)
Zm00001d019489::7:36793023-36795024(-)
Zm00001d007755::2:238912006-238914007(-)
Zm00001d031811::1:202552872-202554873(+)
Zm00001d048620::4:1474146-1476147(+)
Zm00001d048174::9:151400061-151402062(+)
Zm00001d050274::4:77865148-77867149(+)
Zm00001d018809::7:5833379-5835380(+)
Zm00001d007078::2:221779724-221781725(-)
Zm00001d035063::6:3468474-3470475(+)
Zm00001d048011::9:147987904-147989905(+)
Zm00001d013056::5:3931222-3933223(-)
Zm00001d052396::4:189097708-189099709(-)
Zm00001d035663::6:39871676-39873677(+)
Zm00001d009631::8:73924623-73926624(+)
Zm00001d011329::8:146861697-146863698(+)
Zm00001d029886::1:92220577-92222578(+)
Zm00001d021392::7:150694461-150696462(+)
Zm00001d036165::6:75433889-75435890(+)
Zm00001d003546::2:47672640-47674641(+)
Zm00001d003446::2:44624597-44626598(-)
Zm00001d007080::2:221782580-221784581(+)
Zm00001d047990::9:147345720-147347721(-)
Zm00001d018420::5:220378338-220380339(+)
Zm00001d040765::3:64547884-64549885(+)
Zm00001d047187::9:121319211-121321212(+)
Zm00001d042969::3:185338912-185340913(+)
Zm00001d028193::1:25918978-25920979(-)
Zm00001d008975::8:27988595-27990596(+)
Zm00001d003128::2:33307257-33309258(-)
Zm00001d051908::4:174317507-174319508(+)
Zm00001d008763::8:19456519-19458520(-)
Zm00001d033062::1:249129603-249131604(+)
Zm00001d036328::6:84472789-84474790(+)
Zm00001d052080::4:178797064-178799065(-)
Zm00001d038650::6:161726343-161728344(-)
Zm00001d042202::3:156033021-156035022(-)
Zm00001d052517::4:191942044-191944045(-)
Zm00001d044821::9:3895508-3897509(+)
Zm00001d007026::2:220377217-220379218(-)
Zm00001d027996::1:19698031-19700032(+)
Zm00001d016474::5:163735780-163737781(+)
Zm00001d003142::2:33454382-33456383(+)
Zm00001d034863::1:304070740-304072741(+)
Zm00001d044124::3:219879871-219881872(+)
Zm00001d048722::4:4188809-4190810(-)
Zm00001d011496::8:152418219-152420220(+)
Zm00001d044353::3:225693648-225695649(-)
Zm00001d010246::8:105884125-105886126(+)
Zm00001d004517::2:116141346-116143347(-)
Zm00001d016896::5:179609406-179611407(+)
Zm00001d010948::8:134765640-134767641(-)
Zm00001d051949::4:175084675-175086676(-)
Zm00001d043700::3:207763410-207765411(+)
Zm00001d021485::7:153508315-153510316(+)
Zm00001d043083::3:188685579-188687580(+)
Zm00001d026562::10:148132187-148134188(+)
Zm00001d029303::1:65494951-65496952(+)
Zm00001d043186::3:190901035-190903036(+)
Zm00001d039762::3:14140676-14142677(-)
Zm00001d007187::2:224122744-224124745(-)
Zm00001d017935::5:210382255-210384256(-)
Zm00001d027488::1:6409314-6411315(-)
Zm00001d027813::1:14322810-14324811(-)
Zm00001d025128::10:105636867-105638868(+)
Zm00001d015649::5:103228722-103230723(-)
Zm00001d006872::2:218315514-218317515(-)
Zm00001d010240::8:105680568-105682569(+)
Zm00001d012492::8:175442076-175444077(+)
Zm00001d027932::1:17928003-17930004(+)
Zm00001d029188::1:61570027-61572028(-)
Zm00001d043783::3:210144537-210146538(+)
Zm00001d051304::4:152548585-152550586(-)
Zm00001d047329::9:126697996-126699997(-)
Zm00001d008425::8:8350067-8352068(+)
Zm00001d037934::6:142594035-142596036(-)
Zm00001d008390::8:7128719-7130720(-)
Zm00001d009829::8:84168645-84170646(-)
Zm00001d015090::5:75189531-75191532(-)
Zm00001d038218::6:151842070-151844071(-)
Zm00001d009231::8:45260907-45262908(-)
Zm00001d053559::4:234080649-234082650(+)
Zm00001d026383::10:144826699-144828700(-)
Zm00001d008882::8:23704484-23706485(+)
Zm00001d013850::5:22704457-22706458(+)
Zm00001d017392::5:194377072-194379073(+)
Zm00001d038897::6:166667662-166669663(+)
Zm00001d010193::8:103470295-103472296(+)
Zm00001d013097::5:4690189-4692190(-)
Zm00001d018642::7:1463553-1465554(+)
Zm00001d052832::4:202129642-202131643(+)
Zm00001d004691::2:131618179-131620180(+)
Zm00001d030037::1:101378532-101380533(-)
Zm00001d015789::5:119786098-119788099(-)
Zm00001d019283::7:25498371-25500372(+)
Zm00001d011226::8:143744168-143746169(+)
Zm00001d003945::2:71035897-71037898(+)
Zm00001d005616::2:180788690-180790691(+)
Zm00001d048567::9:158952799-158954800(-)
Zm00001d025240::10:110663050-110665051(-)
Zm00001d005614::2:180739477-180741478(-)
Zm00001d007806::2:239997251-239999252(+)
Zm00001d037714::6:134993535-134995536(-)
Zm00001d016456::5:162961240-162963241(+)
Zm00001d020277::7:103972294-103974295(-)
Zm00001d047838::9:142885992-142887993(+)
Zm00001d002524::2:14753352-14755353(-)
Zm00001d029976::1:97213876-97215877(-)
Zm00001d013452::5:11963327-11965328(-)
Zm00001d006439::2:208241516-208243517(-)
Zm00001d002276::2:9317297-9319298(-)
Zm00001d037427::6:125222560-125224561(-)
Zm00001d026643::10:149292169-149294170(-)
Zm00001d021552::7:155697140-155699141(-)
Zm00001d017164::5:187392891-187394892(-)
Zm00001d002625::2:17153482-17155483(-)
Zm00001d035561::6:33192020-33194021(+)
Zm00001d010015::8:95240386-95242387(-)
Zm00001d002457::2:13211914-13213915(-)
Zm00001d035198::6:9597892-9599893(-)
Zm00001d006198::2:201399506-201401507(-)
Zm00001d016835::5:177822180-177824181(-)
Zm00001d014732::5:61078518-61080519(-)
Zm00001d024861::10:91042797-91044798(+)
Zm00001d028450::1:35275320-35277321(+)
Zm00001d019006::7:12741047-12743048(-)
Zm00001d054011::4:245088717-245090718(+)
Zm00001d041989::3:146712874-146714875(+)
Zm00001d052425::4:189732858-189734859(+)
Zm00001d009917::8:89365882-89367883(+)
Zm00001d045598::9:28062829-28064830(-)
Zm00001d049075::4:14907669-14909670(-)
Zm00001d014596::5:54664016-54666017(+)
Zm00001d011386::8:149255613-149257614(+)
Zm00001d025012::10:99640734-99642735(+)
Zm00001d048235::9:152941619-152943620(+)
Zm00001d011570::8:154699438-154701439(+)
Zm00001d019659::7:48428159-48430160(+)
Zm00001d053695::4:239188555-239190556(+)
Zm00001d024874::10:91750839-91752840(+)
Zm00001d031435::1:190084447-190086448(+)
Zm00001d040383::3:40872305-40874306(+)
Zm00001d027386::1:4120279-4122280(+)
Zm00001d025588::10:123298413-123300414(+)
Zm00001d036568::6:92895425-92897426(+)
Zm00001d032280::1:220118145-220120146(+)
Zm00001d037055::6:110697114-110699115(+)
Zm00001d012865::5:1356592-1358593(-)
Zm00001d014689::5:59200175-59202176(-)
Zm00001d014787::5:63032723-63034724(+)
Zm00001d005776::2:187837414-187839415(-)
Zm00001d043666::3:206548831-206550832(-)
Zm00001d007311::2:227454362-227456363(+)
Zm00001d007581::2:235121800-235123801(+)
Zm00001d045311::9:18787225-18789226(+)
Zm00001d024947::10:96356973-96358974(+)
Zm00001d028194::1:25920124-25922125(+)
Zm00001d042664::3:175915766-175917767(+)
Zm00001d008260::8:3372951-3374952(-)
Zm00001d043459::3:200574281-200576282(+)
Zm00001d002000::2:4153903-4155904(-)
Zm00001d017711::5:204912025-204914026(-)
Zm00001d036530::6:91285261-91287262(-)
Zm00001d015856::5:126819161-126821162(-)
Zm00001d037318::6:120775498-120777499(+)
Zm00001d004325::2:103315621-103317622(-)
Zm00001d028527::1:38213980-38215981(+)
Zm00001d034063::1:282855582-282857583(+)
Zm00001d026465::10:146400042-146402043(-)
Zm00001d028751::1:45511787-45513788(-)
Zm00001d044016::3:216677646-216679647(+)
Zm00001d013228::5:6772981-6774982(-)
Zm00001d047299::9:125987369-125989370(-)
Zm00001d031133::1:178996749-178998750(-)
Zm00001d019978::7:81484882-81486883(+)
Zm00001d029703::1:83192904-83194905(-)
Zm00001d019497::7:37822696-37824697(-)
Zm00001d020781::7:132447536-132449537(+)
Zm00001d011938::8:164852677-164854678(+)
Zm00001d037059::6:110982370-110984371(-)
Zm00001d039852::3:16633490-16635491(+)
Zm00001d013270::5:7522963-7524964(+)
Zm00001d016031::5:140471748-140473749(-)
Zm00001d021844::7:164360890-164362891(-)
Zm00001d032748::1:237167775-237169776(+)
Zm00001d050166::4:70218952-70220953(-)
Zm00001d012834::5:964263-966264(-)
Zm00001d006345::2:205185187-205187188(+)
Zm00001d043785::3:210176745-210178746(+)
Zm00001d045685::9:33206638-33208639(+)
Zm00001d048691::4:3346841-3348842(+)
Zm00001d031963::1:208072096-208074097(+)
Zm00001d046571::9:96439501-96441502(-)
Zm00001d013150::5:5451781-5453782(-)
Zm00001d012322::8:172401900-172403901(+)
Zm00001d029545::1:75663702-75665703(-)
Zm00001d012381::8:173252905-173254906(+)
Zm00001d043786::3:210230650-210232651(+)
Zm00001d024248::10:59445949-59447950(-)
Zm00001d047089::9:118069498-118071499(-)
Zm00001d042142::3:153383173-153385174(-)
Zm00001d029161::1:60868439-60870440(-)
Zm00001d049023::4:12946568-12948569(-)
Zm00001d029035::1:55560376-55562377(-)
Zm00001d003194::2:35285948-35287949(-)
Zm00001d038489::6:158516468-158518469(+)
Zm00001d037195::6:115286793-115288794(+)
Zm00001d015886::5:129040693-129042694(-)
Zm00001d046169::9:68816638-68818639(+)
Zm00001d052966::4:206446441-206448442(+)
Zm00001d030579::1:145824290-145826291(-)
Zm00001d027703::1:11491715-11493716(+)
Zm00001d007312::2:227515288-227517289(-)
Zm00001d025258::10:111494728-111496729(-)
Zm00001d025268::10:111865958-111867959(+)
Zm00001d036771::6:100196199-100198200(+)
Zm00001d051732::4:168457489-168459490(+)
Zm00001d042787::3:179534889-179536890(+)
Zm00001d040893::3:76452263-76454264(+)
Zm00001d008997::8:29236940-29238941(-)
Zm00001d026575::10:148252708-148254709(-)
Zm00001d053702::4:239557033-239559034(-)
Zm00001d020882::7:135397109-135399110(+)
Zm00001d004400::2:109228846-109230847(+)
Zm00001d026333::10:143646427-143648428(+)
Zm00001d014330::5:41108950-41110951(+)
Zm00001d020110::7:92790262-92792263(+)
Zm00001d025679::10:126095429-126097430(-)
Zm00001d030305::1:121212695-121214696(-)
Zm00001d041816::3:139085700-139087701(-)
Zm00001d024830::10:90128723-90130724(-)
Zm00001d051414::4:157588767-157590768(-)
Zm00001d006046::2:196378446-196380447(+)
Zm00001d029707::1:83264734-83266735(-)
Zm00001d048358::9:154913541-154915542(+)
Zm00001d010385::8:112507802-112509803(-)
Zm00001d025739::10:128020107-128022108(+)
Zm00001d012661::8:178169285-178171286(+)
Zm00001d031460::1:191034458-191036459(-)
Zm00001d012872::5:1480396-1482397(-)
Zm00001d036138::6:74178077-74180078(+)
Zm00001d035226::6:15066454-15068455(+)
Zm00001d005451::2:174594665-174596666(-)
Zm00001d047639::9:137822653-137824654(+)
Zm00001d036657::6:96585249-96587250(-)
Zm00001d009233::8:45639421-45641422(-)
Zm00001d011680::8:158510715-158512716(+)
Zm00001d008713::8:17576925-17578926(-)
Zm00001d013248::5:7098583-7100584(-)
Zm00001d038319::6:154337541-154339542(+)
Zm00001d053237::4:221577964-221579965(-)
Zm00001d048414::9:155848353-155850354(+)
Zm00001d032664::1:233546581-233548582(+)
Zm00001d027265::1:1023139-1025140(-)
Zm00001d005118::2:159229565-159231566(-)
Zm00001d010881::8:132067670-132069671(+)
Zm00001d013318::5:8533835-8535836(-)
Zm00001d040865::3:73283115-73285116(-)
Zm00001d003470::2:45286174-45288175(-)
Zm00001d017726::5:205303105-205305106(-)
Zm00001d024710::10:84553132-84555133(-)
Zm00001d029333::1:66336604-66338605(-)
Zm00001d045728::9:35560781-35562782(-)
Zm00001d013201::5:6403074-6405075(-)
Zm00001d044340::3:225476378-225478379(-)
Zm00001d011578::8:154849662-154851663(+)
Zm00001d025805::10:130102175-130104176(+)
Zm00001d017646::5:202981856-202983857(+)
Zm00001d024679::10:83446637-83448638(-)
Zm00001d044628::3:233535124-233537125(-)
Zm00001d039096::6:169964159-169966160(-)
Zm00001d012141::8:168735537-168737538(-)
Zm00001d021626::7:158453980-158455981(-)
Zm00001d031082::1:176365592-176367593(+)
Zm00001d044973::9:8673094-8675095(-)
Zm00001d027919::1:17614061-17616062(+)
Zm00001d045109::9:13105699-13107700(-)
Zm00001d013276::5:7613787-7615788(+)
Zm00001d006861::2:218039854-218041855(+)
Zm00001d045220::9:16478997-16480998(+)
Zm00001d031011::1:173326736-173328737(+)
Zm00001d028801::1:46822592-46824593(-)
Zm00001d022188::7:172308093-172310094(-)
Zm00001d001914::2:2802375-2804376(+)
Zm00001d021554::7:155786821-155788822(-)
Zm00001d020549::7:122008595-122010596(-)
Zm00001d025413::10:117930567-117932568(-)
Zm00001d005767::2:187353367-187355368(+)
Zm00001d036540::6:91503995-91505996(-)
Zm00001d037929::6:142397893-142399894(+)
Zm00001d024701::10:84128618-84130619(-)
Zm00001d028437::1:34965182-34967183(+)
Zm00001d005182::2:162853362-162855363(+)
Zm00001d017383::5:193955265-193957266(-)
Zm00001d013406::5:10500823-10502824(-)
Zm00001d033295::1:257897523-257899524(+)
Zm00001d025866::10:132012362-132014363(-)
Zm00001d035762::6:46160066-46162067(+)
Zm00001d041625::3:129828587-129830588(+)
Zm00001d012144::8:168854186-168856187(+)
Zm00001d047873::9:143985381-143987382(-)
Zm00001d034366::1:290940101-290942102(+)
Zm00001d043509::3:202335283-202337284(-)
Zm00001d052033::4:176972129-176974130(-)
Zm00001d038267::6:152767996-152769997(-)
Zm00001d049384::4:28586701-28588702(+)
Zm00001d006210::2:201904138-201906139(+)
Zm00001d019397::7:31804112-31806113(-)
Zm00001d045744::9:36409874-36411875(-)
Zm00001d043270::3:193926378-193928379(-)
Zm00001d033078::1:249830633-249832634(-)
Zm00001d008680::8:16984441-16986442(-)
Zm00001d046865::9:108541254-108543255(-)
Zm00001d024807::10:88841904-88843905(-)
Zm00001d029579::1:77560550-77562551(-)
Zm00001d040089::3:27064442-27066443(+)
Zm00001d044624::3:233512187-233514188(-)
Zm00001d014157::5:34360299-34362300(+)
Zm00001d026554::10:148042844-148044845(-)
Zm00001d019335::7:28399380-28401381(+)
Zm00001d003280::2:38639553-38641554(-)
Zm00001d011083::8:138445402-138447403(-)
Zm00001d048609::4:1280450-1282451(-)
Zm00001d040696::3:58891980-58893981(-)
Zm00001d052390::4:188974932-188976933(-)
Zm00001d004230::2:94067368-94069369(-)
Zm00001d053652::4:238241148-238243149(-)
Zm00001d003098::2:32020226-32022227(+)
Zm00001d042026::3:147733667-147735668(-)
Zm00001d039386::3:3103894-3105895(-)
Zm00001d003786::2:59353624-59355625(+)
Zm00001d035696::6:41486909-41488910(+)
Zm00001d004372::2:106908283-106910284(-)
Zm00001d032016::1:209554212-209556213(-)
Zm00001d026301::10:143202582-143204583(+)
Zm00001d002933::2:27116507-27118508(-)
Zm00001d043843::3:211642166-211644167(+)
Zm00001d008595::8:13964222-13966223(-)
Zm00001d016259::5:154061849-154063850(-)
Zm00001d046555::9:95831121-95833122(+)
Zm00001d011704::8:159245369-159247370(-)
Zm00001d029803::1:87585298-87587299(+)
Zm00001d052718::4:198620167-198622168(+)
Zm00001d037855::6:139896439-139898440(-)
Zm00001d040340::3:38785630-38787631(-)
Zm00001d006843::2:217711212-217713213(-)
Zm00001d006483::2:209673388-209675389(+)
Zm00001d004807::2:140592272-140594273(-)
Zm00001d015394::5:88149802-88151803(-)
Zm00001d033405::1:262093726-262095727(-)
Zm00001d023979::10:33920636-33922637(+)
Zm00001d046812::9:106815404-106817405(-)
Zm00001d053123::4:214605608-214607609(-)
Zm00001d046894::9:109344784-109346785(+)
Zm00001d050518::4:96147893-96149894(+)
Zm00001d027478::1:6238322-6240323(+)
Zm00001d008890::8:24122176-24124177(+)
Zm00001d002266::2:9172098-9174099(-)
Zm00001d022111::7:170577401-170579402(+)
Zm00001d047667::9:138656191-138658192(-)
Zm00001d023593::10:11234820-11236821(+)
Zm00001d053053::4:210924228-210926229(-)
Zm00001d052683::4:197239105-197241106(-)
Zm00001d003504::2:46186076-46188077(+)
Zm00001d035056::6:3350841-3352842(+)
Zm00001d024126::10:48088071-48090072(+)
Zm00001d048432::9:156171470-156173471(+)
Zm00001d027788::1:13482752-13484753(-)
Zm00001d015887::5:129135927-129137928(-)
Zm00001d018059::5:213448955-213450956(+)
Zm00001d014294::5:39802325-39804326(+)
Zm00001d035632::6:37842339-37844340(+)
Zm00001d050218::4:74245096-74247097(-)
Zm00001d023436::10:5476660-5478661(-)
Zm00001d021635::7:158754647-158756648(-)
Zm00001d049685::4:39994849-39996850(-)
Zm00001d040242::3:33399852-33401853(+)
Zm00001d007039::2:220652547-220654548(-)
Zm00001d034970::6:386779-388780(+)
Zm00001d027576::1:8335861-8337862(-)
Zm00001d014947::5:69455257-69457258(-)
Zm00001d015595::5:100227302-100229303(+)
```
