## Supplementary material for "A comprehensive map of preferentially located motifs reveals distinct proximal *cis*-regulatory elements in plants": TTTATAA_containing_gene_set.txt

```
#Occurences of TTTATAA between -507 and -427 (positions relative to the transcription start site)
#834 sequences with TTTATAA in this interval
#3.31% of the sequences in promoter set with TTTATAA (set with 25199 sequences)
Zm00001d009327::8:56286577-56288578(-)
Zm00001d018793::7:5332751-5334752(-)
Zm00001d027616::1:9110751-9112752(-)
Zm00001d005795::2:188909204-188911205(+)
Zm00001d039141::6:170968563-170970564(+)
Zm00001d025589::10:123301590-123303591(+)
Zm00001d052493::4:191341885-191343886(+)
Zm00001d039510::3:6137322-6139323(+)
Zm00001d042215::3:156421057-156423058(-)
Zm00001d029324::1:65939775-65941776(+)
Zm00001d006153::2:199944249-199946250(-)
Zm00001d024679::10:83446637-83448638(-)
Zm00001d011792::8:161708594-161710595(-)
Zm00001d047695::9:139389236-139391237(+)
Zm00001d037002::6:108762988-108764989(-)
Zm00001d025517::10:121031588-121033589(-)
Zm00001d006217::2:202079738-202081739(+)
Zm00001d052916::4:204718269-204720270(+)
Zm00001d013602::5:15129067-15131068(+)
Zm00001d005381::2:171682500-171684501(+)
Zm00001d019844::7:68695817-68697818(+)
Zm00001d003904::2:66527430-66529431(+)
Zm00001d012978::5:2664724-2666725(-)
Zm00001d030124::1:107464535-107466536(-)
Zm00001d028193::1:25918978-25920979(-)
Zm00001d040777::3:65155110-65157111(+)
Zm00001d043160::3:190394874-190396875(-)
Zm00001d007270::2:226299332-226301333(+)
Zm00001d040462::3:44591235-44593236(+)
Zm00001d021974::7:167387521-167389522(+)
Zm00001d036758::6:99944610-99946611(-)
Zm00001d020852::7:134722368-134724369(+)
Zm00001d031844::1:203694383-203696384(+)
Zm00001d051945::4:174991536-174993537(-)
Zm00001d044672::3:234549274-234551275(-)
Zm00001d015496::5:93750962-93752963(-)
Zm00001d003059::2:30710932-30712933(+)
Zm00001d005828::2:190016934-190018935(+)
Zm00001d013079::5:4420805-4422806(+)
Zm00001d016333::5:157774194-157776195(-)
Zm00001d035797::6:50382670-50384671(+)
Zm00001d053283::4:223936514-223938515(-)
Zm00001d028173::1:25316154-25318155(-)
Zm00001d017522::5:198606146-198608147(-)
Zm00001d031132::1:178991272-178993273(+)
Zm00001d039642::3:9975822-9977823(+)
Zm00001d002103::2:5980330-5982331(+)
Zm00001d045491::9:24410753-24412754(+)
Zm00001d033240::1:255514875-255516876(-)
Zm00001d019008::7:12770722-12772723(+)
Zm00001d010928::8:133837910-133839911(+)
Zm00001d020911::7:136266089-136268090(+)
Zm00001d023905::10:27381209-27383210(+)
Zm00001d017689::5:204309433-204311434(+)
Zm00001d045747::9:36931049-36933050(-)
Zm00001d043494::3:201767925-201769926(-)
Zm00001d024563::10:78388695-78390696(+)
Zm00001d022324::7:175458707-175460708(+)
Zm00001d043842::3:211620781-211622782(-)
Zm00001d046183::9:70154849-70156850(-)
Zm00001d036964::6:107567434-107569435(+)
Zm00001d044154::3:220590687-220592688(+)
Zm00001d027508::1:7067605-7069606(-)
Zm00001d028530::1:38322523-38324524(-)
Zm00001d031035::1:174462691-174464692(+)
Zm00001d032210::1:217249758-217251759(-)
Zm00001d044657::3:234238190-234240191(-)
Zm00001d050960::4:133587982-133589983(+)
Zm00001d043786::3:210230650-210232651(+)
Zm00001d024471::10:72425171-72427172(+)
Zm00001d008585::8:13621725-13623726(-)
Zm00001d018489::5:221701462-221703463(+)
Zm00001d002229::2:8408369-8410370(+)
Zm00001d042835::3:181545204-181547205(-)
Zm00001d021815::7:163559401-163561402(-)
Zm00001d044016::3:216677646-216679647(+)
Zm00001d018913::7:9140548-9142549(-)
Zm00001d029929::1:94858302-94860303(-)
Zm00001d037316::6:120701758-120703759(+)
Zm00001d027362::1:3774581-3776582(-)
Zm00001d002954::2:28066151-28068152(+)
Zm00001d005252::2:165867514-165869515(-)
Zm00001d022269::7:174023062-174025063(-)
Zm00001d024420::10:70275988-70277989(+)
Zm00001d028814::1:47417799-47419800(-)
Zm00001d034345::1:290271083-290273084(+)
Zm00001d037150::6:113961295-113963296(-)
Zm00001d012206::8:170078256-170080257(-)
Zm00001d035783::6:48490745-48492746(-)
Zm00001d050696::4:116409624-116411625(+)
Zm00001d019498::7:37886289-37888290(+)
Zm00001d050951::4:133236330-133238331(-)
Zm00001d010837::8:129415803-129417804(-)
Zm00001d051583::4:163355479-163357480(+)
Zm00001d025338::10:114697387-114699388(+)
Zm00001d037285::6:119375912-119377913(+)
Zm00001d037103::6:112381515-112383516(-)
Zm00001d002837::2:24266174-24268175(+)
Zm00001d043063::3:187941671-187943672(+)
Zm00001d030973::1:170235743-170237744(+)
Zm00001d032536::1:229863223-229865224(+)
Zm00001d039519::3:6562453-6564454(+)
Zm00001d014416::5:45483462-45485463(+)
Zm00001d005547::2:178270257-178272258(-)
Zm00001d008610::8:14448852-14450853(+)
Zm00001d041513::3:125117937-125119938(+)
Zm00001d054001::4:244900586-244902587(-)
Zm00001d044576::3:232185503-232187504(+)
Zm00001d032772::1:237789860-237791861(-)
Zm00001d053149::4:216218339-216220340(-)
Zm00001d032432::1:226222470-226224471(-)
Zm00001d050575::4:101596726-101598727(-)
Zm00001d049254::4:22960066-22962067(-)
Zm00001d019212::7:22078852-22080853(+)
Zm00001d045359::9:19536327-19538328(-)
Zm00001d041603::3:129429756-129431757(-)
Zm00001d011094::8:138803106-138805107(-)
Zm00001d021522::7:155090763-155092764(+)
Zm00001d029388::1:68564667-68566668(+)
Zm00001d007570::2:235044255-235046256(-)
Zm00001d009482::8:66859501-66861502(+)
Zm00001d042929::3:184354113-184356114(-)
Zm00001d011622::8:156362841-156364842(+)
Zm00001d032740::1:237002243-237004244(+)
Zm00001d047986::9:147266979-147268980(-)
Zm00001d038831::6:165368991-165370992(+)
Zm00001d012844::5:1065289-1067290(-)
Zm00001d017185::5:188270373-188272374(-)
Zm00001d006161::2:200086122-200088123(+)
Zm00001d050959::4:133504602-133506603(-)
Zm00001d027300::1:2232453-2234454(+)
Zm00001d024057::10:40371438-40373439(+)
Zm00001d002499::2:14084878-14086879(+)
Zm00001d006601::2:211821902-211823903(+)
Zm00001d053834::4:242113840-242115841(-)
Zm00001d027808::1:14083061-14085062(-)
Zm00001d009795::8:81770856-81772857(-)
Zm00001d033518::1:265457136-265459137(+)
Zm00001d048396::9:155581805-155583806(+)
Zm00001d042143::3:153386743-153388744(-)
Zm00001d023871::10:25779954-25781955(-)
Zm00001d029418::1:69730792-69732793(+)
Zm00001d027385::1:4117196-4119197(+)
Zm00001d044377::3:226461567-226463568(+)
Zm00001d041900::3:142563122-142565123(+)
Zm00001d021204::7:146024327-146026328(-)
Zm00001d003196::2:35306444-35308445(+)
Zm00001d025431::10:118600746-118602747(+)
Zm00001d029380::1:68390922-68392923(+)
Zm00001d004166::2:88505192-88507193(+)
Zm00001d008543::8:12495237-12497238(+)
Zm00001d020144::7:95571367-95573368(+)
Zm00001d053273::4:223588290-223590291(-)
Zm00001d041568::3:127510696-127512697(+)
Zm00001d009472::8:66132781-66134782(-)
Zm00001d031575::1:195068334-195070335(-)
Zm00001d041090::3:96816358-96818359(-)
Zm00001d010805::8:128360016-128362017(+)
Zm00001d024408::10:69365064-69367065(+)
Zm00001d028084::1:22261831-22263832(+)
Zm00001d040202::3:31837830-31839831(-)
Zm00001d044156::3:220676499-220678500(+)
Zm00001d024275::10:61188516-61190517(-)
Zm00001d035066::6:3701399-3703400(-)
Zm00001d047988::9:147318358-147320359(-)
Zm00001d009060::8:33885690-33887691(-)
Zm00001d053716::4:239766086-239768087(+)
Zm00001d007421::2:231300138-231302139(+)
Zm00001d017490::5:197380915-197382916(-)
Zm00001d049087::4:15651062-15653063(-)
Zm00001d005003::2:153249386-153251387(-)
Zm00001d008989::8:29002356-29004357(+)
Zm00001d048477::9:156984634-156986635(+)
Zm00001d051666::4:166117498-166119499(+)
Zm00001d043051::3:187589835-187591836(-)
Zm00001d014194::5:35979207-35981208(+)
Zm00001d028539::1:38643413-38645414(-)
Zm00001d053313::4:225613874-225615875(+)
Zm00001d042211::3:156122602-156124603(+)
Zm00001d012061::8:167527912-167529913(-)
Zm00001d004332::2:104143885-104145886(-)
Zm00001d014696::5:59774037-59776038(-)
Zm00001d004768::2:137855739-137857740(-)
Zm00001d049952::4:55173983-55175984(+)
Zm00001d046035::9:57473525-57475526(-)
Zm00001d012561::8:176653919-176655920(+)
Zm00001d027626::1:9403417-9405418(+)
Zm00001d034180::1:285811935-285813936(+)
Zm00001d016858::5:178454139-178456140(+)
Zm00001d010679::8:124101034-124103035(-)
Zm00001d014865::5:66193991-66195992(+)
Zm00001d016326::5:157255685-157257686(+)
Zm00001d004435::2:111715914-111717915(-)
Zm00001d018145::5:215503691-215505692(-)
Zm00001d002135::2:6447795-6449796(+)
Zm00001d014489::5:50006861-50008862(-)
Zm00001d048567::9:158952799-158954800(-)
Zm00001d013797::5:20396693-20398694(+)
Zm00001d037762::6:136635976-136637977(+)
Zm00001d032099::1:212669641-212671642(+)
Zm00001d003828::2:61150091-61152092(-)
Zm00001d014705::5:59976577-59978578(-)
Zm00001d007603::2:236074252-236076253(-)
Zm00001d019593::7:45244587-45246588(+)
Zm00001d054076::4:245958381-245960382(+)
Zm00001d024307::10:63097337-63099338(-)
Zm00001d023903::10:27297496-27299497(+)
Zm00001d045320::9:18921978-18923979(-)
Zm00001d006079::2:197543167-197545168(+)
Zm00001d038022::6:145413687-145415688(+)
Zm00001d009515::8:68509923-68511924(-)
Zm00001d015747::5:115881489-115883490(+)
Zm00001d021031::7:140953704-140955705(-)
Zm00001d006654::2:213550408-213552409(+)
Zm00001d012446::8:174686321-174688322(+)
Zm00001d012865::5:1356592-1358593(-)
Zm00001d039318::3:1629649-1631650(-)
Zm00001d025641::10:124767941-124769942(-)
Zm00001d026551::10:148014256-148016257(+)
Zm00001d009034::8:30864504-30866505(+)
Zm00001d023640::10:13315010-13317011(+)
Zm00001d004637::2:124459089-124461090(-)
Zm00001d014291::5:39721955-39723956(-)
Zm00001d043765::3:209277168-209279169(-)
Zm00001d006112::2:198708097-198710098(-)
Zm00001d020929::7:136897220-136899221(+)
Zm00001d018770::7:4773820-4775821(-)
Zm00001d013066::5:4148150-4150151(-)
Zm00001d039073::6:169556767-169558768(-)
Zm00001d033244::1:255757181-255759182(-)
Zm00001d013065::5:4121905-4123906(+)
Zm00001d024229::10:58421585-58423586(-)
Zm00001d003621::2:50706324-50708325(-)
Zm00001d009017::8:30235862-30237863(+)
Zm00001d017168::5:187809350-187811351(-)
Zm00001d038393::6:156265115-156267116(+)
Zm00001d013196::5:6189701-6191702(+)
Zm00001d009555::8:70019409-70021410(-)
Zm00001d030406::1:130044958-130046959(-)
Zm00001d010678::8:124073171-124075172(-)
Zm00001d010772::8:127426497-127428498(+)
Zm00001d053618::4:236690888-236692889(+)
Zm00001d050526::4:96828309-96830310(-)
Zm00001d007645::2:236822557-236824558(+)
Zm00001d002341::2:10608610-10610611(-)
Zm00001d024495::10:74141705-74143706(-)
Zm00001d031849::1:203991671-203993672(+)
Zm00001d032373::1:224243274-224245275(+)
Zm00001d025774::10:129118327-129120328(+)
Zm00001d048430::9:156104298-156106299(-)
Zm00001d016475::5:163825346-163827347(+)
Zm00001d007463::2:232254504-232256505(+)
Zm00001d025036::10:100771855-100773856(+)
Zm00001d024365::10:67165120-67167121(+)
Zm00001d004171::2:88963142-88965143(-)
Zm00001d040852::3:71766696-71768697(+)
Zm00001d052585::4:193612016-193614017(-)
Zm00001d010426::8:114525754-114527755(+)
Zm00001d048595::4:984006-986007(-)
Zm00001d052988::4:207716450-207718451(+)
Zm00001d021480::7:153347177-153349178(+)
Zm00001d038156::6:149719874-149721875(+)
Zm00001d008334::8:5580130-5582131(-)
Zm00001d053658::4:238272206-238274207(+)
Zm00001d040037::3:24015511-24017512(-)
Zm00001d018625::7:1296267-1298268(+)
Zm00001d012613::8:177227718-177229719(-)
Zm00001d034326::1:289336050-289338051(-)
Zm00001d018504::5:221975687-221977688(+)
Zm00001d051981::4:175839486-175841487(+)
Zm00001d038204::6:151476700-151478701(+)
Zm00001d042862::3:182291069-182293070(-)
Zm00001d029482::1:72596856-72598857(+)
Zm00001d044228::3:222460483-222462484(+)
Zm00001d049911::4:52099313-52101314(-)
Zm00001d014150::5:34227798-34229799(+)
Zm00001d003004::2:29239689-29241690(+)
Zm00001d042166::3:154389748-154391749(+)
Zm00001d041718::3:134926067-134928068(-)
Zm00001d047482::9:131697467-131699468(-)
Zm00001d037029::6:109565544-109567545(+)
Zm00001d046336::9:81441908-81443909(+)
Zm00001d032990::1:245855949-245857950(+)
Zm00001d024874::10:91750839-91752840(+)
Zm00001d043949::3:214563573-214565574(+)
Zm00001d003611::2:50117037-50119038(-)
Zm00001d043152::3:190248212-190250213(+)
Zm00001d006251::2:202847563-202849564(+)
Zm00001d043516::3:202501201-202503202(-)
Zm00001d043347::3:197312721-197314722(+)
Zm00001d035823::6:53477423-53479424(-)
Zm00001d005049::2:156251538-156253539(+)
Zm00001d037985::6:144390466-144392467(+)
Zm00001d045876::9:45288564-45290565(-)
Zm00001d048442::9:156481636-156483637(+)
Zm00001d050155::4:69591406-69593407(+)
Zm00001d049361::4:27877918-27879919(+)
Zm00001d011154::8:140939333-140941334(-)
Zm00001d029455::1:71523449-71525450(-)
Zm00001d020409::7:112012744-112014745(+)
Zm00001d042016::3:147506658-147508659(+)
Zm00001d009626::8:73802933-73804934(+)
Zm00001d004055::2:79792999-79795000(+)
Zm00001d033781::1:273612032-273614033(+)
Zm00001d039771::3:14424022-14426023(-)
Zm00001d011475::8:151645194-151647195(-)
Zm00001d035187::6:8603192-8605193(+)
Zm00001d018800::7:5600045-5602046(-)
Zm00001d005880::2:191639695-191641696(+)
Zm00001d037266::6:118740658-118742659(-)
Zm00001d042154::3:153990174-153992175(-)
Zm00001d049679::4:39830448-39832449(+)
Zm00001d037675::6:133727454-133729455(-)
Zm00001d007716::2:238068476-238070477(+)
Zm00001d027571::1:8285347-8287348(+)
Zm00001d019266::7:24810259-24812260(+)
Zm00001d053210::4:220291181-220293182(+)
Zm00001d021464::7:152796688-152798689(-)
Zm00001d036919::6:106385364-106387365(+)
Zm00001d029797::1:87440942-87442943(+)
Zm00001d034890::1:304870129-304872130(-)
Zm00001d009000::8:29484464-29486465(+)
Zm00001d039709::3:12750427-12752428(-)
Zm00001d037742::6:136087334-136089335(+)
Zm00001d017829::5:207958052-207960053(-)
Zm00001d052801::4:201409677-201411678(-)
Zm00001d009311::8:54148582-54150583(-)
Zm00001d019620::7:46409234-46411235(-)
Zm00001d047386::9:128435901-128437902(-)
Zm00001d048701::4:3508033-3510034(+)
Zm00001d050299::4:79714940-79716941(-)
Zm00001d031040::1:174738137-174740138(+)
Zm00001d026067::10:137483943-137485944(+)
Zm00001d003289::2:38816880-38818881(+)
Zm00001d005707::2:184016765-184018766(+)
Zm00001d038882::6:166323112-166325113(+)
Zm00001d033088::1:250032448-250034449(-)
Zm00001d044821::9:3895508-3897509(+)
Zm00001d046508::9:93069656-93071657(-)
Zm00001d040829::3:68294609-68296610(-)
Zm00001d015731::5:114162708-114164709(+)
Zm00001d033420::1:262570997-262572998(-)
Zm00001d024894::10:93461923-93463924(-)
Zm00001d019490::7:36805435-36807436(-)
Zm00001d015459::5:91457726-91459727(+)
Zm00001d013271::5:7525975-7527976(+)
Zm00001d046300::9:79373958-79375959(-)
Zm00001d008887::8:24105076-24107077(+)
Zm00001d002898::2:26126074-26128075(+)
Zm00001d040502::3:47172931-47174932(-)
Zm00001d047143::9:120015250-120017251(+)
Zm00001d044042::3:217580538-217582539(-)
Zm00001d022626::7:181605714-181607715(+)
Zm00001d024886::10:92762579-92764580(-)
Zm00001d039239::3:381710-383711(-)
Zm00001d047717::9:139869965-139871966(+)
Zm00001d033650::1:269667658-269669659(+)
Zm00001d038059::6:146580506-146582507(+)
Zm00001d026344::10:143881889-143883890(+)
Zm00001d017927::5:210208389-210210390(+)
Zm00001d013532::5:13748319-13750320(+)
Zm00001d017823::5:207754177-207756178(+)
Zm00001d043078::3:188514710-188516711(-)
Zm00001d042670::3:176205108-176207109(-)
Zm00001d041523::3:125850916-125852917(-)
Zm00001d046824::9:107369137-107371138(-)
Zm00001d010619::8:122048284-122050285(-)
Zm00001d023696::10:15887956-15889957(-)
Zm00001d020476::7:117739548-117741549(+)
Zm00001d021868::7:164953676-164955677(-)
Zm00001d028088::1:22606023-22608024(-)
Zm00001d043419::3:199108202-199110203(-)
Zm00001d045269::9:17523357-17525358(-)
Zm00001d014577::5:54071790-54073791(+)
Zm00001d029754::1:85550830-85552831(+)
Zm00001d022194::7:172578846-172580847(-)
Zm00001d016063::5:142436131-142438132(+)
Zm00001d005099::2:158138900-158140901(-)
Zm00001d040059::3:25415226-25417227(-)
Zm00001d024825::10:89731655-89733656(+)
Zm00001d014073::5:31565677-31567678(-)
Zm00001d021140::7:143876736-143878737(-)
Zm00001d033982::1:280029492-280031493(+)
Zm00001d022591::7:180551816-180553817(-)
Zm00001d005108::2:158571631-158573632(-)
Zm00001d043691::3:207543488-207545489(-)
Zm00001d043816::3:210955181-210957182(+)
Zm00001d041265::3:109136558-109138559(+)
Zm00001d019339::7:28577809-28579810(+)
Zm00001d007092::2:222132389-222134390(-)
Zm00001d015861::5:127018143-127020144(+)
Zm00001d047220::9:122721107-122723108(-)
Zm00001d003068::2:31085335-31087336(-)
Zm00001d033345::1:259766879-259768880(-)
Zm00001d020519::7:120445075-120447076(-)
Zm00001d029709::1:83410901-83412902(+)
Zm00001d034249::1:287871914-287873915(+)
Zm00001d006881::2:218475375-218477376(-)
Zm00001d049642::4:38573514-38575515(-)
Zm00001d033128::1:251577699-251579700(-)
Zm00001d022205::7:172840001-172842002(-)
Zm00001d042685::3:176825881-176827882(+)
Zm00001d050145::4:69075108-69077109(-)
Zm00001d022291::7:174605023-174607024(-)
Zm00001d034994::6:1299442-1301443(-)
Zm00001d046352::9:82887785-82889786(+)
Zm00001d051961::4:175396832-175398833(-)
Zm00001d035097::6:5181552-5183553(-)
Zm00001d034731::1:300939079-300941080(+)
Zm00001d011312::8:146413007-146415008(+)
Zm00001d021714::7:161109518-161111519(-)
Zm00001d002215::2:8314817-8316818(+)
Zm00001d009883::8:87299877-87301878(+)
Zm00001d046014::9:54571611-54573612(-)
Zm00001d049602::4:36986430-36988431(-)
Zm00001d049922::4:52870010-52872011(+)
Zm00001d004986::2:152280688-152282689(+)
Zm00001d029194::1:61728258-61730259(+)
Zm00001d019486::7:36645350-36647351(-)
Zm00001d012776::8:180680692-180682693(+)
Zm00001d034108::1:284167812-284169813(+)
Zm00001d046558::9:95898560-95900561(-)
Zm00001d018872::7:7903607-7905608(+)
Zm00001d011569::8:154610410-154612411(+)
Zm00001d043238::3:192751449-192753450(-)
Zm00001d050670::4:114196186-114198187(+)
Zm00001d026185::10:140540561-140542562(-)
Zm00001d011712::8:159492530-159494531(-)
Zm00001d014772::5:62614329-62616330(+)
Zm00001d019804::7:63161752-63163753(+)
Zm00001d010243::8:105771024-105773025(+)
Zm00001d012411::8:174033314-174035315(-)
Zm00001d048308::9:154290877-154292878(+)
Zm00001d028535::1:38519513-38521514(-)
Zm00001d047713::9:139752972-139754973(+)
Zm00001d022541::7:179744991-179746992(-)
Zm00001d006484::2:209680228-209682229(+)
Zm00001d042441::3:167537469-167539470(-)
Zm00001d045297::9:18175172-18177173(-)
Zm00001d052327::4:187150990-187152991(+)
Zm00001d005823::2:189799470-189801471(-)
Zm00001d009558::8:70098873-70100874(-)
Zm00001d019260::7:24522785-24524786(+)
Zm00001d048943::4:10217348-10219349(-)
Zm00001d049026::4:12962094-12964095(+)
Zm00001d020963::7:138061000-138063001(-)
Zm00001d011990::8:166011865-166013866(+)
Zm00001d013111::5:4794651-4796652(+)
Zm00001d023899::10:27171147-27173148(-)
Zm00001d002100::2:5980567-5982568(-)
Zm00001d022406::7:176982005-176984006(-)
Zm00001d051261::4:151011819-151013820(+)
Zm00001d038395::6:156300875-156302876(+)
Zm00001d032849::1:239990266-239992267(-)
Zm00001d029065::1:56920868-56922869(-)
Zm00001d053906::4:243391949-243393950(-)
Zm00001d041455::3:121301398-121303399(-)
Zm00001d047707::9:139668182-139670183(+)
Zm00001d008510::8:10994817-10996818(+)
Zm00001d031183::1:181579006-181581007(+)
Zm00001d038771::6:164173028-164175029(+)
Zm00001d020256::7:102407154-102409155(-)
Zm00001d031529::1:192959460-192961461(+)
Zm00001d003685::2:54350772-54352773(-)
Zm00001d025539::10:121726342-121728343(+)
Zm00001d001880::2:2262407-2264408(-)
Zm00001d006457::2:208847936-208849937(+)
Zm00001d034036::1:281970832-281972833(-)
Zm00001d047620::9:137228164-137230165(+)
Zm00001d047203::9:121852239-121854240(-)
Zm00001d037267::6:118741033-118743034(+)
Zm00001d008278::8:3776396-3778397(-)
Zm00001d040550::3:49052482-49054483(-)
Zm00001d043234::3:192676570-192678571(+)
Zm00001d016905::5:179658184-179660185(-)
Zm00001d035817::6:52289328-52291329(-)
Zm00001d014679::5:58658413-58660414(+)
Zm00001d038189::6:150911949-150913950(+)
Zm00001d039166::6:171613456-171615457(+)
Zm00001d013920::5:24846044-24848045(+)
Zm00001d035376::6:23624040-23626041(+)
Zm00001d005882::2:191726101-191728102(-)
Zm00001d025174::10:107648053-107650054(+)
Zm00001d053320::4:225973936-225975937(+)
Zm00001d039596::3:8661399-8663400(-)
Zm00001d033409::1:262240556-262242557(+)
Zm00001d033318::1:258873950-258875951(-)
Zm00001d033853::1:275861743-275863744(-)
Zm00001d031077::1:176195548-176197549(-)
Zm00001d005473::2:175394154-175396155(+)
Zm00001d045627::9:29256935-29258936(+)
Zm00001d001904::2:2639704-2641705(+)
Zm00001d024467::10:72228090-72230091(-)
Zm00001d048544::9:158370642-158372643(-)
Zm00001d037996::6:144713191-144715192(+)
Zm00001d052439::4:190071651-190073652(+)
Zm00001d037317::6:120722611-120724612(+)
Zm00001d018552::5:222830662-222832663(+)
Zm00001d036796::6:101181449-101183450(-)
Zm00001d014337::5:41326361-41328362(-)
Zm00001d014764::5:62107279-62109280(+)
Zm00001d052346::4:187719710-187721711(+)
Zm00001d014897::5:67133627-67135628(+)
Zm00001d003996::2:74406428-74408429(+)
Zm00001d022141::7:171057264-171059265(+)
Zm00001d026346::10:143961425-143963426(-)
Zm00001d006404::2:206800573-206802574(-)
Zm00001d003399::2:43041304-43043305(-)
Zm00001d041873::3:141733592-141735593(+)
Zm00001d047362::9:127737661-127739662(-)
Zm00001d018596::7:294937-296938(-)
Zm00001d006849::2:217796418-217798419(+)
Zm00001d032545::1:230130238-230132239(-)
Zm00001d012208::8:170083765-170085766(-)
Zm00001d043131::3:189939781-189941782(+)
Zm00001d053686::4:239027744-239029745(+)
Zm00001d051759::4:168954925-168956926(-)
Zm00001d046835::9:107935327-107937328(-)
Zm00001d001937::2:3118329-3120330(+)
Zm00001d021721::7:161429834-161431835(-)
Zm00001d033986::1:280284579-280286580(+)
Zm00001d053723::4:239873927-239875928(-)
Zm00001d023431::10:5418470-5420471(+)
Zm00001d019187::7:20842801-20844802(+)
Zm00001d009411::8:63373018-63375019(-)
Zm00001d050950::4:133223517-133225518(-)
Zm00001d040218::3:32559678-32561679(+)
Zm00001d029391::1:68667408-68669409(-)
Zm00001d042569::3:172227646-172229647(+)
Zm00001d022273::7:174092295-174094296(+)
Zm00001d012085::8:167845784-167847785(+)
Zm00001d029449::1:71317400-71319401(-)
Zm00001d030757::1:158366820-158368821(+)
Zm00001d002644::2:18025676-18027677(-)
Zm00001d002989::2:28929233-28931234(+)
Zm00001d035265::6:18512155-18514156(-)
Zm00001d016298::5:156107505-156109506(+)
Zm00001d045112::9:13116490-13118491(+)
Zm00001d029203::1:62215290-62217291(+)
Zm00001d048732::4:4474892-4476893(-)
Zm00001d010494::8:117944350-117946351(+)
Zm00001d021208::7:146037024-146039025(+)
Zm00001d007048::2:220865795-220867796(-)
Zm00001d034559::1:296318576-296320577(-)
Zm00001d017125::5:186176461-186178462(-)
Zm00001d026468::10:146510237-146512238(+)
Zm00001d027645::1:9878863-9880864(+)
Zm00001d037395::6:124283717-124285718(-)
Zm00001d040343::3:39040379-39042380(+)
Zm00001d047555::9:135296687-135298688(-)
Zm00001d045163::9:14785015-14787016(+)
Zm00001d038791::6:164389322-164391323(-)
Zm00001d048788::4:5546418-5548419(+)
Zm00001d010496::8:118059996-118061997(+)
Zm00001d046186::9:70324052-70326053(+)
Zm00001d013402::5:10478578-10480579(-)
Zm00001d049785::4:44639650-44641651(-)
Zm00001d016495::5:164786570-164788571(-)
Zm00001d041842::3:140252829-140254830(-)
Zm00001d016794::5:176118327-176120328(-)
Zm00001d039374::3:2753942-2755943(-)
Zm00001d053101::4:213755115-213757116(+)
Zm00001d038650::6:161726343-161728344(-)
Zm00001d014417::5:45493231-45495232(-)
Zm00001d038463::6:157795268-157797269(-)
Zm00001d029300::1:65443061-65445062(-)
Zm00001d046925::9:111033641-111035642(-)
Zm00001d046187::9:70335196-70337197(+)
Zm00001d043400::3:198763361-198765362(+)
Zm00001d049691::4:40464003-40466004(-)
Zm00001d007372::2:230054225-230056226(-)
Zm00001d040365::3:40178932-40180933(+)
Zm00001d005269::2:166466179-166468180(-)
Zm00001d032830::1:239569395-239571396(+)
Zm00001d009138::8:38828220-38830221(-)
Zm00001d019547::7:41807295-41809296(+)
Zm00001d019424::7:33078685-33080686(+)
Zm00001d043523::3:202711130-202713131(+)
Zm00001d039272::3:901352-903353(-)
Zm00001d021652::7:159152510-159154511(-)
Zm00001d043151::3:190213191-190215192(+)
Zm00001d033817::1:274685093-274687094(-)
Zm00001d039884::3:17603064-17605065(-)
Zm00001d006667::2:213895328-213897329(-)
Zm00001d050836::4:125509229-125511230(+)
Zm00001d047057::9:116819386-116821387(+)
Zm00001d017409::5:195099044-195101045(-)
Zm00001d053412::4:230691148-230693149(+)
Zm00001d035093::6:4934416-4936417(-)
Zm00001d021553::7:155748197-155750198(-)
Zm00001d052504::4:191567822-191569823(-)
Zm00001d011304::8:146196327-146198328(-)
Zm00001d021291::7:148064047-148066048(+)
Zm00001d053960::4:244304282-244306283(-)
Zm00001d050107::4:66089795-66091796(-)
Zm00001d037485::6:126952548-126954549(-)
Zm00001d008320::8:5094997-5096998(-)
Zm00001d051033::4:137840812-137842813(+)
Zm00001d027366::1:3803636-3805637(+)
Zm00001d042634::3:174748339-174750340(-)
Zm00001d002905::2:26338499-26340500(-)
Zm00001d014769::5:62505406-62507407(-)
Zm00001d035833::6:54110457-54112458(+)
Zm00001d038728::6:163420281-163422282(-)
Zm00001d033860::1:276303680-276305681(-)
Zm00001d039101::6:170025306-170027307(-)
Zm00001d005888::2:191782361-191784362(-)
Zm00001d044649::3:234061952-234063953(-)
Zm00001d037352::6:122504382-122506383(+)
Zm00001d045157::9:14564400-14566401(+)
Zm00001d005298::2:168388647-168390648(-)
Zm00001d051571::4:163131713-163133714(-)
Zm00001d009156::8:39940272-39942273(+)
Zm00001d007227::2:225205532-225207533(+)
Zm00001d004208::2:91679413-91681414(-)
Zm00001d010317::8:109302602-109304603(-)
Zm00001d049256::4:23083114-23085115(+)
Zm00001d025690::10:126318419-126320420(+)
Zm00001d050380::4:84838181-84840182(+)
Zm00001d041863::3:141449289-141451290(-)
Zm00001d043522::3:202711782-202713783(-)
Zm00001d011152::8:140851841-140853842(+)
Zm00001d024014::10:36981963-36983964(-)
Zm00001d034630::1:298535554-298537555(-)
Zm00001d011496::8:152418219-152420220(+)
Zm00001d044514::3:230584269-230586270(-)
Zm00001d018238::5:217195033-217197034(-)
Zm00001d020864::7:135008126-135010127(-)
Zm00001d046381::9:85599471-85601472(+)
Zm00001d011183::8:142216217-142218218(+)
Zm00001d046017::9:55196778-55198779(+)
Zm00001d030184::1:111923423-111925424(-)
Zm00001d007394::2:230640038-230642039(+)
Zm00001d027982::1:19319425-19321426(-)
Zm00001d038131::6:148933553-148935554(-)
Zm00001d005247::2:165584236-165586237(+)
Zm00001d037894::6:141322994-141324995(+)
Zm00001d018211::5:216635669-216637670(-)
Zm00001d039432::3:4123248-4125249(-)
Zm00001d013186::5:6101469-6103470(+)
Zm00001d014116::5:33005870-33007871(-)
Zm00001d021215::7:146370700-146372701(+)
Zm00001d016766::5:175324053-175326054(-)
Zm00001d014643::5:57155309-57157310(+)
Zm00001d004196::2:90585875-90587876(-)
Zm00001d005194::2:163092517-163094518(-)
Zm00001d027428::1:5100588-5102589(+)
Zm00001d016273::5:155107148-155109149(-)
Zm00001d051121::4:144440179-144442180(-)
Zm00001d045676::9:32728636-32730637(-)
Zm00001d047330::9:126721472-126723473(+)
Zm00001d030829::1:162070511-162072512(-)
Zm00001d042870::3:182561540-182563541(-)
Zm00001d029968::1:96899387-96901388(+)
Zm00001d009936::8:90589647-90591648(-)
Zm00001d043490::3:201673441-201675442(+)
Zm00001d020316::7:105861768-105863769(-)
Zm00001d004525::2:116606016-116608017(+)
Zm00001d032540::1:229984094-229986095(+)
Zm00001d005758::2:186850473-186852474(+)
Zm00001d033985::1:280284881-280286882(-)
Zm00001d029143::1:60337344-60339345(+)
Zm00001d009440::8:64594634-64596635(+)
Zm00001d020731::7:130468582-130470583(-)
Zm00001d004396::2:108734741-108736742(+)
Zm00001d044434::3:227913071-227915072(+)
Zm00001d028082::1:22208826-22210827(+)
Zm00001d038638::6:161447054-161449055(-)
Zm00001d003848::2:62263259-62265260(-)
Zm00001d013966::5:26541852-26543853(-)
Zm00001d038805::6:164799601-164801602(+)
Zm00001d010000::8:94266379-94268380(+)
Zm00001d012521::8:176019981-176021982(+)
Zm00001d040140::3:29052343-29054344(+)
Zm00001d021365::7:150026879-150028880(-)
Zm00001d036301::6:83169716-83171717(+)
Zm00001d006249::2:202836331-202838332(+)
Zm00001d041267::3:109158919-109160920(+)
Zm00001d021046::7:141163241-141165242(-)
Zm00001d024823::10:89629516-89631517(-)
Zm00001d023906::10:27455358-27457359(+)
Zm00001d025048::10:101559844-101561845(+)
Zm00001d029603::1:78751282-78753283(+)
Zm00001d029573::1:77069597-77071598(-)
Zm00001d015682::5:106606185-106608186(+)
Zm00001d034496::1:294668917-294670918(-)
Zm00001d025227::10:110165377-110167378(+)
Zm00001d004083::2:80850565-80852566(-)
Zm00001d053329::4:226393848-226395849(+)
Zm00001d008330::8:5444585-5446586(+)
Zm00001d012408::8:173985432-173987433(+)
Zm00001d009931::8:90451515-90453516(-)
Zm00001d051249::4:150496764-150498765(+)
Zm00001d051021::4:137405172-137407173(+)
Zm00001d041576::3:127809691-127811692(-)
Zm00001d048049::9:148864319-148866320(-)
Zm00001d008742::8:18839493-18841494(-)
Zm00001d032125::1:213877124-213879125(-)
Zm00001d004436::2:111709816-111711817(+)
Zm00001d021505::7:154278196-154280197(-)
Zm00001d013476::5:12424075-12426076(+)
Zm00001d032763::1:237622998-237624999(+)
Zm00001d026421::10:145460754-145462755(-)
Zm00001d007435::2:231644638-231646639(-)
Zm00001d041480::3:122675554-122677555(+)
Zm00001d016286::5:155679212-155681213(+)
Zm00001d019373::7:30459360-30461361(+)
Zm00001d006455::2:208746828-208748829(+)
Zm00001d048258::9:153364810-153366811(+)
Zm00001d030108::1:106186473-106188474(-)
Zm00001d044760::9:1599795-1601796(+)
Zm00001d011714::8:159666159-159668160(+)
Zm00001d043613::3:205191039-205193040(+)
Zm00001d048970::4:11114144-11116145(+)
Zm00001d004300::2:101491788-101493789(-)
Zm00001d042879::3:182653709-182655710(-)
Zm00001d053760::4:240618505-240620506(-)
Zm00001d037127::6:113415522-113417523(+)
Zm00001d053134::4:215434169-215436170(+)
Zm00001d048083::9:149625845-149627846(+)
Zm00001d039745::3:13653612-13655613(-)
Zm00001d023882::10:26203188-26205189(+)
Zm00001d047848::9:143210851-143212852(+)
Zm00001d015789::5:119786098-119788099(-)
Zm00001d019006::7:12741047-12743048(-)
Zm00001d043194::3:191212310-191214311(+)
Zm00001d027583::1:8412856-8414857(+)
Zm00001d021895::7:165556900-165558901(+)
Zm00001d038300::6:153810854-153812855(-)
Zm00001d023799::10:22054019-22056020(+)
Zm00001d010744::8:126504247-126506248(+)
Zm00001d012170::8:169427553-169429554(+)
Zm00001d047455::9:130783376-130785377(-)
Zm00001d009481::8:66859590-66861591(-)
Zm00001d028540::1:38643314-38645315(+)
Zm00001d019091::7:15911265-15913266(-)
Zm00001d014090::5:31978095-31980096(+)
Zm00001d049360::4:27878811-27880812(-)
Zm00001d053519::4:232881668-232883669(+)
Zm00001d049075::4:14907669-14909670(-)
Zm00001d046611::9:98776952-98778953(-)
Zm00001d040117::3:28232884-28234885(+)
Zm00001d050845::4:126546232-126548233(+)
Zm00001d045095::9:12378912-12380913(+)
Zm00001d052991::4:207879056-207881057(-)
Zm00001d017142::5:186722988-186724989(+)
Zm00001d044213::3:221963576-221965577(+)
Zm00001d012349::8:172828279-172830280(-)
Zm00001d021596::7:157693471-157695472(+)
Zm00001d047561::9:135581454-135583455(-)
Zm00001d045675::9:32679790-32681791(+)
Zm00001d013667::5:16893740-16895741(-)
Zm00001d045692::9:33565013-33567014(-)
Zm00001d003813::2:60624644-60626645(+)
Zm00001d034859::1:303998765-304000766(-)
Zm00001d043124::3:189750918-189752919(-)
Zm00001d042375::3:163749604-163751605(-)
Zm00001d020053::7:88877339-88879340(+)
Zm00001d005769::2:187444520-187446521(+)
Zm00001d026323::10:143585527-143587528(-)
Zm00001d014284::5:39395563-39397564(-)
Zm00001d033559::1:267207219-267209220(-)
Zm00001d040235::3:33199241-33201242(+)
Zm00001d019696::7:51336876-51338877(-)
Zm00001d011997::8:166100020-166102021(+)
Zm00001d014792::5:63346825-63348826(+)
Zm00001d017598::5:201226125-201228126(-)
Zm00001d040067::3:25759925-25761926(-)
Zm00001d008287::8:4117251-4119252(-)
Zm00001d011214::8:143199886-143201887(+)
Zm00001d041784::3:137970414-137972415(-)
Zm00001d038329::6:154627499-154629500(+)
Zm00001d029903::1:93425755-93427756(-)
Zm00001d020399::7:111335234-111337235(+)
Zm00001d013565::5:14400274-14402275(-)
Zm00001d020288::7:104311270-104313271(+)
Zm00001d052556::4:192906762-192908763(+)
Zm00001d047945::9:145927845-145929846(+)
Zm00001d047837::9:142886569-142888570(-)
Zm00001d043187::3:190909409-190911410(-)
Zm00001d006581::2:211469491-211471492(+)
Zm00001d042968::3:185336341-185338342(-)
Zm00001d046817::9:107019989-107021990(-)
Zm00001d042795::3:180009399-180011400(+)
Zm00001d004119::2:83932434-83934435(+)
Zm00001d010493::8:117902516-117904517(-)
Zm00001d034047::1:282302059-282304060(+)
Zm00001d018594::7:178430-180431(-)
Zm00001d036777::6:100495166-100497167(-)
Zm00001d032371::1:224167988-224169989(-)
Zm00001d043158::3:190363499-190365500(+)
Zm00001d053642::4:238093639-238095640(-)
Zm00001d030106::1:106129014-106131015(-)
Zm00001d004478::2:114433960-114435961(+)
Zm00001d046097::9:63159236-63161237(+)
Zm00001d038199::6:151390493-151392494(-)
Zm00001d027556::1:8118327-8120328(+)
Zm00001d019053::7:14301275-14303276(-)
Zm00001d042483::3:169111753-169113754(+)
Zm00001d047241::9:123685720-123687721(-)
Zm00001d018180::5:215921635-215923636(-)
Zm00001d005975::2:194486701-194488702(+)
Zm00001d015887::5:129135927-129137928(-)
Zm00001d007062::2:221061322-221063323(+)
Zm00001d045963::9:50290996-50292997(-)
Zm00001d020792::7:132837044-132839045(+)
Zm00001d035226::6:15066454-15068455(+)
Zm00001d045503::9:24755479-24757480(+)
Zm00001d027395::1:4351029-4353030(-)
Zm00001d018415::5:220298713-220300714(-)
Zm00001d008618::8:14740780-14742781(+)
Zm00001d045958::9:49776466-49778467(-)
Zm00001d035052::6:3233170-3235171(-)
Zm00001d001796::2:1049843-1051844(-)
Zm00001d006630::2:212955740-212957741(+)
Zm00001d004543::2:117225148-117227149(-)
Zm00001d034219::1:287002907-287004908(-)
Zm00001d044988::9:9424327-9426328(-)
Zm00001d016037::5:140887716-140889717(+)
Zm00001d042432::3:167043163-167045164(-)
Zm00001d015538::5:96308940-96310941(-)
Zm00001d036838::6:103347346-103349347(-)
Zm00001d004725::2:134071707-134073708(+)
Zm00001d053092::4:213309078-213311079(-)
Zm00001d048462::9:156768298-156770299(+)
Zm00001d043968::3:215277380-215279381(-)
Zm00001d026129::10:139298234-139300235(-)
Zm00001d052423::4:189656277-189658278(+)
Zm00001d036018::6:66397274-66399275(-)
Zm00001d040560::3:49801301-49803302(+)
Zm00001d037249::6:117986794-117988795(+)
Zm00001d049929::4:53636472-53638473(+)
Zm00001d043914::3:213713641-213715642(+)
Zm00001d035356::6:22918076-22920077(+)
```
