## Supplementary material for "A comprehensive map of preferentially located motifs reveals distinct proximal *cis*-regulatory elements in plants": TTTATACA_containing_gene_set.txt

```
#Occurences of TTTATACA between 0 and 35 (positions relative to the transcription start site)
#133 sequences with TTTATACA in this interval
#0.53% of the sequences in promoter set with TTTATACA (set with 25199 sequences)
Zm00001d048011::9:147987904-147989905(+)
Zm00001d046103::9:63754122-63756123(-)
Zm00001d030711::1:154989719-154991720(-)
Zm00001d035569::6:33987844-33989845(+)
Zm00001d053340::4:226746641-226748642(-)
Zm00001d032464::1:227553606-227555607(-)
Zm00001d009829::8:84168645-84170646(-)
Zm00001d037663::6:133418934-133420935(+)
Zm00001d025805::10:130102175-130104176(+)
Zm00001d031138::1:179386820-179388821(-)
Zm00001d046894::9:109344784-109346785(+)
Zm00001d048375::9:155254919-155256920(-)
Zm00001d008211::8:1297591-1299592(+)
Zm00001d019595::7:45550382-45552383(-)
Zm00001d049204::4:20553326-20555327(-)
Zm00001d005429::2:173716505-173718506(-)
Zm00001d050218::4:74245096-74247097(-)
Zm00001d022294::7:174696752-174698753(-)
Zm00001d022259::7:173852581-173854582(-)
Zm00001d046169::9:68816638-68818639(+)
Zm00001d008749::8:18950257-18952258(+)
Zm00001d053903::4:243363763-243365764(+)
Zm00001d019542::7:41593272-41595273(+)
Zm00001d014596::5:54664016-54666017(+)
Zm00001d033886::1:277445804-277447805(+)
Zm00001d051538::4:161855247-161857248(-)
Zm00001d010700::8:124969623-124971624(-)
Zm00001d031747::1:200678895-200680896(-)
Zm00001d044990::9:9471646-9473647(-)
Zm00001d040383::3:40872305-40874306(+)
Zm00001d029643::1:80922113-80924114(+)
Zm00001d031435::1:190084447-190086448(+)
Zm00001d021588::7:157335107-157337108(-)
Zm00001d029312::1:65583281-65585282(+)
Zm00001d041331::3:112435674-112437675(-)
Zm00001d012381::8:173252905-173254906(+)
Zm00001d019936::7:77665091-77667092(-)
Zm00001d013796::5:20373569-20375570(+)
Zm00001d017482::5:197270686-197272687(+)
Zm00001d047087::9:118039544-118041545(+)
Zm00001d043410::3:199002370-199004371(+)
Zm00001d033813::1:274319349-274321350(+)
Zm00001d025241::10:110755784-110757785(-)
Zm00001d012599::8:177047578-177049579(-)
Zm00001d021182::7:145177778-145179779(-)
Zm00001d025836::10:131413583-131415584(+)
Zm00001d031053::1:174881015-174883016(+)
Zm00001d008390::8:7128719-7130720(-)
Zm00001d026118::10:138831209-138833210(+)
Zm00001d024947::10:96356973-96358974(+)
Zm00001d011470::8:151369418-151371419(+)
Zm00001d048320::9:154472256-154474257(+)
Zm00001d024088::10:43225428-43227429(-)
Zm00001d053611::4:236400147-236402148(+)
Zm00001d001918::2:2918324-2920325(+)
Zm00001d053743::4:240296512-240298513(-)
Zm00001d020614::7:125132239-125134240(+)
Zm00001d008399::8:7351504-7353505(-)
Zm00001d003702::2:55229646-55231647(+)
Zm00001d010162::8:102487531-102489532(+)
Zm00001d009513::8:68443240-68445241(+)
Zm00001d025835::10:131412861-131414862(-)
Zm00001d036224::6:77881815-77883816(-)
Zm00001d006190::2:201033852-201035853(+)
Zm00001d032484::1:228139392-228141393(-)
Zm00001d052165::4:181555838-181557839(-)
Zm00001d015378::5:87173465-87175466(-)
Zm00001d018507::5:222070635-222072636(-)
Zm00001d025494::10:120564881-120566882(-)
Zm00001d033244::1:255757181-255759182(-)
Zm00001d032131::1:213973600-213975601(-)
Zm00001d043896::3:213255064-213257065(+)
Zm00001d019130::7:18333023-18335024(+)
Zm00001d040535::3:48602175-48604176(-)
Zm00001d043356::3:197527137-197529138(-)
Zm00001d030824::1:162007609-162009610(+)
Zm00001d033815::1:274394836-274396837(-)
Zm00001d038974::6:168031668-168033669(+)
Zm00001d039311::3:1450010-1452011(+)
Zm00001d010159::8:102411906-102413907(+)
Zm00001d020916::7:136511655-136513656(+)
Zm00001d035855::6:56380013-56382014(+)
Zm00001d017711::5:204912025-204914026(-)
Zm00001d004700::2:132138679-132140680(-)
Zm00001d021525::7:155150029-155152030(+)
Zm00001d022449::7:177946382-177948383(-)
Zm00001d027845::1:15018198-15020199(-)
Zm00001d021765::7:162693866-162695867(-)
Zm00001d044219::3:222121908-222123909(-)
Zm00001d047085::9:117780678-117782679(-)
Zm00001d021552::7:155697140-155699141(-)
Zm00001d006483::2:209673388-209675389(+)
Zm00001d009268::8:49302850-49304851(-)
Zm00001d028719::1:44243979-44245980(-)
Zm00001d047923::9:145516600-145518601(+)
Zm00001d002435::2:12597835-12599836(-)
Zm00001d022432::7:177639197-177641198(-)
Zm00001d043824::3:210992077-210994078(+)
Zm00001d046465::9:91050889-91052890(+)
Zm00001d035631::6:37792005-37794006(+)
Zm00001d012834::5:964263-966264(-)
Zm00001d027813::1:14322810-14324811(-)
Zm00001d029188::1:61570027-61572028(-)
Zm00001d051135::4:145472639-145474640(-)
Zm00001d011704::8:159245369-159247370(-)
Zm00001d038394::6:156290924-156292925(+)
Zm00001d045822::9:41423671-41425672(+)
Zm00001d051363::4:155988767-155990768(+)
Zm00001d032019::1:209576238-209578239(-)
Zm00001d053895::4:243228604-243230605(+)
Zm00001d025739::10:128020107-128022108(+)
Zm00001d024509::10:74929228-74931229(-)
Zm00001d011231::8:143889261-143891262(-)
Zm00001d012701::8:178881381-178883382(-)
Zm00001d002240::2:8681577-8683578(-)
Zm00001d021844::7:164360890-164362891(-)
Zm00001d002332::2:10487389-10489390(+)
Zm00001d019018::7:12871995-12873996(+)
Zm00001d010678::8:124073171-124075172(-)
Zm00001d029342::1:66647955-66649956(-)
Zm00001d009766::8:80258614-80260615(-)
Zm00001d043517::3:202507867-202509868(-)
Zm00001d036721::6:98814301-98816302(-)
Zm00001d011536::8:153752654-153754655(+)
Zm00001d002971::2:28375801-28377802(-)
Zm00001d050937::4:132631935-132633936(-)
Zm00001d003728::2:56630715-56632716(+)
Zm00001d022421::7:177322534-177324535(+)
Zm00001d009617::8:73342103-73344104(+)
Zm00001d027576::1:8335861-8337862(-)
Zm00001d015148::5:76959629-76961630(+)
Zm00001d030486::1:136739039-136741040(+)
Zm00001d002524::2:14753352-14755353(-)
```
