## Supplementary material for "A comprehensive map of preferentially located motifs reveals distinct proximal *cis*-regulatory elements in plants": TTTATACC_containing_gene_set.txt

```
#Occurences of TTTATACC between -937 and -882 (positions relative to the transcription start site)
#81 sequences with TTTATACC in this interval
#0.32% of the sequences in promoter set with TTTATACC (set with 25199 sequences)
Zm00001d027401::1:4416037-4418038(+)
Zm00001d036476::6:89545376-89547377(+)
Zm00001d003673::2:53483100-53485101(+)
Zm00001d031540::1:193701024-193703025(-)
Zm00001d033038::1:248252646-248254647(-)
Zm00001d053997::4:244820257-244822258(+)
Zm00001d045927::9:47490325-47492326(-)
Zm00001d020956::7:137672466-137674467(+)
Zm00001d043131::3:189939781-189941782(+)
Zm00001d010221::8:104640043-104642044(-)
Zm00001d010489::8:117534535-117536536(-)
Zm00001d005194::2:163092517-163094518(-)
Zm00001d041791::3:138258881-138260882(-)
Zm00001d030935::1:168091385-168093386(-)
Zm00001d013533::5:13759891-13761892(+)
Zm00001d014640::5:56942250-56944251(-)
Zm00001d020213::7:100363847-100365848(-)
Zm00001d047411::9:129376561-129378562(+)
Zm00001d001962::2:3587291-3589292(-)
Zm00001d029750::1:85464005-85466006(+)
Zm00001d016619::5:170326349-170328350(-)
Zm00001d028210::1:26520792-26522793(-)
Zm00001d032398::1:225369800-225371801(-)
Zm00001d043207::3:191796083-191798084(-)
Zm00001d044907::9:6895519-6897520(+)
Zm00001d022257::7:173799241-173801242(-)
Zm00001d014723::5:60588771-60590772(+)
Zm00001d009730::8:78167163-78169164(-)
Zm00001d045320::9:18921978-18923979(-)
Zm00001d011567::8:154588233-154590234(+)
Zm00001d053313::4:225613874-225615875(+)
Zm00001d047858::9:143632727-143634728(-)
Zm00001d035608::6:36534430-36536431(-)
Zm00001d030963::1:169508499-169510500(-)
Zm00001d042045::3:148448588-148450589(+)
Zm00001d004470::2:113928496-113930497(+)
Zm00001d050242::4:75573212-75575213(-)
Zm00001d044657::3:234238190-234240191(-)
Zm00001d024110::10:46170059-46172060(+)
Zm00001d040873::3:74195507-74197508(+)
Zm00001d027936::1:17975198-17977199(-)
Zm00001d033339::1:259582574-259584575(-)
Zm00001d033252::1:256142315-256144316(-)
Zm00001d053956::4:244185247-244187248(+)
Zm00001d042469::3:168635075-168637076(+)
Zm00001d053713::4:239699074-239701075(-)
Zm00001d035597::6:35985426-35987427(-)
Zm00001d011388::8:149329264-149331265(-)
Zm00001d037712::6:134847144-134849145(+)
Zm00001d041095::3:97128713-97130714(-)
Zm00001d012413::8:174052019-174054020(+)
Zm00001d013089::5:4536026-4538027(-)
Zm00001d006681::2:214216843-214218844(-)
Zm00001d002613::2:16762361-16764362(+)
Zm00001d051483::4:160083749-160085750(-)
Zm00001d008431::8:8614893-8616894(+)
Zm00001d043179::3:190704269-190706270(-)
Zm00001d013771::5:19855876-19857877(+)
Zm00001d028414::1:34136658-34138659(+)
Zm00001d005806::2:189322999-189325000(+)
Zm00001d024716::10:84736317-84738318(+)
Zm00001d024378::10:68055743-68057744(-)
Zm00001d016378::5:160087127-160089128(-)
Zm00001d014237::5:37548095-37550096(-)
Zm00001d021890::7:165501189-165503190(-)
Zm00001d039590::3:8539783-8541784(-)
Zm00001d012774::8:180638273-180640274(+)
Zm00001d010675::8:123946426-123948427(-)
Zm00001d003160::2:34004698-34006699(+)
Zm00001d041416::3:118099570-118101571(+)
Zm00001d019326::7:27939086-27941087(+)
Zm00001d015821::5:123915795-123917796(+)
Zm00001d031835::1:203192134-203194135(-)
Zm00001d043251::3:193344332-193346333(-)
Zm00001d004241::2:95267205-95269206(+)
Zm00001d040679::3:57621066-57623067(+)
Zm00001d026553::10:148035163-148037164(+)
Zm00001d017139::5:186704798-186706799(+)
Zm00001d049256::4:23083114-23085115(+)
Zm00001d012474::8:175161147-175163148(+)
Zm00001d053076::4:212573673-212575674(-)
```
