## Supplementary material for "A comprehensive map of preferentially located motifs reveals distinct proximal *cis*-regulatory elements in plants": TTTATAT_containing_gene_set.txt

```
#Occurences of TTTATAT between 4 and 34 (positions relative to the transcription start site)
#746 sequences with TTTATAT in this interval
#2.96% of the sequences in promoter set with TTTATAT (set with 25199 sequences)
Zm00001d032772::1:237789860-237791861(-)
Zm00001d032703::1:235314563-235316564(+)
Zm00001d048358::9:154913541-154915542(+)
Zm00001d033707::1:271813873-271815874(+)
Zm00001d027462::1:5818251-5820252(+)
Zm00001d010615::8:121857918-121859919(+)
Zm00001d007630::2:236507349-236509350(-)
Zm00001d019489::7:36793023-36795024(-)
Zm00001d033232::1:255275108-255277109(+)
Zm00001d034011::1:281131118-281133119(-)
Zm00001d031412::1:189294327-189296328(-)
Zm00001d033405::1:262093726-262095727(-)
Zm00001d029035::1:55560376-55562377(-)
Zm00001d004400::2:109228846-109230847(+)
Zm00001d009025::8:30577569-30579570(-)
Zm00001d010667::8:123640408-123642409(+)
Zm00001d026568::10:148184609-148186610(+)
Zm00001d022188::7:172308093-172310094(-)
Zm00001d031811::1:202552872-202554873(+)
Zm00001d038582::6:160507406-160509407(+)
Zm00001d015090::5:75189531-75191532(-)
Zm00001d014652::5:57320288-57322289(+)
Zm00001d006567::2:211047161-211049162(-)
Zm00001d002272::2:9187738-9189739(+)
Zm00001d021551::7:155651299-155653300(-)
Zm00001d033295::1:257897523-257899524(+)
Zm00001d048318::9:154467690-154469691(-)
Zm00001d015481::5:92809680-92811681(+)
Zm00001d011503::8:152690330-152692331(+)
Zm00001d032714::1:235876487-235878488(-)
Zm00001d005301::2:168528288-168530289(+)
Zm00001d042202::3:156033021-156035022(-)
Zm00001d030773::1:159069558-159071559(-)
Zm00001d053559::4:234080649-234082650(+)
Zm00001d009506::8:67917150-67919151(-)
Zm00001d024048::10:39724347-39726348(-)
Zm00001d039029::6:168916819-168918820(+)
Zm00001d007026::2:220377217-220379218(-)
Zm00001d009954::8:92225110-92227111(+)
Zm00001d040416::3:42356758-42358759(+)
Zm00001d016474::5:163735780-163737781(+)
Zm00001d011497::8:152511559-152513560(-)
Zm00001d034986::6:842424-844425(-)
Zm00001d029191::1:61640955-61642956(+)
Zm00001d025413::10:117930567-117932568(-)
Zm00001d026041::10:136740103-136742104(+)
Zm00001d006364::2:205728667-205730668(+)
Zm00001d002659::2:18562911-18564912(+)
Zm00001d027851::1:15173713-15175714(+)
Zm00001d048532::9:157942565-157944566(+)
Zm00001d051860::4:172527848-172529849(-)
Zm00001d003546::2:47672640-47674641(+)
Zm00001d015944::5:133070079-133072080(+)
Zm00001d019397::7:31804112-31806113(-)
Zm00001d037025::6:109441767-109443768(-)
Zm00001d022501::7:178947214-178949215(-)
Zm00001d037367::6:123040042-123042043(-)
Zm00001d039106::6:170127082-170129083(+)
Zm00001d044110::3:219539766-219541767(+)
Zm00001d034373::1:291110321-291112322(+)
Zm00001d048201::9:152373820-152375821(-)
Zm00001d018618::7:1149277-1151278(-)
Zm00001d030312::1:121814363-121816364(-)
Zm00001d047143::9:120015250-120017251(+)
Zm00001d029038::1:55695356-55697357(+)
Zm00001d023371::10:4189179-4191180(+)
Zm00001d011083::8:138445402-138447403(-)
Zm00001d016044::5:141275737-141277738(+)
Zm00001d051304::4:152548585-152550586(-)
Zm00001d042697::3:177337444-177339445(+)
Zm00001d010604::8:121660963-121662964(-)
Zm00001d010948::8:134765640-134767641(-)
Zm00001d035663::6:39871676-39873677(+)
Zm00001d027807::1:14011189-14013190(+)
Zm00001d003142::2:33454382-33456383(+)
Zm00001d050145::4:69075108-69077109(-)
Zm00001d007065::2:221293225-221295226(-)
Zm00001d018585::5:223771816-223773817(-)
Zm00001d052683::4:197239105-197241106(-)
Zm00001d037427::6:125222560-125224561(-)
Zm00001d051253::4:150772344-150774345(-)
Zm00001d007755::2:238912006-238914007(-)
Zm00001d028373::1:32470595-32472596(+)
Zm00001d039772::3:14468248-14470249(+)
Zm00001d040567::3:50464638-50466639(-)
Zm00001d002755::2:21695474-21697475(+)
Zm00001d013169::5:5799235-5801236(+)
Zm00001d052602::4:194402727-194404728(+)
Zm00001d027788::1:13482752-13484753(-)
Zm00001d014263::5:38540508-38542509(+)
Zm00001d052667::4:196489843-196491844(+)
Zm00001d054011::4:245088717-245090718(+)
Zm00001d011956::8:165138833-165140834(+)
Zm00001d007773::2:239376941-239378942(-)
Zm00001d015423::5:89381277-89383278(+)
Zm00001d023792::10:20889918-20891919(-)
Zm00001d052344::4:187580009-187582010(+)
Zm00001d041827::3:139487084-139489085(-)
Zm00001d017985::5:211399589-211401590(+)
Zm00001d021244::7:146788469-146790470(+)
Zm00001d027265::1:1023139-1025140(-)
Zm00001d005083::2:157650805-157652806(+)
Zm00001d018420::5:220378338-220380339(+)
Zm00001d027971::1:18770594-18772595(-)
Zm00001d029193::1:61663167-61665168(+)
Zm00001d029417::1:69623280-69625281(+)
Zm00001d047990::9:147345720-147347721(-)
Zm00001d029626::1:80232514-80234515(+)
Zm00001d045405::9:20782988-20784989(+)
Zm00001d019230::7:23065088-23067089(-)
Zm00001d001932::2:3091587-3093588(+)
Zm00001d047329::9:126697996-126699997(-)
Zm00001d053702::4:239557033-239559034(-)
Zm00001d052333::4:187329313-187331314(+)
Zm00001d003781::2:59178885-59180886(+)
Zm00001d009879::8:86974485-86976486(-)
Zm00001d018809::7:5833379-5835380(+)
Zm00001d025503::10:120607718-120609719(-)
Zm00001d002287::2:9618782-9620783(-)
Zm00001d053652::4:238241148-238243149(-)
Zm00001d031208::1:182120048-182122049(-)
Zm00001d004757::2:136527543-136529544(-)
Zm00001d006439::2:208241516-208243517(-)
Zm00001d042920::3:183965679-183967680(-)
Zm00001d052439::4:190071651-190073652(+)
Zm00001d031494::1:191910479-191912480(-)
Zm00001d019283::7:25498371-25500372(+)
Zm00001d019950::7:79552227-79554228(-)
Zm00001d049384::4:28586701-28588702(+)
Zm00001d037966::6:143781601-143783602(-)
Zm00001d049619::4:37786104-37788105(-)
Zm00001d029289::1:64919068-64921069(-)
Zm00001d040501::3:47103651-47105652(+)
Zm00001d015221::5:80008023-80010024(+)
Zm00001d003202::2:35511428-35513429(+)
Zm00001d045598::9:28062829-28064830(-)
Zm00001d043216::3:192129064-192131065(+)
Zm00001d019486::7:36645350-36647351(-)
Zm00001d045311::9:18787225-18789226(+)
Zm00001d040493::3:46550823-46552824(+)
Zm00001d044153::3:220576273-220578274(+)
Zm00001d052033::4:176972129-176974130(-)
Zm00001d019453::7:34421555-34423556(+)
Zm00001d052570::4:193375059-193377060(-)
Zm00001d024248::10:59445949-59447950(-)
Zm00001d005429::2:173716505-173718506(-)
Zm00001d037318::6:120775498-120777499(+)
Zm00001d010881::8:132067670-132069671(+)
Zm00001d006069::2:197413231-197415232(-)
Zm00001d029976::1:97213876-97215877(-)
Zm00001d023720::10:16781189-16783190(-)
Zm00001d038426::6:157075400-157077401(+)
Zm00001d050428::4:87287638-87289639(+)
Zm00001d009789::8:81405251-81407252(-)
Zm00001d004913::2:148159029-148161030(+)
Zm00001d019844::7:68695817-68697818(+)
Zm00001d027267::1:1035955-1037956(-)
Zm00001d034521::1:295608392-295610393(+)
Zm00001d038754::6:163905589-163907590(-)
Zm00001d051908::4:174317507-174319508(+)
Zm00001d009931::8:90451515-90453516(-)
Zm00001d011567::8:154588233-154590234(+)
Zm00001d017386::5:194076957-194078958(+)
Zm00001d036000::6:65229146-65231147(-)
Zm00001d041104::3:97453084-97455085(-)
Zm00001d046490::9:92159169-92161170(+)
Zm00001d048694::4:3414744-3416745(+)
Zm00001d029959::1:96470256-96472257(-)
Zm00001d033467::1:263517512-263519513(-)
Zm00001d011144::8:140402392-140404393(-)
Zm00001d015789::5:119786098-119788099(-)
Zm00001d010447::8:115545727-115547728(-)
Zm00001d030856::1:163636476-163638477(+)
Zm00001d034454::1:293444340-293446341(-)
Zm00001d039901::3:18643658-18645659(+)
Zm00001d046898::9:109486949-109488950(+)
Zm00001d044821::9:3895508-3897509(+)
Zm00001d035713::6:42068498-42070499(-)
Zm00001d006861::2:218039854-218041855(+)
Zm00001d037929::6:142397893-142399894(+)
Zm00001d011527::8:153563670-153565671(+)
Zm00001d011087::8:138478000-138480001(-)
Zm00001d020097::7:91749643-91751644(+)
Zm00001d031209::1:182294452-182296453(-)
Zm00001d018431::5:220632542-220634543(+)
Zm00001d004383::2:107709449-107711450(-)
Zm00001d028409::1:33798638-33800639(+)
Zm00001d029188::1:61570027-61572028(-)
Zm00001d035063::6:3468474-3470475(+)
Zm00001d002000::2:4153903-4155904(-)
Zm00001d025617::10:124148243-124150244(-)
Zm00001d046225::9:73155946-73157947(+)
Zm00001d013891::5:24008240-24010241(-)
Zm00001d043080::3:188608870-188610871(+)
Zm00001d043186::3:190901035-190903036(+)
Zm00001d017242::5:190094332-190096333(+)
Zm00001d031327::1:186074959-186076960(-)
Zm00001d008882::8:23704484-23706485(+)
Zm00001d031071::1:175968208-175970209(+)
Zm00001d043411::3:199017732-199019733(+)
Zm00001d011802::8:161756324-161758325(+)
Zm00001d052595::4:194256227-194258228(+)
Zm00001d004325::2:103315621-103317622(-)
Zm00001d028784::1:46377086-46379087(-)
Zm00001d021480::7:153347177-153349178(+)
Zm00001d032535::1:229846154-229848155(+)
Zm00001d024710::10:84553132-84555133(-)
Zm00001d028984::1:53533485-53535486(-)
Zm00001d015566::5:98147129-98149130(-)
Zm00001d044624::3:233512187-233514188(-)
Zm00001d015682::5:106606185-106608186(+)
Zm00001d053237::4:221577964-221579965(-)
Zm00001d053379::4:228493406-228495407(+)
Zm00001d042026::3:147733667-147735668(-)
Zm00001d051142::4:145646799-145648800(-)
Zm00001d004231::2:94069855-94071856(+)
Zm00001d053093::4:213326569-213328570(+)
Zm00001d006673::2:214021817-214023818(-)
Zm00001d006373::2:205994735-205996736(+)
Zm00001d053961::4:244357245-244359246(-)
Zm00001d003796::2:59681944-59683945(+)
Zm00001d038650::6:161726343-161728344(-)
Zm00001d021248::7:146831565-146833566(-)
Zm00001d042596::3:173073309-173075310(+)
Zm00001d026647::10:149344275-149346276(+)
Zm00001d022591::7:180551816-180553817(-)
Zm00001d015170::5:78255874-78257875(-)
Zm00001d028004::1:19964455-19966456(+)
Zm00001d047234::9:123498618-123500619(-)
Zm00001d034871::1:304366014-304368015(+)
Zm00001d006382::2:206213990-206215991(-)
Zm00001d052261::4:185172996-185174997(+)
Zm00001d030345::1:123928692-123930693(+)
Zm00001d008488::8:9997859-9999860(+)
Zm00001d041751::3:135914406-135916407(-)
Zm00001d029288::1:64858351-64860352(-)
Zm00001d030305::1:121212695-121214696(-)
Zm00001d044508::3:230340061-230342062(-)
Zm00001d015394::5:88149802-88151803(-)
Zm00001d051005::4:136344938-136346939(-)
Zm00001d012203::8:170036086-170038087(-)
Zm00001d040340::3:38785630-38787631(-)
Zm00001d026562::10:148132187-148134188(+)
Zm00001d029886::1:92220577-92222578(+)
Zm00001d038221::6:151944449-151946450(-)
Zm00001d035226::6:15066454-15068455(+)
Zm00001d008244::8:2450875-2452876(+)
Zm00001d019191::7:21064581-21066582(-)
Zm00001d007653::2:237004755-237006756(-)
Zm00001d035540::6:31629371-31631372(-)
Zm00001d041013::3:90295550-90297551(+)
Zm00001d017764::5:206193930-206195931(-)
Zm00001d005497::2:175970407-175972408(+)
Zm00001d002431::2:12536041-12538042(-)
Zm00001d038319::6:154337541-154339542(+)
Zm00001d031963::1:208072096-208074097(+)
Zm00001d026636::10:149248362-149250363(+)
Zm00001d044666::3:234414896-234416897(+)
Zm00001d010246::8:105884125-105886126(+)
Zm00001d047639::9:137822653-137824654(+)
Zm00001d043843::3:211642166-211644167(+)
Zm00001d018505::5:222046732-222048733(+)
Zm00001d006143::2:199706206-199708207(-)
Zm00001d032912::1:242970724-242972725(+)
Zm00001d041140::3:100024801-100026802(-)
Zm00001d010398::8:112850705-112852706(+)
Zm00001d017248::5:190308343-190310344(-)
Zm00001d012850::5:1083139-1085140(+)
Zm00001d008425::8:8350067-8352068(+)
Zm00001d008623::8:15014255-15016256(-)
Zm00001d019854::7:70496683-70498684(-)
Zm00001d044765::9:1837688-1839689(+)
Zm00001d011386::8:149255613-149257614(+)
Zm00001d030940::1:168457626-168459627(-)
Zm00001d009555::8:70019409-70021410(-)
Zm00001d008805::8:21007417-21009418(-)
Zm00001d017058::5:184103964-184105965(+)
Zm00001d036334::6:84741995-84743996(-)
Zm00001d039267::3:836891-838892(+)
Zm00001d048937::4:9743726-9745727(+)
Zm00001d040133::3:28853781-28855782(-)
Zm00001d043206::3:191717531-191719532(-)
Zm00001d053906::4:243391949-243393950(-)
Zm00001d021357::7:149772137-149774138(-)
Zm00001d009865::8:85756049-85758050(+)
Zm00001d017164::5:187392891-187394892(-)
Zm00001d027478::1:6238322-6240323(+)
Zm00001d008680::8:16984441-16986442(-)
Zm00001d002465::2:13316589-13318590(-)
Zm00001d019124::7:18112901-18114902(-)
Zm00001d029077::1:57265705-57267706(-)
Zm00001d022161::7:171456237-171458238(-)
Zm00001d029848::1:89935498-89937499(-)
Zm00001d024958::10:96866695-96868696(+)
Zm00001d009327::8:56286577-56288578(-)
Zm00001d008826::8:21785737-21787738(+)
Zm00001d036165::6:75433889-75435890(+)
Zm00001d012789::8:181006841-181008842(+)
Zm00001d027524::1:7402596-7404597(-)
Zm00001d036765::6:100107064-100109065(-)
Zm00001d009014::8:30174910-30176911(-)
Zm00001d010442::8:115335181-115337182(-)
Zm00001d005975::2:194486701-194488702(+)
Zm00001d003446::2:44624597-44626598(-)
Zm00001d042142::3:153383173-153385174(-)
Zm00001d049525::4:33188685-33190686(-)
Zm00001d019949::7:79133310-79135311(-)
Zm00001d013900::5:24273409-24275410(+)
Zm00001d040481::3:46132357-46134358(+)
Zm00001d011708::8:159403866-159405867(-)
Zm00001d017880::5:209501280-209503281(-)
Zm00001d007757::2:239001008-239003009(-)
Zm00001d033957::1:279608994-279610995(-)
Zm00001d040147::3:29190049-29192050(+)
Zm00001d038521::6:159135159-159137160(+)
Zm00001d043146::3:190112197-190114198(-)
Zm00001d016483::5:164456122-164458123(-)
Zm00001d045876::9:45288564-45290565(-)
Zm00001d017383::5:193955265-193957266(-)
Zm00001d006094::2:197973215-197975216(-)
Zm00001d024303::10:62903797-62905798(-)
Zm00001d028482::1:36507411-36509412(+)
Zm00001d049088::4:15685203-15687204(+)
Zm00001d027892::1:16848094-16850095(-)
Zm00001d043786::3:210230650-210232651(+)
Zm00001d035714::6:42351451-42353452(-)
Zm00001d027517::1:7300299-7302300(-)
Zm00001d036973::6:108030099-108032100(+)
Zm00001d043317::3:196252204-196254205(-)
Zm00001d010613::8:121843008-121845009(+)
Zm00001d038853::6:165897133-165899134(-)
Zm00001d037195::6:115286793-115288794(+)
Zm00001d035401::6:24411820-24413821(+)
Zm00001d010015::8:95240386-95242387(-)
Zm00001d034636::1:298591073-298593074(+)
Zm00001d002714::2:20018282-20020283(-)
Zm00001d046017::9:55196778-55198779(+)
Zm00001d015326::5:84618948-84620949(-)
Zm00001d042146::3:153570290-153572291(-)
Zm00001d040382::3:40872963-40874964(-)
Zm00001d021635::7:158754647-158756648(-)
Zm00001d006527::2:210512442-210514443(-)
Zm00001d053283::4:223936514-223938515(-)
Zm00001d040374::3:40747199-40749200(+)
Zm00001d033472::1:263620980-263622981(+)
Zm00001d042156::3:154192130-154194131(+)
Zm00001d037098::6:112037261-112039262(+)
Zm00001d025955::10:134650741-134652742(+)
Zm00001d046381::9:85599471-85601472(+)
Zm00001d034366::1:290940101-290942102(+)
Zm00001d011086::8:138469963-138471964(-)
Zm00001d048552::9:158535970-158537971(+)
Zm00001d010915::8:133300572-133302573(+)
Zm00001d020534::7:121248829-121250830(+)
Zm00001d031332::1:186374830-186376831(+)
Zm00001d046817::9:107019989-107021990(-)
Zm00001d044628::3:233535124-233537125(-)
Zm00001d028225::1:27266466-27268467(-)
Zm00001d038865::6:166069966-166071967(+)
Zm00001d023374::10:4262135-4264136(+)
Zm00001d034970::6:386779-388780(+)
Zm00001d037829::6:138951400-138953401(+)
Zm00001d042373::3:163724651-163726652(-)
Zm00001d049544::4:34208048-34210049(-)
Zm00001d021554::7:155786821-155788822(-)
Zm00001d032197::1:216769528-216771529(+)
Zm00001d040294::3:36193188-36195189(+)
Zm00001d024861::10:91042797-91044798(+)
Zm00001d029264::1:64216021-64218022(-)
Zm00001d036126::6:73732578-73734579(-)
Zm00001d012929::5:2168643-2170644(-)
Zm00001d002474::2:13571712-13573713(-)
Zm00001d046897::9:109487111-109489112(-)
Zm00001d028493::1:36892927-36894928(+)
Zm00001d004500::2:115234896-115236897(+)
Zm00001d043083::3:188685579-188687580(+)
Zm00001d021584::7:157091305-157093306(+)
Zm00001d024155::10:50394212-50396213(-)
Zm00001d041449::3:120549110-120551111(-)
Zm00001d021392::7:150694461-150696462(+)
Zm00001d047187::9:121319211-121321212(+)
Zm00001d043443::3:200298584-200300585(+)
Zm00001d052034::4:177029380-177031381(-)
Zm00001d021263::7:147164712-147166713(-)
Zm00001d042712::3:177928213-177930214(-)
Zm00001d030106::1:106129014-106131015(-)
Zm00001d048783::4:5501094-5503095(-)
Zm00001d043800::3:210469214-210471215(-)
Zm00001d007078::2:221779724-221781725(-)
Zm00001d004227::2:93483307-93485308(+)
Zm00001d042642::3:175090924-175092925(+)
Zm00001d049254::4:22960066-22962067(-)
Zm00001d018876::7:7988730-7990731(-)
Zm00001d018642::7:1463553-1465554(+)
Zm00001d048049::9:148864319-148866320(-)
Zm00001d010579::8:120804860-120806861(+)
Zm00001d006148::2:199737015-199739016(-)
Zm00001d026103::10:138513870-138515871(-)
Zm00001d041265::3:109136558-109138559(+)
Zm00001d033100::1:250193584-250195585(+)
Zm00001d036215::6:77515236-77517237(-)
Zm00001d046611::9:98776952-98778953(-)
Zm00001d013276::5:7613787-7615788(+)
Zm00001d031674::1:198271491-198273492(-)
Zm00001d050182::4:71326741-71328742(+)
Zm00001d006351::2:205404278-205406279(-)
Zm00001d039947::3:20214642-20216643(+)
Zm00001d042870::3:182561540-182563541(-)
Zm00001d048769::4:5255275-5257276(-)
Zm00001d046981::9:114155053-114157054(-)
Zm00001d014330::5:41108950-41110951(+)
Zm00001d042619::3:174094653-174096654(-)
Zm00001d030973::1:170235743-170237744(+)
Zm00001d014920::5:68357212-68359213(+)
Zm00001d031909::1:206463898-206465899(+)
Zm00001d020429::7:113493955-113495956(-)
Zm00001d046197::9:71398742-71400743(+)
Zm00001d005616::2:180788690-180790691(+)
Zm00001d008349::8:6122698-6124699(+)
Zm00001d012144::8:168854186-168856187(+)
Zm00001d025267::10:111828018-111830019(-)
Zm00001d032470::1:227689250-227691251(+)
Zm00001d049157::4:18293745-18295746(+)
Zm00001d034618::1:297931247-297933248(+)
Zm00001d037941::6:142908476-142910477(+)
Zm00001d019497::7:37822696-37824697(-)
Zm00001d018937::7:9822829-9824830(-)
Zm00001d052498::4:191497300-191499301(-)
Zm00001d027827::1:14615519-14617520(-)
Zm00001d028053::1:21766520-21768521(-)
Zm00001d046226::9:73242761-73244762(+)
Zm00001d010804::8:128345993-128347994(+)
Zm00001d005247::2:165584236-165586237(+)
Zm00001d013850::5:22704457-22706458(+)
Zm00001d028595::1:40238805-40240806(-)
Zm00001d018872::7:7903607-7905608(+)
Zm00001d020277::7:103972294-103974295(-)
Zm00001d036024::6:66762931-66764932(-)
Zm00001d029025::1:55180961-55182962(-)
Zm00001d025128::10:105636867-105638868(+)
Zm00001d005161::2:161886722-161888723(-)
Zm00001d024516::10:75579463-75581464(+)
Zm00001d033446::1:262977153-262979154(-)
Zm00001d042530::3:170936870-170938871(+)
Zm00001d006801::2:217011896-217013897(+)
Zm00001d050166::4:70218952-70220953(-)
Zm00001d026427::10:145651781-145653782(-)
Zm00001d031460::1:191034458-191036459(-)
Zm00001d049023::4:12946568-12948569(-)
Zm00001d049377::4:28209606-28211607(+)
Zm00001d019006::7:12741047-12743048(-)
Zm00001d036164::6:75433847-75435848(-)
Zm00001d039956::3:20566789-20568790(+)
Zm00001d027896::1:16975661-16977662(+)
Zm00001d009912::8:89308454-89310455(-)
Zm00001d047267::9:124874568-124876569(-)
Zm00001d053899::4:243342410-243344411(+)
Zm00001d005779::2:188020033-188022034(-)
Zm00001d043166::3:190404953-190406954(+)
Zm00001d015474::5:92113826-92115827(+)
Zm00001d010456::8:116046598-116048599(+)
Zm00001d023233::10:971582-973583(+)
Zm00001d052163::4:181550487-181552488(-)
Zm00001d039434::3:4139008-4141009(+)
Zm00001d013318::5:8533835-8535836(-)
Zm00001d027456::1:5660236-5662237(+)
Zm00001d035215::6:10272233-10274234(+)
Zm00001d045109::9:13105699-13107700(-)
Zm00001d029083::1:57397206-57399207(-)
Zm00001d016896::5:179609406-179611407(+)
Zm00001d002625::2:17153482-17155483(-)
Zm00001d044744::9:1008648-1010649(-)
Zm00001d043270::3:193926378-193928379(-)
Zm00001d017913::5:210043605-210045606(+)
Zm00001d021261::7:147134565-147136566(-)
Zm00001d008210::8:1297515-1299516(-)
Zm00001d002130::2:6424486-6426487(-)
Zm00001d050509::4:94924357-94926358(+)
Zm00001d043666::3:206548831-206550832(-)
Zm00001d017474::5:196998599-197000600(+)
Zm00001d017621::5:201994798-201996799(-)
Zm00001d003663::2:53139924-53141925(-)
Zm00001d029706::1:83225437-83227438(+)
Zm00001d049075::4:14907669-14909670(-)
Zm00001d007187::2:224122744-224124745(-)
Zm00001d005758::2:186850473-186852474(+)
Zm00001d046864::9:108495903-108497904(-)
Zm00001d041232::3:106915886-106917887(+)
Zm00001d015857::5:126867229-126869230(-)
Zm00001d007302::2:227312081-227314082(+)
Zm00001d009626::8:73802933-73804934(+)
Zm00001d039852::3:16633490-16635491(+)
Zm00001d041598::3:129187888-129189889(+)
Zm00001d035647::6:38174220-38176221(-)
Zm00001d037628::6:132319160-132321161(+)
Zm00001d008713::8:17576925-17578926(-)
Zm00001d013445::5:11751830-11753831(-)
Zm00001d042810::3:180843736-180845737(+)
Zm00001d051315::4:153337315-153339316(-)
Zm00001d012681::8:178512634-178514635(+)
Zm00001d006328::2:204819764-204821765(-)
Zm00001d048691::4:3346841-3348842(+)
Zm00001d022254::7:173712328-173714329(+)
Zm00001d043022::3:186813122-186815123(-)
Zm00001d010763::8:127323244-127325245(+)
Zm00001d030613::1:148630519-148632520(+)
Zm00001d007964::2:244286076-244288077(-)
Zm00001d003504::2:46186076-46188077(+)
Zm00001d048564::9:158843560-158845561(-)
Zm00001d048312::9:154435230-154437231(-)
Zm00001d006493::2:209825156-209827157(-)
Zm00001d040920::3:79256160-79258161(-)
Zm00001d004821::2:141197742-141199743(-)
Zm00001d053775::4:240848136-240850137(+)
Zm00001d006345::2:205185187-205187188(+)
Zm00001d021982::7:167527499-167529500(+)
Zm00001d037395::6:124283717-124285718(-)
Zm00001d036764::6:100073197-100075198(+)
Zm00001d036568::6:92895425-92897426(+)
Zm00001d013043::5:3624652-3626653(+)
Zm00001d010193::8:103470295-103472296(+)
Zm00001d044430::3:227748322-227750323(-)
Zm00001d033091::1:250100935-250102936(-)
Zm00001d014252::5:38186107-38188108(+)
Zm00001d049190::4:19767978-19769979(+)
Zm00001d026383::10:144826699-144828700(-)
Zm00001d027665::1:10572002-10574003(-)
Zm00001d041637::3:130715387-130717388(+)
Zm00001d038318::6:154322396-154324397(-)
Zm00001d019139::7:18790257-18792258(+)
Zm00001d007313::2:227544545-227546546(-)
Zm00001d009410::8:63368601-63370602(-)
Zm00001d042664::3:175915766-175917767(+)
Zm00001d009129::8:38542553-38544554(+)
Zm00001d046274::9:77372531-77374532(+)
Zm00001d026642::10:149279678-149281679(-)
Zm00001d031011::1:173326736-173328737(+)
Zm00001d028450::1:35275320-35277321(+)
Zm00001d014275::5:38950076-38952077(-)
Zm00001d042357::3:163191835-163193836(-)
Zm00001d013296::5:7997612-7999613(-)
Zm00001d048547::9:158516238-158518239(+)
Zm00001d046172::9:68903413-68905414(+)
Zm00001d052496::4:191484073-191486074(+)
Zm00001d038897::6:166667662-166669663(+)
Zm00001d029274::1:64515328-64517329(-)
Zm00001d005880::2:191639695-191641696(+)
Zm00001d005745::2:185840382-185842383(-)
Zm00001d025588::10:123298413-123300414(+)
Zm00001d041298::3:110786860-110788861(+)
Zm00001d003945::2:71035897-71037898(+)
Zm00001d019808::7:63660713-63662714(-)
Zm00001d052718::4:198620167-198622168(+)
Zm00001d024175::10:53025694-53027695(+)
Zm00001d043320::3:196437347-196439348(+)
Zm00001d028801::1:46822592-46824593(-)
Zm00001d026575::10:148252708-148254709(-)
Zm00001d020404::7:111768458-111770459(+)
Zm00001d011577::8:154838846-154840847(-)
Zm00001d015887::5:129135927-129137928(-)
Zm00001d004957::2:150615780-150617781(-)
Zm00001d005432::2:173780386-173782387(+)
Zm00001d040893::3:76452263-76454264(+)
Zm00001d005767::2:187353367-187355368(+)
Zm00001d019335::7:28399380-28401381(+)
Zm00001d040242::3:33399852-33401853(+)
Zm00001d036530::6:91285261-91287262(-)
Zm00001d031677::1:198455259-198457260(-)
Zm00001d020932::7:136988244-136990245(-)
Zm00001d039613::3:9082577-9084578(+)
Zm00001d004279::2:99776394-99778395(+)
Zm00001d013903::5:24294841-24296842(+)
Zm00001d022189::7:172327202-172329203(-)
Zm00001d049884::4:50460333-50462334(+)
Zm00001d034446::1:293289215-293291216(-)
Zm00001d007403::2:230951841-230953842(+)
Zm00001d011329::8:146861697-146863698(+)
Zm00001d023593::10:11234820-11236821(+)
Zm00001d007930::2:243172380-243174381(+)
Zm00001d044649::3:234061952-234063953(-)
Zm00001d019457::7:34631087-34633088(+)
Zm00001d014036::5:29986670-29988671(+)
Zm00001d029579::1:77560550-77562551(-)
Zm00001d024679::10:83446637-83448638(-)
Zm00001d050518::4:96147893-96149894(+)
Zm00001d052832::4:202129642-202131643(+)
Zm00001d046555::9:95831121-95833122(+)
Zm00001d028635::1:41473344-41475345(+)
Zm00001d043459::3:200574281-200576282(+)
Zm00001d016335::5:157890698-157892699(+)
Zm00001d024874::10:91750839-91752840(+)
Zm00001d002457::2:13211914-13213915(-)
Zm00001d036328::6:84472789-84474790(+)
Zm00001d010436::8:115037869-115039870(-)
Zm00001d006098::2:198148044-198150045(-)
Zm00001d019659::7:48428159-48430160(+)
Zm00001d028774::1:46170308-46172309(+)
Zm00001d002276::2:9317297-9319298(-)
Zm00001d012897::5:1758517-1760518(-)
Zm00001d047667::9:138656191-138658192(-)
Zm00001d041202::3:105278123-105280124(+)
Zm00001d020351::7:108483037-108485038(+)
Zm00001d047051::9:116627560-116629561(+)
Zm00001d048432::9:156171470-156173471(+)
Zm00001d021365::7:150026879-150028880(-)
Zm00001d044855::9:5308026-5310027(+)
Zm00001d020808::7:133515657-133517658(+)
Zm00001d013452::5:11963327-11965328(-)
Zm00001d003319::2:40119359-40121360(-)
Zm00001d052911::4:204479263-204481264(+)
Zm00001d005324::2:169617508-169619509(+)
Zm00001d026479::10:146718686-146720687(-)
Zm00001d046828::9:107484393-107486394(+)
Zm00001d022115::7:170670860-170672861(-)
Zm00001d018074::5:213813689-213815690(-)
Zm00001d027802::1:13861799-13863800(+)
Zm00001d018484::5:221665830-221667831(+)
Zm00001d013940::5:25523033-25525034(-)
Zm00001d048567::9:158952799-158954800(-)
Zm00001d049071::4:14762014-14764015(-)
Zm00001d049174::4:19151519-19153520(+)
Zm00001d050438::4:88134946-88136947(+)
Zm00001d025866::10:132012362-132014363(-)
Zm00001d020781::7:132447536-132449537(+)
Zm00001d034568::1:296484082-296486083(+)
Zm00001d035561::6:33192020-33194021(+)
Zm00001d015649::5:103228722-103230723(-)
Zm00001d021822::7:163772602-163774603(-)
Zm00001d020064::7:89646016-89648017(+)
Zm00001d001913::2:2802516-2804517(-)
Zm00001d040659::3:56851284-56853285(+)
Zm00001d026585::10:148386655-148388656(+)
Zm00001d042133::3:152714762-152716763(-)
Zm00001d017726::5:205303105-205305106(-)
Zm00001d042969::3:185338912-185340913(+)
Zm00001d038630::6:161313663-161315664(+)
Zm00001d021600::7:157796303-157798304(-)
Zm00001d048381::9:155281416-155283417(-)
Zm00001d036654::6:96551301-96553302(+)
Zm00001d030037::1:101378532-101380533(-)
Zm00001d007716::2:238068476-238070477(+)
Zm00001d038555::6:159793828-159795829(-)
Zm00001d011680::8:158510715-158512716(+)
Zm00001d040234::3:33189528-33191529(+)
Zm00001d051732::4:168457489-168459490(+)
Zm00001d032961::1:244866916-244868917(-)
Zm00001d010521::8:119049574-119051575(-)
Zm00001d014687::5:59024481-59026482(-)
Zm00001d046482::9:91926079-91928080(-)
Zm00001d027542::1:7884024-7886025(+)
Zm00001d031082::1:176365592-176367593(+)
Zm00001d008886::8:24103283-24105284(-)
Zm00001d036138::6:74178077-74180078(+)
Zm00001d005223::2:164330865-164332866(+)
Zm00001d041576::3:127809691-127811692(-)
Zm00001d039239::3:381710-383711(-)
Zm00001d045430::9:21876298-21878299(+)
Zm00001d048321::9:154480611-154482612(-)
Zm00001d036756::6:99940461-99942462(-)
Zm00001d027921::1:17708545-17710546(-)
Zm00001d029703::1:83192904-83194905(-)
Zm00001d004559::2:118080732-118082733(-)
Zm00001d048414::9:155848353-155850354(+)
Zm00001d016397::5:160950727-160952728(+)
Zm00001d051446::4:158849280-158851281(-)
Zm00001d008212::8:1353555-1355556(+)
Zm00001d034456::1:293562224-293564225(-)
Zm00001d035797::6:50382670-50384671(+)
Zm00001d002830::2:24144120-24146121(+)
Zm00001d018713::7:3004646-3006647(-)
Zm00001d008890::8:24122176-24124177(+)
Zm00001d045373::9:20001093-20003094(-)
Zm00001d001870::2:2116660-2118661(+)
Zm00001d006872::2:218315514-218317515(-)
Zm00001d048983::4:11479731-11481732(-)
Zm00001d033850::1:275846926-275848927(-)
Zm00001d035115::6:5902998-5904999(+)
Zm00001d028193::1:25918978-25920979(-)
Zm00001d026270::10:142435916-142437917(+)
Zm00001d036844::6:103613306-103615307(+)
Zm00001d021525::7:155150029-155152030(+)
Zm00001d036989::6:108449629-108451630(-)
Zm00001d052425::4:189732858-189734859(+)
Zm00001d013060::5:4061063-4063064(-)
Zm00001d052922::4:204946938-204948939(-)
Zm00001d045685::9:33206638-33208639(+)
Zm00001d048514::9:157629306-157631307(-)
Zm00001d020521::7:120457566-120459567(+)
Zm00001d039399::3:3408999-3411000(+)
Zm00001d053194::4:219167633-219169634(-)
Zm00001d044124::3:219879871-219881872(+)
Zm00001d023465::10:6425839-6427840(+)
Zm00001d004771::2:138057132-138059133(+)
Zm00001d042154::3:153990174-153992175(-)
Zm00001d036404::6:86987891-86989892(-)
Zm00001d010849::8:130312414-130314415(-)
Zm00001d009883::8:87299877-87301878(+)
Zm00001d033062::1:249129603-249131604(+)
Zm00001d033112::1:250444938-250446939(+)
Zm00001d015964::5:134539060-134541061(-)
Zm00001d009231::8:45260907-45262908(-)
Zm00001d043185::3:190869468-190871469(-)
Zm00001d048799::4:5690614-5692615(+)
Zm00001d009398::8:62428718-62430719(-)
Zm00001d041214::3:105720153-105722154(+)
Zm00001d012518::8:176002929-176004930(+)
Zm00001d036018::6:66397274-66399275(-)
Zm00001d041693::3:133752810-133754811(-)
Zm00001d032016::1:209554212-209556213(-)
Zm00001d029525::1:74652296-74654297(+)
Zm00001d041007::3:89969631-89971632(-)
Zm00001d034914::1:305339735-305341736(+)
Zm00001d027367::1:3809645-3811646(-)
Zm00001d006089::2:197852448-197854449(-)
Zm00001d034964::6:167201-169202(+)
Zm00001d037059::6:110982370-110984371(-)
Zm00001d016064::5:142465885-142467886(+)
Zm00001d052518::4:191956901-191958902(+)
Zm00001d014367::5:43195294-43197295(-)
Zm00001d015229::5:80098348-80100349(+)
Zm00001d009452::8:65140368-65142369(+)
Zm00001d028527::1:38213980-38215981(+)
Zm00001d026643::10:149292169-149294170(-)
Zm00001d046571::9:96439501-96441502(-)
Zm00001d038038::6:145848441-145850442(+)
Zm00001d049409::4:29647905-29649906(-)
Zm00001d019669::7:49323361-49325362(-)
Zm00001d021993::7:167642272-167644273(+)
Zm00001d025951::10:134561579-134563580(+)
Zm00001d007312::2:227515288-227517289(-)
Zm00001d029903::1:93425755-93427756(-)
Zm00001d053193::4:219148847-219150848(-)
Zm00001d030266::1:117694582-117696583(-)
Zm00001d008462::8:9348633-9350634(+)
Zm00001d007044::2:220800466-220802467(-)
Zm00001d029958::1:96470349-96472350(-)
Zm00001d044023::3:217008306-217010307(-)
Zm00001d052111::4:180083939-180085940(-)
Zm00001d040823::3:68070343-68072344(-)
Zm00001d016512::5:165504417-165506418(+)
Zm00001d004372::2:106908283-106910284(-)
Zm00001d009017::8:30235862-30237863(+)
Zm00001d039013::6:168708934-168710935(-)
Zm00001d008725::8:17919979-17921980(+)
Zm00001d041333::3:112546365-112548366(-)
Zm00001d023979::10:33920636-33922637(+)
```
