## Supplementary material for "A comprehensive map of preferentially located motifs reveals distinct proximal *cis*-regulatory elements in plants": TTTATATA_containing_gene_set.txt

```
#Occurences of TTTATATA between 9 and 29 (positions relative to the transcription start site)
#222 sequences with TTTATATA in this interval
#0.88% of the sequences in promoter set with TTTATATA (set with 25199 sequences)
Zm00001d004400::2:109228846-109230847(+)
Zm00001d005767::2:187353367-187355368(+)
Zm00001d040234::3:33189528-33191529(+)
Zm00001d014275::5:38950076-38952077(-)
Zm00001d013903::5:24294841-24296842(+)
Zm00001d038319::6:154337541-154339542(+)
Zm00001d007653::2:237004755-237006756(-)
Zm00001d032535::1:229846154-229848155(+)
Zm00001d014652::5:57320288-57322289(+)
Zm00001d049525::4:33188685-33190686(-)
Zm00001d029264::1:64216021-64218022(-)
Zm00001d016397::5:160950727-160952728(+)
Zm00001d039772::3:14468248-14470249(+)
Zm00001d010849::8:130312414-130314415(-)
Zm00001d033091::1:250100935-250102936(-)
Zm00001d004231::2:94069855-94071856(+)
Zm00001d003945::2:71035897-71037898(+)
Zm00001d029417::1:69623280-69625281(+)
Zm00001d029077::1:57265705-57267706(-)
Zm00001d035561::6:33192020-33194021(+)
Zm00001d013276::5:7613787-7615788(+)
Zm00001d020064::7:89646016-89648017(+)
Zm00001d042642::3:175090924-175092925(+)
Zm00001d006148::2:199737015-199739016(-)
Zm00001d027542::1:7884024-7886025(+)
Zm00001d019124::7:18112901-18114902(-)
Zm00001d019397::7:31804112-31806113(-)
Zm00001d027367::1:3809645-3811646(-)
Zm00001d047267::9:124874568-124876569(-)
Zm00001d008425::8:8350067-8352068(+)
Zm00001d043317::3:196252204-196254205(-)
Zm00001d019453::7:34421555-34423556(+)
Zm00001d018872::7:7903607-7905608(+)
Zm00001d007078::2:221779724-221781725(-)
Zm00001d005975::2:194486701-194488702(+)
Zm00001d038630::6:161313663-161315664(+)
Zm00001d043459::3:200574281-200576282(+)
Zm00001d011083::8:138445402-138447403(-)
Zm00001d027827::1:14615519-14617520(-)
Zm00001d029188::1:61570027-61572028(-)
Zm00001d017726::5:205303105-205305106(-)
Zm00001d027802::1:13861799-13863800(+)
Zm00001d051304::4:152548585-152550586(-)
Zm00001d045109::9:13105699-13107700(-)
Zm00001d043843::3:211642166-211644167(+)
Zm00001d029025::1:55180961-55182962(-)
Zm00001d044744::9:1008648-1010649(-)
Zm00001d022189::7:172327202-172329203(-)
Zm00001d045685::9:33206638-33208639(+)
Zm00001d013850::5:22704457-22706458(+)
Zm00001d014330::5:41108950-41110951(+)
Zm00001d006872::2:218315514-218317515(-)
Zm00001d053093::4:213326569-213328570(+)
Zm00001d023593::10:11234820-11236821(+)
Zm00001d039852::3:16633490-16635491(+)
Zm00001d042146::3:153570290-153572291(-)
Zm00001d046981::9:114155053-114157054(-)
Zm00001d007630::2:236507349-236509350(-)
Zm00001d020521::7:120457566-120459567(+)
Zm00001d034521::1:295608392-295610393(+)
Zm00001d013900::5:24273409-24275410(+)
Zm00001d015090::5:75189531-75191532(-)
Zm00001d015474::5:92113826-92115827(+)
Zm00001d038582::6:160507406-160509407(+)
Zm00001d010456::8:116046598-116048599(+)
Zm00001d053775::4:240848136-240850137(+)
Zm00001d008805::8:21007417-21009418(-)
Zm00001d003142::2:33454382-33456383(+)
Zm00001d003546::2:47672640-47674641(+)
Zm00001d035663::6:39871676-39873677(+)
Zm00001d002130::2:6424486-6426487(-)
Zm00001d043411::3:199017732-199019733(+)
Zm00001d029288::1:64858351-64860352(-)
Zm00001d004821::2:141197742-141199743(-)
Zm00001d005223::2:164330865-164332866(+)
Zm00001d048769::4:5255275-5257276(-)
Zm00001d019489::7:36793023-36795024(-)
Zm00001d006493::2:209825156-209827157(-)
Zm00001d046898::9:109486949-109488950(+)
Zm00001d030773::1:159069558-159071559(-)
Zm00001d007065::2:221293225-221295226(-)
Zm00001d013940::5:25523033-25525034(-)
Zm00001d049088::4:15685203-15687204(+)
Zm00001d020429::7:113493955-113495956(-)
Zm00001d039613::3:9082577-9084578(+)
Zm00001d006328::2:204819764-204821765(-)
Zm00001d027478::1:6238322-6240323(+)
Zm00001d015326::5:84618948-84620949(-)
Zm00001d016512::5:165504417-165506418(+)
Zm00001d044153::3:220576273-220578274(+)
Zm00001d043786::3:210230650-210232651(+)
Zm00001d023979::10:33920636-33922637(+)
Zm00001d009506::8:67917150-67919151(-)
Zm00001d009879::8:86974485-86976486(-)
Zm00001d002457::2:13211914-13213915(-)
Zm00001d010763::8:127323244-127325245(+)
Zm00001d043666::3:206548831-206550832(-)
Zm00001d029703::1:83192904-83194905(-)
Zm00001d020277::7:103972294-103974295(-)
Zm00001d049544::4:34208048-34210049(-)
Zm00001d035714::6:42351451-42353452(-)
Zm00001d029083::1:57397206-57399207(-)
Zm00001d012518::8:176002929-176004930(+)
Zm00001d034914::1:305339735-305341736(+)
Zm00001d028409::1:33798638-33800639(+)
Zm00001d039399::3:3408999-3411000(+)
Zm00001d043443::3:200298584-200300585(+)
Zm00001d006143::2:199706206-199708207(-)
Zm00001d042373::3:163724651-163726652(-)
Zm00001d011956::8:165138833-165140834(+)
Zm00001d047329::9:126697996-126699997(-)
Zm00001d026643::10:149292169-149294170(-)
Zm00001d033062::1:249129603-249131604(+)
Zm00001d031677::1:198455259-198457260(-)
Zm00001d048567::9:158952799-158954800(-)
Zm00001d013060::5:4061063-4063064(-)
Zm00001d029038::1:55695356-55697357(+)
Zm00001d029903::1:93425755-93427756(-)
Zm00001d043166::3:190404953-190406954(+)
Zm00001d021392::7:150694461-150696462(+)
Zm00001d037941::6:142908476-142910477(+)
Zm00001d028801::1:46822592-46824593(-)
Zm00001d037025::6:109441767-109443768(-)
Zm00001d024958::10:96866695-96868696(+)
Zm00001d024155::10:50394212-50396213(-)
Zm00001d028450::1:35275320-35277321(+)
Zm00001d003446::2:44624597-44626598(-)
Zm00001d018809::7:5833379-5835380(+)
Zm00001d031082::1:176365592-176367593(+)
Zm00001d047667::9:138656191-138658192(-)
Zm00001d007187::2:224122744-224124745(-)
Zm00001d020932::7:136988244-136990245(-)
Zm00001d031011::1:173326736-173328737(+)
Zm00001d025866::10:132012362-132014363(-)
Zm00001d051142::4:145646799-145648800(-)
Zm00001d029579::1:77560550-77562551(-)
Zm00001d021635::7:158754647-158756648(-)
Zm00001d008680::8:16984441-16986442(-)
Zm00001d026562::10:148132187-148134188(+)
Zm00001d052425::4:189732858-189734859(+)
Zm00001d042664::3:175915766-175917767(+)
Zm00001d014920::5:68357212-68359213(+)
Zm00001d011503::8:152690330-152692331(+)
Zm00001d008212::8:1353555-1355556(+)
Zm00001d042202::3:156033021-156035022(-)
Zm00001d013452::5:11963327-11965328(-)
Zm00001d008882::8:23704484-23706485(+)
Zm00001d026383::10:144826699-144828700(-)
Zm00001d027462::1:5818251-5820252(+)
Zm00001d040242::3:33399852-33401853(+)
Zm00001d047639::9:137822653-137824654(+)
Zm00001d036215::6:77515236-77517237(-)
Zm00001d033232::1:255275108-255277109(+)
Zm00001d023465::10:6425839-6427840(+)
Zm00001d029289::1:64919068-64921069(-)
Zm00001d042026::3:147733667-147735668(-)
Zm00001d038754::6:163905589-163907590(-)
Zm00001d052333::4:187329313-187331314(+)
Zm00001d036844::6:103613306-103615307(+)
Zm00001d036973::6:108030099-108032100(+)
Zm00001d009014::8:30174910-30176911(-)
Zm00001d052498::4:191497300-191499301(-)
Zm00001d039013::6:168708934-168710935(-)
Zm00001d028595::1:40238805-40240806(-)
Zm00001d002659::2:18562911-18564912(+)
Zm00001d027267::1:1035955-1037956(-)
Zm00001d045598::9:28062829-28064830(-)
Zm00001d035115::6:5902998-5904999(+)
Zm00001d048414::9:155848353-155850354(+)
Zm00001d016044::5:141275737-141277738(+)
Zm00001d011680::8:158510715-158512716(+)
Zm00001d038521::6:159135159-159137160(+)
Zm00001d036138::6:74178077-74180078(+)
Zm00001d029626::1:80232514-80234515(+)
Zm00001d010436::8:115037869-115039870(-)
Zm00001d021244::7:146788469-146790470(+)
Zm00001d015964::5:134539060-134541061(-)
Zm00001d004372::2:106908283-106910284(-)
Zm00001d034871::1:304366014-304368015(+)
Zm00001d034373::1:291110321-291112322(+)
Zm00001d040294::3:36193188-36195189(+)
Zm00001d046828::9:107484393-107486394(+)
Zm00001d030305::1:121212695-121214696(-)
Zm00001d048783::4:5501094-5503095(-)
Zm00001d051732::4:168457489-168459490(+)
Zm00001d030973::1:170235743-170237744(+)
Zm00001d036654::6:96551301-96553302(+)
Zm00001d005779::2:188020033-188022034(-)
Zm00001d052344::4:187580009-187582010(+)
Zm00001d013318::5:8533835-8535836(-)
Zm00001d049884::4:50460333-50462334(+)
Zm00001d004279::2:99776394-99778395(+)
Zm00001d030312::1:121814363-121816364(-)
Zm00001d015394::5:88149802-88151803(-)
Zm00001d037059::6:110982370-110984371(-)
Zm00001d006364::2:205728667-205730668(+)
Zm00001d043186::3:190901035-190903036(+)
Zm00001d052163::4:181550487-181552488(-)
Zm00001d031811::1:202552872-202554873(+)
Zm00001d021584::7:157091305-157093306(+)
Zm00001d011329::8:146861697-146863698(+)
Zm00001d025617::10:124148243-124150244(-)
Zm00001d031071::1:175968208-175970209(+)
Zm00001d019457::7:34631087-34633088(+)
Zm00001d018937::7:9822829-9824830(-)
Zm00001d037966::6:143781601-143783602(-)
Zm00001d012789::8:181006841-181008842(+)
Zm00001d052595::4:194256227-194258228(+)
Zm00001d030345::1:123928692-123930693(+)
Zm00001d042530::3:170936870-170938871(+)
Zm00001d037318::6:120775498-120777499(+)
Zm00001d006382::2:206213990-206215991(-)
Zm00001d046555::9:95831121-95833122(+)
Zm00001d044666::3:234414896-234416897(+)
Zm00001d042142::3:153383173-153385174(-)
Zm00001d053559::4:234080649-234082650(+)
Zm00001d009398::8:62428718-62430719(-)
Zm00001d052518::4:191956901-191958902(+)
Zm00001d028493::1:36892927-36894928(+)
Zm00001d010615::8:121857918-121859919(+)
Zm00001d037929::6:142397893-142399894(+)
Zm00001d021263::7:147164712-147166713(-)
```
