## Supplementary material for "A comprehensive map of preferentially located motifs reveals distinct proximal *cis*-regulatory elements in plants": TTTATATT_containing_gene_set.txt

```
#Occurences of TTTATATT between 0 and 28 (positions relative to the transcription start site)
#255 sequences with TTTATATT in this interval
#1.01% of the sequences in promoter set with TTTATATT (set with 25199 sequences)
Zm00001d050518::4:96147893-96149894(+)
Zm00001d015423::5:89381277-89383278(+)
Zm00001d045876::9:45288564-45290565(-)
Zm00001d005324::2:169617508-169619509(+)
Zm00001d029412::1:69430284-69432285(-)
Zm00001d025128::10:105636867-105638868(+)
Zm00001d042712::3:177928213-177930214(-)
Zm00001d039866::3:17172434-17174435(-)
Zm00001d046864::9:108495903-108497904(-)
Zm00001d038318::6:154322396-154324397(-)
Zm00001d026575::10:148252708-148254709(-)
Zm00001d007302::2:227312081-227314082(+)
Zm00001d024874::10:91750839-91752840(+)
Zm00001d037367::6:123040042-123042043(-)
Zm00001d033957::1:279608994-279610995(-)
Zm00001d024710::10:84553132-84555133(-)
Zm00001d006673::2:214021817-214023818(-)
Zm00001d019191::7:21064581-21066582(-)
Zm00001d001913::2:2802516-2804517(-)
Zm00001d016064::5:142465885-142467886(+)
Zm00001d041013::3:90295550-90297551(+)
Zm00001d038426::6:157075400-157077401(+)
Zm00001d031209::1:182294452-182296453(-)
Zm00001d008890::8:24122176-24124177(+)
Zm00001d041007::3:89969631-89971632(-)
Zm00001d023779::10:19917730-19919731(-)
Zm00001d019335::7:28399380-28401381(+)
Zm00001d049075::4:14907669-14909670(-)
Zm00001d021822::7:163772602-163774603(-)
Zm00001d053652::4:238241148-238243149(-)
Zm00001d019006::7:12741047-12743048(-)
Zm00001d020404::7:111768458-111770459(+)
Zm00001d006345::2:205185187-205187188(+)
Zm00001d019659::7:48428159-48430160(+)
Zm00001d004325::2:103315621-103317622(-)
Zm00001d020097::7:91749643-91751644(+)
Zm00001d036165::6:75433889-75435890(+)
Zm00001d003202::2:35511428-35513429(+)
Zm00001d024861::10:91042797-91044798(+)
Zm00001d026103::10:138513870-138515871(-)
Zm00001d037829::6:138951400-138953401(+)
Zm00001d021554::7:155786821-155788822(-)
Zm00001d052602::4:194402727-194404728(+)
Zm00001d040501::3:47103651-47105652(+)
Zm00001d033467::1:263517512-263519513(-)
Zm00001d053906::4:243391949-243393950(-)
Zm00001d015221::5:80008023-80010024(+)
Zm00001d005745::2:185840382-185842383(-)
Zm00001d030940::1:168457626-168459627(-)
Zm00001d047051::9:116627560-116629561(+)
Zm00001d029848::1:89935498-89937499(-)
Zm00001d021248::7:146831565-146833566(-)
Zm00001d036328::6:84472789-84474790(+)
Zm00001d043022::3:186813122-186815123(-)
Zm00001d036404::6:86987891-86989892(-)
Zm00001d050438::4:88134946-88136947(+)
Zm00001d018876::7:7988730-7990731(-)
Zm00001d028774::1:46170308-46172309(+)
Zm00001d002272::2:9187738-9189739(+)
Zm00001d042596::3:173073309-173075310(+)
Zm00001d040234::3:33189528-33191529(+)
Zm00001d030106::1:106129014-106131015(-)
Zm00001d011386::8:149255613-149257614(+)
Zm00001d033707::1:271813873-271815874(+)
Zm00001d053702::4:239557033-239559034(-)
Zm00001d049023::4:12946568-12948569(-)
Zm00001d037195::6:115286793-115288794(+)
Zm00001d023720::10:16781189-16783190(-)
Zm00001d036000::6:65229146-65231147(-)
Zm00001d032703::1:235314563-235316564(+)
Zm00001d046611::9:98776952-98778953(-)
Zm00001d039029::6:168916819-168918820(+)
Zm00001d051005::4:136344938-136346939(-)
Zm00001d009555::8:70019409-70021410(-)
Zm00001d030613::1:148630519-148632520(+)
Zm00001d006567::2:211047161-211049162(-)
Zm00001d028527::1:38213980-38215981(+)
Zm00001d017383::5:193955265-193957266(-)
Zm00001d032016::1:209554212-209556213(-)
Zm00001d023792::10:20889918-20891919(-)
Zm00001d046017::9:55196778-55198779(+)
Zm00001d032912::1:242970724-242972725(+)
Zm00001d004500::2:115234896-115236897(+)
Zm00001d035797::6:50382670-50384671(+)
Zm00001d006439::2:208241516-208243517(-)
Zm00001d050145::4:69075108-69077109(-)
Zm00001d013445::5:11751830-11753831(-)
Zm00001d005432::2:173780386-173782387(+)
Zm00001d051860::4:172527848-172529849(-)
Zm00001d010193::8:103470295-103472296(+)
Zm00001d043270::3:193926378-193928379(-)
Zm00001d003663::2:53139924-53141925(-)
Zm00001d027827::1:14615519-14617520(-)
Zm00001d038650::6:161726343-161728344(-)
Zm00001d035494::6:29416920-29418921(+)
Zm00001d023423::10:5172303-5174304(+)
Zm00001d053194::4:219167633-219169634(-)
Zm00001d025588::10:123298413-123300414(+)
Zm00001d038897::6:166667662-166669663(+)
Zm00001d016474::5:163735780-163737781(+)
Zm00001d026585::10:148386655-148388656(+)
Zm00001d041265::3:109136558-109138559(+)
Zm00001d011384::8:149203542-149205543(+)
Zm00001d035540::6:31629371-31631372(-)
Zm00001d026636::10:149248362-149250363(+)
Zm00001d022501::7:178947214-178949215(-)
Zm00001d041283::3:110291380-110293381(+)
Zm00001d036530::6:91285261-91287262(-)
Zm00001d001870::2:2116660-2118661(+)
Zm00001d042156::3:154192130-154194131(+)
Zm00001d027892::1:16848094-16850095(-)
Zm00001d035647::6:38174220-38176221(-)
Zm00001d020781::7:132447536-132449537(+)
Zm00001d003796::2:59681944-59683945(+)
Zm00001d043083::3:188685579-188687580(+)
Zm00001d033446::1:262977153-262979154(-)
Zm00001d009931::8:90451515-90453516(-)
Zm00001d015170::5:78255874-78257875(-)
Zm00001d046571::9:96439501-96441502(-)
Zm00001d053193::4:219148847-219150848(-)
Zm00001d015481::5:92809680-92811681(+)
Zm00001d035401::6:24411820-24413821(+)
Zm00001d027921::1:17708545-17710546(-)
Zm00001d002000::2:4153903-4155904(-)
Zm00001d040382::3:40872963-40874964(-)
Zm00001d033472::1:263620980-263622981(+)
Zm00001d041576::3:127809691-127811692(-)
Zm00001d009865::8:85756049-85758050(+)
Zm00001d015887::5:129135927-129137928(-)
Zm00001d051908::4:174317507-174319508(+)
Zm00001d006094::2:197973215-197975216(-)
Zm00001d010398::8:112850705-112852706(+)
Zm00001d020534::7:121248829-121250830(+)
Zm00001d024248::10:59445949-59447950(-)
Zm00001d048547::9:158516238-158518239(+)
Zm00001d029193::1:61663167-61665168(+)
Zm00001d002474::2:13571712-13573713(-)
Zm00001d048552::9:158535970-158537971(+)
Zm00001d021600::7:157796303-157798304(-)
Zm00001d049254::4:22960066-22962067(-)
Zm00001d029035::1:55560376-55562377(-)
Zm00001d042619::3:174094653-174096654(-)
Zm00001d003504::2:46186076-46188077(+)
Zm00001d037628::6:132319160-132321161(+)
Zm00001d012144::8:168854186-168856187(+)
Zm00001d048432::9:156171470-156173471(+)
Zm00001d052922::4:204946938-204948939(-)
Zm00001d017621::5:201994798-201996799(-)
Zm00001d040493::3:46550823-46552824(+)
Zm00001d041298::3:110786860-110788861(+)
Zm00001d031674::1:198271491-198273492(-)
Zm00001d047234::9:123498618-123500619(-)
Zm00001d041202::3:105278123-105280124(+)
Zm00001d004957::2:150615780-150617781(-)
Zm00001d054077::4:245966219-245968220(+)
Zm00001d034636::1:298591073-298593074(+)
Zm00001d030266::1:117694582-117696583(-)
Zm00001d011497::8:152511559-152513560(-)
Zm00001d052718::4:198620167-198622168(+)
Zm00001d021365::7:150026879-150028880(-)
Zm00001d035713::6:42068498-42070499(-)
Zm00001d015682::5:106606185-106608186(+)
Zm00001d037395::6:124283717-124285718(-)
Zm00001d040147::3:29190049-29192050(+)
Zm00001d029191::1:61640955-61642956(+)
Zm00001d026642::10:149279678-149281679(-)
Zm00001d038865::6:166069966-166071967(+)
Zm00001d011086::8:138469963-138471964(-)
Zm00001d007065::2:221293225-221295226(-)
Zm00001d048564::9:158843560-158845561(-)
Zm00001d027788::1:13482752-13484753(-)
Zm00001d019497::7:37822696-37824697(-)
Zm00001d021480::7:153347177-153349178(+)
Zm00001d053379::4:228493406-228495407(+)
Zm00001d047143::9:120015250-120017251(+)
Zm00001d052033::4:176972129-176974130(-)
Zm00001d006861::2:218039854-218041855(+)
Zm00001d050166::4:70218952-70220953(-)
Zm00001d034970::6:386779-388780(+)
Zm00001d028004::1:19964455-19966456(+)
Zm00001d009327::8:56286577-56288578(-)
Zm00001d043146::3:190112197-190114198(-)
Zm00001d036764::6:100073197-100075198(+)
Zm00001d052667::4:196489843-196491844(+)
Zm00001d010015::8:95240386-95242387(-)
Zm00001d014036::5:29986670-29988671(+)
Zm00001d019230::7:23065088-23067089(-)
Zm00001d014252::5:38186107-38188108(+)
Zm00001d045405::9:20782988-20784989(+)
Zm00001d048691::4:3346841-3348842(+)
Zm00001d002431::2:12536041-12538042(-)
Zm00001d051017::4:137139854-137141855(-)
Zm00001d039947::3:20214642-20216643(+)
Zm00001d024516::10:75579463-75581464(+)
Zm00001d010667::8:123640408-123642409(+)
Zm00001d045373::9:20001093-20003094(-)
Zm00001d039956::3:20566789-20568790(+)
Zm00001d032197::1:216769528-216771529(+)
Zm00001d042810::3:180843736-180845737(+)
Zm00001d021261::7:147134565-147136566(-)
Zm00001d036707::6:98280881-98282882(-)
Zm00001d040823::3:68070343-68072344(-)
Zm00001d006098::2:198148044-198150045(-)
Zm00001d014331::5:41120985-41122986(-)
Zm00001d049384::4:28586701-28588702(+)
Zm00001d019950::7:79552227-79554228(-)
Zm00001d043206::3:191717531-191719532(-)
Zm00001d040133::3:28853781-28855782(-)
Zm00001d030037::1:101378532-101380533(-)
Zm00001d009789::8:81405251-81407252(-)
Zm00001d053687::4:239035150-239037151(+)
Zm00001d015789::5:119786098-119788099(-)
Zm00001d018484::5:221665830-221667831(+)
Zm00001d054085::4:246130907-246132908(-)
Zm00001d048318::9:154467690-154469691(-)
Zm00001d048049::9:148864319-148866320(-)
Zm00001d035226::6:15066454-15068455(+)
Zm00001d025951::10:134561579-134563580(+)
Zm00001d009626::8:73802933-73804934(+)
Zm00001d033295::1:257897523-257899524(+)
Zm00001d019844::7:68695817-68697818(+)
Zm00001d010948::8:134765640-134767641(-)
Zm00001d046482::9:91926079-91928080(-)
Zm00001d025413::10:117930567-117932568(-)
Zm00001d010604::8:121660963-121662964(-)
Zm00001d015857::5:126867229-126869230(-)
Zm00001d042154::3:153990174-153992175(-)
Zm00001d051253::4:150772344-150774345(-)
Zm00001d024679::10:83446637-83448638(-)
Zm00001d046274::9:77372531-77374532(+)
Zm00001d024303::10:62903797-62905798(-)
Zm00001d017164::5:187392891-187394892(-)
Zm00001d007403::2:230951841-230953842(+)
Zm00001d052570::4:193375059-193377060(-)
Zm00001d007312::2:227515288-227517289(-)
Zm00001d022115::7:170670860-170672861(-)
Zm00001d040481::3:46132357-46134358(+)
Zm00001d037427::6:125222560-125224561(-)
Zm00001d002755::2:21695474-21697475(+)
Zm00001d046381::9:85599471-85601472(+)
Zm00001d005247::2:165584236-165586237(+)
Zm00001d042920::3:183965679-183967680(-)
Zm00001d014030::5:29403182-29405183(+)
Zm00001d018713::7:3004646-3006647(-)
Zm00001d053283::4:223936514-223938515(-)
Zm00001d048983::4:11479731-11481732(-)
Zm00001d011087::8:138478000-138480001(-)
Zm00001d038840::6:165627328-165629329(-)
Zm00001d015863::5:127078174-127080175(+)
Zm00001d009883::8:87299877-87301878(+)
Zm00001d038555::6:159793828-159795829(-)
Zm00001d046817::9:107019989-107021990(-)
Zm00001d031460::1:191034458-191036459(-)
Zm00001d008725::8:17919979-17921980(+)
Zm00001d009129::8:38542553-38544554(+)
```
