## Supplementary material for "A comprehensive map of preferentially located motifs reveals distinct proximal *cis*-regulatory elements in plants": TTTATGAT_containing_gene_set.txt

```
#Occurences of TTTATGAT between -2 and 39 (positions relative to the transcription start site)
#161 sequences with TTTATGAT in this interval
#0.64% of the sequences in promoter set with TTTATGAT (set with 25199 sequences)
Zm00001d016060::5:142154366-142156367(-)
Zm00001d002614::2:16768458-16770459(+)
Zm00001d012846::5:1075528-1077529(-)
Zm00001d008618::8:14740780-14742781(+)
Zm00001d050916::4:130733271-130735272(+)
Zm00001d052747::4:199609739-199611740(+)
Zm00001d017799::5:207117683-207119684(-)
Zm00001d034432::1:292891596-292893597(+)
Zm00001d025271::10:112022838-112024839(-)
Zm00001d047898::9:144748933-144750934(-)
Zm00001d024620::10:80549630-80551631(+)
Zm00001d024874::10:91750839-91752840(+)
Zm00001d037533::6:128419086-128421087(-)
Zm00001d009847::8:84848685-84850686(+)
Zm00001d006300::2:204057129-204059130(+)
Zm00001d053790::4:241107556-241109557(+)
Zm00001d014658::5:57817641-57819642(-)
Zm00001d028295::1:29503580-29505581(-)
Zm00001d036721::6:98814301-98816302(-)
Zm00001d008880::8:23593620-23595621(+)
Zm00001d043912::3:213677313-213679314(-)
Zm00001d028481::1:36484948-36486949(-)
Zm00001d031122::1:178354530-178356531(+)
Zm00001d035681::6:40868006-40870007(-)
Zm00001d020640::7:125997776-125999777(-)
Zm00001d026614::10:149000102-149002103(-)
Zm00001d017286::5:191706353-191708354(-)
Zm00001d017930::5:210261941-210263942(-)
Zm00001d031634::1:196940045-196942046(-)
Zm00001d014898::5:67326332-67328333(-)
Zm00001d039560::3:7994345-7996346(-)
Zm00001d007361::2:229699928-229701929(-)
Zm00001d045958::9:49776466-49778467(-)
Zm00001d051261::4:151011819-151013820(+)
Zm00001d014146::5:34116595-34118596(+)
Zm00001d044762::9:1712513-1714514(+)
Zm00001d031696::1:198749605-198751606(-)
Zm00001d044138::3:220165116-220167117(+)
Zm00001d050836::4:125509229-125511230(+)
Zm00001d006125::2:199258411-199260412(+)
Zm00001d048656::4:2786827-2788828(+)
Zm00001d029987::1:97698473-97700474(-)
Zm00001d012572::8:176807112-176809113(+)
Zm00001d053834::4:242113840-242115841(-)
Zm00001d002951::2:27936513-27938514(+)
Zm00001d007824::2:240325991-240327992(+)
Zm00001d035094::6:4935301-4937302(+)
Zm00001d026495::10:147113521-147115522(+)
Zm00001d033261::1:256415169-256417170(-)
Zm00001d012515::8:175897432-175899433(+)
Zm00001d037465::6:126140181-126142182(+)
Zm00001d023897::10:26996393-26998394(-)
Zm00001d010120::8:99999550-100001551(+)
Zm00001d038376::6:155910575-155912576(-)
Zm00001d053283::4:223936514-223938515(-)
Zm00001d027485::1:6309826-6311827(-)
Zm00001d003693::2:54632042-54634043(+)
Zm00001d015817::5:123619007-123621008(+)
Zm00001d048193::9:152166184-152168185(+)
Zm00001d016326::5:157255685-157257686(+)
Zm00001d015857::5:126867229-126869230(-)
Zm00001d038319::6:154337541-154339542(+)
Zm00001d016333::5:157774194-157776195(-)
Zm00001d009326::8:56110251-56112252(-)
Zm00001d045138::9:14008150-14010151(-)
Zm00001d047873::9:143985381-143987382(-)
Zm00001d038267::6:152767996-152769997(-)
Zm00001d026305::10:143271791-143273792(-)
Zm00001d037395::6:124283717-124285718(-)
Zm00001d017931::5:210260876-210262877(+)
Zm00001d018335::5:218655025-218657026(+)
Zm00001d035764::6:46348037-46350038(+)
Zm00001d044179::3:221236898-221238899(+)
Zm00001d014661::5:57852181-57854182(-)
Zm00001d042237::3:157172376-157174377(+)
Zm00001d033535::1:266251207-266253208(-)
Zm00001d010082::8:98728269-98730270(-)
Zm00001d001899::2:2561344-2563345(-)
Zm00001d043156::3:190358292-190360293(-)
Zm00001d030598::1:147539906-147541907(-)
Zm00001d001858::2:2034006-2036007(-)
Zm00001d033895::1:277659505-277661506(-)
Zm00001d006322::2:204519771-204521772(+)
Zm00001d049254::4:22960066-22962067(-)
Zm00001d032131::1:213973600-213975601(-)
Zm00001d019573::7:43811441-43813442(-)
Zm00001d033983::1:280116931-280118932(+)
Zm00001d025836::10:131413583-131415584(+)
Zm00001d037976::6:143942086-143944087(+)
Zm00001d045876::9:45288564-45290565(-)
Zm00001d041648::3:131577084-131579085(-)
Zm00001d011478::8:151706737-151708738(-)
Zm00001d034039::1:282001888-282003889(+)
Zm00001d031707::1:199078460-199080461(-)
Zm00001d051695::4:167036280-167038281(-)
Zm00001d029916::1:94182867-94184868(-)
Zm00001d043074::3:188382291-188384292(+)
Zm00001d021287::7:147958805-147960806(+)
Zm00001d018619::7:1176694-1178695(-)
Zm00001d025106::10:104540049-104542050(+)
Zm00001d047143::9:120015250-120017251(+)
Zm00001d037709::6:134658454-134660455(-)
Zm00001d025982::10:135289601-135291602(-)
Zm00001d052458::4:190410857-190412858(+)
Zm00001d047105::9:118774346-118776347(+)
Zm00001d042349::3:162502081-162504082(+)
Zm00001d011963::8:165274569-165276570(-)
Zm00001d052881::4:203235280-203237281(+)
Zm00001d051241::4:149909729-149911730(-)
Zm00001d033870::1:276810431-276812432(+)
Zm00001d051872::4:172963376-172965377(+)
Zm00001d019659::7:48428159-48430160(+)
Zm00001d010825::8:128895620-128897621(+)
Zm00001d020811::7:133778432-133780433(-)
Zm00001d015887::5:129135927-129137928(-)
Zm00001d047774::9:141478578-141480579(-)
Zm00001d040133::3:28853781-28855782(-)
Zm00001d045232::9:16745585-16747586(-)
Zm00001d045533::9:25741803-25743804(-)
Zm00001d013531::5:13746998-13748999(-)
Zm00001d039489::3:5708477-5710478(+)
Zm00001d008887::8:24105076-24107077(+)
Zm00001d041611::3:129670743-129672744(-)
Zm00001d013052::5:3885672-3887673(-)
Zm00001d005247::2:165584236-165586237(+)
Zm00001d014632::5:56755556-56757557(-)
Zm00001d011673::8:158273499-158275500(-)
Zm00001d027444::1:5477487-5479488(-)
Zm00001d006862::2:218052822-218054823(+)
Zm00001d041638::3:130790579-130792580(-)
Zm00001d022060::7:169188123-169190124(+)
Zm00001d048473::9:156923208-156925209(+)
Zm00001d036482::6:90173689-90175690(-)
Zm00001d044057::3:218049330-218051331(+)
Zm00001d017205::5:188876341-188878342(-)
Zm00001d009848::8:84950580-84952581(-)
Zm00001d050438::4:88134946-88136947(+)
Zm00001d009465::8:65748617-65750618(-)
Zm00001d029103::1:58174344-58176345(-)
Zm00001d015258::5:81750610-81752611(-)
Zm00001d051592::4:163976803-163978804(+)
Zm00001d035797::6:50382670-50384671(+)
Zm00001d038232::6:152067880-152069881(-)
Zm00001d051442::4:158805850-158807851(+)
Zm00001d007532::2:234164117-234166118(-)
Zm00001d031083::1:176409141-176411142(+)
Zm00001d040010::3:22860349-22862350(-)
Zm00001d025835::10:131412861-131414862(-)
Zm00001d008422::8:8317409-8319410(-)
Zm00001d042504::3:169712021-169714022(+)
Zm00001d022085::7:169772456-169774457(-)
Zm00001d051129::4:144993634-144995635(-)
Zm00001d010059::8:97530922-97532923(+)
Zm00001d044614::3:233452929-233454930(-)
Zm00001d005090::2:157781395-157783396(+)
Zm00001d042125::3:152139783-152141784(-)
Zm00001d021480::7:153347177-153349178(+)
Zm00001d044763::9:1777304-1779305(+)
Zm00001d003045::2:30206645-30208646(+)
Zm00001d052347::4:187794124-187796125(-)
Zm00001d002485::2:13752919-13754920(+)
```
