## Supplementary material for "A comprehensive map of preferentially located motifs reveals distinct proximal *cis*-regulatory elements in plants": TTTATGC_containing_gene_set.txt

```
#Occurences of TTTATGC between -72 and 20 (positions relative to the transcription start site)
#509 sequences with TTTATGC in this interval
#2.02% of the sequences in promoter set with TTTATGC (set with 25199 sequences)
Zm00001d004620::2:122443331-122445332(-)
Zm00001d049085::4:15538670-15540671(-)
Zm00001d040358::3:39839931-39841932(+)
Zm00001d038905::6:166767814-166769815(-)
Zm00001d027375::1:3971632-3973633(-)
Zm00001d021179::7:145105402-145107403(-)
Zm00001d017885::5:209619753-209621754(-)
Zm00001d009994::8:93777051-93779052(+)
Zm00001d012717::8:179105297-179107298(+)
Zm00001d036770::6:100197245-100199246(-)
Zm00001d019941::7:78279716-78281717(-)
Zm00001d029852::1:90296907-90298908(-)
Zm00001d012170::8:169427553-169429554(+)
Zm00001d033453::1:263062867-263064868(-)
Zm00001d007394::2:230640038-230642039(+)
Zm00001d010442::8:115335181-115337182(-)
Zm00001d051375::4:156370914-156372915(-)
Zm00001d034508::1:294975905-294977906(+)
Zm00001d018696::7:2697397-2699398(+)
Zm00001d007782::2:239485123-239487124(+)
Zm00001d034944::1:306362491-306364492(-)
Zm00001d006923::2:219454800-219456801(+)
Zm00001d025914::10:133732103-133734104(-)
Zm00001d010667::8:123640408-123642409(+)
Zm00001d044374::3:226361727-226363728(+)
Zm00001d023629::10:12740877-12742878(-)
Zm00001d012647::8:177799596-177801597(-)
Zm00001d029048::1:56103739-56105740(-)
Zm00001d029099::1:58010243-58012244(+)
Zm00001d039341::3:2110218-2112219(+)
Zm00001d046091::9:62562395-62564396(+)
Zm00001d028920::1:51489552-51491553(+)
Zm00001d004930::2:149273951-149275952(+)
Zm00001d022595::7:180738813-180740814(-)
Zm00001d019950::7:79552227-79554228(-)
Zm00001d020731::7:130468582-130470583(-)
Zm00001d040190::3:31508236-31510237(+)
Zm00001d021388::7:150651041-150653042(+)
Zm00001d016783::5:175763478-175765479(+)
Zm00001d028054::1:21773444-21775445(-)
Zm00001d006408::2:206932691-206934692(-)
Zm00001d005200::2:163305489-163307490(-)
Zm00001d005468::2:175204751-175206752(-)
Zm00001d009482::8:66859501-66861502(+)
Zm00001d019298::7:26617645-26619646(-)
Zm00001d046166::9:68756802-68758803(-)
Zm00001d027648::1:10060101-10062102(+)
Zm00001d024160::10:51313813-51315814(+)
Zm00001d026039::10:136646291-136648292(-)
Zm00001d042632::3:174666318-174668319(+)
Zm00001d042845::3:181892485-181894486(-)
Zm00001d042019::3:147548392-147550393(+)
Zm00001d045843::9:43307808-43309809(-)
Zm00001d015142::5:76928613-76930614(+)
Zm00001d008284::8:3993083-3995084(+)
Zm00001d051601::4:164102376-164104377(+)
Zm00001d043462::3:200761210-200763211(-)
Zm00001d016397::5:160950727-160952728(+)
Zm00001d005238::2:165157341-165159342(-)
Zm00001d041692::3:133577955-133579956(-)
Zm00001d017434::5:195858806-195860807(+)
Zm00001d020755::7:131257044-131259045(-)
Zm00001d040191::3:31617778-31619779(+)
Zm00001d019186::7:20834257-20836258(-)
Zm00001d013218::5:6651079-6653080(+)
Zm00001d052050::4:177641700-177643701(+)
Zm00001d046707::9:103037584-103039585(-)
Zm00001d028482::1:36507411-36509412(+)
Zm00001d012351::8:172910945-172912946(+)
Zm00001d031997::1:209098027-209100028(-)
Zm00001d053036::4:210076030-210078031(-)
Zm00001d050173::4:70697624-70699625(-)
Zm00001d008934::8:25927664-25929665(+)
Zm00001d025958::10:134773632-134775633(+)
Zm00001d049252::4:22930591-22932592(+)
Zm00001d028293::1:29412154-29414155(-)
Zm00001d005002::2:153242188-153244189(-)
Zm00001d008497::8:10437603-10439604(+)
Zm00001d006128::2:199354641-199356642(+)
Zm00001d031300::1:185592462-185594463(-)
Zm00001d030561::1:144148095-144150096(+)
Zm00001d013991::5:27691421-27693422(+)
Zm00001d018537::5:222625722-222627723(-)
Zm00001d007450::2:232002636-232004637(-)
Zm00001d003358::2:41529186-41531187(-)
Zm00001d052079::4:178763054-178765055(+)
Zm00001d012634::8:177535855-177537856(+)
Zm00001d027997::1:19760413-19762414(+)
Zm00001d013377::5:10015613-10017614(+)
Zm00001d037463::6:126030208-126032209(+)
Zm00001d024018::10:37102351-37104352(-)
Zm00001d022114::7:170596748-170598749(+)
Zm00001d045863::9:44370024-44372025(-)
Zm00001d013154::5:5502322-5504323(+)
Zm00001d039549::3:7823816-7825817(+)
Zm00001d030053::1:102362883-102364884(-)
Zm00001d018133::5:215049279-215051280(-)
Zm00001d010519::8:118871890-118873891(-)
Zm00001d028333::1:31060602-31062603(+)
Zm00001d045334::9:19135624-19137625(-)
Zm00001d040649::3:55956721-55958722(+)
Zm00001d012863::5:1290436-1292437(+)
Zm00001d022513::7:179168537-179170538(+)
Zm00001d003332::2:40417696-40419697(-)
Zm00001d008174::8:258339-260340(-)
Zm00001d003181::2:34888129-34890130(+)
Zm00001d014826::5:64620765-64622766(-)
Zm00001d035800::6:50542268-50544269(-)
Zm00001d023582::10:10767452-10769453(-)
Zm00001d013658::5:16520366-16522367(+)
Zm00001d038127::6:148801207-148803208(+)
Zm00001d006789::2:216679291-216681292(+)
Zm00001d046923::9:110945664-110947665(-)
Zm00001d026323::10:143585527-143587528(-)
Zm00001d036285::6:81821713-81823714(+)
Zm00001d021643::7:158944890-158946891(+)
Zm00001d038582::6:160507406-160509407(+)
Zm00001d024670::10:82956794-82958795(+)
Zm00001d010017::8:95276329-95278330(+)
Zm00001d028871::1:49267625-49269626(-)
Zm00001d004551::2:117421714-117423715(-)
Zm00001d024938::10:95863723-95865724(-)
Zm00001d018246::5:217332877-217334878(+)
Zm00001d043728::3:208550772-208552773(+)
Zm00001d024030::10:38228178-38230179(-)
Zm00001d053805::4:241440399-241442400(+)
Zm00001d040883::3:75381881-75383882(+)
Zm00001d017964::5:210964882-210966883(-)
Zm00001d024507::10:74831192-74833193(+)
Zm00001d017365::5:193678454-193680455(+)
Zm00001d038730::6:163422659-163424660(+)
Zm00001d029598::1:78389560-78391561(+)
Zm00001d046509::9:93173189-93175190(-)
Zm00001d008193::8:822987-824988(+)
Zm00001d053545::4:233610599-233612600(-)
Zm00001d028271::1:28755103-28757104(-)
Zm00001d044132::3:220046847-220048848(+)
Zm00001d017059::5:184135415-184137416(-)
Zm00001d010883::8:132074132-132076133(+)
Zm00001d048481::9:157034416-157036417(-)
Zm00001d029924::1:94653081-94655082(-)
Zm00001d012224::8:170417965-170419966(+)
Zm00001d044498::3:229725711-229727712(+)
Zm00001d018516::5:222350923-222352924(+)
Zm00001d048469::9:156852301-156854302(-)
Zm00001d042024::3:147727400-147729401(-)
Zm00001d030179::1:110821695-110823696(+)
Zm00001d007070::2:221395198-221397199(+)
Zm00001d040652::3:56428092-56430093(+)
Zm00001d042869::3:182507442-182509443(+)
Zm00001d048133::9:150635375-150637376(-)
Zm00001d041353::3:113998675-114000676(+)
Zm00001d020030::7:87162617-87164618(+)
Zm00001d028630::1:41455919-41457920(-)
Zm00001d038381::6:155952799-155954800(+)
Zm00001d009215::8:44140412-44142413(+)
Zm00001d036795::6:101161547-101163548(-)
Zm00001d020040::7:87958970-87960971(+)
Zm00001d032058::1:211052637-211054638(+)
Zm00001d032552::1:230237429-230239430(+)
Zm00001d002673::2:18909117-18911118(-)
Zm00001d034655::1:298993498-298995499(+)
Zm00001d051518::4:161178862-161180863(+)
Zm00001d022379::7:176450843-176452844(+)
Zm00001d009731::8:78410570-78412571(-)
Zm00001d020236::7:101643689-101645690(+)
Zm00001d046642::9:100131179-100133180(-)
Zm00001d052972::4:206767394-206769395(-)
Zm00001d007570::2:235044255-235046256(-)
Zm00001d051308::4:152674407-152676408(+)
Zm00001d029903::1:93425755-93427756(-)
Zm00001d041972::3:146282301-146284302(-)
Zm00001d050304::4:80222982-80224983(-)
Zm00001d037528::6:128148327-128150328(-)
Zm00001d035054::6:3284204-3286205(+)
Zm00001d021617::7:158164609-158166610(+)
Zm00001d043268::3:193853221-193855222(+)
Zm00001d017371::5:193737501-193739502(-)
Zm00001d036018::6:66397274-66399275(-)
Zm00001d018470::5:221361675-221363676(-)
Zm00001d031303::1:185710405-185712406(-)
Zm00001d048013::9:148007117-148009118(-)
Zm00001d033135::1:251740359-251742360(-)
Zm00001d048839::4:6203299-6205300(+)
Zm00001d014392::5:44431558-44433559(+)
Zm00001d038771::6:164173028-164175029(+)
Zm00001d043350::3:197408340-197410341(+)
Zm00001d019460::7:34717888-34719889(-)
Zm00001d052054::4:177897913-177899914(+)
Zm00001d021258::7:147083776-147085777(+)
Zm00001d017829::5:207958052-207960053(-)
Zm00001d034301::1:288809883-288811884(+)
Zm00001d035302::6:20200991-20202992(+)
Zm00001d039708::3:12739090-12741091(+)
Zm00001d053706::4:239627008-239629009(-)
Zm00001d007543::2:234345960-234347961(-)
Zm00001d016511::5:165449163-165451164(-)
Zm00001d029769::1:86284849-86286850(+)
Zm00001d028529::1:38253654-38255655(+)
Zm00001d041798::3:138775680-138777681(-)
Zm00001d032125::1:213877124-213879125(-)
Zm00001d053017::4:209240757-209242758(+)
Zm00001d011756::8:160824920-160826921(-)
Zm00001d031668::1:198131794-198133795(+)
Zm00001d003774::2:58483191-58485192(+)
Zm00001d006805::2:217098733-217100734(-)
Zm00001d049884::4:50460333-50462334(+)
Zm00001d050322::4:81385207-81387208(-)
Zm00001d031778::1:201513767-201515768(+)
Zm00001d008674::8:16878885-16880886(-)
Zm00001d003334::2:40567442-40569443(-)
Zm00001d010416::8:113894472-113896473(-)
Zm00001d010687::8:124480098-124482099(+)
Zm00001d025268::10:111865958-111867959(+)
Zm00001d018761::7:4473391-4475392(+)
Zm00001d033726::1:272346251-272348252(-)
Zm00001d003393::2:42617862-42619863(+)
Zm00001d011754::8:160753982-160755983(+)
Zm00001d010069::8:98187829-98189830(-)
Zm00001d032402::1:225529074-225531075(+)
Zm00001d007807::2:240009927-240011928(+)
Zm00001d039526::3:7129757-7131758(-)
Zm00001d034043::1:282041566-282043567(+)
Zm00001d046225::9:73155946-73157947(+)
Zm00001d042821::3:181142309-181144310(-)
Zm00001d048554::9:158619640-158621641(+)
Zm00001d006221::2:202186829-202188830(+)
Zm00001d038128::6:148805165-148807166(+)
Zm00001d005110::2:158573658-158575659(+)
Zm00001d043477::3:201454161-201456162(-)
Zm00001d010225::8:104664602-104666603(+)
Zm00001d012833::5:959624-961625(-)
Zm00001d021061::7:141849555-141851556(+)
Zm00001d048243::9:153110118-153112119(-)
Zm00001d049607::4:37271553-37273554(+)
Zm00001d016797::5:176186381-176188382(-)
Zm00001d008606::8:14381184-14383185(-)
Zm00001d018570::5:223396064-223398065(+)
Zm00001d038206::6:151542733-151544734(+)
Zm00001d052382::4:188775598-188777599(-)
Zm00001d006511::2:210202592-210204593(+)
Zm00001d041741::3:135628918-135630919(+)
Zm00001d032703::1:235314563-235316564(+)
Zm00001d021303::7:148330982-148332983(+)
Zm00001d023556::10:10136357-10138358(-)
Zm00001d051569::4:162990588-162992589(+)
Zm00001d051791::4:169880776-169882777(-)
Zm00001d024745::10:85906364-85908365(+)
Zm00001d009007::8:29789716-29791717(-)
Zm00001d018033::5:212493272-212495273(+)
Zm00001d010927::8:133821776-133823777(-)
Zm00001d025526::10:121363254-121365255(-)
Zm00001d044222::3:222371205-222373206(-)
Zm00001d014255::5:38340631-38342632(-)
Zm00001d035028::6:2256165-2258166(+)
Zm00001d022284::7:174452504-174454505(+)
Zm00001d047404::9:129013123-129015124(+)
Zm00001d037613::6:131763560-131765561(+)
Zm00001d053446::4:231904287-231906288(-)
Zm00001d023241::10:1288999-1291000(-)
Zm00001d044646::3:233937934-233939935(-)
Zm00001d015809::5:121974858-121976859(-)
Zm00001d015469::5:91980000-91982001(-)
Zm00001d024982::10:97881023-97883024(+)
Zm00001d010823::8:128843344-128845345(+)
Zm00001d040771::3:64736403-64738404(-)
Zm00001d043737::3:208731332-208733333(+)
Zm00001d044823::9:3918474-3920475(+)
Zm00001d025997::10:135687336-135689337(-)
Zm00001d014141::5:34045272-34047273(+)
Zm00001d020537::7:121387268-121389269(+)
Zm00001d010554::8:120207028-120209029(+)
Zm00001d049630::4:38146089-38148090(+)
Zm00001d013781::5:19949288-19951289(+)
Zm00001d047641::9:137877541-137879542(+)
Zm00001d036711::6:98382784-98384785(-)
Zm00001d038107::6:148220153-148222154(-)
Zm00001d011401::8:149538186-149540187(-)
Zm00001d039189::6:172209973-172211974(-)
Zm00001d028818::1:47589001-47591002(-)
Zm00001d001988::2:4004621-4006622(-)
Zm00001d020935::7:137125038-137127039(+)
Zm00001d028753::1:45573983-45575984(-)
Zm00001d038299::6:153763810-153765811(-)
Zm00001d035835::6:54255738-54257739(+)
Zm00001d047904::9:144841638-144843639(-)
Zm00001d015599::5:100242403-100244404(-)
Zm00001d047740::9:140363278-140365279(-)
Zm00001d028007::1:20104475-20106476(+)
Zm00001d020989::7:139623517-139625518(-)
Zm00001d030110::1:106377398-106379399(+)
Zm00001d048616::4:1394845-1396846(-)
Zm00001d043950::3:214611674-214613675(-)
Zm00001d010395::8:112625631-112627632(+)
Zm00001d004326::2:103392307-103394308(+)
Zm00001d033504::1:264693828-264695829(+)
Zm00001d032721::1:236113665-236115666(-)
Zm00001d021552::7:155697140-155699141(-)
Zm00001d040784::3:65850682-65852683(+)
Zm00001d034717::1:300609909-300611910(-)
Zm00001d018275::5:217784115-217786116(-)
Zm00001d011786::8:161547184-161549185(+)
Zm00001d019476::7:35816550-35818551(+)
Zm00001d020016::7:85863074-85865075(+)
Zm00001d010485::8:117412400-117414401(+)
Zm00001d031569::1:194691304-194693305(-)
Zm00001d015603::5:100722758-100724759(-)
Zm00001d018055::5:213272816-213274817(-)
Zm00001d009928::8:90106585-90108586(-)
Zm00001d022058::7:169127612-169129613(+)
Zm00001d004172::2:89174702-89176703(-)
Zm00001d042975::3:185590290-185592291(-)
Zm00001d042720::3:178127429-178129430(+)
Zm00001d030644::1:150481894-150483895(+)
Zm00001d011185::8:142292657-142294658(-)
Zm00001d022281::7:174362589-174364590(+)
Zm00001d012598::8:177039167-177041168(+)
Zm00001d004413::2:110316121-110318122(-)
Zm00001d014186::5:35492744-35494745(-)
Zm00001d027384::1:4117218-4119219(-)
Zm00001d032267::1:219829297-219831298(-)
Zm00001d048726::4:4315378-4317379(-)
Zm00001d003495::2:46043304-46045305(+)
Zm00001d048014::9:148006188-148008189(+)
Zm00001d053189::4:218975560-218977561(+)
Zm00001d013894::5:24017743-24019744(+)
Zm00001d004804::2:140345223-140347224(-)
Zm00001d021241::7:146742685-146744686(+)
Zm00001d019393::7:31559595-31561596(-)
Zm00001d018218::5:216756258-216758259(-)
Zm00001d035575::6:34431850-34433851(+)
Zm00001d052832::4:202129642-202131643(+)
Zm00001d048203::9:152375610-152377611(+)
Zm00001d028398::1:33454304-33456305(-)
Zm00001d041183::3:103244715-103246716(+)
Zm00001d007108::2:222398183-222400184(+)
Zm00001d036741::6:99520159-99522160(+)
Zm00001d020038::7:87794084-87796085(+)
Zm00001d035047::6:3077705-3079706(+)
Zm00001d048246::9:153124315-153126316(+)
Zm00001d003993::2:74155272-74157273(-)
Zm00001d037367::6:123040042-123042043(-)
Zm00001d043525::3:202742656-202744657(-)
Zm00001d006688::2:214474093-214476094(-)
Zm00001d052763::4:199988146-199990147(+)
Zm00001d011500::8:152631680-152633681(+)
Zm00001d017550::5:199323840-199325841(-)
Zm00001d015025::5:72693688-72695689(-)
Zm00001d031988::1:208833863-208835864(+)
Zm00001d037009::6:108928030-108930031(-)
Zm00001d009329::8:56606033-56608034(+)
Zm00001d021136::7:143644691-143646692(-)
Zm00001d017264::5:191015885-191017886(+)
Zm00001d020892::7:135687178-135689179(-)
Zm00001d048416::9:155901508-155903509(-)
Zm00001d043862::3:212448944-212450945(-)
Zm00001d003522::2:46608968-46610969(+)
Zm00001d022514::7:179175138-179177139(-)
Zm00001d043283::3:194338255-194340256(-)
Zm00001d002580::2:15967857-15969858(+)
Zm00001d027680::1:11009697-11011698(+)
Zm00001d047720::9:139929127-139931128(+)
Zm00001d021437::7:152287724-152289725(+)
Zm00001d010456::8:116046598-116048599(+)
Zm00001d011766::8:161194302-161196303(+)
Zm00001d047633::9:137593557-137595558(+)
Zm00001d007583::2:235284813-235286814(+)
Zm00001d032430::1:226162657-226164658(+)
Zm00001d041847::3:140451441-140453442(+)
Zm00001d024889::10:93023107-93025108(-)
Zm00001d028558::1:39104821-39106822(-)
Zm00001d031271::1:184634310-184636311(-)
Zm00001d048977::4:11328345-11330346(-)
Zm00001d054106::4:246773882-246775883(+)
Zm00001d046467::9:91187175-91189176(+)
Zm00001d028256::1:28102419-28104420(-)
Zm00001d017247::5:190231144-190233145(+)
Zm00001d036334::6:84741995-84743996(-)
Zm00001d010009::8:94985830-94987831(+)
Zm00001d025845::10:131473981-131475982(-)
Zm00001d031035::1:174462691-174464692(+)
Zm00001d045659::9:31474342-31476343(-)
Zm00001d010495::8:117998510-118000511(+)
Zm00001d048045::9:148688551-148690552(-)
Zm00001d044329::3:225340178-225342179(-)
Zm00001d027807::1:14011189-14013190(+)
Zm00001d040958::3:83073860-83075861(-)
Zm00001d034777::1:302052239-302054240(-)
Zm00001d044402::3:227280157-227282158(-)
Zm00001d036300::6:83037087-83039088(-)
Zm00001d052939::4:205517344-205519345(-)
Zm00001d009402::8:62917478-62919479(-)
Zm00001d036496::6:90595516-90597517(+)
Zm00001d025404::10:117396455-117398456(-)
Zm00001d041961::3:145903568-145905569(-)
Zm00001d016202::5:150381816-150383817(-)
Zm00001d021511::7:154591758-154593759(-)
Zm00001d051126::4:144690587-144692588(-)
Zm00001d011718::8:159814451-159816452(+)
Zm00001d049933::4:53888225-53890226(+)
Zm00001d010180::8:103280760-103282761(+)
Zm00001d031449::1:190321266-190323267(-)
Zm00001d044171::3:221070507-221072508(-)
Zm00001d027973::1:18909454-18911455(-)
Zm00001d010369::8:111491278-111493279(+)
Zm00001d033357::1:260112919-260114920(+)
Zm00001d038333::6:154780145-154782146(+)
Zm00001d032857::1:240407623-240409624(-)
Zm00001d050139::4:68409004-68411005(+)
Zm00001d011581::8:154933043-154935044(+)
Zm00001d031531::1:192990692-192992693(+)
Zm00001d020284::7:104146532-104148533(+)
Zm00001d029850::1:89956970-89958971(+)
Zm00001d018649::7:1673020-1675021(-)
Zm00001d048794::4:5643896-5645897(-)
Zm00001d013072::5:4312051-4314052(+)
Zm00001d013184::5:6094069-6096070(-)
Zm00001d019505::7:38140924-38142925(+)
Zm00001d039105::6:170119951-170121952(-)
Zm00001d011900::8:164236948-164238949(+)
Zm00001d041269::3:109540329-109542330(-)
Zm00001d046602::9:98271910-98273911(-)
Zm00001d035878::6:58269534-58271535(+)
Zm00001d016921::5:180065147-180067148(-)
Zm00001d002880::2:25549738-25551739(-)
Zm00001d020674::7:127679252-127681253(-)
Zm00001d042626::3:174362275-174364276(+)
Zm00001d036072::6:70420825-70422826(-)
Zm00001d030741::1:157308971-157310972(+)
Zm00001d040672::3:57177672-57179673(+)
Zm00001d021021::7:140561121-140563122(+)
Zm00001d021918::7:165873633-165875634(+)
Zm00001d011513::8:152939098-152941099(-)
Zm00001d026293::10:143088970-143090971(-)
Zm00001d029648::1:81311546-81313547(-)
Zm00001d046482::9:91926079-91928080(-)
Zm00001d026562::10:148132187-148134188(+)
Zm00001d038747::6:163796934-163798935(-)
Zm00001d053723::4:239873927-239875928(-)
Zm00001d005338::2:170012975-170014976(+)
Zm00001d013630::5:15865336-15867337(-)
Zm00001d053677::4:238890089-238892090(-)
Zm00001d005285::2:167703985-167705986(+)
Zm00001d032263::1:219628024-219630025(+)
Zm00001d009533::8:69244838-69246839(-)
Zm00001d036727::6:99185517-99187518(-)
Zm00001d014819::5:64522703-64524704(+)
Zm00001d037779::6:137398626-137400627(-)
Zm00001d022457::7:178106197-178108198(+)
Zm00001d045598::9:28062829-28064830(-)
Zm00001d009497::8:67373070-67375071(-)
Zm00001d051147::4:145810024-145812025(-)
Zm00001d015260::5:81794578-81796579(-)
Zm00001d015777::5:118464149-118466150(-)
Zm00001d034829::1:303242069-303244070(+)
Zm00001d029561::1:76213705-76215706(+)
Zm00001d020097::7:91749643-91751644(+)
Zm00001d012937::5:2228925-2230926(-)
Zm00001d018384::5:219711967-219713968(+)
Zm00001d034010::1:281129243-281131244(-)
Zm00001d044382::3:226544674-226546675(-)
Zm00001d043357::3:197606933-197608934(-)
Zm00001d039671::3:11563006-11565007(-)
Zm00001d040321::3:37995304-37997305(-)
Zm00001d009707::8:77012863-77014864(-)
Zm00001d049284::4:24396336-24398337(-)
Zm00001d007968::2:244322993-244324994(-)
Zm00001d002312::2:10109155-10111156(-)
Zm00001d027304::1:2302442-2304443(-)
Zm00001d031132::1:178991272-178993273(+)
Zm00001d010692::8:124707091-124709092(+)
Zm00001d005896::2:192057775-192059776(-)
Zm00001d026676::10:149747916-149749917(+)
Zm00001d019031::7:13557545-13559546(-)
Zm00001d020253::7:102361795-102363796(+)
Zm00001d052718::4:198620167-198622168(+)
Zm00001d051315::4:153337315-153339316(-)
Zm00001d012637::8:177554043-177556044(+)
Zm00001d034555::1:296184569-296186570(-)
Zm00001d025848::10:131500443-131502444(-)
Zm00001d024475::10:72602798-72604799(-)
Zm00001d033616::1:268802917-268804918(-)
Zm00001d008844::8:22465197-22467198(-)
Zm00001d008690::8:17243142-17245143(-)
Zm00001d051388::4:156843910-156845911(+)
Zm00001d048874::4:6824373-6826374(+)
Zm00001d018938::7:9822282-9824283(+)
Zm00001d017676::5:203884147-203886148(-)
Zm00001d011360::8:148436405-148438406(-)
Zm00001d052844::4:202425942-202427943(-)
Zm00001d036571::6:93091754-93093755(+)
Zm00001d014376::5:43557234-43559235(-)
Zm00001d034665::1:299208975-299210976(+)
Zm00001d034668::1:299313017-299315018(-)
Zm00001d037864::6:140111632-140113633(+)
Zm00001d022397::7:176798702-176800703(+)
Zm00001d018742::7:3850708-3852709(-)
Zm00001d025116::10:105049221-105051222(+)
Zm00001d032844::1:239915775-239917776(-)
Zm00001d050857::4:127181794-127183795(-)
Zm00001d017331::5:193178529-193180530(-)
Zm00001d043612::3:205154099-205156100(-)
Zm00001d049982::4:56862216-56864217(+)
Zm00001d017361::5:193661670-193663671(+)
Zm00001d022368::7:176187239-176189240(+)
Zm00001d022570::7:180138910-180140911(-)
Zm00001d044401::3:227191682-227193683(-)
Zm00001d006924::2:219454801-219456802(+)
Zm00001d043388::3:198487397-198489398(+)
```
