## Supplementary material for "A comprehensive map of preferentially located motifs reveals distinct proximal *cis*-regulatory elements in plants": TTTATTAA_containing_gene_set.txt

```
#Occurences of TTTATTAA between -4 and 34 (positions relative to the transcription start site)
#220 sequences with TTTATTAA in this interval
#0.87% of the sequences in promoter set with TTTATTAA (set with 25199 sequences)
Zm00001d039529::3:7300531-7302532(+)
Zm00001d045145::9:14223801-14225802(+)
Zm00001d029249::1:63752211-63754212(-)
Zm00001d021864::7:164878626-164880627(+)
Zm00001d022490::7:178666969-178668970(-)
Zm00001d040893::3:76452263-76454264(+)
Zm00001d003268::2:38418402-38420403(-)
Zm00001d026542::10:147940911-147942912(+)
Zm00001d007565::2:234946765-234948766(+)
Zm00001d013010::5:3170516-3172517(-)
Zm00001d030648::1:150687934-150689935(+)
Zm00001d013795::5:20373296-20375297(-)
Zm00001d003824::2:61095513-61097514(-)
Zm00001d007934::2:243394208-243396209(-)
Zm00001d011358::8:148345745-148347746(+)
Zm00001d045659::9:31474342-31476343(-)
Zm00001d051020::4:137279798-137281799(+)
Zm00001d042722::3:178188505-178190506(+)
Zm00001d031569::1:194691304-194693305(-)
Zm00001d046535::9:94505151-94507152(-)
Zm00001d033117::1:250588214-250590215(+)
Zm00001d054076::4:245958381-245960382(+)
Zm00001d021437::7:152287724-152289725(+)
Zm00001d042125::3:152139783-152141784(-)
Zm00001d044956::9:8215777-8217778(-)
Zm00001d004763::2:137366969-137368970(-)
Zm00001d044222::3:222371205-222373206(-)
Zm00001d053778::4:240942298-240944299(-)
Zm00001d005692::2:183560701-183562702(+)
Zm00001d022209::7:172906384-172908385(-)
Zm00001d054093::4:246369613-246371614(+)
Zm00001d015921::5:131468115-131470116(+)
Zm00001d044297::3:224482875-224484876(+)
Zm00001d047981::9:147116283-147118284(+)
Zm00001d018012::5:211982281-211984282(-)
Zm00001d028977::1:53415800-53417801(+)
Zm00001d051075::4:140675716-140677717(+)
Zm00001d037859::6:140005629-140007630(-)
Zm00001d033559::1:267207219-267209220(-)
Zm00001d038011::6:145086293-145088294(+)
Zm00001d052018::4:176595614-176597615(+)
Zm00001d011756::8:160824920-160826921(-)
Zm00001d020227::7:101003207-101005208(+)
Zm00001d034042::1:282030618-282032619(+)
Zm00001d045372::9:19995799-19997800(-)
Zm00001d009445::8:64738208-64740209(+)
Zm00001d052642::4:195649294-195651295(+)
Zm00001d020877::7:135225712-135227713(-)
Zm00001d047857::9:143573182-143575183(+)
Zm00001d037273::6:119047220-119049221(-)
Zm00001d044642::3:233853453-233855454(+)
Zm00001d031109::1:177583458-177585459(-)
Zm00001d050535::4:97968040-97970041(-)
Zm00001d011096::8:138823859-138825860(-)
Zm00001d009859::8:85579155-85581156(-)
Zm00001d006184::2:200976572-200978573(-)
Zm00001d023218::10:699002-701003(-)
Zm00001d030220::1:113768144-113770145(+)
Zm00001d020773::7:131953418-131955419(-)
Zm00001d047921::9:145466874-145468875(-)
Zm00001d025707::10:126905690-126907691(-)
Zm00001d008176::8:326097-328098(+)
Zm00001d004716::2:133450126-133452127(+)
Zm00001d016575::5:167948816-167950817(-)
Zm00001d034020::1:281342367-281344368(-)
Zm00001d018049::5:213160263-213162264(-)
Zm00001d054104::4:246556418-246558419(-)
Zm00001d019853::7:70485347-70487348(-)
Zm00001d051481::4:160050420-160052421(-)
Zm00001d024965::10:97100149-97102150(+)
Zm00001d018060::5:213493146-213495147(+)
Zm00001d007038::2:220647681-220649682(-)
Zm00001d002320::2:10192080-10194081(-)
Zm00001d051937::4:174850894-174852895(+)
Zm00001d053976::4:244545443-244547444(+)
Zm00001d039453::3:4744283-4746284(+)
Zm00001d014418::5:45734696-45736697(-)
Zm00001d016475::5:163825346-163827347(+)
Zm00001d047559::9:135501992-135503993(-)
Zm00001d035645::6:38127283-38129284(+)
Zm00001d051586::4:163488063-163490064(-)
Zm00001d021260::7:147098094-147100095(+)
Zm00001d004012::2:75674907-75676908(-)
Zm00001d031138::1:179386820-179388821(-)
Zm00001d002638::2:17669084-17671085(+)
Zm00001d036328::6:84472789-84474790(+)
Zm00001d013891::5:24008240-24010241(-)
Zm00001d049365::4:27940738-27942739(+)
Zm00001d052803::4:201409527-201411528(+)
Zm00001d021695::7:160398786-160400787(-)
Zm00001d032356::1:223600976-223602977(+)
Zm00001d028660::1:42126201-42128202(-)
Zm00001d013402::5:10478578-10480579(-)
Zm00001d016612::5:170109560-170111561(+)
Zm00001d031913::1:206638877-206640878(+)
Zm00001d017930::5:210261941-210263942(-)
Zm00001d039650::3:10542987-10544988(-)
Zm00001d040479::3:46079672-46081673(-)
Zm00001d038297::6:153657851-153659852(-)
Zm00001d042367::3:163387836-163389837(+)
Zm00001d005911::2:192481552-192483553(-)
Zm00001d023566::10:10422814-10424815(-)
Zm00001d049701::4:40570491-40572492(+)
Zm00001d028812::1:47210275-47212276(+)
Zm00001d032010::1:209341090-209343091(-)
Zm00001d016160::5:147711913-147713914(-)
Zm00001d048655::4:2666691-2668692(+)
Zm00001d053658::4:238272206-238274207(+)
Zm00001d038779::6:164288567-164290568(-)
Zm00001d050790::4:123190607-123192608(-)
Zm00001d012112::8:168391736-168393737(-)
Zm00001d013025::5:3432270-3434271(-)
Zm00001d052195::4:182882816-182884817(-)
Zm00001d029412::1:69430284-69432285(-)
Zm00001d019447::7:34302473-34304474(-)
Zm00001d008234::8:2072099-2074100(+)
Zm00001d008601::8:14156748-14158749(+)
Zm00001d013516::5:13412338-13414339(-)
Zm00001d019565::7:43070402-43072403(+)
Zm00001d002024::2:4605669-4607670(-)
Zm00001d040656::3:56773651-56775652(-)
Zm00001d007688::2:237428738-237430739(-)
Zm00001d025991::10:135566785-135568786(+)
Zm00001d040805::3:67064675-67066676(+)
Zm00001d028816::1:47446387-47448388(-)
Zm00001d016625::5:170511881-170513882(+)
Zm00001d006672::2:214009344-214011345(-)
Zm00001d051268::4:151302794-151304795(-)
Zm00001d018297::5:218087246-218089247(+)
Zm00001d010401::8:112912585-112914586(+)
Zm00001d003249::2:37859208-37861209(-)
Zm00001d007049::2:220869676-220871677(-)
Zm00001d023755::10:18799800-18801801(+)
Zm00001d049359::4:27810605-27812606(-)
Zm00001d053741::4:240157417-240159418(+)
Zm00001d031691::1:198671395-198673396(-)
Zm00001d012870::5:1410264-1412265(-)
Zm00001d037849::6:139655570-139657571(-)
Zm00001d037416::6:124917726-124919727(-)
Zm00001d040920::3:79256160-79258161(-)
Zm00001d029044::1:55935543-55937544(-)
Zm00001d007175::2:223827602-223829603(+)
Zm00001d042123::3:151898722-151900723(+)
Zm00001d011036::8:137161208-137163209(-)
Zm00001d016943::5:180769122-180771123(+)
Zm00001d011149::8:140720854-140722855(+)
Zm00001d023580::10:10657225-10659226(-)
Zm00001d048143::9:150814060-150816061(-)
Zm00001d029422::1:69855393-69857394(-)
Zm00001d002132::2:6435142-6437143(+)
Zm00001d019372::7:30448383-30450384(-)
Zm00001d022364::7:176148477-176150478(+)
Zm00001d018528::5:222515900-222517901(+)
Zm00001d053382::4:228562208-228564209(+)
Zm00001d018030::5:212392781-212394782(-)
Zm00001d004599::2:121333831-121335832(+)
Zm00001d028531::1:38341734-38343735(-)
Zm00001d042922::3:184002758-184004759(+)
Zm00001d042066::3:149519951-149521952(+)
Zm00001d012312::8:172216655-172218656(-)
Zm00001d029391::1:68667408-68669409(-)
Zm00001d037302::6:120023972-120025973(+)
Zm00001d029810::1:88023081-88025082(-)
Zm00001d029404::1:69027061-69029062(+)
Zm00001d049224::4:21644488-21646489(-)
Zm00001d017258::5:190758823-190760824(-)
Zm00001d039165::6:171552580-171554581(+)
Zm00001d027718::1:12074071-12076072(-)
Zm00001d032991::1:246034440-246036441(-)
Zm00001d037414::6:124900245-124902246(-)
Zm00001d012043::8:167099429-167101430(-)
Zm00001d005410::2:173114494-173116495(-)
Zm00001d040839::3:69849798-69851799(-)
Zm00001d036233::6:78381360-78383361(-)
Zm00001d005871::2:191277562-191279563(+)
Zm00001d010228::8:104779910-104781911(+)
Zm00001d024959::10:96879401-96881402(+)
Zm00001d032812::1:239021376-239023377(+)
Zm00001d053721::4:239843795-239845796(+)
Zm00001d009359::8:59321911-59323912(-)
Zm00001d041975::3:146345386-146347387(-)
Zm00001d017145::5:186841226-186843227(+)
Zm00001d020423::7:113099007-113101008(+)
Zm00001d016966::5:181527986-181529987(+)
Zm00001d002135::2:6447795-6449796(+)
Zm00001d011088::8:138557751-138559752(+)
Zm00001d041274::3:109615180-109617181(-)
Zm00001d045400::9:20676678-20678679(+)
Zm00001d037177::6:114826574-114828575(-)
Zm00001d048074::9:149390645-149392646(+)
Zm00001d010990::8:136107110-136109111(-)
Zm00001d044902::9:6761626-6763627(+)
Zm00001d018842::7:6967623-6969624(+)
Zm00001d045181::9:15337945-15339946(-)
Zm00001d030995::1:172456977-172458978(-)
Zm00001d017294::5:192006079-192008080(+)
Zm00001d017943::5:210530676-210532677(-)
Zm00001d029373::1:67972712-67974713(-)
Zm00001d017038::5:183361187-183363188(-)
Zm00001d042098::3:150670976-150672977(+)
Zm00001d049812::4:45786856-45788857(+)
Zm00001d035370::6:23531885-23533886(+)
Zm00001d033200::1:253557924-253559925(+)
Zm00001d001913::2:2802516-2804517(-)
Zm00001d005019::2:154110578-154112579(+)
Zm00001d018964::7:10856943-10858944(-)
Zm00001d047859::9:143635607-143637608(-)
Zm00001d019899::7:73728933-73730934(+)
Zm00001d002616::2:16819315-16821316(+)
Zm00001d014616::5:55840522-55842523(-)
Zm00001d043270::3:193926378-193928379(-)
Zm00001d006762::2:216181342-216183343(+)
Zm00001d018876::7:7988730-7990731(-)
Zm00001d041143::3:100308724-100310725(-)
Zm00001d052648::4:195795618-195797619(+)
Zm00001d012894::5:1700825-1702826(+)
Zm00001d021867::7:164947483-164949484(+)
Zm00001d051861::4:172534256-172536257(-)
Zm00001d009344::8:57627993-57629994(+)
Zm00001d030376::1:127352694-127354695(-)
```
