## Supplementary material for "A comprehensive map of preferentially located motifs reveals distinct proximal *cis*-regulatory elements in plants": TTTATTAC_containing_gene_set.txt

```
#Occurences of TTTATTAC between -7 and 111 (positions relative to the transcription start site)
#292 sequences with TTTATTAC in this interval
#1.16% of the sequences in promoter set with TTTATTAC (set with 25199 sequences)
Zm00001d043348::3:197338250-197340251(-)
Zm00001d048308::9:154290877-154292878(+)
Zm00001d039157::6:171237521-171239522(+)
Zm00001d032671::1:233746507-233748508(-)
Zm00001d029195::1:61782940-61784941(-)
Zm00001d025134::10:105976897-105978898(-)
Zm00001d049716::4:41316467-41318468(+)
Zm00001d032505::1:228781533-228783534(-)
Zm00001d006733::2:215450152-215452153(+)
Zm00001d038262::6:152607122-152609123(+)
Zm00001d009791::8:81567363-81569364(-)
Zm00001d045574::9:27083607-27085608(-)
Zm00001d025201::10:108848121-108850122(-)
Zm00001d002875::2:25268172-25270173(-)
Zm00001d048826::4:6033997-6035998(+)
Zm00001d011174::8:141812116-141814117(-)
Zm00001d008612::8:14468069-14470070(+)
Zm00001d013283::5:7814775-7816776(-)
Zm00001d003949::2:71577619-71579620(+)
Zm00001d016822::5:177285433-177287434(-)
Zm00001d044052::3:217878768-217880769(-)
Zm00001d021721::7:161429834-161431835(-)
Zm00001d018034::5:212545534-212547535(-)
Zm00001d005666::2:182757929-182759930(-)
Zm00001d053589::4:235593298-235595299(-)
Zm00001d052540::4:192576671-192578672(+)
Zm00001d021950::7:166921173-166923174(-)
Zm00001d048146::9:150828258-150830259(+)
Zm00001d053308::4:225413200-225415201(+)
Zm00001d030109::1:106378383-106380384(-)
Zm00001d023523::10:8709581-8711582(+)
Zm00001d023258::10:1496022-1498023(+)
Zm00001d053329::4:226393848-226395849(+)
Zm00001d009773::8:80507652-80509653(-)
Zm00001d024411::10:69485870-69487871(+)
Zm00001d008601::8:14156748-14158749(+)
Zm00001d043807::3:210693677-210695678(+)
Zm00001d005324::2:169617508-169619509(+)
Zm00001d021132::7:143452392-143454393(+)
Zm00001d037156::6:114066190-114068191(+)
Zm00001d011112::8:139304720-139306721(+)
Zm00001d024291::10:62307964-62309965(-)
Zm00001d002645::2:18048229-18050230(+)
Zm00001d040971::3:85996865-85998866(+)
Zm00001d022192::7:172476508-172478509(-)
Zm00001d026251::10:142017630-142019631(-)
Zm00001d037229::6:116925843-116927844(-)
Zm00001d021648::7:159052008-159054009(-)
Zm00001d052303::4:186499140-186501141(+)
Zm00001d014974::5:70816824-70818825(-)
Zm00001d029336::1:66392559-66394560(-)
Zm00001d024251::10:59641300-59643301(-)
Zm00001d029799::1:87447243-87449244(+)
Zm00001d051934::4:174843039-174845040(-)
Zm00001d029241::1:63374711-63376712(-)
Zm00001d039155::6:171180492-171182493(-)
Zm00001d021827::7:163876265-163878266(-)
Zm00001d020237::7:101652227-101654228(-)
Zm00001d047514::9:133157390-133159391(+)
Zm00001d002244::2:8754623-8756624(+)
Zm00001d042540::3:171280952-171282953(-)
Zm00001d013808::5:21105944-21107945(+)
Zm00001d014503::5:50643265-50645266(+)
Zm00001d045304::9:18542356-18544357(-)
Zm00001d014177::5:34996600-34998601(+)
Zm00001d042133::3:152714762-152716763(-)
Zm00001d044717::9:57800-59801(+)
Zm00001d041070::3:94810488-94812489(-)
Zm00001d024869::10:91496216-91498217(-)
Zm00001d047226::9:122937797-122939798(+)
Zm00001d048473::9:156923208-156925209(+)
Zm00001d046884::9:108832430-108834431(-)
Zm00001d049605::4:37192908-37194909(-)
Zm00001d006061::2:196885405-196887406(+)
Zm00001d045383::9:20239624-20241625(+)
Zm00001d028193::1:25918978-25920979(-)
Zm00001d005499::2:176225465-176227466(+)
Zm00001d048105::9:150288742-150290743(+)
Zm00001d002409::2:12114961-12116962(+)
Zm00001d020642::7:126105572-126107573(+)
Zm00001d047774::9:141478578-141480579(-)
Zm00001d005917::2:192691518-192693519(-)
Zm00001d047495::9:132533108-132535109(-)
Zm00001d014655::5:57564768-57566769(+)
Zm00001d047447::9:130363455-130365456(+)
Zm00001d043378::3:198228736-198230737(-)
Zm00001d012833::5:959624-961625(-)
Zm00001d037059::6:110982370-110984371(-)
Zm00001d039855::3:16743350-16745351(-)
Zm00001d007401::2:230847126-230849127(+)
Zm00001d010724::8:125952383-125954384(+)
Zm00001d025199::10:108611102-108613103(-)
Zm00001d046524::9:93804482-93806483(-)
Zm00001d038301::6:153935443-153937444(-)
Zm00001d038728::6:163420281-163422282(-)
Zm00001d038250::6:152369895-152371896(+)
Zm00001d007118::2:222722162-222724163(-)
Zm00001d009527::8:69071285-69073286(-)
Zm00001d048413::9:155826463-155828464(-)
Zm00001d021728::7:161526736-161528737(-)
Zm00001d029601::1:78653174-78655175(+)
Zm00001d032327::1:222596913-222598914(+)
Zm00001d015975::5:135873318-135875319(-)
Zm00001d045606::9:28546970-28548971(+)
Zm00001d004139::2:85782447-85784448(+)
Zm00001d024338::10:65529590-65531591(-)
Zm00001d017335::5:193224198-193226199(+)
Zm00001d019230::7:23065088-23067089(-)
Zm00001d009007::8:29789716-29791717(-)
Zm00001d022461::7:178147805-178149806(-)
Zm00001d053761::4:240644314-240646315(-)
Zm00001d011981::8:165746350-165748351(-)
Zm00001d043921::3:213848986-213850987(-)
Zm00001d020495::7:118961851-118963852(+)
Zm00001d050168::4:70221161-70223162(-)
Zm00001d037273::6:119047220-119049221(-)
Zm00001d014817::5:64424932-64426933(+)
Zm00001d048609::4:1280450-1282451(-)
Zm00001d022373::7:176274549-176276550(-)
Zm00001d003902::2:66402929-66404930(-)
Zm00001d045825::9:41800211-41802212(-)
Zm00001d039364::3:2628399-2630400(+)
Zm00001d038481::6:158361033-158363034(-)
Zm00001d044665::3:234416047-234418048(-)
Zm00001d011308::8:146321588-146323589(-)
Zm00001d004667::2:128130873-128132874(+)
Zm00001d041168::3:101768710-101770711(-)
Zm00001d019130::7:18333023-18335024(+)
Zm00001d038779::6:164288567-164290568(-)
Zm00001d047219::9:122662859-122664860(-)
Zm00001d010662::8:123261871-123263872(+)
Zm00001d017650::5:203140994-203142995(-)
Zm00001d053555::4:233901997-233903998(+)
Zm00001d020011::7:85464814-85466815(-)
Zm00001d048968::4:11091588-11093589(-)
Zm00001d043513::3:202388306-202390307(-)
Zm00001d052111::4:180083939-180085940(-)
Zm00001d036736::6:99412970-99414971(-)
Zm00001d008739::8:18567267-18569268(+)
Zm00001d012569::8:176789144-176791145(-)
Zm00001d002968::2:28305898-28307899(+)
Zm00001d052946::4:205819550-205821551(+)
Zm00001d054105::4:246606450-246608451(+)
Zm00001d050577::4:101825107-101827108(+)
Zm00001d033656::1:269802127-269804128(-)
Zm00001d005538::2:178019595-178021596(-)
Zm00001d036448::6:88908360-88910361(+)
Zm00001d034336::1:290158966-290160967(-)
Zm00001d028453::1:35464274-35466275(+)
Zm00001d042043::3:148438006-148440007(+)
Zm00001d007938::2:243479225-243481226(-)
Zm00001d035081::6:4036470-4038471(+)
Zm00001d017793::5:206963438-206965439(+)
Zm00001d049789::4:44707979-44709980(-)
Zm00001d013910::5:24431985-24433986(-)
Zm00001d038115::6:148505357-148507358(-)
Zm00001d035447::6:25990736-25992737(-)
Zm00001d022262::7:173866691-173868692(-)
Zm00001d022179::7:171989436-171991437(-)
Zm00001d011581::8:154933043-154935044(+)
Zm00001d034872::1:304414510-304416511(+)
Zm00001d016286::5:155679212-155681213(+)
Zm00001d053587::4:235505032-235507033(+)
Zm00001d048101::9:150200138-150202139(+)
Zm00001d004417::2:110446842-110448843(+)
Zm00001d029137::1:60111385-60113386(+)
Zm00001d004279::2:99776394-99778395(+)
Zm00001d010919::8:133389467-133391468(+)
Zm00001d034212::1:286896283-286898284(-)
Zm00001d048162::9:151215656-151217657(+)
Zm00001d046374::9:85220365-85222366(+)
Zm00001d039221::6:173161743-173163744(-)
Zm00001d035270::6:18859080-18861081(-)
Zm00001d023583::10:10820955-10822956(+)
Zm00001d051511::4:160982826-160984827(+)
Zm00001d035178::6:8038691-8040692(-)
Zm00001d051267::4:151180627-151182628(-)
Zm00001d048373::9:155234799-155236800(+)
Zm00001d030963::1:169508499-169510500(-)
Zm00001d035764::6:46348037-46350038(+)
Zm00001d042934::3:184481818-184483819(-)
Zm00001d049726::4:41550652-41552653(-)
Zm00001d009801::8:82105151-82107152(-)
Zm00001d034530::1:295746444-295748445(-)
Zm00001d029700::1:83119980-83121981(-)
Zm00001d052233::4:184158764-184160765(+)
Zm00001d021031::7:140953704-140955705(-)
Zm00001d010126::8:100381428-100383429(-)
Zm00001d008693::8:17301170-17303171(+)
Zm00001d016452::5:162870177-162872178(-)
Zm00001d035468::6:28112341-28114342(+)
Zm00001d041854::3:141175849-141177850(-)
Zm00001d053641::4:238083629-238085630(+)
Zm00001d026030::10:136403865-136405866(-)
Zm00001d042393::3:164361337-164363338(-)
Zm00001d046714::9:103123058-103125059(-)
Zm00001d041243::3:107821666-107823667(-)
Zm00001d047814::9:142496281-142498282(+)
Zm00001d052094::4:179381909-179383910(+)
Zm00001d047262::9:124765526-124767527(+)
Zm00001d011396::8:149475257-149477258(-)
Zm00001d014583::5:54406198-54408199(-)
Zm00001d034835::1:303410772-303412773(-)
Zm00001d009480::8:66826391-66828392(-)
Zm00001d009874::8:86638725-86640726(-)
Zm00001d047739::9:140360704-140362705(-)
Zm00001d033623::1:269052373-269054374(-)
Zm00001d015798::5:121146083-121148084(-)
Zm00001d043831::3:211087672-211089673(+)
Zm00001d051589::4:163587259-163589260(+)
Zm00001d020612::7:125101108-125103109(-)
Zm00001d031341::1:186785491-186787492(-)
Zm00001d017682::5:204119336-204121337(+)
Zm00001d029272::1:64479264-64481265(-)
Zm00001d022026::7:168239463-168241464(-)
Zm00001d035763::6:46349121-46351122(-)
Zm00001d050219::4:74344358-74346359(-)
Zm00001d042394::3:164360274-164362275(+)
Zm00001d041988::3:146712616-146714617(-)
Zm00001d013804::5:20986258-20988259(-)
Zm00001d012930::5:2171386-2173387(-)
Zm00001d048450::9:156642985-156644986(+)
Zm00001d041144::3:100308294-100310295(+)
Zm00001d043047::3:187341005-187343006(+)
Zm00001d044412::3:227442231-227444232(+)
Zm00001d048857::4:6484293-6486294(-)
Zm00001d036764::6:100073197-100075198(+)
Zm00001d051392::4:156976246-156978247(-)
Zm00001d049409::4:29647905-29649906(-)
Zm00001d013599::5:15108990-15110991(+)
Zm00001d019256::7:24212359-24214360(-)
Zm00001d017883::5:209532712-209534713(+)
Zm00001d051336::4:155040677-155042678(-)
Zm00001d018149::5:215543770-215545771(-)
Zm00001d037628::6:132319160-132321161(+)
Zm00001d033044::1:248429711-248431712(+)
Zm00001d011615::8:156043613-156045614(-)
Zm00001d038342::6:154875210-154877211(-)
Zm00001d010697::8:124868972-124870973(-)
Zm00001d016219::5:150959023-150961024(+)
Zm00001d013257::5:7186058-7188059(+)
Zm00001d039280::3:975328-977329(-)
Zm00001d044245::3:222922188-222924189(+)
Zm00001d029801::1:87468222-87470223(+)
Zm00001d021526::7:155152346-155154347(+)
Zm00001d036235::6:78456535-78458536(-)
Zm00001d026520::10:147481385-147483386(-)
Zm00001d021624::7:158311485-158313486(+)
Zm00001d054064::4:245791838-245793839(-)
Zm00001d053997::4:244820257-244822258(+)
Zm00001d017435::5:195862640-195864641(+)
Zm00001d018484::5:221665830-221667831(+)
Zm00001d045065::9:11354034-11356035(+)
Zm00001d037196::6:115286932-115288933(+)
Zm00001d048988::4:11657552-11659553(-)
Zm00001d031454::1:190648418-190650419(+)
Zm00001d005370::2:171128389-171130390(-)
Zm00001d017931::5:210260876-210262877(+)
Zm00001d038589::6:160578170-160580171(+)
Zm00001d039448::3:4598129-4600130(+)
Zm00001d017334::5:193208445-193210446(+)
Zm00001d034371::1:291105111-291107112(-)
Zm00001d048896::4:7258456-7260457(+)
Zm00001d023833::10:23762958-23764959(+)
Zm00001d039224::6:173325483-173327484(+)
Zm00001d034986::6:842424-844425(-)
Zm00001d002654::2:18310994-18312995(+)
Zm00001d006565::2:211034847-211036848(-)
Zm00001d048796::4:5650268-5652269(+)
Zm00001d047522::9:133459476-133461477(+)
Zm00001d033017::1:247060882-247062883(+)
Zm00001d002369::2:11165756-11167757(-)
Zm00001d031973::1:208356484-208358485(-)
Zm00001d008174::8:258339-260340(-)
Zm00001d042461::3:168476674-168478675(+)
Zm00001d042690::3:177033425-177035426(+)
Zm00001d036135::6:73873754-73875755(-)
Zm00001d031883::1:205256432-205258433(-)
Zm00001d043827::3:211043325-211045326(-)
Zm00001d025294::10:112984367-112986368(-)
Zm00001d003159::2:33999002-34001003(-)
Zm00001d007853::2:240958743-240960744(+)
Zm00001d027485::1:6309826-6311827(-)
Zm00001d005961::2:194014832-194016833(-)
Zm00001d032728::1:236339046-236341047(+)
Zm00001d040011::3:22864172-22866173(-)
Zm00001d006353::2:205439226-205441227(-)
Zm00001d021843::7:164343383-164345384(-)
Zm00001d020984::7:139073208-139075209(+)
Zm00001d002681::2:19182182-19184183(+)
Zm00001d021800::7:163136837-163138838(+)
Zm00001d020779::7:132446922-132448923(-)
```
