## Supplementary material for "A comprehensive map of preferentially located motifs reveals distinct proximal *cis*-regulatory elements in plants": TTTATTAT_containing_gene_set.txt

```
#Occurences of TTTATTAT between 10 and 31 (positions relative to the transcription start site)
#220 sequences with TTTATTAT in this interval
#0.87% of the sequences in promoter set with TTTATTAT (set with 25199 sequences)
Zm00001d008414::8:8120556-8122557(-)
Zm00001d025847::10:131488255-131490256(+)
Zm00001d013128::5:5191714-5193715(-)
Zm00001d005902::2:192280049-192282050(-)
Zm00001d030819::1:161777246-161779247(-)
Zm00001d008623::8:15014255-15016256(-)
Zm00001d049125::4:16824192-16826193(-)
Zm00001d043590::3:204498495-204500496(-)
Zm00001d045540::9:25854574-25856575(-)
Zm00001d015769::5:118163495-118165496(-)
Zm00001d017307::5:192248623-192250624(+)
Zm00001d034224::1:287119262-287121263(-)
Zm00001d002111::2:6051008-6053009(-)
Zm00001d038426::6:157075400-157077401(+)
Zm00001d019342::7:28766938-28768939(-)
Zm00001d036537::6:91398809-91400810(+)
Zm00001d027349::1:3442097-3444098(+)
Zm00001d017213::5:189091641-189093642(+)
Zm00001d036245::6:79488428-79490429(-)
Zm00001d044657::3:234238190-234240191(-)
Zm00001d002936::2:27321786-27323787(-)
Zm00001d033032::1:247938635-247940636(+)
Zm00001d039719::3:12976778-12978779(+)
Zm00001d036058::6:69603172-69605173(-)
Zm00001d020681::7:127877919-127879920(+)
Zm00001d025626::10:124408378-124410379(+)
Zm00001d044327::3:225302505-225304506(+)
Zm00001d023376::10:4270767-4272768(+)
Zm00001d022321::7:175369650-175371651(+)
Zm00001d039624::3:9369503-9371504(-)
Zm00001d039596::3:8661399-8663400(-)
Zm00001d009125::8:38277111-38279112(-)
Zm00001d045176::9:15128926-15130927(+)
Zm00001d020614::7:125132239-125134240(+)
Zm00001d003902::2:66402929-66404930(-)
Zm00001d027504::1:6906095-6908096(+)
Zm00001d029275::1:64548690-64550691(-)
Zm00001d052333::4:187329313-187331314(+)
Zm00001d027458::1:5700179-5702180(+)
Zm00001d032353::1:223543781-223545782(+)
Zm00001d012337::8:172700387-172702388(-)
Zm00001d033815::1:274394836-274396837(-)
Zm00001d024965::10:97100149-97102150(+)
Zm00001d053124::4:214605717-214607718(+)
Zm00001d029279::1:64617128-64619129(-)
Zm00001d050017::4:59933825-59935826(-)
Zm00001d052735::4:199343526-199345527(-)
Zm00001d039196::6:172326591-172328592(+)
Zm00001d026568::10:148184609-148186610(+)
Zm00001d041601::3:129403430-129405431(-)
Zm00001d045054::9:11191932-11193933(-)
Zm00001d024625::10:80878774-80880775(-)
Zm00001d028423::1:34541478-34543479(-)
Zm00001d049461::4:31105016-31107017(-)
Zm00001d019163::7:19753823-19755824(-)
Zm00001d021383::7:150575385-150577386(+)
Zm00001d037318::6:120775498-120777499(+)
Zm00001d048418::9:155937773-155939774(-)
Zm00001d047582::9:136352157-136354158(-)
Zm00001d011525::8:153522390-153524391(-)
Zm00001d021965::7:167219995-167221996(-)
Zm00001d045432::9:21982018-21984019(+)
Zm00001d031671::1:198163549-198165550(-)
Zm00001d032517::1:229148601-229150602(-)
Zm00001d033503::1:264693290-264695291(-)
Zm00001d038660::6:161966577-161968578(+)
Zm00001d013209::5:6603154-6605155(-)
Zm00001d040543::3:48850128-48852129(-)
Zm00001d033186::1:253271527-253273528(-)
Zm00001d005472::2:175350954-175352955(-)
Zm00001d032815::1:239120141-239122142(+)
Zm00001d042490::3:169329923-169331924(+)
Zm00001d013723::5:18590210-18592211(+)
Zm00001d010538::8:119701468-119703469(+)
Zm00001d028299::1:29675926-29677927(-)
Zm00001d013101::5:4713695-4715696(-)
Zm00001d001945::2:3373732-3375733(-)
Zm00001d009666::8:75121708-75123709(-)
Zm00001d018542::5:222670006-222672007(-)
Zm00001d017251::5:190353824-190355825(+)
Zm00001d037872::6:140519203-140521204(+)
Zm00001d024982::10:97881023-97883024(+)
Zm00001d042395::3:164410998-164412999(+)
Zm00001d020751::7:131205804-131207805(+)
Zm00001d030685::1:152956206-152958207(+)
Zm00001d037979::6:144059071-144061072(+)
Zm00001d045884::9:45475459-45477460(+)
Zm00001d017021::5:182892879-182894880(+)
Zm00001d050810::4:124192588-124194589(-)
Zm00001d027710::1:11717273-11719274(-)
Zm00001d024318::10:64155746-64157747(-)
Zm00001d001881::2:2312691-2314692(-)
Zm00001d052295::4:186308556-186310557(+)
Zm00001d036328::6:84472789-84474790(+)
Zm00001d018254::5:217438762-217440763(+)
Zm00001d013522::5:13538430-13540431(-)
Zm00001d030131::1:108192221-108194222(+)
Zm00001d052316::4:186974618-186976619(+)
Zm00001d036023::6:66746450-66748451(+)
Zm00001d003890::2:65459647-65461648(+)
Zm00001d029794::1:87315645-87317646(-)
Zm00001d023396::10:4672874-4674875(+)
Zm00001d053757::4:240547916-240549917(-)
Zm00001d007848::2:240834369-240836370(+)
Zm00001d022383::7:176513273-176515274(-)
Zm00001d018830::7:6733250-6735251(-)
Zm00001d042080::3:149893927-149895928(+)
Zm00001d032637::1:232681792-232683793(+)
Zm00001d052321::4:187093227-187095228(-)
Zm00001d017864::5:209120964-209122965(-)
Zm00001d018404::5:220041268-220043269(-)
Zm00001d054096::4:246448035-246450036(+)
Zm00001d003468::2:45237798-45239799(-)
Zm00001d029324::1:65939775-65941776(+)
Zm00001d044127::3:219912411-219914412(+)
Zm00001d004065::2:80052431-80054432(+)
Zm00001d047895::9:144529229-144531230(+)
Zm00001d023880::10:26190327-26192328(+)
Zm00001d049232::4:21989484-21991485(-)
Zm00001d015383::5:87522263-87524264(-)
Zm00001d014524::5:51588014-51590015(+)
Zm00001d022192::7:172476508-172478509(-)
Zm00001d025951::10:134561579-134563580(+)
Zm00001d029280::1:64686335-64688336(-)
Zm00001d036651::6:96420451-96422452(+)
Zm00001d025171::10:107514682-107516683(+)
Zm00001d053895::4:243228604-243230605(+)
Zm00001d025703::10:126793399-126795400(-)
Zm00001d021467::7:152935219-152937220(-)
Zm00001d034523::1:295620247-295622248(-)
Zm00001d016528::5:166527101-166529102(-)
Zm00001d034019::1:281285299-281287300(-)
Zm00001d017363::5:193669204-193671205(+)
Zm00001d022526::7:179347453-179349454(+)
Zm00001d021714::7:161109518-161111519(-)
Zm00001d020483::7:118399583-118401584(+)
Zm00001d016952::5:181024108-181026109(-)
Zm00001d004513::2:115925294-115927295(-)
Zm00001d053232::4:221135726-221137727(+)
Zm00001d042755::3:179000818-179002819(-)
Zm00001d043523::3:202711130-202713131(+)
Zm00001d047833::9:142792420-142794421(-)
Zm00001d004546::2:117278717-117280718(+)
Zm00001d052736::4:199342498-199344499(+)
Zm00001d011360::8:148436405-148438406(-)
Zm00001d023874::10:25934964-25936965(+)
Zm00001d029906::1:93521325-93523326(-)
Zm00001d024661::10:82538524-82540525(+)
Zm00001d036761::6:99959845-99961846(+)
Zm00001d013836::5:21954029-21956030(+)
Zm00001d018615::7:1026298-1028299(-)
Zm00001d004389::2:108159843-108161844(-)
Zm00001d043528::3:202843448-202845449(+)
Zm00001d014685::5:59015472-59017473(-)
Zm00001d039833::3:16201609-16203610(+)
Zm00001d014783::5:62950975-62952976(-)
Zm00001d024083::10:42506236-42508237(+)
Zm00001d052011::4:176413838-176415839(+)
Zm00001d048219::9:152663453-152665454(-)
Zm00001d013493::5:12699679-12701680(+)
Zm00001d042102::3:150721037-150723038(-)
Zm00001d021036::7:141007642-141009643(+)
Zm00001d019039::7:13833284-13835285(-)
Zm00001d027309::1:2627788-2629789(+)
Zm00001d017867::5:209145342-209147343(-)
Zm00001d039252::3:565644-567645(-)
Zm00001d010204::8:103924438-103926439(-)
Zm00001d032250::1:218948576-218950577(-)
Zm00001d027740::1:12441120-12443121(+)
Zm00001d039118::6:170354006-170356007(+)
Zm00001d005057::2:156443012-156445013(-)
Zm00001d033148::1:252129261-252131262(-)
Zm00001d034617::1:297875585-297877586(+)
Zm00001d002473::2:13528580-13530581(-)
Zm00001d002474::2:13571712-13573713(-)
Zm00001d049178::4:19295477-19297478(+)
Zm00001d015127::5:76603201-76605202(+)
Zm00001d034935::1:306104224-306106225(-)
Zm00001d017952::5:210782461-210784462(-)
Zm00001d026047::10:136890063-136892064(+)
Zm00001d049086::4:15590432-15592433(-)
Zm00001d043237::3:192733381-192735382(+)
Zm00001d011877::8:163764912-163766913(-)
Zm00001d027962::1:18457219-18459220(-)
Zm00001d009193::8:42031752-42033753(+)
Zm00001d028484::1:36592454-36594455(-)
Zm00001d049113::4:16447230-16449231(+)
Zm00001d031635::1:196942732-196944733(+)
Zm00001d048769::4:5255275-5257276(-)
Zm00001d049560::4:35293556-35295557(-)
Zm00001d053202::4:219686271-219688272(+)
Zm00001d043271::3:193961159-193963160(-)
Zm00001d036933::6:106779956-106781957(-)
Zm00001d042567::3:172186635-172188636(-)
Zm00001d014571::5:53947112-53949113(-)
Zm00001d031845::1:203909783-203911784(+)
Zm00001d011732::8:160218820-160220821(+)
Zm00001d033916::1:278528209-278530210(-)
Zm00001d007960::2:244107954-244109955(+)
Zm00001d040563::3:50100099-50102100(+)
Zm00001d003212::2:36100868-36102869(+)
Zm00001d005638::2:181604623-181606624(+)
Zm00001d051541::4:161913839-161915840(-)
Zm00001d004899::2:147709264-147711265(+)
Zm00001d045101::9:12498093-12500094(-)
Zm00001d020786::7:132650991-132652992(-)
Zm00001d048131::9:150562984-150564985(+)
Zm00001d038208::6:151710328-151712329(-)
Zm00001d041823::3:139355083-139357084(-)
Zm00001d047003::9:114944901-114946902(+)
Zm00001d014463::5:48440667-48442668(+)
Zm00001d027570::1:8284754-8286755(-)
Zm00001d048698::4:3504826-3506827(-)
Zm00001d046681::9:102109866-102111867(+)
Zm00001d001838::2:1681170-1683171(-)
Zm00001d018418::5:220376847-220378848(-)
Zm00001d042264::3:158022761-158024762(-)
Zm00001d028631::1:41455258-41457259(+)
Zm00001d011763::8:161018505-161020506(+)
Zm00001d037001::6:108724044-108726045(+)
```
