## Supplementary material for "A comprehensive map of preferentially located motifs reveals distinct proximal *cis*-regulatory elements in plants": TTTATTCC_containing_gene_set.txt

```
#Occurences of TTTATTCC between 4 and 28 (positions relative to the transcription start site)
#74 sequences with TTTATTCC in this interval
#0.29% of the sequences in promoter set with TTTATTCC (set with 25199 sequences)
Zm00001d007454::2:232020017-232022018(+)
Zm00001d053624::4:237059335-237061336(-)
Zm00001d043779::3:209998516-210000517(-)
Zm00001d025717::10:127359054-127361055(+)
Zm00001d009524::8:68945900-68947901(-)
Zm00001d018513::5:222214239-222216240(+)
Zm00001d053112::4:214258479-214260480(-)
Zm00001d020014::7:85613634-85615635(+)
Zm00001d028349::1:31554340-31556341(+)
Zm00001d048514::9:157629306-157631307(-)
Zm00001d030951::1:168633317-168635318(+)
Zm00001d024441::10:70869322-70871323(-)
Zm00001d018291::5:218025591-218027592(+)
Zm00001d050921::4:131328756-131330757(+)
Zm00001d038362::6:155597450-155599451(-)
Zm00001d003659::2:52837912-52839913(+)
Zm00001d044517::3:230726046-230728047(-)
Zm00001d007225::2:225140200-225142201(-)
Zm00001d049351::4:27712313-27714314(-)
Zm00001d034673::1:299502235-299504236(+)
Zm00001d002589::2:16285968-16287969(+)
Zm00001d016549::5:167011281-167013282(-)
Zm00001d045563::9:26820539-26822540(+)
Zm00001d012599::8:177047578-177049579(-)
Zm00001d008218::8:1591122-1593123(-)
Zm00001d034595::1:297418991-297420992(-)
Zm00001d039273::3:899266-901267(+)
Zm00001d022489::7:178607342-178609343(+)
Zm00001d047959::9:146179953-146181954(-)
Zm00001d029034::1:55483489-55485490(-)
Zm00001d040029::3:23585030-23587031(+)
Zm00001d049479::4:31732163-31734164(-)
Zm00001d035701::6:41696975-41698976(+)
Zm00001d014467::5:49122273-49124274(-)
Zm00001d002611::2:16716732-16718733(+)
Zm00001d046952::9:112603312-112605313(+)
Zm00001d050726::4:118936725-118938726(+)
Zm00001d019966::7:80976464-80978465(-)
Zm00001d031651::1:197391949-197393950(+)
Zm00001d039596::3:8661399-8663400(-)
Zm00001d024342::10:65791501-65793502(-)
Zm00001d011268::8:145142290-145144291(+)
Zm00001d050920::4:131269647-131271648(+)
Zm00001d013439::5:11391785-11393786(-)
Zm00001d002295::2:9725560-9727561(-)
Zm00001d017845::5:208604535-208606536(-)
Zm00001d052215::4:183481447-183483448(-)
Zm00001d030533::1:142259363-142261364(+)
Zm00001d012533::8:176251422-176253423(-)
Zm00001d028265::1:28613913-28615914(-)
Zm00001d010321::8:109469210-109471211(-)
Zm00001d051528::4:161594032-161596033(-)
Zm00001d024071::10:41455589-41457590(+)
Zm00001d024036::10:38821142-38823143(-)
Zm00001d043095::3:189139311-189141312(+)
Zm00001d040360::3:39912912-39914913(-)
Zm00001d012109::8:168378546-168380547(-)
Zm00001d004119::2:83932434-83934435(+)
Zm00001d029885::1:92219004-92221005(-)
Zm00001d035999::6:65218850-65220851(-)
Zm00001d025017::10:99815985-99817986(+)
Zm00001d038268::6:152780589-152782590(+)
Zm00001d053099::4:213565931-213567932(-)
Zm00001d025342::10:114815794-114817795(+)
Zm00001d026180::10:140450485-140452486(-)
Zm00001d013755::5:19464885-19466886(+)
Zm00001d029134::1:59845403-59847404(+)
Zm00001d037217::6:116235253-116237254(+)
Zm00001d042731::3:178453160-178455161(+)
Zm00001d048707::4:3785918-3787919(+)
Zm00001d032346::1:223333778-223335779(-)
Zm00001d033543::1:266537389-266539390(-)
Zm00001d051529::4:161592999-161595000(+)
Zm00001d046916::9:110413744-110415745(+)
```
