## Supplementary material for "A comprehensive map of preferentially located motifs reveals distinct proximal *cis*-regulatory elements in plants": TTTATTG_containing_gene_set.txt

```
#Occurences of TTTATTG between 5 and 38 (positions relative to the transcription start site)
#484 sequences with TTTATTG in this interval
#1.92% of the sequences in promoter set with TTTATTG (set with 25199 sequences)
Zm00001d013815::5:21319493-21321494(-)
Zm00001d024225::10:58207767-58209768(-)
Zm00001d049610::4:37572135-37574136(+)
Zm00001d033843::1:275609178-275611179(-)
Zm00001d047924::9:145560662-145562663(-)
Zm00001d010425::8:114501951-114503952(+)
Zm00001d036238::6:78465294-78467295(-)
Zm00001d038181::6:150743626-150745627(+)
Zm00001d031659::1:197775869-197777870(-)
Zm00001d004075::2:80536537-80538538(-)
Zm00001d033961::1:279741755-279743756(+)
Zm00001d049379::4:28395339-28397340(-)
Zm00001d029114::1:58380291-58382292(-)
Zm00001d020728::7:130417369-130419370(-)
Zm00001d035134::6:6605736-6607737(+)
Zm00001d022544::7:179769342-179771343(+)
Zm00001d006366::2:205738742-205740743(+)
Zm00001d017753::5:205900587-205902588(-)
Zm00001d011601::8:155560917-155562918(-)
Zm00001d041284::3:110311466-110313467(-)
Zm00001d043254::3:193420909-193422910(+)
Zm00001d031423::1:189593436-189595437(-)
Zm00001d036933::6:106779956-106781957(-)
Zm00001d006913::2:219296688-219298689(-)
Zm00001d049106::4:16169290-16171291(-)
Zm00001d002746::2:21334127-21336128(-)
Zm00001d038487::6:158505046-158507047(+)
Zm00001d017175::5:187968288-187970289(+)
Zm00001d017383::5:193955265-193957266(-)
Zm00001d004279::2:99776394-99778395(+)
Zm00001d023802::10:22243565-22245566(-)
Zm00001d033380::1:261080603-261082604(+)
Zm00001d004342::2:105056916-105058917(+)
Zm00001d028593::1:40168303-40170304(-)
Zm00001d021537::7:155329844-155331845(-)
Zm00001d022308::7:174898513-174900514(+)
Zm00001d029651::1:81343274-81345275(-)
Zm00001d027841::1:14846129-14848130(-)
Zm00001d048908::4:7745546-7747547(+)
Zm00001d043226::3:192432249-192434250(-)
Zm00001d035844::6:55328744-55330745(-)
Zm00001d021716::7:161219158-161221159(+)
Zm00001d047065::9:117084725-117086726(+)
Zm00001d003265::2:38346901-38348902(-)
Zm00001d018001::5:211693140-211695141(+)
Zm00001d007828::2:240468614-240470615(+)
Zm00001d050112::4:66650890-66652891(-)
Zm00001d007075::2:221684963-221686964(-)
Zm00001d029504::1:73575150-73577151(-)
Zm00001d031995::1:209026876-209028877(-)
Zm00001d052937::4:205500308-205502309(+)
Zm00001d044906::9:6894512-6896513(-)
Zm00001d050933::4:132565662-132567663(-)
Zm00001d017379::5:193877984-193879985(+)
Zm00001d028656::1:42049852-42051853(+)
Zm00001d011719::8:159822827-159824828(+)
Zm00001d031593::1:195678057-195680058(-)
Zm00001d049293::4:24643375-24645376(+)
Zm00001d035187::6:8603192-8605193(+)
Zm00001d047313::9:126352060-126354061(+)
Zm00001d047910::9:144996038-144998039(+)
Zm00001d041663::3:132595714-132597715(-)
Zm00001d028305::1:29832085-29834086(+)
Zm00001d042287::3:159083669-159085670(-)
Zm00001d014271::5:38632256-38634257(-)
Zm00001d040364::3:40089111-40091112(+)
Zm00001d038510::6:158913488-158915489(-)
Zm00001d039963::3:20812401-20814402(+)
Zm00001d022546::7:179784123-179786124(-)
Zm00001d024892::10:93170976-93172977(-)
Zm00001d025402::10:117255970-117257971(-)
Zm00001d016529::5:166526704-166528705(+)
Zm00001d048134::9:150638075-150640076(+)
Zm00001d052147::4:181040958-181042959(+)
Zm00001d002332::2:10487389-10489390(+)
Zm00001d030346::1:124045778-124047779(+)
Zm00001d021362::7:149913555-149915556(-)
Zm00001d007387::2:230453630-230455631(-)
Zm00001d022108::7:170561820-170563821(-)
Zm00001d027714::1:11887051-11889052(-)
Zm00001d045106::9:12891176-12893177(-)
Zm00001d039608::3:8849381-8851382(+)
Zm00001d029014::1:54936013-54938014(+)
Zm00001d007810::2:240072995-240074996(-)
Zm00001d022270::7:174022719-174024720(+)
Zm00001d047412::9:129387776-129389777(+)
Zm00001d048507::9:157491599-157493600(+)
Zm00001d051458::4:159346870-159348871(+)
Zm00001d017553::5:199395512-199397513(-)
Zm00001d013047::5:3749793-3751794(+)
Zm00001d027940::1:18008514-18010515(+)
Zm00001d005846::2:190698914-190700915(+)
Zm00001d031581::1:195401989-195403990(-)
Zm00001d021181::7:145159079-145161080(-)
Zm00001d020666::7:127321566-127323567(-)
Zm00001d008978::8:28102418-28104419(+)
Zm00001d035033::6:2455768-2457769(+)
Zm00001d050676::4:115125877-115127878(-)
Zm00001d014756::5:61634480-61636481(+)
Zm00001d018895::7:8602518-8604519(-)
Zm00001d023737::10:18082805-18084806(-)
Zm00001d003755::2:57731363-57733364(-)
Zm00001d006683::2:214237047-214239048(+)
Zm00001d044496::3:229672221-229674222(+)
Zm00001d014308::5:40493643-40495644(+)
Zm00001d009814::8:82750164-82752165(+)
Zm00001d027938::1:18003146-18005147(-)
Zm00001d038792::6:164387594-164389595(+)
Zm00001d011474::8:151592399-151594400(+)
Zm00001d017079::5:184662059-184664060(-)
Zm00001d028363::1:32143679-32145680(+)
Zm00001d019934::7:77374991-77376992(+)
Zm00001d023994::10:35179417-35181418(-)
Zm00001d025171::10:107514682-107516683(+)
Zm00001d028889::1:49804120-49806121(-)
Zm00001d019936::7:77665091-77667092(-)
Zm00001d044001::3:216150999-216153000(+)
Zm00001d046882::9:108785442-108787443(-)
Zm00001d033909::1:278287751-278289752(-)
Zm00001d036126::6:73732578-73734579(-)
Zm00001d034165::1:285592893-285594894(+)
Zm00001d010588::8:121128313-121130314(-)
Zm00001d034051::1:282577257-282579258(+)
Zm00001d003379::2:42232964-42234965(+)
Zm00001d028661::1:42127154-42129155(+)
Zm00001d044999::9:9672204-9674205(+)
Zm00001d043023::3:186820459-186822460(-)
Zm00001d017669::5:203595560-203597561(-)
Zm00001d052005::4:176265317-176267318(+)
Zm00001d037468::6:126303224-126305225(-)
Zm00001d011477::8:151688478-151690479(-)
Zm00001d029096::1:57820196-57822197(+)
Zm00001d010385::8:112507802-112509803(-)
Zm00001d041871::3:141634842-141636843(-)
Zm00001d025639::10:124757677-124759678(-)
Zm00001d001927::2:3059714-3061715(+)
Zm00001d032083::1:212105383-212107384(-)
Zm00001d039952::3:20506488-20508489(+)
Zm00001d043611::3:205135321-205137322(+)
Zm00001d040090::3:27131918-27133919(+)
Zm00001d050186::4:71492940-71494941(+)
Zm00001d007712::2:237953825-237955826(-)
Zm00001d019117::7:17794977-17796978(-)
Zm00001d006900::2:219012365-219014366(+)
Zm00001d019615::7:46375312-46377313(-)
Zm00001d004595::2:120888339-120890340(+)
Zm00001d020150::7:95876400-95878401(+)
Zm00001d032545::1:230130238-230132239(-)
Zm00001d003222::2:36698638-36700639(-)
Zm00001d025349::10:115142989-115144990(-)
Zm00001d007718::2:238142056-238144057(+)
Zm00001d035789::6:49256653-49258654(+)
Zm00001d030508::1:140243156-140245157(-)
Zm00001d028599::1:40282241-40284242(+)
Zm00001d015377::5:87070459-87072460(-)
Zm00001d030960::1:169239261-169241262(-)
Zm00001d018926::7:9493218-9495219(-)
Zm00001d032444::1:226775748-226777749(+)
Zm00001d019595::7:45550382-45552383(-)
Zm00001d006447::2:208479068-208481069(-)
Zm00001d028915::1:51159916-51161917(-)
Zm00001d024998::10:98562935-98564936(-)
Zm00001d028219::1:26907855-26909856(-)
Zm00001d034455::1:293443510-293445511(+)
Zm00001d046625::9:99492426-99494427(-)
Zm00001d003707::2:55658154-55660155(+)
Zm00001d034002::1:280777173-280779174(+)
Zm00001d033088::1:250032448-250034449(-)
Zm00001d032424::1:225987181-225989182(-)
Zm00001d016616::5:170225442-170227443(-)
Zm00001d001859::2:2043346-2045347(-)
Zm00001d010887::8:132232217-132234218(+)
Zm00001d021938::7:166549090-166551091(+)
Zm00001d033732::1:272378669-272380670(-)
Zm00001d010185::8:103318242-103320243(+)
Zm00001d031303::1:185710405-185712406(-)
Zm00001d029408::1:69298697-69300698(-)
Zm00001d019230::7:23065088-23067089(-)
Zm00001d002546::2:15134790-15136791(-)
Zm00001d039774::3:14507857-14509858(-)
Zm00001d051111::4:143208945-143210946(-)
Zm00001d037606::6:131466747-131468748(+)
Zm00001d037242::6:117576293-117578294(+)
Zm00001d018610::7:837728-839729(+)
Zm00001d034382::1:291400331-291402332(+)
Zm00001d040571::3:50771278-50773279(-)
Zm00001d024806::10:88832883-88834884(-)
Zm00001d041402::3:116831651-116833652(-)
Zm00001d052126::4:180366798-180368799(-)
Zm00001d044907::9:6895519-6897520(+)
Zm00001d004510::2:115886064-115888065(+)
Zm00001d017865::5:209122038-209124039(+)
Zm00001d035312::6:20658037-20660038(+)
Zm00001d008788::8:20206056-20208057(-)
Zm00001d011130::8:139923913-139925914(-)
Zm00001d048876::4:6879335-6881336(-)
Zm00001d020264::7:102996572-102998573(-)
Zm00001d028612::1:40786794-40788795(-)
Zm00001d037956::6:143536005-143538006(+)
Zm00001d002259::2:9083886-9085887(+)
Zm00001d002132::2:6435142-6437143(+)
Zm00001d010784::8:127675866-127677867(+)
Zm00001d045085::9:12056496-12058497(-)
Zm00001d011878::8:163839931-163841932(-)
Zm00001d024772::10:87301976-87303977(-)
Zm00001d032499::1:228430955-228432956(+)
Zm00001d036537::6:91398809-91400810(+)
Zm00001d012737::8:179529750-179531751(-)
Zm00001d024635::10:81354018-81356019(+)
Zm00001d036101::6:72314046-72316047(-)
Zm00001d014769::5:62505406-62507407(-)
Zm00001d047603::9:136814508-136816509(+)
Zm00001d047293::9:125765726-125767727(+)
Zm00001d028436::1:34966092-34968093(-)
Zm00001d033595::1:268073124-268075125(-)
Zm00001d051389::4:156893648-156895649(+)
Zm00001d017495::5:197538127-197540128(+)
Zm00001d051009::4:136550720-136552721(-)
Zm00001d010678::8:124073171-124075172(-)
Zm00001d013380::5:10059330-10061331(-)
Zm00001d047759::9:141100592-141102593(-)
Zm00001d051634::4:165276147-165278148(-)
Zm00001d029177::1:61045455-61047456(-)
Zm00001d049055::4:14075557-14077558(-)
Zm00001d030275::1:118378900-118380901(-)
Zm00001d043522::3:202711782-202713783(-)
Zm00001d015100::5:75372822-75374823(-)
Zm00001d011358::8:148345745-148347746(+)
Zm00001d009365::8:60082485-60084486(+)
Zm00001d049457::4:30892183-30894184(+)
Zm00001d035261::6:18138488-18140489(+)
Zm00001d032725::1:236252443-236254444(-)
Zm00001d039653::3:10755533-10757534(-)
Zm00001d048267::9:153483480-153485481(-)
Zm00001d002704::2:19806573-19808574(+)
Zm00001d022378::7:176443502-176445503(-)
Zm00001d036014::6:66265349-66267350(-)
Zm00001d003048::2:30337112-30339113(+)
Zm00001d040707::3:59445168-59447169(-)
Zm00001d028264::1:28577348-28579349(-)
Zm00001d054063::4:245759990-245761991(-)
Zm00001d014122::5:33166012-33168013(+)
Zm00001d040581::3:51340851-51342852(-)
Zm00001d035480::6:28851582-28853583(-)
Zm00001d046016::9:55157277-55159278(+)
Zm00001d038561::6:159879134-159881135(-)
Zm00001d024273::10:60917121-60919122(-)
Zm00001d034832::1:303277891-303279892(+)
Zm00001d052916::4:204718269-204720270(+)
Zm00001d010823::8:128843344-128845345(+)
Zm00001d022374::7:176273828-176275829(+)
Zm00001d017046::5:183594627-183596628(+)
Zm00001d037803::6:138206957-138208958(+)
Zm00001d033879::1:277216123-277218124(+)
Zm00001d038747::6:163796934-163798935(-)
Zm00001d020794::7:132947858-132949859(-)
Zm00001d003785::2:59310171-59312172(+)
Zm00001d035454::6:26666941-26668942(-)
Zm00001d035377::6:23690139-23692140(-)
Zm00001d038443::6:157390865-157392866(-)
Zm00001d043635::3:205777029-205779030(-)
Zm00001d045554::9:26639200-26641201(-)
Zm00001d012765::8:180338272-180340273(+)
Zm00001d021382::7:150547276-150549277(+)
Zm00001d006084::2:197707701-197709702(+)
Zm00001d052485::4:191045010-191047011(+)
Zm00001d009167::8:40632546-40634547(-)
Zm00001d023910::10:27637521-27639522(+)
Zm00001d032787::1:238153085-238155086(+)
Zm00001d007541::2:234296965-234298966(-)
Zm00001d028486::1:36755117-36757118(-)
Zm00001d046004::9:53387794-53389795(-)
Zm00001d005076::2:157558988-157560989(-)
Zm00001d009802::8:82151050-82153051(+)
Zm00001d029706::1:83225437-83227438(+)
Zm00001d041700::3:133866438-133868439(+)
Zm00001d031139::1:179455610-179457611(+)
Zm00001d036206::6:77075325-77077326(+)
Zm00001d006499::2:210033631-210035632(-)
Zm00001d016922::5:180064686-180066687(+)
Zm00001d039994::3:22274718-22276719(+)
Zm00001d017166::5:187568888-187570889(+)
Zm00001d031275::1:184818985-184820986(-)
Zm00001d001960::2:3560450-3562451(-)
Zm00001d037056::6:110798265-110800266(-)
Zm00001d030935::1:168091385-168093386(-)
Zm00001d048050::9:148910442-148912443(-)
Zm00001d032605::1:231854778-231856779(+)
Zm00001d043383::3:198346465-198348466(+)
Zm00001d021464::7:152796688-152798689(-)
Zm00001d024590::10:79531172-79533173(-)
Zm00001d014341::5:41782779-41784780(+)
Zm00001d047793::9:141896608-141898609(-)
Zm00001d016715::5:173615251-173617252(-)
Zm00001d048422::9:155989190-155991191(+)
Zm00001d041583::3:128253685-128255686(-)
Zm00001d010989::8:136032372-136034373(+)
Zm00001d051496::4:160438052-160440053(-)
Zm00001d041662::3:132537991-132539992(+)
Zm00001d031141::1:179513932-179515933(+)
Zm00001d039535::3:7478191-7480192(+)
Zm00001d021301::7:148263073-148265074(+)
Zm00001d006922::2:219446556-219448557(+)
Zm00001d035183::6:8512653-8514654(+)
Zm00001d015121::5:76474396-76476397(-)
Zm00001d041859::3:141382412-141384413(+)
Zm00001d029722::1:84144655-84146656(-)
Zm00001d034615::1:297856944-297858945(+)
Zm00001d035258::6:17776344-17778345(-)
Zm00001d041307::3:111424068-111426069(-)
Zm00001d018833::7:6809310-6811311(+)
Zm00001d035015::6:1848303-1850304(-)
Zm00001d030623::1:149353046-149355047(+)
Zm00001d024037::10:38842698-38844699(+)
Zm00001d013862::5:23183374-23185375(-)
Zm00001d013060::5:4061063-4063064(-)
Zm00001d012231::8:170534488-170536489(-)
Zm00001d038371::6:155674184-155676185(+)
Zm00001d011988::8:165998039-166000040(+)
Zm00001d031784::1:201763141-201765142(-)
Zm00001d027708::1:11663282-11665283(+)
Zm00001d047329::9:126697996-126699997(-)
Zm00001d019372::7:30448383-30450384(-)
Zm00001d035090::6:4847420-4849421(+)
Zm00001d004022::2:76079876-76081877(+)
Zm00001d051789::4:169874020-169876021(-)
Zm00001d022027::7:168261769-168263770(+)
Zm00001d013485::5:12643042-12645043(-)
Zm00001d004626::2:122674019-122676020(+)
Zm00001d006939::2:219890036-219892037(+)
Zm00001d014148::5:34130117-34132118(-)
Zm00001d007884::2:241690668-241692669(-)
Zm00001d005480::2:175578719-175580720(+)
Zm00001d049225::4:21650001-21652002(+)
Zm00001d039157::6:171237521-171239522(+)
Zm00001d052433::4:189867845-189869846(+)
Zm00001d025714::10:127158788-127160789(+)
Zm00001d040312::3:37519743-37521744(+)
Zm00001d036777::6:100495166-100497167(-)
Zm00001d005687::2:183362289-183364290(+)
Zm00001d018648::7:1662432-1664433(-)
Zm00001d010617::8:122036631-122038632(+)
Zm00001d039654::3:10775868-10777869(-)
Zm00001d001914::2:2802375-2804376(+)
Zm00001d034279::1:288409219-288411220(+)
Zm00001d044228::3:222460483-222462484(+)
Zm00001d014475::5:49662025-49664026(-)
Zm00001d047904::9:144841638-144843639(-)
Zm00001d010059::8:97530922-97532923(+)
Zm00001d029908::1:93677352-93679353(+)
Zm00001d022005::7:167825356-167827357(+)
Zm00001d016166::5:148206666-148208667(+)
Zm00001d046900::9:109552189-109554190(+)
Zm00001d011123::8:139674706-139676707(+)
Zm00001d025340::10:114732715-114734716(+)
Zm00001d012232::8:170595831-170597832(-)
Zm00001d046120::9:64632385-64634386(-)
Zm00001d021904::7:165731879-165733880(-)
Zm00001d034571::1:296600182-296602183(-)
Zm00001d043238::3:192751449-192753450(-)
Zm00001d044164::3:220841593-220843594(+)
Zm00001d021332::7:149058665-149060666(+)
Zm00001d028341::1:31321787-31323788(+)
Zm00001d015825::5:124309480-124311481(+)
Zm00001d004348::2:105687883-105689884(-)
Zm00001d018756::7:4307238-4309239(-)
Zm00001d027500::1:6798103-6800104(-)
Zm00001d022490::7:178666969-178668970(-)
Zm00001d044898::9:6691580-6693581(-)
Zm00001d026676::10:149747916-149749917(+)
Zm00001d031688::1:198652604-198654605(-)
Zm00001d043511::3:202360979-202362980(-)
Zm00001d018618::7:1149277-1151278(-)
Zm00001d011874::8:163446211-163448212(+)
Zm00001d028477::1:36256184-36258185(-)
Zm00001d044683::3:234824996-234826997(-)
Zm00001d016068::5:142676027-142678028(+)
Zm00001d002141::2:6562442-6564443(+)
Zm00001d052195::4:182882816-182884817(-)
Zm00001d015313::5:84115202-84117203(+)
Zm00001d010976::8:135649170-135651171(+)
Zm00001d044640::3:233821506-233823507(-)
Zm00001d053091::4:213271770-213273771(+)
Zm00001d015301::5:83436172-83438173(-)
Zm00001d035432::6:25297075-25299076(-)
Zm00001d018257::5:217523950-217525951(-)
Zm00001d033128::1:251577699-251579700(-)
Zm00001d029674::1:82236849-82238850(-)
Zm00001d020309::7:105198433-105200434(+)
Zm00001d050115::4:66961637-66963638(+)
Zm00001d047984::9:147156948-147158949(-)
Zm00001d006610::2:212556885-212558886(-)
Zm00001d001847::2:1810559-1812560(-)
Zm00001d010796::8:128044576-128046577(-)
Zm00001d019019::7:12903874-12905875(-)
Zm00001d027888::1:16747259-16749260(+)
Zm00001d049627::4:38068676-38070677(-)
Zm00001d016659::5:171620572-171622573(-)
Zm00001d038553::6:159772568-159774569(+)
Zm00001d009424::8:63826492-63828493(-)
Zm00001d014261::5:38498564-38500565(-)
Zm00001d041740::3:135594016-135596017(+)
Zm00001d014343::5:41975113-41977114(+)
Zm00001d017868::5:209146416-209148417(+)
Zm00001d013416::5:10765106-10767107(-)
Zm00001d005584::2:179523966-179525967(+)
Zm00001d034819::1:302930614-302932615(-)
Zm00001d035180::6:8229140-8231141(-)
Zm00001d017548::5:199280890-199282891(+)
Zm00001d033711::1:271956160-271958161(+)
Zm00001d026692::10:150066686-150068687(-)
Zm00001d035399::6:24382847-24384848(-)
Zm00001d049714::4:41259300-41261301(+)
Zm00001d048766::4:5227794-5229795(-)
Zm00001d038734::6:163541390-163543391(+)
Zm00001d022367::7:176188103-176190104(-)
Zm00001d017336::5:193244250-193246251(+)
Zm00001d026067::10:137483943-137485944(+)
Zm00001d048093::9:149978352-149980353(+)
Zm00001d033663::1:269979217-269981218(-)
Zm00001d050610::4:104007218-104009219(+)
Zm00001d034564::1:296457281-296459282(+)
Zm00001d038598::6:160694569-160696570(-)
Zm00001d008548::8:12670226-12672227(+)
Zm00001d013969::5:26701036-26703037(-)
Zm00001d030276::1:118397459-118399460(-)
Zm00001d050463::4:90400927-90402928(+)
Zm00001d035390::6:24032706-24034707(+)
Zm00001d034815::1:302811339-302813340(-)
Zm00001d033181::1:253175987-253177988(-)
Zm00001d048078::9:149434557-149436558(+)
Zm00001d036440::6:88672107-88674108(-)
Zm00001d051188::4:147842976-147844977(-)
Zm00001d014074::5:31564745-31566746(+)
Zm00001d017338::5:193304760-193306761(+)
Zm00001d013934::5:25183979-25185980(+)
Zm00001d034796::1:302386798-302388799(-)
Zm00001d021891::7:165508356-165510357(-)
Zm00001d020054::7:88920859-88922860(-)
Zm00001d018843::7:7093848-7095849(+)
Zm00001d005776::2:187837414-187839415(-)
Zm00001d030342::1:123463436-123465437(+)
Zm00001d006320::2:204485880-204487881(+)
Zm00001d012896::5:1717946-1719947(+)
Zm00001d041712::3:134639513-134641514(-)
Zm00001d052680::4:197116841-197118842(-)
Zm00001d047243::9:123874464-123876465(-)
Zm00001d013861::5:23157170-23159171(-)
Zm00001d043358::3:197611150-197613151(+)
Zm00001d017042::5:183468477-183470478(+)
Zm00001d020696::7:128931426-128933427(-)
Zm00001d048285::9:153883554-153885555(+)
Zm00001d041829::3:139488554-139490555(+)
Zm00001d043115::3:189557816-189559817(+)
Zm00001d003677::2:53847687-53849688(+)
Zm00001d017293::5:192009857-192011858(-)
Zm00001d011857::8:163127398-163129399(-)
Zm00001d016675::5:172208152-172210153(+)
Zm00001d010337::8:110337533-110339534(-)
Zm00001d039304::3:1394038-1396039(+)
Zm00001d044422::3:227574241-227576242(-)
Zm00001d036340::6:84778298-84780299(-)
Zm00001d012373::8:173136354-173138355(+)
Zm00001d029657::1:81703856-81705857(-)
Zm00001d012325::8:172450495-172452496(+)
Zm00001d016000::5:138590368-138592369(-)
Zm00001d030086::1:104415068-104417069(+)
Zm00001d043789::3:210260838-210262839(-)
Zm00001d043056::3:187654780-187656781(-)
Zm00001d025862::10:131804525-131806526(-)
Zm00001d007922::2:242731904-242733905(+)
Zm00001d016705::5:173179905-173181906(-)
Zm00001d018033::5:212493272-212495273(+)
Zm00001d028501::1:37244360-37246361(-)
Zm00001d041098::3:97284943-97286944(-)
Zm00001d028522::1:38047191-38049192(-)
Zm00001d038282::6:153249871-153251872(-)
Zm00001d023459::10:6298238-6300239(-)
Zm00001d050959::4:133504602-133506603(-)
Zm00001d002741::2:21196961-21198962(-)
Zm00001d031926::1:206981101-206983102(+)
Zm00001d035303::6:20254276-20256277(-)
Zm00001d052399::4:189154201-189156202(-)
Zm00001d029442::1:70782690-70784691(+)
```
