## Supplementary material for "A comprehensive map of preferentially located motifs reveals distinct proximal *cis*-regulatory elements in plants": TTTATTGA_containing_gene_set.txt

```
#Occurences of TTTATTGA between 8 and 41 (positions relative to the transcription start site)
#159 sequences with TTTATTGA in this interval
#0.63% of the sequences in promoter set with TTTATTGA (set with 25199 sequences)
Zm00001d052005::4:176265317-176267318(+)
Zm00001d006913::2:219296688-219298689(-)
Zm00001d014074::5:31564745-31566746(+)
Zm00001d052485::4:191045010-191047011(+)
Zm00001d012231::8:170534488-170536489(-)
Zm00001d006499::2:210033631-210035632(-)
Zm00001d032444::1:226775748-226777749(+)
Zm00001d027888::1:16747259-16749260(+)
Zm00001d032545::1:230130238-230132239(-)
Zm00001d004342::2:105056916-105058917(+)
Zm00001d051188::4:147842976-147844977(-)
Zm00001d031141::1:179513932-179515933(+)
Zm00001d029442::1:70782690-70784691(+)
Zm00001d002746::2:21334127-21336128(-)
Zm00001d020794::7:132947858-132949859(-)
Zm00001d034051::1:282577257-282579258(+)
Zm00001d033732::1:272378669-272380670(-)
Zm00001d029014::1:54936013-54938014(+)
Zm00001d001960::2:3560450-3562451(-)
Zm00001d006922::2:219446556-219448557(+)
Zm00001d030346::1:124045778-124047779(+)
Zm00001d028436::1:34966092-34968093(-)
Zm00001d022374::7:176273828-176275829(+)
Zm00001d009802::8:82151050-82153051(+)
Zm00001d020264::7:102996572-102998573(-)
Zm00001d043383::3:198346465-198348466(+)
Zm00001d009724::8:77912139-77914140(+)
Zm00001d010823::8:128843344-128845345(+)
Zm00001d040571::3:50771278-50773279(-)
Zm00001d016616::5:170225442-170227443(-)
Zm00001d004075::2:80536537-80538538(-)
Zm00001d007075::2:221684963-221686964(-)
Zm00001d025402::10:117255970-117257971(-)
Zm00001d038510::6:158913488-158915489(-)
Zm00001d007828::2:240468614-240470615(+)
Zm00001d006366::2:205738742-205740743(+)
Zm00001d017669::5:203595560-203597561(-)
Zm00001d047984::9:147156948-147158949(-)
Zm00001d031139::1:179455610-179457611(+)
Zm00001d012232::8:170595831-170597832(-)
Zm00001d049457::4:30892183-30894184(+)
Zm00001d038747::6:163796934-163798935(-)
Zm00001d044496::3:229672221-229674222(+)
Zm00001d028219::1:26907855-26909856(-)
Zm00001d017166::5:187568888-187570889(+)
Zm00001d011719::8:159822827-159824828(+)
Zm00001d046004::9:53387794-53389795(-)
Zm00001d003048::2:30337112-30339113(+)
Zm00001d016166::5:148206666-148208667(+)
Zm00001d033843::1:275609178-275611179(-)
Zm00001d044001::3:216150999-216153000(+)
Zm00001d041829::3:139488554-139490555(+)
Zm00001d040312::3:37519743-37521744(+)
Zm00001d049293::4:24643375-24645376(+)
Zm00001d020150::7:95876400-95878401(+)
Zm00001d005695::2:183652197-183654198(+)
Zm00001d037803::6:138206957-138208958(+)
Zm00001d039774::3:14507857-14509858(-)
Zm00001d002332::2:10487389-10489390(+)
Zm00001d021891::7:165508356-165510357(-)
Zm00001d018833::7:6809310-6811311(+)
Zm00001d006447::2:208479068-208481069(-)
Zm00001d029657::1:81703856-81705857(-)
Zm00001d021537::7:155329844-155331845(-)
Zm00001d002141::2:6562442-6564443(+)
Zm00001d035454::6:26666941-26668942(-)
Zm00001d035261::6:18138488-18140489(+)
Zm00001d044683::3:234824996-234826997(-)
Zm00001d014343::5:41975113-41977114(+)
Zm00001d017865::5:209122038-209124039(+)
Zm00001d018618::7:1149277-1151278(-)
Zm00001d038561::6:159879134-159881135(-)
Zm00001d028550::1:38977573-38979574(-)
Zm00001d047313::9:126352060-126354061(+)
Zm00001d034796::1:302386798-302388799(-)
Zm00001d044696::3:235109775-235111776(-)
Zm00001d018843::7:7093848-7095849(+)
Zm00001d037680::6:133848077-133850078(-)
Zm00001d013861::5:23157170-23159171(-)
Zm00001d022544::7:179769342-179771343(+)
Zm00001d028501::1:37244360-37246361(-)
Zm00001d009365::8:60082485-60084486(+)
Zm00001d043511::3:202360979-202362980(-)
Zm00001d010784::8:127675866-127677867(+)
Zm00001d011874::8:163446211-163448212(+)
Zm00001d010989::8:136032372-136034373(+)
Zm00001d047293::9:125765726-125767727(+)
Zm00001d050676::4:115125877-115127878(-)
Zm00001d052680::4:197116841-197118842(-)
Zm00001d024806::10:88832883-88834884(-)
Zm00001d035187::6:8603192-8605193(+)
Zm00001d040364::3:40089111-40091112(+)
Zm00001d041712::3:134639513-134641514(-)
Zm00001d012145::8:168874745-168876746(-)
Zm00001d030508::1:140243156-140245157(-)
Zm00001d037242::6:117576293-117578294(+)
Zm00001d049610::4:37572135-37574136(+)
Zm00001d025639::10:124757677-124759678(-)
Zm00001d038487::6:158505046-158507047(+)
Zm00001d039304::3:1394038-1396039(+)
Zm00001d048422::9:155989190-155991191(+)
Zm00001d042584::3:172738590-172740591(+)
Zm00001d048507::9:157491599-157493600(+)
Zm00001d022308::7:174898513-174900514(+)
Zm00001d001927::2:3059714-3061715(+)
Zm00001d003677::2:53847687-53849688(+)
Zm00001d026676::10:149747916-149749917(+)
Zm00001d035844::6:55328744-55330745(-)
Zm00001d005480::2:175578719-175580720(+)
Zm00001d013380::5:10059330-10061331(-)
Zm00001d035258::6:17776344-17778345(-)
Zm00001d012765::8:180338272-180340273(+)
Zm00001d051009::4:136550720-136552721(-)
Zm00001d004279::2:99776394-99778395(+)
Zm00001d014148::5:34130117-34132118(-)
Zm00001d029674::1:82236849-82238850(-)
Zm00001d024225::10:58207767-58209768(-)
Zm00001d011988::8:165998039-166000040(+)
Zm00001d016659::5:171620572-171622573(-)
Zm00001d028522::1:38047191-38049192(-)
Zm00001d033961::1:279741755-279743756(+)
Zm00001d043522::3:202711782-202713783(-)
Zm00001d047243::9:123874464-123876465(-)
Zm00001d048766::4:5227794-5229795(-)
Zm00001d033088::1:250032448-250034449(-)
Zm00001d016068::5:142676027-142678028(+)
Zm00001d028593::1:40168303-40170304(-)
Zm00001d021301::7:148263073-148265074(+)
Zm00001d003379::2:42232964-42234965(+)
Zm00001d001859::2:2043346-2045347(-)
Zm00001d012325::8:172450495-172452496(+)
Zm00001d022270::7:174022719-174024720(+)
Zm00001d039963::3:20812401-20814402(+)
Zm00001d017868::5:209146416-209148417(+)
Zm00001d016922::5:180064686-180066687(+)
Zm00001d030086::1:104415068-104417069(+)
Zm00001d025171::10:107514682-107516683(+)
Zm00001d038273::6:152957202-152959203(+)
Zm00001d022378::7:176443502-176445503(-)
Zm00001d007387::2:230453630-230455631(-)
Zm00001d011358::8:148345745-148347746(+)
Zm00001d028264::1:28577348-28579349(-)
Zm00001d047910::9:144996038-144998039(+)
Zm00001d005776::2:187837414-187839415(-)
Zm00001d050610::4:104007218-104009219(+)
Zm00001d019372::7:30448383-30450384(-)
Zm00001d017293::5:192009857-192011858(-)
Zm00001d006900::2:219012365-219014366(+)
Zm00001d036933::6:106779956-106781957(-)
Zm00001d016000::5:138590368-138592369(-)
Zm00001d040850::3:71600958-71602959(-)
Zm00001d027841::1:14846129-14848130(-)
Zm00001d034832::1:303277891-303279892(+)
Zm00001d002546::2:15134790-15136791(-)
Zm00001d036206::6:77075325-77077326(+)
Zm00001d044898::9:6691580-6693581(-)
Zm00001d010588::8:121128313-121130314(-)
Zm00001d034382::1:291400331-291402332(+)
Zm00001d020666::7:127321566-127323567(-)
```
