## Supplementary material for "A comprehensive map of preferentially located motifs reveals distinct proximal *cis*-regulatory elements in plants": TTTATTGC_containing_gene_set.txt

```
#Occurences of TTTATTGC between -1 and 38 (positions relative to the transcription start site)
#120 sequences with TTTATTGC in this interval
#0.48% of the sequences in promoter set with TTTATTGC (set with 25199 sequences)
Zm00001d038371::6:155674184-155676185(+)
Zm00001d038598::6:160694569-160696570(-)
Zm00001d014756::5:61634480-61636481(+)
Zm00001d033595::1:268073124-268075125(-)
Zm00001d033909::1:278287751-278289752(-)
Zm00001d048267::9:153483480-153485481(-)
Zm00001d038282::6:153249871-153251872(-)
Zm00001d030342::1:123463436-123465437(+)
Zm00001d026692::10:150066686-150068687(-)
Zm00001d048372::9:155229311-155231312(+)
Zm00001d034279::1:288409219-288411220(+)
Zm00001d026067::10:137483943-137485944(+)
Zm00001d035183::6:8512653-8514654(+)
Zm00001d045554::9:26639200-26641201(-)
Zm00001d005846::2:190698914-190700915(+)
Zm00001d022367::7:176188103-176190104(-)
Zm00001d034571::1:296600182-296602183(-)
Zm00001d047759::9:141100592-141102593(-)
Zm00001d048876::4:6879335-6881336(-)
Zm00001d037468::6:126303224-126305225(-)
Zm00001d049055::4:14075557-14077558(-)
Zm00001d014261::5:38498564-38500565(-)
Zm00001d009167::8:40632546-40634547(-)
Zm00001d019936::7:77665091-77667092(-)
Zm00001d022005::7:167825356-167827357(+)
Zm00001d022546::7:179784123-179786124(-)
Zm00001d033732::1:272378669-272380670(-)
Zm00001d022027::7:168261769-168263770(+)
Zm00001d025340::10:114732715-114734716(+)
Zm00001d010887::8:132232217-132234218(+)
Zm00001d002259::2:9083886-9085887(+)
Zm00001d035390::6:24032706-24034707(+)
Zm00001d014475::5:49662025-49664026(-)
Zm00001d006939::2:219890036-219892037(+)
Zm00001d043789::3:210260838-210262839(-)
Zm00001d032083::1:212105383-212107384(-)
Zm00001d028477::1:36256184-36258185(-)
Zm00001d001914::2:2802375-2804376(+)
Zm00001d003265::2:38346901-38348902(-)
Zm00001d019117::7:17794977-17796978(-)
Zm00001d032605::1:231854778-231856779(+)
Zm00001d023737::10:18082805-18084806(-)
Zm00001d025349::10:115142989-115144990(-)
Zm00001d010796::8:128044576-128046577(-)
Zm00001d045085::9:12056496-12058497(-)
Zm00001d004348::2:105687883-105689884(-)
Zm00001d034819::1:302930614-302932615(-)
Zm00001d028363::1:32143679-32145680(+)
Zm00001d011130::8:139923913-139925914(-)
Zm00001d017553::5:199395512-199397513(-)
Zm00001d037056::6:110798265-110800266(-)
Zm00001d029114::1:58380291-58382292(-)
Zm00001d014769::5:62505406-62507407(-)
Zm00001d023802::10:22243565-22245566(-)
Zm00001d043226::3:192432249-192434250(-)
Zm00001d015100::5:75372822-75374823(-)
Zm00001d041402::3:116831651-116833652(-)
Zm00001d046900::9:109552189-109554190(+)
Zm00001d013934::5:25183979-25185980(+)
Zm00001d027940::1:18008514-18010515(+)
Zm00001d034002::1:280777173-280779174(+)
Zm00001d035134::6:6605736-6607737(+)
Zm00001d033380::1:261080603-261082604(+)
Zm00001d030752::1:158195363-158197364(+)
Zm00001d030275::1:118378900-118380901(-)
Zm00001d034564::1:296457281-296459282(+)
Zm00001d015377::5:87070459-87072460(-)
Zm00001d029408::1:69298697-69300698(-)
Zm00001d027500::1:6798103-6800104(-)
Zm00001d041098::3:97284943-97286944(-)
Zm00001d035090::6:4847420-4849421(+)
Zm00001d011601::8:155560917-155562918(-)
Zm00001d021904::7:165731879-165733880(-)
Zm00001d038792::6:164387594-164389595(+)
Zm00001d046016::9:55157277-55159278(+)
Zm00001d038927::6:167148266-167150267(+)
Zm00001d031995::1:209026876-209028877(-)
Zm00001d026212::10:141033839-141035840(+)
Zm00001d024273::10:60917121-60919122(-)
Zm00001d021716::7:161219158-161221159(+)
Zm00001d030960::1:169239261-169241262(-)
Zm00001d013485::5:12643042-12645043(-)
Zm00001d024037::10:38842698-38844699(+)
Zm00001d003222::2:36698638-36700639(-)
Zm00001d048285::9:153883554-153885555(+)
Zm00001d009424::8:63826492-63828493(-)
Zm00001d035432::6:25297075-25299076(-)
Zm00001d044907::9:6895519-6897520(+)
Zm00001d040581::3:51340851-51342852(-)
Zm00001d023994::10:35179417-35181418(-)
Zm00001d018648::7:1662432-1664433(-)
Zm00001d035033::6:2455768-2457769(+)
Zm00001d018257::5:217523950-217525951(-)
Zm00001d031423::1:189593436-189595437(-)
Zm00001d035789::6:49256653-49258654(+)
Zm00001d043056::3:187654780-187656781(-)
Zm00001d038443::6:157390865-157392866(-)
Zm00001d006320::2:204485880-204487881(+)
Zm00001d030659::1:151472148-151474149(-)
Zm00001d043358::3:197611150-197613151(+)
Zm00001d035377::6:23690139-23692140(-)
Zm00001d029706::1:83225437-83227438(+)
Zm00001d047329::9:126697996-126699997(-)
Zm00001d030276::1:118397459-118399460(-)
Zm00001d041859::3:141382412-141384413(+)
Zm00001d054063::4:245759990-245761991(-)
Zm00001d011244::8:144399773-144401774(-)
Zm00001d029177::1:61045455-61047456(-)
Zm00001d036014::6:66265349-66267350(-)
Zm00001d003785::2:59310171-59312172(+)
Zm00001d014341::5:41782779-41784780(+)
Zm00001d046120::9:64632385-64634386(-)
Zm00001d041662::3:132537991-132539992(+)
Zm00001d017046::5:183594627-183596628(+)
Zm00001d013862::5:23183374-23185375(-)
Zm00001d007718::2:238142056-238144057(+)
Zm00001d012373::8:173136354-173138355(+)
Zm00001d018001::5:211693140-211695141(+)
Zm00001d044640::3:233821506-233823507(-)
Zm00001d023459::10:6298238-6300239(-)
```
