## Supplementary material for "A comprehensive map of preferentially located motifs reveals distinct proximal *cis*-regulatory elements in plants": TTTATTT_containing_gene_set.txt

```
#Occurences of TTTATTT between 4 and 36 (positions relative to the transcription start site)
#1155 sequences with TTTATTT in this interval
#4.58% of the sequences in promoter set with TTTATTT (set with 25199 sequences)
Zm00001d025533::10:121568605-121570606(-)
Zm00001d036539::6:91463355-91465356(-)
Zm00001d049125::4:16824192-16826193(-)
Zm00001d035772::6:46914143-46916144(+)
Zm00001d016348::5:158773623-158775624(+)
Zm00001d051268::4:151302794-151304795(-)
Zm00001d034070::1:283085784-283087785(+)
Zm00001d051749::4:168777656-168779657(-)
Zm00001d027852::1:15191780-15193781(+)
Zm00001d012492::8:175442076-175444077(+)
Zm00001d003114::2:32676042-32678043(+)
Zm00001d048726::4:4315378-4317379(-)
Zm00001d039998::3:22426939-22428940(+)
Zm00001d017334::5:193208445-193210446(+)
Zm00001d039319::3:1690500-1692501(+)
Zm00001d040705::3:59361683-59363684(-)
Zm00001d051887::4:173754847-173756848(-)
Zm00001d023291::10:2236284-2238285(-)
Zm00001d006100::2:198155821-198157822(+)
Zm00001d049140::4:17534235-17536236(-)
Zm00001d011348::8:147531783-147533784(+)
Zm00001d015818::5:123628176-123630177(-)
Zm00001d007255::2:225878323-225880324(-)
Zm00001d048493::9:157104788-157106789(+)
Zm00001d043528::3:202843448-202845449(+)
Zm00001d033657::1:269825155-269827156(+)
Zm00001d053289::4:224315300-224317301(+)
Zm00001d048763::4:5146424-5148425(-)
Zm00001d031300::1:185592462-185594463(-)
Zm00001d003784::2:59224803-59226804(+)
Zm00001d047077::9:117529810-117531811(-)
Zm00001d038959::6:167706121-167708122(-)
Zm00001d050004::4:59019085-59021086(-)
Zm00001d034368::1:291058037-291060038(-)
Zm00001d017296::5:192047534-192049535(-)
Zm00001d045232::9:16745585-16747586(-)
Zm00001d026379::10:144779615-144781616(-)
Zm00001d031553::1:194109999-194112000(+)
Zm00001d005306::2:168879036-168881037(+)
Zm00001d013247::5:7093465-7095466(-)
Zm00001d048541::9:158185710-158187711(-)
Zm00001d052602::4:194402727-194404728(+)
Zm00001d011513::8:152939098-152941099(-)
Zm00001d041222::3:106273906-106275907(+)
Zm00001d049319::4:26180010-26182011(-)
Zm00001d046342::9:81727756-81729757(+)
Zm00001d052021::4:176744912-176746913(-)
Zm00001d011850::8:162782423-162784424(+)
Zm00001d050284::4:78471231-78473232(-)
Zm00001d029683::1:82568935-82570936(-)
Zm00001d052276::4:185644699-185646700(-)
Zm00001d004331::2:103985982-103987983(+)
Zm00001d023912::10:27885432-27887433(-)
Zm00001d042275::3:158556415-158558416(+)
Zm00001d018060::5:213493146-213495147(+)
Zm00001d002602::2:16547101-16549102(-)
Zm00001d007285::2:226814493-226816494(-)
Zm00001d022461::7:178147805-178149806(-)
Zm00001d006906::2:219172456-219174457(-)
Zm00001d019054::7:14311089-14313090(-)
Zm00001d039016::6:168722298-168724299(+)
Zm00001d034758::1:301491510-301493511(+)
Zm00001d033310::1:258514367-258516368(+)
Zm00001d038066::6:146741395-146743396(-)
Zm00001d032056::1:210973273-210975274(-)
Zm00001d044391::3:226842745-226844746(+)
Zm00001d042278::3:158636153-158638154(-)
Zm00001d048566::9:158881045-158883046(-)
Zm00001d025717::10:127359054-127361055(+)
Zm00001d047859::9:143635607-143637608(-)
Zm00001d025777::10:129237883-129239884(+)
Zm00001d029620::1:79986057-79988058(-)
Zm00001d052781::4:200743516-200745517(-)
Zm00001d010791::8:127878713-127880714(+)
Zm00001d042189::3:155497181-155499182(-)
Zm00001d045087::9:12082162-12084163(+)
Zm00001d012884::5:1593091-1595092(-)
Zm00001d047439::9:130094951-130096952(+)
Zm00001d009027::8:30678531-30680532(-)
Zm00001d006750::2:215852263-215854264(-)
Zm00001d024771::10:87290145-87292146(+)
Zm00001d052218::4:183566779-183568780(-)
Zm00001d021868::7:164953676-164955677(-)
Zm00001d010834::8:129333942-129335943(-)
Zm00001d050021::4:60280139-60282140(+)
Zm00001d013331::5:8801686-8803687(+)
Zm00001d012687::8:178649527-178651528(-)
Zm00001d008641::8:15542669-15544670(+)
Zm00001d041550::3:126860644-126862645(+)
Zm00001d043595::3:204591222-204593223(+)
Zm00001d025414::10:117934622-117936623(-)
Zm00001d014019::5:28907750-28909751(-)
Zm00001d053640::4:238062754-238064755(+)
Zm00001d028797::1:46675039-46677040(-)
Zm00001d018517::5:222358609-222360610(-)
Zm00001d020381::7:110249153-110251154(-)
Zm00001d034338::1:290206866-290208867(-)
Zm00001d042039::3:148143622-148145623(+)
Zm00001d020563::7:122391196-122393197(+)
Zm00001d004443::2:112230020-112232021(+)
Zm00001d007154::2:223383441-223385442(-)
Zm00001d002334::2:10511731-10513732(-)
Zm00001d041072::3:95102749-95104750(-)
Zm00001d037537::6:128613331-128615332(-)
Zm00001d029343::1:66654593-66656594(-)
Zm00001d032980::1:245714499-245716500(-)
Zm00001d019040::7:13884027-13886028(-)
Zm00001d045656::9:31316933-31318934(+)
Zm00001d047971::9:146694220-146696221(-)
Zm00001d019923::7:76635721-76637722(-)
Zm00001d054106::4:246773882-246775883(+)
Zm00001d050007::4:59044739-59046740(-)
Zm00001d021305::7:148352725-148354726(+)
Zm00001d030213::1:113437556-113439557(-)
Zm00001d036233::6:78381360-78383361(-)
Zm00001d042804::3:180462506-180464507(-)
Zm00001d029194::1:61728258-61730259(+)
Zm00001d052453::4:190346607-190348608(-)
Zm00001d037153::6:113979892-113981893(+)
Zm00001d019672::7:49651338-49653339(+)
Zm00001d003415::2:43715289-43717290(+)
Zm00001d031136::1:179008846-179010847(+)
Zm00001d039376::3:2779216-2781217(+)
Zm00001d019312::7:27240347-27242348(+)
Zm00001d033231::1:255274999-255277000(-)
Zm00001d008448::8:8847024-8849025(+)
Zm00001d024220::10:57647078-57649079(+)
Zm00001d033447::1:262993815-262995816(-)
Zm00001d029653::1:81453503-81455504(+)
Zm00001d004497::2:115224692-115226693(+)
Zm00001d028199::1:26000271-26002272(+)
Zm00001d033853::1:275861743-275863744(-)
Zm00001d028862::1:48852465-48854466(+)
Zm00001d030738::1:156961526-156963527(-)
Zm00001d030761::1:158662237-158664238(+)
Zm00001d034736::1:300978015-300980016(+)
Zm00001d019123::7:17936213-17938214(+)
Zm00001d009365::8:60082485-60084486(+)
Zm00001d031186::1:181629308-181631309(+)
Zm00001d042088::3:150285090-150287091(+)
Zm00001d026532::10:147804255-147806256(-)
Zm00001d033318::1:258873950-258875951(-)
Zm00001d034795::1:302373418-302375419(+)
Zm00001d025539::10:121726342-121728343(+)
Zm00001d007883::2:241674835-241676836(+)
Zm00001d043536::3:203126459-203128460(-)
Zm00001d034893::1:304952942-304954943(+)
Zm00001d042266::3:158056494-158058495(-)
Zm00001d025079::10:102819632-102821633(+)
Zm00001d033654::1:269764589-269766590(+)
Zm00001d047738::9:140332167-140334168(+)
Zm00001d022602::7:180848399-180850400(+)
Zm00001d022630::7:181798896-181800897(-)
Zm00001d002742::2:21196959-21198960(+)
Zm00001d004979::2:151890927-151892928(+)
Zm00001d044409::3:227434578-227436579(-)
Zm00001d051206::4:148680335-148682336(-)
Zm00001d024478::10:73136558-73138559(+)
Zm00001d010086::8:98838236-98840237(-)
Zm00001d026169::10:140262040-140264041(+)
Zm00001d025642::10:124769188-124771189(-)
Zm00001d027771::1:13242953-13244954(-)
Zm00001d010240::8:105680568-105682569(+)
Zm00001d038409::6:156601501-156603502(+)
Zm00001d017802::5:207142768-207144769(+)
Zm00001d002100::2:5980567-5982568(-)
Zm00001d042341::3:162109801-162111802(+)
Zm00001d045399::9:20665755-20667756(+)
Zm00001d052612::4:194615156-194617157(-)
Zm00001d038135::6:149158955-149160956(-)
Zm00001d018394::5:219970074-219972075(-)
Zm00001d032465::1:227583073-227585074(-)
Zm00001d040446::3:43700424-43702425(+)
Zm00001d039850::3:16540140-16542141(+)
Zm00001d032165::1:215243796-215245797(+)
Zm00001d020500::7:119414344-119416345(-)
Zm00001d014317::5:40684398-40686399(+)
Zm00001d051383::4:156520788-156522789(-)
Zm00001d006937::2:219870493-219872494(+)
Zm00001d050320::4:81157943-81159944(+)
Zm00001d007139::2:223205405-223207406(-)
Zm00001d043358::3:197611150-197613151(+)
Zm00001d028191::1:25804880-25806881(-)
Zm00001d014718::5:60364503-60366504(-)
Zm00001d041139::3:99822100-99824101(-)
Zm00001d023994::10:35179417-35181418(-)
Zm00001d032616::1:232177031-232179032(+)
Zm00001d006916::2:219338969-219340970(-)
Zm00001d033575::1:267538831-267540832(+)
Zm00001d023906::10:27455358-27457359(+)
Zm00001d042842::3:181820127-181822128(-)
Zm00001d015890::5:129464981-129466982(+)
Zm00001d050357::4:83385914-83387915(+)
Zm00001d018489::5:221701462-221703463(+)
Zm00001d048065::9:149253730-149255731(-)
Zm00001d003712::2:55895766-55897767(-)
Zm00001d031071::1:175968208-175970209(+)
Zm00001d027456::1:5660236-5662237(+)
Zm00001d040027::3:23375987-23377988(+)
Zm00001d036663::6:97047993-97049994(+)
Zm00001d024051::10:40114942-40116943(-)
Zm00001d005616::2:180788690-180790691(+)
Zm00001d049933::4:53888225-53890226(+)
Zm00001d032528::1:229574250-229576251(+)
Zm00001d043418::3:199104828-199106829(-)
Zm00001d024605::10:80140137-80142138(-)
Zm00001d012456::8:174832320-174834321(+)
Zm00001d031450::1:190373001-190375002(-)
Zm00001d002673::2:18909117-18911118(-)
Zm00001d034609::1:297762362-297764363(-)
Zm00001d037093::6:111971504-111973505(-)
Zm00001d044845::9:5034123-5036124(-)
Zm00001d021976::7:167422022-167424023(+)
Zm00001d006848::2:217789288-217791289(+)
Zm00001d023374::10:4262135-4264136(+)
Zm00001d051420::4:157870665-157872666(+)
Zm00001d008525::8:11672333-11674334(-)
Zm00001d020811::7:133778432-133780433(-)
Zm00001d002049::2:4958248-4960249(-)
Zm00001d021313::7:148568147-148570148(+)
Zm00001d045401::9:20681599-20683600(-)
Zm00001d048412::9:155823801-155825802(-)
Zm00001d006947::2:219988363-219990364(+)
Zm00001d045944::9:48376678-48378679(+)
Zm00001d007890::2:241884772-241886773(-)
Zm00001d045418::9:21511007-21513008(-)
Zm00001d027490::1:6425591-6427592(+)
Zm00001d008623::8:15014255-15016256(-)
Zm00001d007224::2:225127987-225129988(-)
Zm00001d042982::3:185782469-185784470(-)
Zm00001d012880::5:1566420-1568421(-)
Zm00001d044524::3:230863462-230865463(+)
Zm00001d012974::5:2624157-2626158(-)
Zm00001d023882::10:26203188-26205189(+)
Zm00001d016452::5:162870177-162872178(-)
Zm00001d043903::3:213413565-213415566(-)
Zm00001d024037::10:38842698-38844699(+)
Zm00001d018570::5:223396064-223398065(+)
Zm00001d017100::5:185358504-185360505(+)
Zm00001d007403::2:230951841-230953842(+)
Zm00001d026097::10:138391919-138393920(+)
Zm00001d048369::9:155201870-155203871(+)
Zm00001d042966::3:185205507-185207508(-)
Zm00001d006274::2:203393919-203395920(+)
Zm00001d019075::7:15408359-15410360(-)
Zm00001d026304::10:143262502-143264503(+)
Zm00001d002974::2:28499282-28501283(-)
Zm00001d017308::5:192347315-192349316(+)
Zm00001d024516::10:75579463-75581464(+)
Zm00001d012503::8:175570172-175572173(-)
Zm00001d043785::3:210176745-210178746(+)
Zm00001d011328::8:146854335-146856336(+)
Zm00001d049461::4:31105016-31107017(-)
Zm00001d015505::5:94183905-94185906(-)
Zm00001d025509::10:120874560-120876561(+)
Zm00001d048497::9:157236057-157238058(+)
Zm00001d049343::4:27222149-27224150(-)
Zm00001d051036::4:137982260-137984261(-)
Zm00001d013060::5:4061063-4063064(-)
Zm00001d003496::2:46051684-46053685(-)
Zm00001d021596::7:157693471-157695472(+)
Zm00001d012420::8:174178463-174180464(+)
Zm00001d048568::9:159047134-159049135(-)
Zm00001d044217::3:222100100-222102101(+)
Zm00001d045474::9:23487086-23489087(+)
Zm00001d049724::4:41536644-41538645(+)
Zm00001d029975::1:97111229-97113230(+)
Zm00001d025712::10:126996963-126998964(+)
Zm00001d049236::4:22176685-22178686(+)
Zm00001d038375::6:155842380-155844381(-)
Zm00001d044112::3:219574422-219576423(-)
Zm00001d039860::3:16956005-16958006(+)
Zm00001d047252::9:124158276-124160277(-)
Zm00001d018809::7:5833379-5835380(+)
Zm00001d044983::9:9318975-9320976(-)
Zm00001d036161::6:75122939-75124940(+)
Zm00001d047301::9:126054445-126056446(+)
Zm00001d019230::7:23065088-23067089(-)
Zm00001d012670::8:178338614-178340615(-)
Zm00001d024744::10:85870748-85872749(+)
Zm00001d020590::7:123887542-123889543(-)
Zm00001d012341::8:172723826-172725827(+)
Zm00001d041594::3:129064679-129066680(-)
Zm00001d019429::7:33319075-33321076(+)
Zm00001d006028::2:195578299-195580300(+)
Zm00001d022589::7:180442536-180444537(-)
Zm00001d042540::3:171280952-171282953(-)
Zm00001d017284::5:191692963-191694964(-)
Zm00001d014361::5:42780254-42782255(+)
Zm00001d010902::8:132650292-132652293(-)
Zm00001d014340::5:41542362-41544363(+)
Zm00001d004579::2:119282548-119284549(-)
Zm00001d037461::6:126017813-126019814(-)
Zm00001d022031::7:168317419-168319420(-)
Zm00001d043134::3:189964910-189966911(-)
Zm00001d007187::2:224122744-224124745(-)
Zm00001d039395::3:3335052-3337053(+)
Zm00001d020291::7:104339224-104341225(+)
Zm00001d004363::2:106493515-106495516(-)
Zm00001d024390::10:68459001-68461002(+)
Zm00001d013370::5:9973925-9975926(-)
Zm00001d029682::1:82565886-82567887(-)
Zm00001d005638::2:181604623-181606624(+)
Zm00001d037932::6:142520697-142522698(-)
Zm00001d015578::5:99038895-99040896(+)
Zm00001d005990::2:194861984-194863985(-)
Zm00001d034305::1:288861741-288863742(+)
Zm00001d010193::8:103470295-103472296(+)
Zm00001d006327::2:204636279-204638280(+)
Zm00001d043330::3:196833712-196835713(+)
Zm00001d009727::8:78050795-78052796(-)
Zm00001d012446::8:174686321-174688322(+)
Zm00001d038968::6:167935665-167937666(+)
Zm00001d039155::6:171180492-171182493(-)
Zm00001d026642::10:149279678-149281679(-)
Zm00001d022525::7:179336286-179338287(+)
Zm00001d019451::7:34373954-34375955(+)
Zm00001d023984::10:34282251-34284252(-)
Zm00001d042019::3:147548392-147550393(+)
Zm00001d035540::6:31629371-31631372(-)
Zm00001d007111::2:222485064-222487065(-)
Zm00001d036283::6:81812264-81814265(-)
Zm00001d016015::5:139703040-139705041(+)
Zm00001d003785::2:59310171-59312172(+)
Zm00001d014716::5:60300119-60302120(+)
Zm00001d041523::3:125850916-125852917(-)
Zm00001d050745::4:120508564-120510565(+)
Zm00001d036360::6:85716167-85718168(-)
Zm00001d051258::4:150959290-150961291(-)
Zm00001d031326::1:186053217-186055218(+)
Zm00001d053447::4:231908622-231910623(-)
Zm00001d010214::8:104419914-104421915(+)
Zm00001d029878::1:91626949-91628950(-)
Zm00001d045088::9:12098490-12100491(-)
Zm00001d021799::7:163135419-163137420(-)
Zm00001d048823::4:6011440-6013441(+)
Zm00001d045655::9:31229532-31231533(+)
Zm00001d038909::6:166812809-166814810(-)
Zm00001d028909::1:50720898-50722899(-)
Zm00001d037545::6:128885646-128887647(-)
Zm00001d053857::4:242291768-242293769(+)
Zm00001d048324::9:154488504-154490505(+)
Zm00001d051043::4:138315443-138317444(+)
Zm00001d004768::2:137855739-137857740(-)
Zm00001d033446::1:262977153-262979154(-)
Zm00001d024510::10:74928691-74930692(+)
Zm00001d036834::6:103291036-103293037(+)
Zm00001d032046::1:210553035-210555036(-)
Zm00001d023868::10:25593989-25595990(+)
Zm00001d019363::7:29857567-29859568(-)
Zm00001d026244::10:141738762-141740763(+)
Zm00001d018626::7:1335061-1337062(-)
Zm00001d023808::10:22666594-22668595(+)
Zm00001d026687::10:149947799-149949800(+)
Zm00001d003693::2:54632042-54634043(+)
Zm00001d018829::7:6699651-6701652(-)
Zm00001d044412::3:227442231-227444232(+)
Zm00001d008680::8:16984441-16986442(-)
Zm00001d041767::3:136597175-136599176(+)
Zm00001d040178::3:30683893-30685894(+)
Zm00001d015971::5:135064641-135066642(+)
Zm00001d019277::7:25228977-25230978(-)
Zm00001d011959::8:165243971-165245972(-)
Zm00001d028801::1:46822592-46824593(-)
Zm00001d048729::4:4325153-4327154(-)
Zm00001d039817::3:15767553-15769554(-)
Zm00001d046690::9:102456099-102458100(+)
Zm00001d010584::8:120903481-120905482(+)
Zm00001d018925::7:9491220-9493221(-)
Zm00001d042685::3:176825881-176827882(+)
Zm00001d006517::2:210351613-210353614(-)
Zm00001d008600::8:14152202-14154203(-)
Zm00001d048154::9:151055635-151057636(+)
Zm00001d031837::1:203224755-203226756(-)
Zm00001d005027::2:154621475-154623476(-)
Zm00001d046766::9:104912146-104914147(-)
Zm00001d003386::2:42497471-42499472(-)
Zm00001d020875::7:135221097-135223098(-)
Zm00001d048953::4:10607052-10609053(-)
Zm00001d043538::3:203304532-203306533(-)
Zm00001d018011::5:211974128-211976129(+)
Zm00001d028141::1:23990305-23992306(+)
Zm00001d039258::3:700788-702789(-)
Zm00001d050879::4:128120528-128122529(-)
Zm00001d050107::4:66089795-66091796(-)
Zm00001d050833::4:125335061-125337062(+)
Zm00001d009233::8:45639421-45641422(-)
Zm00001d052383::4:188783246-188785247(+)
Zm00001d015134::5:76817716-76819717(+)
Zm00001d024553::10:78047088-78049089(+)
Zm00001d026572::10:148199414-148201415(+)
Zm00001d027971::1:18770594-18772595(-)
Zm00001d011527::8:153563670-153565671(+)
Zm00001d002276::2:9317297-9319298(-)
Zm00001d044663::3:234340496-234342497(-)
Zm00001d016914::5:179737226-179739227(+)
Zm00001d024154::10:50362372-50364373(-)
Zm00001d017597::5:201223127-201225128(-)
Zm00001d021745::7:162088690-162090691(+)
Zm00001d002848::2:24519525-24521526(+)
Zm00001d021360::7:149840779-149842780(+)
Zm00001d013854::5:22723323-22725324(+)
Zm00001d011767::8:161246645-161248646(+)
Zm00001d031578::1:195127542-195129543(-)
Zm00001d005148::2:161095983-161097984(-)
Zm00001d028173::1:25316154-25318155(-)
Zm00001d047115::9:119208936-119210937(+)
Zm00001d028414::1:34136658-34138659(+)
Zm00001d042370::3:163515798-163517799(-)
Zm00001d034552::1:296068720-296070721(-)
Zm00001d037894::6:141322994-141324995(+)
Zm00001d040588::3:51615951-51617952(-)
Zm00001d039293::3:1165722-1167723(+)
Zm00001d012933::5:2197428-2199429(-)
Zm00001d022108::7:170561820-170563821(-)
Zm00001d037384::6:123932694-123934695(-)
Zm00001d048737::4:4609794-4611795(+)
Zm00001d053716::4:239766086-239768087(+)
Zm00001d005179::2:162708052-162710053(-)
Zm00001d015777::5:118464149-118466150(-)
Zm00001d002737::2:20924172-20926173(-)
Zm00001d024110::10:46170059-46172060(+)
Zm00001d011975::8:165505529-165507530(-)
Zm00001d049769::4:44000702-44002703(-)
Zm00001d006548::2:210778466-210780467(-)
Zm00001d029238::1:63327525-63329526(-)
Zm00001d002939::2:27523449-27525450(-)
Zm00001d051431::4:158373770-158375771(+)
Zm00001d051599::4:164069925-164071926(+)
Zm00001d045610::9:28671374-28673375(-)
Zm00001d020002::7:84838315-84840316(-)
Zm00001d019948::7:79097491-79099492(-)
Zm00001d034343::1:290258678-290260679(+)
Zm00001d003028::2:29760257-29762258(-)
Zm00001d038880::6:166317759-166319760(-)
Zm00001d030507::1:140166487-140168488(+)
Zm00001d018641::7:1463664-1465665(-)
Zm00001d006504::2:210097387-210099388(+)
Zm00001d032578::1:231150118-231152119(-)
Zm00001d047015::9:115419182-115421183(-)
Zm00001d041514::3:125125909-125127910(-)
Zm00001d014728::5:60858716-60860717(-)
Zm00001d005118::2:159229565-159231566(-)
Zm00001d008610::8:14448852-14450853(+)
Zm00001d042552::3:171557601-171559602(+)
Zm00001d024702::10:84128805-84130806(+)
Zm00001d027296::1:2107688-2109689(+)
Zm00001d038961::6:167712389-167714390(-)
Zm00001d017646::5:202981856-202983857(+)
Zm00001d049192::4:19867265-19869266(+)
Zm00001d017809::5:207490709-207492710(-)
Zm00001d019434::7:33731059-33733060(+)
Zm00001d050550::4:99568743-99570744(-)
Zm00001d010785::8:127753802-127755803(-)
Zm00001d048643::4:2541327-2543328(-)
Zm00001d029803::1:87585298-87587299(+)
Zm00001d015952::5:133825114-133827115(-)
Zm00001d023333::10:3604897-3606898(+)
Zm00001d016361::5:159220622-159222623(-)
Zm00001d017142::5:186722988-186724989(+)
Zm00001d007444::2:231910844-231912845(-)
Zm00001d049932::4:53774789-53776790(-)
Zm00001d049079::4:15081361-15083362(-)
Zm00001d024119::10:46972751-46974752(-)
Zm00001d018159::5:215716900-215718901(+)
Zm00001d006936::2:219732584-219734585(-)
Zm00001d047253::9:124176671-124178672(+)
Zm00001d044433::3:227868855-227870856(+)
Zm00001d028436::1:34966092-34968093(-)
Zm00001d012925::5:2068317-2070318(-)
Zm00001d052314::4:186820551-186822552(+)
Zm00001d012109::8:168378546-168380547(-)
Zm00001d035145::6:6907159-6909160(-)
Zm00001d033154::1:252351639-252353640(-)
Zm00001d018314::5:218310671-218312672(-)
Zm00001d012101::8:168281362-168283363(-)
Zm00001d032545::1:230130238-230132239(-)
Zm00001d035445::6:25929324-25931325(+)
Zm00001d007652::2:236953006-236955007(+)
Zm00001d022035::7:168349345-168351346(+)
Zm00001d006148::2:199737015-199739016(-)
Zm00001d021802::7:163149773-163151774(+)
Zm00001d028240::1:27697182-27699183(-)
Zm00001d016357::5:159014182-159016183(+)
Zm00001d027458::1:5700179-5702180(+)
Zm00001d023592::10:11125240-11127241(-)
Zm00001d016044::5:141275737-141277738(+)
Zm00001d025178::10:107850298-107852299(+)
Zm00001d050488::4:92826375-92828376(-)
Zm00001d039565::3:8098918-8100919(+)
Zm00001d017270::5:191244627-191246628(-)
Zm00001d006059::2:196799913-196801914(+)
Zm00001d024865::10:91159560-91161561(+)
Zm00001d037092::6:111876859-111878860(+)
Zm00001d006246::2:202740285-202742286(+)
Zm00001d021461::7:152744048-152746049(-)
Zm00001d037855::6:139896439-139898440(-)
Zm00001d047142::9:119866846-119868847(+)
Zm00001d004138::2:85734809-85736810(+)
Zm00001d006590::2:211721178-211723179(+)
Zm00001d023660::10:13983590-13985591(+)
Zm00001d022209::7:172906384-172908385(-)
Zm00001d046060::9:60495875-60497876(+)
Zm00001d044465::3:228918468-228920469(-)
Zm00001d002149::2:6818250-6820251(+)
Zm00001d053379::4:228493406-228495407(+)
Zm00001d014902::5:67366837-67368838(+)
Zm00001d051837::4:171678180-171680181(+)
Zm00001d049030::4:13050018-13052019(+)
Zm00001d044185::3:221307020-221309021(+)
Zm00001d026192::10:140674300-140676301(+)
Zm00001d035689::6:41138464-41140465(+)
Zm00001d001900::2:2566099-2568100(-)
Zm00001d006079::2:197543167-197545168(+)
Zm00001d050334::4:81954793-81956794(-)
Zm00001d012328::8:172513124-172515125(+)
Zm00001d038361::6:155374401-155376402(+)
Zm00001d006106::2:198199584-198201585(-)
Zm00001d053686::4:239027744-239029745(+)
Zm00001d038877::6:166220365-166222366(-)
Zm00001d029041::1:55778344-55780345(+)
Zm00001d028349::1:31554340-31556341(+)
Zm00001d032422::1:225975670-225977671(-)
Zm00001d044132::3:220046847-220048848(+)
Zm00001d033594::1:268071626-268073627(-)
Zm00001d043800::3:210469214-210471215(-)
Zm00001d045513::9:25065913-25067914(+)
Zm00001d031090::1:176655707-176657708(+)
Zm00001d015327::5:84629341-84631342(+)
Zm00001d020202::7:98959006-98961007(-)
Zm00001d014005::5:28300821-28302822(-)
Zm00001d002558::2:15318105-15320106(-)
Zm00001d049552::4:34379860-34381861(+)
Zm00001d012484::8:175351532-175353533(+)
Zm00001d009780::8:80735770-80737771(-)
Zm00001d003938::2:70459121-70461122(+)
Zm00001d053706::4:239627008-239629009(-)
Zm00001d013301::5:8063416-8065417(+)
Zm00001d020233::7:101489507-101491508(-)
Zm00001d018621::7:1243652-1245653(-)
Zm00001d028543::1:38736698-38738699(-)
Zm00001d037533::6:128419086-128421087(-)
Zm00001d001970::2:3706172-3708173(+)
Zm00001d042721::3:178189272-178191273(-)
Zm00001d048798::4:5675602-5677603(+)
Zm00001d051156::4:146402140-146404141(-)
Zm00001d010190::8:103460156-103462157(-)
Zm00001d004042::2:78549416-78551417(-)
Zm00001d038380::6:155925230-155927231(+)
Zm00001d044542::3:231353180-231355181(-)
Zm00001d041582::3:128234685-128236686(+)
Zm00001d007237::2:225400556-225402557(+)
Zm00001d045887::9:45748901-45750902(-)
Zm00001d032817::1:239150370-239152371(+)
Zm00001d002712::2:19966658-19968659(+)
Zm00001d034052::1:282584594-282586595(+)
Zm00001d026408::10:145333017-145335018(-)
Zm00001d053825::4:241806057-241808058(+)
Zm00001d042329::3:161486264-161488265(+)
Zm00001d042683::3:176793262-176795263(+)
Zm00001d017293::5:192009857-192011858(-)
Zm00001d044648::3:233937394-233939395(+)
Zm00001d053009::4:208866367-208868368(-)
Zm00001d031643::1:197141503-197143504(-)
Zm00001d006338::2:205001707-205003708(-)
Zm00001d012287::8:171911007-171913008(+)
Zm00001d024713::10:84558554-84560555(+)
Zm00001d019087::7:15815008-15817009(-)
Zm00001d010373::8:111701113-111703114(+)
Zm00001d002889::2:25920838-25922839(-)
Zm00001d013314::5:8361285-8363286(+)
Zm00001d035266::6:18675455-18677456(-)
Zm00001d004348::2:105687883-105689884(-)
Zm00001d020560::7:122289783-122291784(+)
Zm00001d021473::7:153175826-153177827(+)
Zm00001d041614::3:129719044-129721045(+)
Zm00001d032356::1:223600976-223602977(+)
Zm00001d039539::3:7536718-7538719(+)
Zm00001d022514::7:179175138-179177139(-)
Zm00001d012743::8:179565525-179567526(-)
Zm00001d048958::4:10721999-10724000(-)
Zm00001d049624::4:37969134-37971135(+)
Zm00001d054037::4:245440909-245442910(-)
Zm00001d035436::6:25381088-25383089(-)
Zm00001d017791::5:206961616-206963617(-)
Zm00001d049781::4:44221085-44223086(+)
Zm00001d036717::6:98728980-98730981(+)
Zm00001d037967::6:143819744-143821745(+)
Zm00001d050572::4:101439130-101441131(-)
Zm00001d021481::7:153362961-153364962(-)
Zm00001d025325::10:114191281-114193282(+)
Zm00001d008890::8:24122176-24124177(+)
Zm00001d033821::1:274771843-274773844(+)
Zm00001d013151::5:5451972-5453973(+)
Zm00001d011278::8:145552473-145554474(+)
Zm00001d028297::1:29517416-29519417(-)
Zm00001d011490::8:152120343-152122344(-)
Zm00001d040142::3:29095888-29097889(-)
Zm00001d031296::1:185531656-185533657(+)
Zm00001d032284::1:220398754-220400755(+)
Zm00001d041948::3:144973988-144975989(-)
Zm00001d017137::5:186653387-186655388(-)
Zm00001d012834::5:964263-966264(-)
Zm00001d045672::9:32614844-32616845(+)
Zm00001d017756::5:206002771-206004772(+)
Zm00001d052683::4:197239105-197241106(-)
Zm00001d051930::4:174764864-174766865(-)
Zm00001d021933::7:166110423-166112424(+)
Zm00001d013865::5:23268393-23270394(+)
Zm00001d040670::3:57111414-57113415(-)
Zm00001d034382::1:291400331-291402332(+)
Zm00001d043662::3:206198353-206200354(+)
Zm00001d009028::8:30677491-30679492(+)
Zm00001d049424::4:30011497-30013498(-)
Zm00001d044035::3:217294836-217296837(+)
Zm00001d042378::3:163832786-163834787(+)
Zm00001d015700::5:108858721-108860722(-)
Zm00001d042323::3:161219505-161221506(+)
Zm00001d046714::9:103123058-103125059(-)
Zm00001d029027::1:55244009-55246010(-)
Zm00001d041727::3:135394124-135396125(+)
Zm00001d042651::3:175306143-175308144(+)
Zm00001d040341::3:38864840-38866841(-)
Zm00001d021653::7:159153746-159155747(+)
Zm00001d020887::7:135476545-135478546(-)
Zm00001d043991::3:215826579-215828580(+)
Zm00001d006738::2:215640560-215642561(-)
Zm00001d040029::3:23585030-23587031(+)
Zm00001d044441::3:228213467-228215468(-)
Zm00001d014147::5:34123346-34125347(-)
Zm00001d019247::7:23768689-23770690(-)
Zm00001d008970::8:27764395-27766396(+)
Zm00001d048950::4:10554180-10556181(-)
Zm00001d049053::4:14017529-14019530(-)
Zm00001d018804::7:5675513-5677514(-)
Zm00001d041984::3:146587910-146589911(+)
Zm00001d022083::7:169732148-169734149(+)
Zm00001d042069::3:149625879-149627880(-)
Zm00001d011971::8:165342309-165344310(+)
Zm00001d012981::5:2678887-2680888(+)
Zm00001d028139::1:23958114-23960115(+)
Zm00001d024958::10:96866695-96868696(+)
Zm00001d003214::2:36236977-36238978(+)
Zm00001d051938::4:174853464-174855465(+)
Zm00001d028571::1:39416648-39418649(+)
Zm00001d044833::9:4445277-4447278(-)
Zm00001d017152::5:187134031-187136032(-)
Zm00001d038820::6:165222334-165224335(-)
Zm00001d012127::8:168507372-168509373(+)
Zm00001d049515::4:32958482-32960483(+)
Zm00001d045145::9:14223801-14225802(+)
Zm00001d015297::5:83175775-83177776(-)
Zm00001d049764::4:43702463-43704464(-)
Zm00001d031543::1:193780028-193782029(-)
Zm00001d002319::2:10183926-10185927(+)
Zm00001d046035::9:57473525-57475526(-)
Zm00001d044506::3:230184742-230186743(-)
Zm00001d032292::1:220639468-220641469(+)
Zm00001d004480::2:114514676-114516677(+)
Zm00001d038190::6:151025512-151027513(-)
Zm00001d037606::6:131466747-131468748(+)
Zm00001d017849::5:208731510-208733511(+)
Zm00001d022278::7:174336970-174338971(-)
Zm00001d009858::8:85444793-85446794(+)
Zm00001d026691::10:150050454-150052455(+)
Zm00001d033862::1:276518005-276520006(+)
Zm00001d006257::2:202916608-202918609(-)
Zm00001d010108::8:99364970-99366971(+)
Zm00001d026331::10:143643754-143645755(-)
Zm00001d003546::2:47672640-47674641(+)
Zm00001d047262::9:124765526-124767527(+)
Zm00001d046813::9:106815408-106817409(-)
Zm00001d002553::2:15287424-15289425(-)
Zm00001d014212::5:36778103-36780104(+)
Zm00001d020359::7:109031492-109033493(+)
Zm00001d031337::1:186588134-186590135(-)
Zm00001d009596::8:72388183-72390184(+)
Zm00001d038100::6:147945362-147947363(-)
Zm00001d045195::9:15777234-15779235(+)
Zm00001d031794::1:202095005-202097006(-)
Zm00001d032118::1:213707755-213709756(+)
Zm00001d018484::5:221665830-221667831(+)
Zm00001d044352::3:225660715-225662716(+)
Zm00001d005772::2:187741523-187743524(-)
Zm00001d049420::4:29947387-29949388(-)
Zm00001d022060::7:169188123-169190124(+)
Zm00001d028331::1:31051213-31053214(-)
Zm00001d014674::5:58596134-58598135(+)
Zm00001d047180::9:121083805-121085806(+)
Zm00001d009868::8:86004660-86006661(+)
Zm00001d019309::7:26977146-26979147(-)
Zm00001d051778::4:169304161-169306162(+)
Zm00001d042476::3:169002872-169004873(-)
Zm00001d004015::2:75787749-75789750(+)
Zm00001d036060::6:69620374-69622375(-)
Zm00001d051949::4:175084675-175086676(-)
Zm00001d010556::8:120222200-120224201(-)
Zm00001d012399::8:173681499-173683500(-)
Zm00001d005029::2:154741577-154743578(+)
Zm00001d038058::6:146571815-146573816(-)
Zm00001d048258::9:153364810-153366811(+)
Zm00001d037641::6:132668290-132670291(-)
Zm00001d009125::8:38277111-38279112(-)
Zm00001d009017::8:30235862-30237863(+)
Zm00001d034037::1:281976645-281978646(-)
Zm00001d007080::2:221782580-221784581(+)
Zm00001d027754::1:12674128-12676129(-)
Zm00001d033605::1:268444099-268446100(-)
Zm00001d003494::2:46043275-46045276(+)
Zm00001d045551::9:26539636-26541637(-)
Zm00001d003760::2:57802940-57804941(+)
Zm00001d043989::3:215687850-215689851(+)
Zm00001d042144::3:153386206-153388207(+)
Zm00001d027996::1:19698031-19700032(+)
Zm00001d030907::1:166744309-166746310(-)
Zm00001d013476::5:12424075-12426076(+)
Zm00001d003640::2:51352591-51354592(-)
Zm00001d033160::1:252544618-252546619(+)
Zm00001d010671::8:123810811-123812812(-)
Zm00001d029200::1:62024972-62026973(+)
Zm00001d031232::1:182923611-182925612(+)
Zm00001d031013::1:173402262-173404263(-)
Zm00001d038542::6:159648335-159650336(+)
Zm00001d011392::8:149391697-149393698(-)
Zm00001d035802::6:50789948-50791949(-)
Zm00001d050645::4:109296009-109298010(-)
Zm00001d044689::3:234974245-234976246(+)
Zm00001d033623::1:269052373-269054374(-)
Zm00001d036760::6:99960238-99962239(-)
Zm00001d033106::1:250322155-250324156(+)
Zm00001d044050::3:217851765-217853766(-)
Zm00001d010675::8:123946426-123948427(-)
Zm00001d006373::2:205994735-205996736(+)
Zm00001d053092::4:213309078-213311079(-)
Zm00001d046530::9:94211357-94213358(-)
Zm00001d017843::5:208580130-208582131(+)
Zm00001d027530::1:7488866-7490867(+)
Zm00001d024612::10:80328463-80330464(-)
Zm00001d022373::7:176274549-176276550(-)
Zm00001d046223::9:73067297-73069298(-)
Zm00001d049576::4:35887018-35889019(+)
Zm00001d021417::7:151553215-151555216(+)
Zm00001d029737::1:84611821-84613822(+)
Zm00001d001915::2:2811222-2813223(+)
Zm00001d053674::4:238721886-238723887(-)
Zm00001d051836::4:171676584-171678585(-)
Zm00001d017544::5:199141519-199143520(-)
Zm00001d041311::3:111538331-111540332(+)
Zm00001d050185::4:71478973-71480974(-)
Zm00001d014885::5:67004233-67006234(+)
Zm00001d026363::10:144368244-144370245(+)
Zm00001d017458::5:196451377-196453378(-)
Zm00001d050104::4:65809171-65811172(+)
Zm00001d040708::3:59517269-59519270(+)
Zm00001d015884::5:128731932-128733933(+)
Zm00001d017248::5:190308343-190310344(-)
Zm00001d004681::2:130045871-130047872(+)
Zm00001d024400::10:68969032-68971033(-)
Zm00001d043954::3:214756381-214758382(+)
Zm00001d044117::3:219795084-219797085(+)
Zm00001d008422::8:8317409-8319410(-)
Zm00001d053450::4:232077137-232079138(-)
Zm00001d044445::3:228256515-228258516(-)
Zm00001d024950::10:96576096-96578097(-)
Zm00001d012273::8:171696003-171698004(-)
Zm00001d005822::2:189711906-189713907(-)
Zm00001d050951::4:133236330-133238331(-)
Zm00001d038452::6:157519970-157521971(-)
Zm00001d022364::7:176148477-176150478(+)
Zm00001d048703::4:3613198-3615199(+)
Zm00001d044762::9:1712513-1714514(+)
Zm00001d045987::9:52750061-52752062(-)
Zm00001d037473::6:126458841-126460842(-)
Zm00001d007712::2:237953825-237955826(-)
Zm00001d027380::1:3986929-3988930(+)
Zm00001d041610::3:129608025-129610026(+)
Zm00001d002828::2:24005572-24007573(-)
Zm00001d011454::8:150933586-150935587(-)
Zm00001d011989::8:166004809-166006810(+)
Zm00001d002893::2:26047882-26049883(-)
Zm00001d038327::6:154619996-154621997(-)
Zm00001d017335::5:193224198-193226199(+)
Zm00001d012861::5:1282568-1284569(-)
Zm00001d021142::7:143949286-143951287(-)
Zm00001d037613::6:131763560-131765561(+)
Zm00001d049619::4:37786104-37788105(-)
Zm00001d003903::2:66483517-66485518(+)
Zm00001d033388::1:261264893-261266894(+)
Zm00001d039506::3:6112404-6114405(-)
Zm00001d012902::5:1774897-1776898(+)
Zm00001d050970::4:134313262-134315263(+)
Zm00001d044020::3:216926484-216928485(+)
Zm00001d034871::1:304366014-304368015(+)
Zm00001d038325::6:154461786-154463787(+)
Zm00001d006718::2:215049382-215051383(+)
Zm00001d040765::3:64547884-64549885(+)
Zm00001d048531::9:157937596-157939597(+)
Zm00001d044254::3:223084234-223086235(+)
Zm00001d045808::9:40494376-40496377(-)
Zm00001d029710::1:83498900-83500901(+)
Zm00001d035986::6:64768890-64770891(+)
Zm00001d050883::4:128300794-128302795(+)
Zm00001d026329::10:143623229-143625230(-)
Zm00001d036145::6:74427820-74429821(-)
Zm00001d038540::6:159597767-159599768(+)
Zm00001d003331::2:40366539-40368540(-)
Zm00001d032971::1:245053952-245055953(-)
Zm00001d017682::5:204119336-204121337(+)
Zm00001d008312::8:4853710-4855711(+)
Zm00001d041649::3:131633805-131635806(+)
Zm00001d026542::10:147940911-147942912(+)
Zm00001d028966::1:53180511-53182512(-)
Zm00001d006547::2:210775895-210777896(-)
Zm00001d016894::5:179480628-179482629(+)
Zm00001d011321::8:146622498-146624499(-)
Zm00001d029274::1:64515328-64517329(-)
Zm00001d037956::6:143536005-143538006(+)
Zm00001d037633::6:132469412-132471413(+)
Zm00001d030391::1:128843175-128845176(-)
Zm00001d015320::5:84433018-84435019(-)
Zm00001d028129::1:23626869-23628870(-)
Zm00001d035015::6:1848303-1850304(-)
Zm00001d029140::1:60224157-60226158(+)
Zm00001d036651::6:96420451-96422452(+)
Zm00001d016216::5:150673816-150675817(-)
Zm00001d029473::1:72299903-72301904(-)
Zm00001d050380::4:84838181-84840182(+)
Zm00001d021709::7:160911524-160913525(-)
Zm00001d032881::1:241338525-241340526(-)
Zm00001d040477::3:45763833-45765834(-)
Zm00001d043543::3:203444246-203446247(-)
Zm00001d034205::1:286736941-286738942(+)
Zm00001d044193::3:221627949-221629950(-)
Zm00001d025669::10:125754951-125756952(+)
Zm00001d001945::2:3373732-3375733(-)
Zm00001d053917::4:243629500-243631501(+)
Zm00001d033616::1:268802917-268804918(-)
Zm00001d003252::2:37955393-37957394(+)
Zm00001d029141::1:60321449-60323450(+)
Zm00001d045500::9:24644934-24646935(+)
Zm00001d026427::10:145651781-145653782(-)
Zm00001d049543::4:34103899-34105900(-)
Zm00001d042906::3:183580916-183582917(-)
Zm00001d020238::7:101651254-101653255(+)
Zm00001d005890::2:191853396-191855397(-)
Zm00001d009439::8:64593420-64595421(-)
Zm00001d021929::7:166014945-166016946(+)
Zm00001d012737::8:179529750-179531751(-)
Zm00001d053588::4:235519804-235521805(-)
Zm00001d012274::8:171720566-171722567(-)
Zm00001d047455::9:130783376-130785377(-)
Zm00001d018465::5:221327459-221329460(+)
Zm00001d041280::3:110160930-110162931(+)
Zm00001d036667::6:97137074-97139075(+)
Zm00001d032363::1:224031158-224033159(+)
Zm00001d019426::7:33142068-33144069(-)
Zm00001d027688::1:11156614-11158615(+)
Zm00001d021600::7:157796303-157798304(-)
Zm00001d015061::5:73799749-73801750(+)
Zm00001d019250::7:23984475-23986476(-)
Zm00001d034109::1:284174836-284176837(+)
Zm00001d014198::5:36109404-36111405(-)
Zm00001d010687::8:124480098-124482099(+)
Zm00001d040385::3:40905863-40907864(+)
Zm00001d009236::8:45784695-45786696(+)
Zm00001d052660::4:196212462-196214463(-)
Zm00001d053555::4:233901997-233903998(+)
Zm00001d037489::6:127107671-127109672(+)
Zm00001d042884::3:182845256-182847257(+)
Zm00001d030527::1:141840301-141842302(-)
Zm00001d048701::4:3508033-3510034(+)
Zm00001d005283::2:167665105-167667106(+)
Zm00001d028396::1:33301844-33303845(+)
Zm00001d039366::3:2657989-2659990(-)
Zm00001d001789::2:953328-955329(+)
Zm00001d025384::10:116618321-116620322(-)
Zm00001d035800::6:50542268-50544269(-)
Zm00001d047933::9:145670067-145672068(-)
Zm00001d003098::2:32020226-32022227(+)
Zm00001d040733::3:60681967-60683968(-)
Zm00001d039937::3:19994971-19996972(-)
Zm00001d032274::1:219946189-219948190(+)
Zm00001d033728::1:272357073-272359074(+)
Zm00001d007778::2:239426271-239428272(+)
Zm00001d027709::1:11677945-11679946(-)
Zm00001d020365::7:109604171-109606172(-)
Zm00001d046197::9:71398742-71400743(+)
Zm00001d025041::10:101197062-101199063(-)
Zm00001d021710::7:160980807-160982808(-)
Zm00001d039745::3:13653612-13655613(-)
Zm00001d009425::8:63825744-63827745(+)
Zm00001d012421::8:174234964-174236965(-)
Zm00001d016274::5:155131853-155133854(+)
Zm00001d045190::9:15653950-15655951(-)
Zm00001d022281::7:174362589-174364590(+)
Zm00001d006534::2:210625623-210627624(-)
Zm00001d007650::2:236928572-236930573(-)
Zm00001d024241::10:59154892-59156893(-)
Zm00001d031915::1:206653215-206655216(-)
Zm00001d013217::5:6651638-6653639(-)
Zm00001d006103::2:198179075-198181076(-)
Zm00001d006143::2:199706206-199708207(-)
Zm00001d053828::4:241948007-241950008(+)
Zm00001d048354::9:154870183-154872184(+)
Zm00001d001820::2:1438370-1440371(+)
Zm00001d007865::2:241254809-241256810(+)
Zm00001d009417::8:63477939-63479940(+)
Zm00001d001929::2:3088641-3090642(-)
Zm00001d043808::3:210746082-210748083(-)
Zm00001d026431::10:145718979-145720980(+)
Zm00001d015724::5:113203313-113205314(+)
Zm00001d030207::1:113123863-113125864(-)
Zm00001d029699::1:83059158-83061159(-)
Zm00001d034467::1:293828158-293830159(+)
Zm00001d053658::4:238272206-238274207(+)
Zm00001d003789::2:59386216-59388217(-)
Zm00001d052316::4:186974618-186976619(+)
Zm00001d033201::1:253758831-253760832(+)
Zm00001d027544::1:7977396-7979397(+)
Zm00001d005671::2:182858696-182860697(-)
Zm00001d045703::9:33993666-33995667(+)
Zm00001d047806::9:142288964-142290965(-)
Zm00001d019414::7:32839569-32841570(+)
Zm00001d043590::3:204498495-204500496(-)
Zm00001d005866::2:191178161-191180162(+)
Zm00001d025793::10:129811943-129813944(-)
Zm00001d052719::4:198625184-198627185(-)
Zm00001d016506::5:165300623-165302624(+)
Zm00001d019342::7:28766938-28768939(-)
Zm00001d036691::6:97808605-97810606(-)
Zm00001d012839::5:981874-983875(+)
Zm00001d015595::5:100227302-100229303(+)
Zm00001d011492::8:152163218-152165219(+)
Zm00001d045584::9:27334244-27336245(+)
Zm00001d018724::7:3126307-3128308(+)
Zm00001d040002::3:22478684-22480685(-)
Zm00001d004322::2:103035106-103037107(-)
Zm00001d031253::1:183878813-183880814(+)
Zm00001d017709::5:204808073-204810074(-)
Zm00001d043511::3:202360979-202362980(-)
Zm00001d031876::1:205134908-205136909(-)
Zm00001d017938::5:210400654-210402655(-)
Zm00001d021167::7:144658088-144660089(+)
Zm00001d027991::1:19586115-19588116(-)
Zm00001d033848::1:275703304-275705305(+)
Zm00001d042802::3:180319438-180321439(-)
Zm00001d053259::4:222874185-222876186(-)
Zm00001d015962::5:134453174-134455175(-)
Zm00001d052916::4:204718269-204720270(+)
Zm00001d011351::8:147727313-147729314(-)
Zm00001d017493::5:197523002-197525003(-)
Zm00001d007522::2:233727189-233729190(-)
Zm00001d035391::6:24040356-24042357(-)
Zm00001d028692::1:43326951-43328952(+)
Zm00001d035143::6:6890693-6892694(-)
Zm00001d036672::6:97223641-97225642(+)
Zm00001d019822::7:65801685-65803686(+)
Zm00001d030533::1:142259363-142261364(+)
Zm00001d015399::5:88375773-88377774(-)
Zm00001d008782::8:19835607-19837608(+)
Zm00001d029212::1:62492771-62494772(+)
Zm00001d043842::3:211620781-211622782(-)
Zm00001d022262::7:173866691-173868692(-)
Zm00001d014111::5:32936715-32938716(-)
Zm00001d049914::4:52309510-52311511(-)
Zm00001d021446::7:152370878-152372879(+)
Zm00001d045323::9:18934291-18936292(+)
Zm00001d026412::10:145388072-145390073(-)
Zm00001d040865::3:73283115-73285116(-)
Zm00001d047107::9:118802342-118804343(+)
Zm00001d023905::10:27381209-27383210(+)
Zm00001d019430::7:33330968-33332969(-)
Zm00001d030101::1:105698654-105700655(+)
Zm00001d041838::3:139954785-139956786(+)
Zm00001d047583::9:136371325-136373326(-)
Zm00001d020463::7:116464809-116466810(-)
Zm00001d031511::1:192364640-192366641(+)
Zm00001d018091::5:214045981-214047982(+)
Zm00001d044551::3:231499578-231501579(-)
Zm00001d003897::2:65741212-65743213(+)
Zm00001d024155::10:50394212-50396213(-)
Zm00001d001861::2:2053724-2055725(-)
Zm00001d047210::9:122121221-122123222(+)
Zm00001d013005::5:2995818-2997819(+)
Zm00001d011833::8:162292249-162294250(+)
Zm00001d028005::1:20020993-20022994(+)
Zm00001d033296::1:257980808-257982809(-)
Zm00001d002435::2:12597835-12599836(-)
Zm00001d044693::3:235064585-235066586(-)
Zm00001d033087::1:249988540-249990541(-)
Zm00001d052243::4:184467078-184469079(-)
Zm00001d010406::8:113200869-113202870(+)
Zm00001d033427::1:262670976-262672977(+)
Zm00001d024159::10:51229577-51231578(+)
Zm00001d044203::3:221804614-221806615(+)
Zm00001d019344::7:28862450-28864451(-)
Zm00001d008529::8:11907380-11909381(-)
Zm00001d023281::10:2044801-2046802(-)
Zm00001d036880::6:105521732-105523733(+)
Zm00001d038761::6:163996495-163998496(-)
Zm00001d038411::6:156633074-156635075(+)
Zm00001d052289::4:186094713-186096714(-)
Zm00001d012017::8:166553416-166555417(+)
Zm00001d035538::6:31605111-31607112(+)
Zm00001d010982::8:135758193-135760194(+)
Zm00001d023903::10:27297496-27299497(+)
Zm00001d032656::1:233335553-233337554(+)
Zm00001d013402::5:10478578-10480579(-)
Zm00001d027938::1:18003146-18005147(-)
Zm00001d031458::1:190925818-190927819(+)
Zm00001d010048::8:96826357-96828358(-)
Zm00001d005140::2:160697256-160699257(-)
Zm00001d046506::9:92967788-92969789(-)
Zm00001d030558::1:143985312-143987313(+)
Zm00001d028360::1:32051962-32053963(-)
Zm00001d025984::10:135306637-135308638(-)
Zm00001d023797::10:21908330-21910331(-)
Zm00001d037438::6:125412758-125414759(+)
Zm00001d036086::6:71142542-71144543(+)
Zm00001d021263::7:147164712-147166713(-)
Zm00001d034604::1:297617972-297619973(-)
Zm00001d049284::4:24396336-24398337(-)
Zm00001d030256::1:117005691-117007692(-)
Zm00001d024678::10:83379508-83381509(-)
Zm00001d012688::8:178700513-178702514(-)
Zm00001d049178::4:19295477-19297478(+)
Zm00001d018830::7:6733250-6735251(-)
Zm00001d027598::1:8676134-8678135(+)
Zm00001d029899::1:93191593-93193594(+)
Zm00001d046812::9:106815404-106817405(-)
Zm00001d034688::1:300051345-300053346(+)
Zm00001d045396::9:20538458-20540459(-)
Zm00001d013417::5:10828502-10830503(-)
Zm00001d032074::1:211496518-211498519(+)
Zm00001d019467::7:35256408-35258409(+)
Zm00001d043927::3:214034971-214036972(+)
Zm00001d023439::10:5631950-5633951(-)
Zm00001d035409::6:24605172-24607173(+)
Zm00001d038583::6:160523480-160525481(-)
Zm00001d006069::2:197413231-197415232(-)
Zm00001d052382::4:188775598-188777599(-)
Zm00001d010243::8:105771024-105773025(+)
Zm00001d009292::8:52706445-52708446(+)
Zm00001d021231::7:146606069-146608070(+)
Zm00001d027373::1:3964420-3966421(-)
Zm00001d009403::8:63099416-63101417(-)
Zm00001d016800::5:176391055-176393056(+)
Zm00001d025419::10:118109380-118111381(-)
Zm00001d042188::3:155484114-155486115(-)
Zm00001d045432::9:21982018-21984019(+)
Zm00001d018964::7:10856943-10858944(-)
Zm00001d028295::1:29503580-29505581(-)
Zm00001d021652::7:159152510-159154511(-)
Zm00001d035400::6:24388480-24390481(+)
Zm00001d047640::9:137874112-137876113(-)
Zm00001d048948::4:10531258-10533259(+)
Zm00001d006351::2:205404278-205406279(-)
Zm00001d024891::10:93135904-93137905(+)
Zm00001d031835::1:203192134-203194135(-)
Zm00001d031659::1:197775869-197777870(-)
Zm00001d036655::6:96572228-96574229(-)
Zm00001d041662::3:132537991-132539992(+)
Zm00001d020298::7:104766796-104768797(-)
Zm00001d050723::4:118810402-118812403(+)
Zm00001d037681::6:133849618-133851619(+)
Zm00001d027573::1:8307323-8309324(+)
Zm00001d026411::10:145350754-145352755(+)
Zm00001d051849::4:172181018-172183019(+)
Zm00001d049436::4:30236844-30238845(-)
Zm00001d035125::6:6266046-6268047(+)
Zm00001d006320::2:204485880-204487881(+)
Zm00001d001791::2:1025378-1027379(-)
Zm00001d031436::1:190179301-190181302(-)
Zm00001d032894::1:241913258-241915259(-)
Zm00001d010795::8:128031176-128033177(+)
Zm00001d043661::3:206199401-206201402(-)
Zm00001d011308::8:146321588-146323589(-)
Zm00001d028660::1:42126201-42128202(-)
Zm00001d034165::1:285592893-285594894(+)
Zm00001d021517::7:154948556-154950557(+)
Zm00001d034863::1:304070740-304072741(+)
Zm00001d029734::1:84451470-84453471(+)
Zm00001d024906::10:94247046-94249047(+)
Zm00001d017164::5:187392891-187394892(-)
Zm00001d026584::10:148382726-148384727(+)
Zm00001d039096::6:169964159-169966160(-)
Zm00001d001917::2:2918746-2920747(-)
Zm00001d029394::1:68807898-68809899(-)
Zm00001d031619::1:196236436-196238437(-)
Zm00001d033840::1:275465568-275467569(+)
Zm00001d052472::4:190786737-190788738(-)
Zm00001d015611::5:101016146-101018147(+)
Zm00001d036543::6:91519655-91521656(+)
Zm00001d047018::9:115428352-115430353(-)
Zm00001d023914::10:27986741-27988742(-)
Zm00001d038594::6:160664339-160666340(-)
Zm00001d039224::6:173325483-173327484(+)
Zm00001d042022::3:147648047-147650048(+)
Zm00001d006667::2:213895328-213897329(-)
Zm00001d030969::1:169640183-169642184(+)
Zm00001d016845::5:178237760-178239761(-)
Zm00001d034602::1:297603676-297605677(+)
Zm00001d043580::3:204376795-204378796(+)
Zm00001d030707::1:154856553-154858554(-)
Zm00001d036137::6:74141108-74143109(-)
Zm00001d031163::1:180290001-180292002(+)
Zm00001d040883::3:75381881-75383882(+)
Zm00001d007185::2:224105196-224107197(+)
Zm00001d015759::5:116971351-116973352(+)
Zm00001d016692::5:172784877-172786878(+)
Zm00001d013416::5:10765106-10767107(-)
Zm00001d039334::3:2018961-2020962(+)
Zm00001d006875::2:218326004-218328005(+)
Zm00001d020110::7:92790262-92792263(+)
Zm00001d012937::5:2228925-2230926(-)
Zm00001d004120::2:84066627-84068628(+)
Zm00001d012881::5:1565374-1567375(+)
Zm00001d037780::6:137465378-137467379(-)
Zm00001d012296::8:172050037-172052038(+)
Zm00001d053133::4:215378291-215380292(+)
Zm00001d040340::3:38785630-38787631(-)
Zm00001d039406::3:3611890-3613891(-)
Zm00001d052570::4:193375059-193377060(-)
Zm00001d044667::3:234431484-234433485(-)
Zm00001d014685::5:59015472-59017473(-)
Zm00001d016041::5:141195778-141197779(+)
Zm00001d006226::2:202329035-202331036(-)
Zm00001d021779::7:162879178-162881179(+)
Zm00001d038341::6:154861966-154863967(-)
Zm00001d039674::3:11573558-11575559(+)
Zm00001d030661::1:151633544-151635545(-)
Zm00001d001881::2:2312691-2314692(-)
Zm00001d022558::7:180002845-180004846(+)
Zm00001d053521::4:232901179-232903180(+)
Zm00001d029129::1:59420623-59422624(-)
Zm00001d042523::3:170598468-170600469(-)
Zm00001d007290::2:226918902-226920903(+)
Zm00001d034034::1:281760143-281762144(-)
Zm00001d023877::10:26076086-26078087(-)
Zm00001d048606::4:1120488-1122489(-)
Zm00001d003786::2:59353624-59355625(+)
Zm00001d036660::6:96927898-96929899(+)
Zm00001d028531::1:38341734-38343735(-)
Zm00001d033339::1:259582574-259584575(-)
Zm00001d010881::8:132067670-132069671(+)
Zm00001d038964::6:167832680-167834681(+)
Zm00001d053118::4:214483747-214485748(+)
Zm00001d020093::7:91455485-91457486(+)
Zm00001d051604::4:164198420-164200421(+)
Zm00001d003509::2:46247127-46249128(-)
Zm00001d003762::2:57852701-57854702(+)
Zm00001d044902::9:6761626-6763627(+)
Zm00001d012267::8:171615062-171617063(-)
Zm00001d030037::1:101378532-101380533(-)
Zm00001d039935::3:19868982-19870983(-)
```
