## Supplementary material for "A comprehensive map of preferentially located motifs reveals distinct proximal *cis*-regulatory elements in plants": TTTATTTA_containing_gene_set.txt

```
#Occurences of TTTATTTA between 7 and 34 (positions relative to the transcription start site)
#304 sequences with TTTATTTA in this interval
#1.21% of the sequences in promoter set with TTTATTTA (set with 25199 sequences)
Zm00001d015700::5:108858721-108860722(-)
Zm00001d029803::1:87585298-87587299(+)
Zm00001d021517::7:154948556-154950557(+)
Zm00001d042275::3:158556415-158558416(+)
Zm00001d022108::7:170561820-170563821(-)
Zm00001d042523::3:170598468-170600469(-)
Zm00001d053555::4:233901997-233903998(+)
Zm00001d003331::2:40366539-40368540(-)
Zm00001d020002::7:84838315-84840316(-)
Zm00001d037894::6:141322994-141324995(+)
Zm00001d019312::7:27240347-27242348(+)
Zm00001d028005::1:20020993-20022994(+)
Zm00001d014111::5:32936715-32938716(-)
Zm00001d052570::4:193375059-193377060(-)
Zm00001d003789::2:59386216-59388217(-)
Zm00001d028240::1:27697182-27699183(-)
Zm00001d021976::7:167422022-167424023(+)
Zm00001d025777::10:129237883-129239884(+)
Zm00001d008623::8:15014255-15016256(-)
Zm00001d012902::5:1774897-1776898(+)
Zm00001d047738::9:140332167-140334168(+)
Zm00001d031794::1:202095005-202097006(-)
Zm00001d041139::3:99822100-99824101(-)
Zm00001d038964::6:167832680-167834681(+)
Zm00001d006320::2:204485880-204487881(+)
Zm00001d013060::5:4061063-4063064(-)
Zm00001d013417::5:10828502-10830503(-)
Zm00001d042476::3:169002872-169004873(-)
Zm00001d011833::8:162292249-162294250(+)
Zm00001d052218::4:183566779-183568780(-)
Zm00001d045584::9:27334244-27336245(+)
Zm00001d009417::8:63477939-63479940(+)
Zm00001d013865::5:23268393-23270394(+)
Zm00001d046223::9:73067297-73069298(-)
Zm00001d034034::1:281760143-281762144(-)
Zm00001d045887::9:45748901-45750902(-)
Zm00001d021799::7:163135419-163137420(-)
Zm00001d042019::3:147548392-147550393(+)
Zm00001d032656::1:233335553-233337554(+)
Zm00001d013402::5:10478578-10480579(-)
Zm00001d012925::5:2068317-2070318(-)
Zm00001d050185::4:71478973-71480974(-)
Zm00001d032578::1:231150118-231152119(-)
Zm00001d005616::2:180788690-180790691(+)
Zm00001d008782::8:19835607-19837608(+)
Zm00001d052382::4:188775598-188777599(-)
Zm00001d040178::3:30683893-30685894(+)
Zm00001d022083::7:169732148-169734149(+)
Zm00001d019342::7:28766938-28768939(-)
Zm00001d006718::2:215049382-215051383(+)
Zm00001d042341::3:162109801-162111802(+)
Zm00001d026329::10:143623229-143625230(-)
Zm00001d032971::1:245053952-245055953(-)
Zm00001d043785::3:210176745-210178746(+)
Zm00001d034871::1:304366014-304368015(+)
Zm00001d051849::4:172181018-172183019(+)
Zm00001d018925::7:9491220-9493221(-)
Zm00001d047180::9:121083805-121085806(+)
Zm00001d030213::1:113437556-113439557(-)
Zm00001d049140::4:17534235-17536236(-)
Zm00001d021779::7:162879178-162881179(+)
Zm00001d019948::7:79097491-79099492(-)
Zm00001d040340::3:38785630-38787631(-)
Zm00001d045610::9:28671374-28673375(-)
Zm00001d035145::6:6907159-6909160(-)
Zm00001d029141::1:60321449-60323450(+)
Zm00001d026532::10:147804255-147806256(-)
Zm00001d029710::1:83498900-83500901(+)
Zm00001d042884::3:182845256-182847257(+)
Zm00001d052683::4:197239105-197241106(-)
Zm00001d003693::2:54632042-54634043(+)
Zm00001d039224::6:173325483-173327484(+)
Zm00001d036543::6:91519655-91521656(+)
Zm00001d018489::5:221701462-221703463(+)
Zm00001d002939::2:27523449-27525450(-)
Zm00001d006103::2:198179075-198181076(-)
Zm00001d037092::6:111876859-111878860(+)
Zm00001d046812::9:106815404-106817405(-)
Zm00001d029734::1:84451470-84453471(+)
Zm00001d006143::2:199706206-199708207(-)
Zm00001d033446::1:262977153-262979154(-)
Zm00001d049178::4:19295477-19297478(+)
Zm00001d002276::2:9317297-9319298(-)
Zm00001d045987::9:52750061-52752062(-)
Zm00001d030707::1:154856553-154858554(-)
Zm00001d015890::5:129464981-129466982(+)
Zm00001d052602::4:194402727-194404728(+)
Zm00001d021167::7:144658088-144660089(+)
Zm00001d007154::2:223383441-223385442(-)
Zm00001d033862::1:276518005-276520006(+)
Zm00001d049424::4:30011497-30013498(-)
Zm00001d048726::4:4315378-4317379(-)
Zm00001d013247::5:7093465-7095466(-)
Zm00001d036655::6:96572228-96574229(-)
Zm00001d026572::10:148199414-148201415(+)
Zm00001d041610::3:129608025-129610026(+)
Zm00001d031578::1:195127542-195129543(-)
Zm00001d043543::3:203444246-203446247(-)
Zm00001d018060::5:213493146-213495147(+)
Zm00001d028349::1:31554340-31556341(+)
Zm00001d009125::8:38277111-38279112(-)
Zm00001d005306::2:168879036-168881037(+)
Zm00001d012328::8:172513124-172515125(+)
Zm00001d028531::1:38341734-38343735(-)
Zm00001d036880::6:105521732-105523733(+)
Zm00001d033160::1:252544618-252546619(+)
Zm00001d050007::4:59044739-59046740(-)
Zm00001d048953::4:10607052-10609053(-)
Zm00001d012743::8:179565525-179567526(-)
Zm00001d026412::10:145388072-145390073(-)
Zm00001d017137::5:186653387-186655388(-)
Zm00001d046197::9:71398742-71400743(+)
Zm00001d002974::2:28499282-28501283(-)
Zm00001d044020::3:216926484-216928485(+)
Zm00001d040865::3:73283115-73285116(-)
Zm00001d052660::4:196212462-196214463(-)
Zm00001d029140::1:60224157-60226158(+)
Zm00001d014198::5:36109404-36111405(-)
Zm00001d033447::1:262993815-262995816(-)
Zm00001d034382::1:291400331-291402332(+)
Zm00001d023914::10:27986741-27988742(-)
Zm00001d032894::1:241913258-241915259(-)
Zm00001d011321::8:146622498-146624499(-)
Zm00001d052289::4:186094713-186096714(-)
Zm00001d010048::8:96826357-96828358(-)
Zm00001d017809::5:207490709-207492710(-)
Zm00001d024037::10:38842698-38844699(+)
Zm00001d011308::8:146321588-146323589(-)
Zm00001d031659::1:197775869-197777870(-)
Zm00001d007139::2:223205405-223207406(-)
Zm00001d051949::4:175084675-175086676(-)
Zm00001d052383::4:188783246-188785247(+)
Zm00001d010406::8:113200869-113202870(+)
Zm00001d017270::5:191244627-191246628(-)
Zm00001d003546::2:47672640-47674641(+)
Zm00001d046813::9:106815408-106817409(-)
Zm00001d044050::3:217851765-217853766(-)
Zm00001d034795::1:302373418-302375419(+)
Zm00001d031619::1:196236436-196238437(-)
Zm00001d043800::3:210469214-210471215(-)
Zm00001d031232::1:182923611-182925612(+)
Zm00001d012421::8:174234964-174236965(-)
Zm00001d010881::8:132067670-132069671(+)
Zm00001d052719::4:198625184-198627185(-)
Zm00001d009858::8:85444793-85446794(+)
Zm00001d003786::2:59353624-59355625(+)
Zm00001d031253::1:183878813-183880814(+)
Zm00001d012974::5:2624157-2626158(-)
Zm00001d024744::10:85870748-85872749(+)
Zm00001d031458::1:190925818-190927819(+)
Zm00001d026363::10:144368244-144370245(+)
Zm00001d012884::5:1593091-1595092(-)
Zm00001d005118::2:159229565-159231566(-)
Zm00001d029041::1:55778344-55780345(+)
Zm00001d006338::2:205001707-205003708(-)
Zm00001d037780::6:137465378-137467379(-)
Zm00001d015595::5:100227302-100229303(+)
Zm00001d048541::9:158185710-158187711(-)
Zm00001d028862::1:48852465-48854466(+)
Zm00001d043358::3:197611150-197613151(+)
Zm00001d006327::2:204636279-204638280(+)
Zm00001d014685::5:59015472-59017473(-)
Zm00001d037153::6:113979892-113981893(+)
Zm00001d005638::2:181604623-181606624(+)
Zm00001d049079::4:15081361-15083362(-)
Zm00001d033848::1:275703304-275705305(+)
Zm00001d048948::4:10531258-10533259(+)
Zm00001d015971::5:135064641-135066642(+)
Zm00001d022262::7:173866691-173868692(-)
Zm00001d033231::1:255274999-255277000(-)
Zm00001d028199::1:26000271-26002272(+)
Zm00001d043903::3:213413565-213415566(-)
Zm00001d036663::6:97047993-97049994(+)
Zm00001d035015::6:1848303-1850304(-)
Zm00001d053686::4:239027744-239029745(+)
Zm00001d036667::6:97137074-97139075(+)
Zm00001d002848::2:24519525-24521526(+)
Zm00001d009292::8:52706445-52708446(+)
Zm00001d004015::2:75787749-75789750(+)
Zm00001d023877::10:26076086-26078087(-)
Zm00001d004348::2:105687883-105689884(-)
Zm00001d001945::2:3373732-3375733(-)
Zm00001d050004::4:59019085-59021086(-)
Zm00001d030507::1:140166487-140168488(+)
Zm00001d011850::8:162782423-162784424(+)
Zm00001d036233::6:78381360-78383361(-)
Zm00001d003640::2:51352591-51354592(-)
Zm00001d030533::1:142259363-142261364(+)
Zm00001d021446::7:152370878-152372879(+)
Zm00001d018394::5:219970074-219972075(-)
Zm00001d017646::5:202981856-202983857(+)
Zm00001d051383::4:156520788-156522789(-)
Zm00001d053716::4:239766086-239768087(+)
Zm00001d051837::4:171678180-171680181(+)
Zm00001d014317::5:40684398-40686399(+)
Zm00001d020298::7:104766796-104768797(-)
Zm00001d039334::3:2018961-2020962(+)
Zm00001d023281::10:2044801-2046802(-)
Zm00001d053588::4:235519804-235521805(-)
Zm00001d025384::10:116618321-116620322(-)
Zm00001d026169::10:140262040-140264041(+)
Zm00001d035125::6:6266046-6268047(+)
Zm00001d019250::7:23984475-23986476(-)
Zm00001d028692::1:43326951-43328952(+)
Zm00001d025325::10:114191281-114193282(+)
Zm00001d021481::7:153362961-153364962(-)
Zm00001d025669::10:125754951-125756952(+)
Zm00001d032292::1:220639468-220641469(+)
Zm00001d028295::1:29503580-29505581(-)
Zm00001d020563::7:122391196-122393197(+)
Zm00001d032422::1:225975670-225977671(-)
Zm00001d037956::6:143536005-143538006(+)
Zm00001d010671::8:123810811-123812812(-)
Zm00001d034165::1:285592893-285594894(+)
Zm00001d045655::9:31229532-31231533(+)
Zm00001d030207::1:113123863-113125864(-)
Zm00001d048606::4:1120488-1122489(-)
Zm00001d003098::2:32020226-32022227(+)
Zm00001d049461::4:31105016-31107017(-)
Zm00001d015578::5:99038895-99040896(+)
Zm00001d012492::8:175442076-175444077(+)
Zm00001d009403::8:63099416-63101417(-)
Zm00001d022209::7:172906384-172908385(-)
Zm00001d048643::4:2541327-2543328(-)
Zm00001d036660::6:96927898-96929899(+)
Zm00001d012834::5:964263-966264(-)
Zm00001d010791::8:127878713-127880714(+)
Zm00001d025533::10:121568605-121570606(-)
Zm00001d051036::4:137982260-137984261(-)
Zm00001d002435::2:12597835-12599836(-)
Zm00001d007255::2:225878323-225880324(-)
Zm00001d016348::5:158773623-158775624(+)
Zm00001d030527::1:141840301-141842302(-)
Zm00001d025717::10:127359054-127361055(+)
Zm00001d001881::2:2312691-2314692(-)
Zm00001d006148::2:199737015-199739016(-)
Zm00001d021596::7:157693471-157695472(+)
Zm00001d009365::8:60082485-60084486(+)
Zm00001d029683::1:82568935-82570936(-)
Zm00001d002673::2:18909117-18911118(-)
Zm00001d009017::8:30235862-30237863(+)
Zm00001d019230::7:23065088-23067089(-)
Zm00001d002893::2:26047882-26049883(-)
Zm00001d035445::6:25929324-25931325(+)
Zm00001d052916::4:204718269-204720270(+)
Zm00001d023994::10:35179417-35181418(-)
Zm00001d030907::1:166744309-166746310(-)
Zm00001d010834::8:129333942-129335943(-)
Zm00001d037855::6:139896439-139898440(-)
Zm00001d051156::4:146402140-146404141(-)
Zm00001d002828::2:24005572-24007573(-)
Zm00001d013416::5:10765106-10767107(-)
Zm00001d008312::8:4853710-4855711(+)
Zm00001d028571::1:39416648-39418649(+)
Zm00001d043808::3:210746082-210748083(-)
Zm00001d016361::5:159220622-159222623(-)
Zm00001d047455::9:130783376-130785377(-)
Zm00001d036760::6:99960238-99962239(-)
Zm00001d039395::3:3335052-3337053(+)
Zm00001d017597::5:201223127-201225128(-)
Zm00001d039860::3:16956005-16958006(+)
Zm00001d011527::8:153563670-153565671(+)
Zm00001d049619::4:37786104-37788105(-)
Zm00001d017335::5:193224198-193226199(+)
Zm00001d017843::5:208580130-208582131(+)
Zm00001d052781::4:200743516-200745517(-)
Zm00001d043538::3:203304532-203306533(-)
Zm00001d034368::1:291058037-291060038(-)
Zm00001d006059::2:196799913-196801914(+)
Zm00001d049284::4:24396336-24398337(-)
Zm00001d045656::9:31316933-31318934(+)
Zm00001d018829::7:6699651-6701652(-)
Zm00001d021653::7:159153746-159155747(+)
Zm00001d032046::1:210553035-210555036(-)
Zm00001d007290::2:226918902-226920903(+)
Zm00001d025642::10:124769188-124771189(-)
Zm00001d012737::8:179529750-179531751(-)
Zm00001d039096::6:169964159-169966160(-)
Zm00001d022035::7:168349345-168351346(+)
Zm00001d028396::1:33301844-33303845(+)
Zm00001d038380::6:155925230-155927231(+)
Zm00001d043330::3:196833712-196835713(+)
Zm00001d035143::6:6890693-6892694(-)
Zm00001d037641::6:132668290-132670291(-)
Zm00001d009596::8:72388183-72390184(+)
Zm00001d011392::8:149391697-149393698(-)
Zm00001d045418::9:21511007-21513008(-)
Zm00001d045672::9:32614844-32616845(+)
Zm00001d041662::3:132537991-132539992(+)
Zm00001d012933::5:2197428-2199429(-)
Zm00001d017334::5:193208445-193210446(+)
Zm00001d037533::6:128419086-128421087(-)
Zm00001d050833::4:125335061-125337062(+)
Zm00001d002049::2:4958248-4960249(-)
Zm00001d016044::5:141275737-141277738(+)
Zm00001d032165::1:215243796-215245797(+)
Zm00001d027456::1:5660236-5662237(+)
Zm00001d024400::10:68969032-68971033(-)
Zm00001d028660::1:42126201-42128202(-)
Zm00001d036717::6:98728980-98730981(+)
Zm00001d008600::8:14152202-14154203(-)
Zm00001d018809::7:5833379-5835380(+)
Zm00001d035409::6:24605172-24607173(+)
Zm00001d040765::3:64547884-64549885(+)
```
