## Supplementary material for "A comprehensive map of preferentially located motifs reveals distinct proximal *cis*-regulatory elements in plants": TTTATTTG_containing_gene_set.txt

```
#Occurences of TTTATTTG between 0 and 19 (positions relative to the transcription start site)
#151 sequences with TTTATTTG in this interval
#0.60% of the sequences in promoter set with TTTATTTG (set with 25199 sequences)
Zm00001d033654::1:269764589-269766590(+)
Zm00001d017284::5:191692963-191694964(-)
Zm00001d036137::6:74141108-74143109(-)
Zm00001d006906::2:219172456-219174457(-)
Zm00001d041838::3:139954785-139956786(+)
Zm00001d007185::2:224105196-224107197(+)
Zm00001d026584::10:148382726-148384727(+)
Zm00001d014361::5:42780254-42782255(+)
Zm00001d050645::4:109296009-109298010(-)
Zm00001d050320::4:81157943-81159944(+)
Zm00001d011490::8:152120343-152122344(-)
Zm00001d018517::5:222358609-222360610(-)
Zm00001d005745::2:185840382-185842383(-)
Zm00001d028297::1:29517416-29519417(-)
Zm00001d042685::3:176825881-176827882(+)
Zm00001d036691::6:97808605-97810606(-)
Zm00001d044433::3:227868855-227870856(+)
Zm00001d016015::5:139703040-139705041(+)
Zm00001d050879::4:128120528-128122529(-)
Zm00001d038594::6:160664339-160666340(-)
Zm00001d035400::6:24388480-24390481(+)
Zm00001d025539::10:121726342-121728343(+)
Zm00001d044762::9:1712513-1714514(+)
Zm00001d033296::1:257980808-257982809(-)
Zm00001d037489::6:127107671-127109672(+)
Zm00001d013446::5:11812419-11814420(-)
Zm00001d053009::4:208866367-208868368(-)
Zm00001d028141::1:23990305-23992306(+)
Zm00001d021929::7:166014945-166016946(+)
Zm00001d004979::2:151890927-151892928(+)
Zm00001d006936::2:219732584-219734585(-)
Zm00001d013301::5:8063416-8065417(+)
Zm00001d031876::1:205134908-205136909(-)
Zm00001d003394::2:42773175-42775176(-)
Zm00001d045190::9:15653950-15655951(-)
Zm00001d045944::9:48376678-48378679(+)
Zm00001d045396::9:20538458-20540459(-)
Zm00001d044845::9:5034123-5036124(-)
Zm00001d050259::4:77097900-77099901(-)
Zm00001d050745::4:120508564-120510565(+)
Zm00001d044467::3:228979857-228981858(-)
Zm00001d039935::3:19868982-19870983(-)
Zm00001d023521::10:8659467-8661468(-)
Zm00001d032118::1:213707755-213709756(+)
Zm00001d050951::4:133236330-133238331(-)
Zm00001d049515::4:32958482-32960483(+)
Zm00001d006590::2:211721178-211723179(+)
Zm00001d025414::10:117934622-117936623(-)
Zm00001d038325::6:154461786-154463787(+)
Zm00001d029349::1:66850416-66852417(+)
Zm00001d048729::4:4325153-4327154(-)
Zm00001d029683::1:82568935-82570936(-)
Zm00001d035689::6:41138464-41140465(+)
Zm00001d016506::5:165300623-165302624(+)
Zm00001d019309::7:26977146-26979147(-)
Zm00001d025419::10:118109380-118111381(-)
Zm00001d048065::9:149253730-149255731(-)
Zm00001d012399::8:173681499-173683500(-)
Zm00001d013468::5:12326094-12328095(+)
Zm00001d025985::10:135305623-135307624(+)
Zm00001d041523::3:125850916-125852917(-)
Zm00001d040142::3:29095888-29097889(-)
Zm00001d010406::8:113200869-113202870(+)
Zm00001d041582::3:128234685-128236686(+)
Zm00001d037537::6:128613331-128615332(-)
Zm00001d018964::7:10856943-10858944(-)
Zm00001d017938::5:210400654-210402655(-)
Zm00001d015327::5:84629341-84631342(+)
Zm00001d053133::4:215378291-215380292(+)
Zm00001d043595::3:204591222-204593223(+)
Zm00001d039376::3:2779216-2781217(+)
Zm00001d041222::3:106273906-106275907(+)
Zm00001d006069::2:197413231-197415232(-)
Zm00001d006226::2:202329035-202331036(-)
Zm00001d005772::2:187741523-187743524(-)
Zm00001d051749::4:168777656-168779657(-)
Zm00001d034109::1:284174836-284176837(+)
Zm00001d001900::2:2566099-2568100(-)
Zm00001d019087::7:15815008-15817009(-)
Zm00001d004443::2:112230020-112232021(+)
Zm00001d046506::9:92967788-92969789(-)
Zm00001d017273::5:191274008-191276009(+)
Zm00001d004331::2:103985982-103987983(+)
Zm00001d005812::2:189449522-189451523(+)
Zm00001d024051::10:40114942-40116943(-)
Zm00001d005029::2:154741577-154743578(+)
Zm00001d022228::7:173193414-173195415(-)
Zm00001d050380::4:84838181-84840182(+)
Zm00001d025765::10:128933391-128935392(+)
Zm00001d039998::3:22426939-22428940(+)
Zm00001d042651::3:175306143-175308144(+)
Zm00001d017142::5:186722988-186724989(+)
Zm00001d004796::2:139869257-139871258(+)
Zm00001d045725::9:35213853-35215854(+)
Zm00001d032817::1:239150370-239152371(+)
Zm00001d003762::2:57852701-57854702(+)
Zm00001d020463::7:116464809-116466810(-)
Zm00001d026691::10:150050454-150052455(+)
Zm00001d049757::4:43338676-43340677(+)
Zm00001d025984::10:135306637-135308638(-)
Zm00001d004138::2:85734809-85736810(+)
Zm00001d037633::6:132469412-132471413(+)
Zm00001d052453::4:190346607-190348608(-)
Zm00001d042329::3:161486264-161488265(+)
Zm00001d032465::1:227583073-227585074(-)
Zm00001d016274::5:155131853-155133854(+)
Zm00001d044689::3:234974245-234976246(+)
Zm00001d025793::10:129811943-129813944(-)
Zm00001d024241::10:59154892-59156893(-)
Zm00001d024702::10:84128805-84130806(+)
Zm00001d023439::10:5631950-5633951(-)
Zm00001d052021::4:176744912-176746913(-)
Zm00001d029343::1:66654593-66656594(-)
Zm00001d021802::7:163149773-163151774(+)
Zm00001d012816::5:791947-793948(-)
Zm00001d031337::1:186588134-186590135(-)
Zm00001d027938::1:18003146-18005147(-)
Zm00001d016692::5:172784877-172786878(+)
Zm00001d019414::7:32839569-32841570(+)
Zm00001d006937::2:219870493-219872494(+)
Zm00001d031071::1:175968208-175970209(+)
Zm00001d054037::4:245440909-245442910(-)
Zm00001d016845::5:178237760-178239761(-)
Zm00001d028331::1:31051213-31053214(-)
Zm00001d038135::6:149158955-149160956(-)
Zm00001d002295::2:9725560-9727561(-)
Zm00001d038058::6:146571815-146573816(-)
Zm00001d002945::2:27824774-27826775(-)
Zm00001d017709::5:204808073-204810074(-)
Zm00001d039016::6:168722298-168724299(+)
Zm00001d026304::10:143262502-143264503(+)
Zm00001d043854::3:212114060-212116061(-)
Zm00001d040883::3:75381881-75383882(+)
Zm00001d037438::6:125412758-125414759(+)
Zm00001d021313::7:148568147-148570148(+)
Zm00001d007154::2:223383441-223385442(-)
Zm00001d014902::5:67366837-67368838(+)
Zm00001d038618::6:161020554-161022555(-)
Zm00001d051258::4:150959290-150961291(-)
Zm00001d028129::1:23626869-23628870(-)
Zm00001d004500::2:115234896-115236897(+)
Zm00001d038961::6:167712389-167714390(-)
Zm00001d053674::4:238721886-238723887(-)
Zm00001d033605::1:268444099-268446100(-)
Zm00001d015297::5:83175775-83177776(-)
Zm00001d022558::7:180002845-180004846(+)
Zm00001d053658::4:238272206-238274207(+)
Zm00001d044983::9:9318975-9320976(-)
Zm00001d023882::10:26203188-26205189(+)
Zm00001d032074::1:211496518-211498519(+)
Zm00001d020202::7:98959006-98961007(-)
```
