## Supplementary material for "A comprehensive map of preferentially located motifs reveals distinct proximal *cis*-regulatory elements in plants": TTTCAATA_containing_gene_set.txt

```
#Occurences of TTTCAATA between 5 and 33 (positions relative to the transcription start site)
#100 sequences with TTTCAATA in this interval
#0.40% of the sequences in promoter set with TTTCAATA (set with 25199 sequences)
Zm00001d024239::10:59004670-59006671(-)
Zm00001d045295::9:18152585-18154586(+)
Zm00001d007390::2:230563409-230565410(-)
Zm00001d013179::5:5985936-5987937(+)
Zm00001d045280::9:17827002-17829003(-)
Zm00001d010784::8:127675866-127677867(+)
Zm00001d033732::1:272378669-272380670(-)
Zm00001d006177::2:200733378-200735379(+)
Zm00001d029020::1:55059628-55061629(-)
Zm00001d049113::4:16447230-16449231(+)
Zm00001d041712::3:134639513-134641514(-)
Zm00001d013592::5:15038337-15040338(-)
Zm00001d047293::9:125765726-125767727(+)
Zm00001d031460::1:191034458-191036459(-)
Zm00001d050319::4:81113281-81115282(+)
Zm00001d016134::5:146040672-146042673(+)
Zm00001d023994::10:35179417-35181418(-)
Zm00001d029211::1:62493411-62495412(-)
Zm00001d034083::1:283637634-283639635(-)
Zm00001d036179::6:75758809-75760810(+)
Zm00001d048834::4:6137415-6139416(+)
Zm00001d027842::1:14880957-14882958(+)
Zm00001d031064::1:175369669-175371670(+)
Zm00001d024403::10:69004319-69006320(-)
Zm00001d032980::1:245714499-245716500(-)
Zm00001d003742::2:56998946-57000947(-)
Zm00001d009868::8:86004660-86006661(+)
Zm00001d037927::6:142235460-142237461(-)
Zm00001d017867::5:209145342-209147343(-)
Zm00001d037547::6:128953500-128955501(-)
Zm00001d031638::1:197066256-197068257(-)
Zm00001d047093::9:118316260-118318261(-)
Zm00001d028205::1:26180725-26182726(+)
Zm00001d015393::5:88007323-88009324(+)
Zm00001d027402::1:4420558-4422559(-)
Zm00001d047313::9:126352060-126354061(+)
Zm00001d044458::3:228691265-228693266(+)
Zm00001d033307::1:258335964-258337965(-)
Zm00001d027656::1:10265354-10267355(-)
Zm00001d040204::3:32005365-32007366(-)
Zm00001d014005::5:28300821-28302822(-)
Zm00001d033843::1:275609178-275611179(-)
Zm00001d005850::2:190829880-190831881(-)
Zm00001d049156::4:18279904-18281905(-)
Zm00001d038058::6:146571815-146573816(-)
Zm00001d011699::8:159171349-159173350(-)
Zm00001d039154::6:171168700-171170701(-)
Zm00001d007748::2:238725904-238727905(+)
Zm00001d017433::5:195846821-195848822(+)
Zm00001d024128::10:48269419-48271420(-)
Zm00001d004934::2:149550923-149552924(+)
Zm00001d044378::3:226468343-226470344(+)
Zm00001d038796::6:164511003-164513004(+)
Zm00001d004676::2:129846331-129848332(-)
Zm00001d002589::2:16285968-16287969(+)
Zm00001d017150::5:187072820-187074821(-)
Zm00001d051976::4:175713375-175715376(+)
Zm00001d024701::10:84128618-84130619(-)
Zm00001d028659::1:42110329-42112330(+)
Zm00001d015731::5:114162708-114164709(+)
Zm00001d018754::7:4284656-4286657(-)
Zm00001d040429::3:43100247-43102248(+)
Zm00001d039837::3:16286391-16288392(+)
Zm00001d013380::5:10059330-10061331(-)
Zm00001d021395::7:150909544-150911545(-)
Zm00001d021376::7:150244530-150246531(+)
Zm00001d036919::6:106385364-106387365(+)
Zm00001d008743::8:18850662-18852663(-)
Zm00001d044457::3:228662557-228664558(+)
Zm00001d005040::2:155436778-155438779(+)
Zm00001d044496::3:229672221-229674222(+)
Zm00001d028197::1:25931938-25933939(+)
Zm00001d049624::4:37969134-37971135(+)
Zm00001d044547::3:231399965-231401966(+)
Zm00001d017864::5:209120964-209122965(-)
Zm00001d049293::4:24643375-24645376(+)
Zm00001d005473::2:175394154-175396155(+)
Zm00001d005125::2:159695135-159697136(-)
Zm00001d018843::7:7093848-7095849(+)
Zm00001d024539::10:77087253-77089254(-)
Zm00001d042619::3:174094653-174096654(-)
Zm00001d042985::3:185840610-185842611(+)
Zm00001d051753::4:168865481-168867482(+)
Zm00001d021537::7:155329844-155331845(-)
Zm00001d009605::8:72868094-72870095(-)
Zm00001d047059::9:116852499-116854500(+)
Zm00001d042504::3:169712021-169714022(+)
Zm00001d050580::4:102241014-102243015(+)
Zm00001d012595::8:177030939-177032940(-)
Zm00001d037693::6:134216428-134218429(-)
Zm00001d049910::4:52075702-52077703(-)
Zm00001d002564::2:15539968-15541969(-)
Zm00001d010989::8:136032372-136034373(+)
Zm00001d041801::3:138811022-138813023(-)
Zm00001d048267::9:153483480-153485481(-)
Zm00001d042333::3:161626908-161628909(+)
Zm00001d031028::1:174132593-174134594(-)
Zm00001d036715::6:98446028-98448029(+)
Zm00001d002104::2:5997924-5999925(-)
Zm00001d041407::3:117394711-117396712(-)
```
