## Supplementary material for "A comprehensive map of preferentially located motifs reveals distinct proximal *cis*-regulatory elements in plants": TTTCACGC_containing_gene_set.txt

```
#Occurences of TTTCACGC between -168 and -129 (positions relative to the transcription start site)
#38 sequences with TTTCACGC in this interval
#0.15% of the sequences in promoter set with TTTCACGC (set with 25199 sequences)
Zm00001d018765::7:4584872-4586873(+)
Zm00001d041956::3:145602869-145604870(-)
Zm00001d051154::4:146256323-146258324(+)
Zm00001d018763::7:4524133-4526134(+)
Zm00001d003782::2:59186009-59188010(-)
Zm00001d048591::4:819852-821853(+)
Zm00001d011624::8:156534558-156536559(-)
Zm00001d053290::4:224381059-224383060(-)
Zm00001d049645::4:38597888-38599889(+)
Zm00001d030694::1:153748876-153750877(-)
Zm00001d019306::7:26939500-26941501(-)
Zm00001d027232::1:90798-92799(+)
Zm00001d029694::1:82891721-82893722(+)
Zm00001d030684::1:152891070-152893071(-)
Zm00001d023724::10:17271175-17273176(+)
Zm00001d039934::3:19864379-19866380(+)
Zm00001d035066::6:3701399-3703400(-)
Zm00001d021288::7:147969254-147971255(+)
Zm00001d029180::1:61233045-61235046(-)
Zm00001d025750::10:128379295-128381296(-)
Zm00001d014386::5:44142923-44144924(-)
Zm00001d023377::10:4279383-4281384(+)
Zm00001d049241::4:22434877-22436878(-)
Zm00001d025295::10:113004721-113006722(+)
Zm00001d002392::2:11814308-11816309(-)
Zm00001d053985::4:244595866-244597867(+)
Zm00001d044880::9:6452212-6454213(+)
Zm00001d018761::7:4473391-4475392(+)
Zm00001d043006::3:186281467-186283468(+)
Zm00001d048501::9:157428789-157430790(-)
Zm00001d021075::7:142290627-142292628(-)
Zm00001d043773::3:209658987-209660988(+)
Zm00001d003090::2:31856326-31858327(+)
Zm00001d047400::9:128764840-128766841(-)
Zm00001d049064::4:14567881-14569882(-)
Zm00001d036888::6:105657973-105659974(-)
Zm00001d032427::1:226004595-226006596(+)
Zm00001d050250::4:76348032-76350033(+)
```
