## Supplementary material for "A comprehensive map of preferentially located motifs reveals distinct proximal *cis*-regulatory elements in plants": TTTCAGTT_containing_gene_set.txt

```
#Occurences of TTTCAGTT between -1 and 19 (positions relative to the transcription start site)
#102 sequences with TTTCAGTT in this interval
#0.40% of the sequences in promoter set with TTTCAGTT (set with 25199 sequences)
Zm00001d042835::3:181545204-181547205(-)
Zm00001d022356::7:176095526-176097527(-)
Zm00001d048295::9:154027100-154029101(+)
Zm00001d013827::5:21508353-21510354(-)
Zm00001d023906::10:27455358-27457359(+)
Zm00001d035769::6:46864253-46866254(-)
Zm00001d031817::1:202895885-202897886(-)
Zm00001d019898::7:73680907-73682908(-)
Zm00001d033307::1:258335964-258337965(-)
Zm00001d012098::8:168222192-168224193(+)
Zm00001d039803::3:15230129-15232130(+)
Zm00001d038555::6:159793828-159795829(-)
Zm00001d016695::5:172831740-172833741(-)
Zm00001d023905::10:27381209-27383210(+)
Zm00001d042089::3:150297075-150299076(-)
Zm00001d008894::8:24232869-24234870(+)
Zm00001d025763::10:128650184-128652185(+)
Zm00001d023903::10:27297496-27299497(+)
Zm00001d043116::3:189580163-189582164(+)
Zm00001d032375::1:224465361-224467362(-)
Zm00001d006382::2:206213990-206215991(-)
Zm00001d031003::1:172840582-172842583(+)
Zm00001d002736::2:20733950-20735951(-)
Zm00001d015344::5:85579354-85581355(-)
Zm00001d005707::2:184016765-184018766(+)
Zm00001d019477::7:35914470-35916471(-)
Zm00001d003405::2:43285550-43287551(+)
Zm00001d045097::9:12383836-12385837(+)
Zm00001d029009::1:54622560-54624561(+)
Zm00001d044198::3:221734097-221736098(-)
Zm00001d043363::3:197710759-197712760(+)
Zm00001d052689::4:197455803-197457804(-)
Zm00001d003476::2:45425054-45427055(-)
Zm00001d044978::9:9098780-9100781(+)
Zm00001d029238::1:63327525-63329526(-)
Zm00001d012834::5:964263-966264(-)
Zm00001d003710::2:55851936-55853937(-)
Zm00001d029934::1:95221273-95223274(-)
Zm00001d030891::1:166008341-166010342(+)
Zm00001d032632::1:232566235-232568236(-)
Zm00001d049742::4:42448153-42450154(-)
Zm00001d031183::1:181579006-181581007(+)
Zm00001d022454::7:178058726-178060727(-)
Zm00001d021582::7:156870547-156872548(+)
Zm00001d029040::1:55714508-55716509(-)
Zm00001d014486::5:49917397-49919398(-)
Zm00001d017423::5:195640312-195642313(+)
Zm00001d026603::10:148756522-148758523(+)
Zm00001d025725::10:127599072-127601073(+)
Zm00001d029901::1:93281051-93283052(+)
Zm00001d019439::7:33870467-33872468(+)
Zm00001d017354::5:193516456-193518457(+)
Zm00001d052779::4:200644481-200646482(+)
Zm00001d032203::1:217013702-217015703(-)
Zm00001d025857::10:131576348-131578349(+)
Zm00001d042780::3:179449055-179451056(+)
Zm00001d033832::1:275191545-275193546(-)
Zm00001d047661::9:138405237-138407238(+)
Zm00001d048653::4:2634734-2636735(+)
Zm00001d029174::1:60995404-60997405(+)
Zm00001d025236::10:110441274-110443275(+)
Zm00001d015495::5:93695248-93697249(-)
Zm00001d020532::7:121212532-121214533(+)
Zm00001d002925::2:26737009-26739010(-)
Zm00001d037625::6:132203201-132205202(+)
Zm00001d043863::3:212450455-212452456(+)
Zm00001d038885::6:166377452-166379453(+)
Zm00001d014114::5:32987543-32989544(+)
Zm00001d023472::10:6819857-6821858(+)
Zm00001d046109::9:63900207-63902208(-)
Zm00001d045975::9:51156994-51158995(+)
Zm00001d029534::1:75281791-75283792(+)
Zm00001d010822::8:128820821-128822822(-)
Zm00001d054016::4:245186133-245188134(+)
Zm00001d034277::1:288353063-288355064(-)
Zm00001d052844::4:202425942-202427943(-)
Zm00001d024394::10:68654001-68656002(-)
Zm00001d017526::5:198709952-198711953(-)
Zm00001d037246::6:117735198-117737199(+)
Zm00001d025691::10:126327488-126329489(-)
Zm00001d037110::6:112660031-112662032(-)
Zm00001d016804::5:176687400-176689401(-)
Zm00001d004891::2:147084631-147086632(+)
Zm00001d043651::3:206030392-206032393(+)
Zm00001d013908::5:24405278-24407279(+)
Zm00001d041804::3:138830075-138832076(+)
Zm00001d003428::2:44098260-44100261(-)
Zm00001d004098::2:82649539-82651540(+)
Zm00001d034871::1:304366014-304368015(+)
Zm00001d042435::3:167143797-167145798(+)
Zm00001d045392::9:20481250-20483251(-)
Zm00001d015844::5:125792917-125794918(-)
Zm00001d033848::1:275703304-275705305(+)
Zm00001d053166::4:217734968-217736969(+)
Zm00001d008233::8:2071029-2073030(-)
Zm00001d021759::7:162470187-162472188(-)
Zm00001d018436::5:220843249-220845250(-)
Zm00001d017675::5:203832940-203834941(-)
Zm00001d047985::9:147200595-147202596(-)
Zm00001d053124::4:214605717-214607718(+)
Zm00001d022360::7:176114026-176116027(-)
Zm00001d038003::6:144812392-144814393(+)
```
