## Supplementary material for "A comprehensive map of preferentially located motifs reveals distinct proximal *cis*-regulatory elements in plants": TTTCAT_containing_gene_set.txt

```
#Occurences of TTTCAT between 0 and 30 (positions relative to the transcription start site)
#1448 sequences with TTTCAT in this interval
#5.75% of the sequences in promoter set with TTTCAT (set with 25199 sequences)
Zm00001d029548::1:75697684-75699685(+)
Zm00001d017331::5:193178529-193180530(-)
Zm00001d024314::10:63670919-63672920(+)
Zm00001d002373::2:11336320-11338321(-)
Zm00001d039284::3:1013794-1015795(-)
Zm00001d023521::10:8659467-8661468(-)
Zm00001d016155::5:147481061-147483062(+)
Zm00001d026578::10:148266257-148268258(+)
Zm00001d020714::7:129801098-129803099(-)
Zm00001d031473::1:191326327-191328328(+)
Zm00001d026619::10:149047845-149049846(+)
Zm00001d008322::8:5180573-5182574(-)
Zm00001d011041::8:137258414-137260415(+)
Zm00001d003255::2:38079158-38081159(-)
Zm00001d040205::3:32013296-32015297(-)
Zm00001d016285::5:155590591-155592592(+)
Zm00001d002100::2:5980567-5982568(-)
Zm00001d020064::7:89646016-89648017(+)
Zm00001d016853::5:178383302-178385303(-)
Zm00001d031135::1:179009055-179011056(-)
Zm00001d047783::9:141697735-141699736(+)
Zm00001d015581::5:99283642-99285643(+)
Zm00001d051895::4:173867536-173869537(-)
Zm00001d010521::8:119049574-119051575(-)
Zm00001d053565::4:234513527-234515528(-)
Zm00001d038270::6:152873349-152875350(-)
Zm00001d042870::3:182561540-182563541(-)
Zm00001d040515::3:47737316-47739317(-)
Zm00001d025008::10:99427146-99429147(+)
Zm00001d028603::1:40509025-40511026(+)
Zm00001d021907::7:165741627-165743628(+)
Zm00001d010137::8:101125931-101127932(+)
Zm00001d006493::2:209825156-209827157(-)
Zm00001d022529::7:179417273-179419274(-)
Zm00001d027242::1:208478-210479(+)
Zm00001d022614::7:181105702-181107703(+)
Zm00001d037617::6:131898972-131900973(+)
Zm00001d019483::7:36377773-36379774(+)
Zm00001d009178::8:41091194-41093195(+)
Zm00001d035844::6:55328744-55330745(-)
Zm00001d017379::5:193877984-193879985(+)
Zm00001d016276::5:155337986-155339987(-)
Zm00001d003635::2:51164334-51166335(+)
Zm00001d017449::5:196102044-196104045(+)
Zm00001d035752::6:45358354-45360355(-)
Zm00001d047519::9:133376011-133378012(+)
Zm00001d040420::3:42567434-42569435(+)
Zm00001d003825::2:61125385-61127386(-)
Zm00001d053835::4:242116109-242118110(-)
Zm00001d033140::1:251983845-251985846(-)
Zm00001d053107::4:214128372-214130373(+)
Zm00001d011720::8:159840347-159842348(-)
Zm00001d042168::3:154689839-154691840(-)
Zm00001d025639::10:124757677-124759678(-)
Zm00001d016771::5:175545468-175547469(-)
Zm00001d044527::3:230890004-230892005(+)
Zm00001d040775::3:64948045-64950046(-)
Zm00001d026634::10:149199864-149201865(+)
Zm00001d016794::5:176118327-176120328(-)
Zm00001d039837::3:16286391-16288392(+)
Zm00001d036098::6:72198623-72200624(-)
Zm00001d031082::1:176365592-176367593(+)
Zm00001d032668::1:233720067-233722068(-)
Zm00001d039989::3:21876277-21878278(+)
Zm00001d031639::1:197108339-197110340(-)
Zm00001d038375::6:155842380-155844381(-)
Zm00001d010145::8:101317025-101319026(-)
Zm00001d023906::10:27455358-27457359(+)
Zm00001d029201::1:62064092-62066093(+)
Zm00001d012546::8:176434544-176436545(+)
Zm00001d053265::4:223184856-223186857(+)
Zm00001d039301::3:1327117-1329118(-)
Zm00001d003004::2:29239689-29241690(+)
Zm00001d029611::1:79331590-79333591(+)
Zm00001d051625::4:164943142-164945143(+)
Zm00001d040238::3:33381360-33383361(-)
Zm00001d044498::3:229725711-229727712(+)
Zm00001d029392::1:68675479-68677480(-)
Zm00001d045264::9:17437185-17439186(-)
Zm00001d048503::9:157462500-157464501(+)
Zm00001d046155::9:67847397-67849398(+)
Zm00001d046442::9:90001863-90003864(-)
Zm00001d038929::6:167163220-167165221(+)
Zm00001d046222::9:72971914-72973915(+)
Zm00001d033572::1:267358710-267360711(+)
Zm00001d016347::5:158592345-158594346(+)
Zm00001d045554::9:26639200-26641201(-)
Zm00001d053092::4:213309078-213311079(-)
Zm00001d005501::2:176339237-176341238(-)
Zm00001d049598::4:36836686-36838687(+)
Zm00001d051310::4:152969368-152971369(-)
Zm00001d007436::2:231676890-231678891(-)
Zm00001d014761::5:61856653-61858654(+)
Zm00001d047765::9:141345899-141347900(-)
Zm00001d052809::4:201660474-201662475(+)
Zm00001d005631::2:181236024-181238025(+)
Zm00001d005566::2:178662001-178664002(+)
Zm00001d048205::9:152407024-152409025(+)
Zm00001d026088::10:138137810-138139811(-)
Zm00001d036633::6:95827870-95829871(+)
Zm00001d038791::6:164389322-164391323(-)
Zm00001d052656::4:196027839-196029840(+)
Zm00001d051793::4:169918475-169920476(-)
Zm00001d005666::2:182757929-182759930(-)
Zm00001d032695::1:234901157-234903158(+)
Zm00001d047881::9:144122660-144124661(+)
Zm00001d043494::3:201767925-201769926(-)
Zm00001d046620::9:99029210-99031211(+)
Zm00001d006270::2:203312031-203314032(+)
Zm00001d005888::2:191782361-191784362(-)
Zm00001d029014::1:54936013-54938014(+)
Zm00001d016549::5:167011281-167013282(-)
Zm00001d001820::2:1438370-1440371(+)
Zm00001d044162::3:220822998-220824999(+)
Zm00001d037815::6:138657582-138659583(+)
Zm00001d018314::5:218310671-218312672(-)
Zm00001d046630::9:99657414-99659415(+)
Zm00001d004332::2:104143885-104145886(-)
Zm00001d048175::9:151501306-151503307(+)
Zm00001d002511::2:14416620-14418621(-)
Zm00001d032078::1:211796091-211798092(-)
Zm00001d006678::2:214095872-214097873(+)
Zm00001d029226::1:63125713-63127714(+)
Zm00001d016463::5:163224051-163226052(-)
Zm00001d004120::2:84066627-84068628(+)
Zm00001d043580::3:204376795-204378796(+)
Zm00001d039049::6:169246772-169248773(-)
Zm00001d017845::5:208604535-208606536(-)
Zm00001d037647::6:132783554-132785555(+)
Zm00001d023430::10:5417043-5419044(-)
Zm00001d044754::9:1339265-1341266(+)
Zm00001d050456::4:89801751-89803752(-)
Zm00001d038686::6:162597602-162599603(-)
Zm00001d002068::2:5319722-5321723(-)
Zm00001d046539::9:94823346-94825347(-)
Zm00001d021502::7:154176211-154178212(-)
Zm00001d015102::5:75381162-75383163(-)
Zm00001d048892::4:7219429-7221430(+)
Zm00001d043295::3:194899108-194901109(+)
Zm00001d010908::8:133020174-133022175(+)
Zm00001d049911::4:52099313-52101314(-)
Zm00001d036476::6:89545376-89547377(+)
Zm00001d052339::4:187397870-187399871(-)
Zm00001d025547::10:121884502-121886503(+)
Zm00001d008300::8:4576700-4578701(-)
Zm00001d043386::3:198368338-198370339(+)
Zm00001d034249::1:287871914-287873915(+)
Zm00001d034486::1:294253905-294255906(-)
Zm00001d004616::2:122071791-122073792(+)
Zm00001d034409::1:292165951-292167952(-)
Zm00001d015053::5:73218749-73220750(+)
Zm00001d052271::4:185519716-185521717(-)
Zm00001d040708::3:59517269-59519270(+)
Zm00001d003878::2:64525038-64527039(+)
Zm00001d039778::3:14520898-14522899(+)
Zm00001d001971::2:3714615-3716616(-)
Zm00001d037605::6:131418262-131420263(+)
Zm00001d013426::5:11125759-11127760(+)
Zm00001d017386::5:194076957-194078958(+)
Zm00001d033825::1:274896420-274898421(-)
Zm00001d025975::10:135053066-135055067(+)
Zm00001d013622::5:15685978-15687979(+)
Zm00001d053727::4:239929009-239931010(-)
Zm00001d034847::1:303730188-303732189(-)
Zm00001d044335::3:225401998-225403999(-)
Zm00001d048019::9:148175855-148177856(-)
Zm00001d047010::9:115073020-115075021(-)
Zm00001d016288::5:155698104-155700105(+)
Zm00001d005313::2:169270702-169272703(-)
Zm00001d039265::3:825867-827868(-)
Zm00001d022544::7:179769342-179771343(+)
Zm00001d021359::7:149800877-149802878(+)
Zm00001d014258::5:38465200-38467201(+)
Zm00001d023693::10:15730962-15732963(+)
Zm00001d022584::7:180348281-180350282(-)
Zm00001d002732::2:20701822-20703823(+)
Zm00001d009978::8:93232097-93234098(-)
Zm00001d026017::10:136071703-136073704(+)
Zm00001d025309::10:113730119-113732120(-)
Zm00001d047897::9:144678576-144680577(-)
Zm00001d051946::4:174990894-174992895(+)
Zm00001d027773::1:13257916-13259917(-)
Zm00001d006566::2:211040021-211042022(-)
Zm00001d038196::6:151271221-151273222(-)
Zm00001d037329::6:121597347-121599348(-)
Zm00001d047587::9:136379578-136381579(+)
Zm00001d017886::5:209626435-209628436(-)
Zm00001d051272::4:151406923-151408924(+)
Zm00001d035416::6:24677807-24679808(+)
Zm00001d006177::2:200733378-200735379(+)
Zm00001d028352::1:31687614-31689615(-)
Zm00001d024950::10:96576096-96578097(-)
Zm00001d013023::5:3427072-3429073(-)
Zm00001d003751::2:57535066-57537067(-)
Zm00001d040864::3:73202367-73204368(+)
Zm00001d029534::1:75281791-75283792(+)
Zm00001d035492::6:29352871-29354872(+)
Zm00001d032172::1:215555992-215557993(-)
Zm00001d042494::3:169457790-169459791(-)
Zm00001d010241::8:105692052-105694053(-)
Zm00001d023887::10:26415995-26417996(-)
Zm00001d022243::7:173495194-173497195(-)
Zm00001d023326::10:3427034-3429035(+)
Zm00001d035870::6:57860943-57862944(+)
Zm00001d025977::10:135064179-135066180(+)
Zm00001d035145::6:6907159-6909160(-)
Zm00001d042560::3:171819102-171821103(+)
Zm00001d014652::5:57320288-57322289(+)
Zm00001d023217::10:607425-609426(-)
Zm00001d004412::2:110309441-110311442(+)
Zm00001d025441::10:118738657-118740658(-)
Zm00001d050171::4:70427562-70429563(-)
Zm00001d008976::8:28092616-28094617(+)
Zm00001d017472::5:196962004-196964005(-)
Zm00001d043320::3:196437347-196439348(+)
Zm00001d053935::4:243882268-243884269(-)
Zm00001d004098::2:82649539-82651540(+)
Zm00001d052619::4:195016387-195018388(+)
Zm00001d012697::8:178792178-178794179(-)
Zm00001d033770::1:273102784-273104785(+)
Zm00001d044573::3:232120299-232122300(-)
Zm00001d016100::5:144546615-144548616(-)
Zm00001d015656::5:103457428-103459429(+)
Zm00001d032945::1:244342518-244344519(-)
Zm00001d047356::9:127437417-127439418(-)
Zm00001d053095::4:213516111-213518112(-)
Zm00001d046710::9:103065705-103067706(-)
Zm00001d005547::2:178270257-178272258(-)
Zm00001d005178::2:162545404-162547405(-)
Zm00001d054070::4:245876350-245878351(-)
Zm00001d043126::3:189781375-189783376(+)
Zm00001d049290::4:24614014-24616015(-)
Zm00001d005052::2:156310723-156312724(-)
Zm00001d007132::2:223011241-223013242(-)
Zm00001d031851::1:204132843-204134844(+)
Zm00001d048923::4:8102023-8104024(-)
Zm00001d008726::8:17929193-17931194(+)
Zm00001d034803::1:302453180-302455181(+)
Zm00001d053993::4:244793242-244795243(+)
Zm00001d044816::9:3593559-3595560(+)
Zm00001d019307::7:26970432-26972433(+)
Zm00001d020437::7:114148330-114150331(+)
Zm00001d024771::10:87290145-87292146(+)
Zm00001d051589::4:163587259-163589260(+)
Zm00001d015756::5:116651858-116653859(+)
Zm00001d042830::3:181379228-181381229(-)
Zm00001d007113::2:222489658-222491659(+)
Zm00001d033360::1:260214374-260216375(-)
Zm00001d012808::5:570801-572802(+)
Zm00001d036351::6:85230004-85232005(-)
Zm00001d005902::2:192280049-192282050(-)
Zm00001d037164::6:114578534-114580535(-)
Zm00001d018024::5:212252761-212254762(+)
Zm00001d041647::3:131553866-131555867(-)
Zm00001d008743::8:18850662-18852663(-)
Zm00001d016214::5:150603375-150605376(-)
Zm00001d040303::3:36823341-36825342(-)
Zm00001d053133::4:215378291-215380292(+)
Zm00001d049698::4:40546777-40548778(-)
Zm00001d012274::8:171720566-171722567(-)
Zm00001d039387::3:3145030-3147031(-)
Zm00001d042346::3:162350103-162352104(+)
Zm00001d031009::1:173163933-173165934(+)
Zm00001d018475::5:221506757-221508758(-)
Zm00001d026207::10:140949020-140951021(-)
Zm00001d037905::6:141654794-141656795(-)
Zm00001d007964::2:244286076-244288077(-)
Zm00001d032362::1:224026153-224028154(-)
Zm00001d033990::1:280545148-280547149(-)
Zm00001d046472::9:91534924-91536925(-)
Zm00001d047402::9:128992329-128994330(-)
Zm00001d005744::2:185662310-185664311(+)
Zm00001d030515::1:140798384-140800385(+)
Zm00001d012142::8:168738620-168740621(-)
Zm00001d011433::8:150406714-150408715(-)
Zm00001d044447::3:228318104-228320105(+)
Zm00001d023901::10:27252214-27254215(-)
Zm00001d052097::4:179491740-179493741(+)
Zm00001d025504::10:120757577-120759578(-)
Zm00001d016702::5:173115466-173117467(+)
Zm00001d038546::6:159660155-159662156(+)
Zm00001d037321::6:121015922-121017923(-)
Zm00001d026362::10:144220950-144222951(+)
Zm00001d020411::7:112192259-112194260(+)
Zm00001d024891::10:93135904-93137905(+)
Zm00001d009105::8:36612742-36614743(+)
Zm00001d049656::4:38888477-38890478(-)
Zm00001d035701::6:41696975-41698976(+)
Zm00001d032931::1:243610381-243612382(+)
Zm00001d046581::9:96873603-96875604(+)
Zm00001d019166::7:19971965-19973966(-)
Zm00001d008622::8:14998729-15000730(+)
Zm00001d012613::8:177227718-177229719(-)
Zm00001d010889::8:132311860-132313861(+)
Zm00001d046131::9:65252756-65254757(+)
Zm00001d031074::1:175983833-175985834(+)
Zm00001d036524::6:91186765-91188766(-)
Zm00001d037920::6:141996224-141998225(+)
Zm00001d015504::5:94166540-94168541(-)
Zm00001d009146::8:39526146-39528147(-)
Zm00001d014299::5:40084666-40086667(+)
Zm00001d009799::8:81981643-81983644(+)
Zm00001d049929::4:53636472-53638473(+)
Zm00001d048507::9:157491599-157493600(+)
Zm00001d020463::7:116464809-116466810(-)
Zm00001d053985::4:244595866-244597867(+)
Zm00001d004581::2:119533641-119535642(-)
Zm00001d031697::1:198773331-198775332(+)
Zm00001d043432::3:199634804-199636805(+)
Zm00001d052048::4:177562717-177564718(-)
Zm00001d012237::8:170729924-170731925(-)
Zm00001d042542::3:171439098-171441099(+)
Zm00001d017613::5:201702770-201704771(-)
Zm00001d023767::10:19463210-19465211(-)
Zm00001d042010::3:147185177-147187178(+)
Zm00001d046652::9:100616350-100618351(-)
Zm00001d032547::1:230139884-230141885(+)
Zm00001d045097::9:12383836-12385837(+)
Zm00001d029853::1:90317679-90319680(-)
Zm00001d002098::2:5962615-5964616(+)
Zm00001d019343::7:28786359-28788360(-)
Zm00001d020679::7:127859342-127861343(-)
Zm00001d043437::3:199879556-199881557(-)
Zm00001d038724::6:163367252-163369253(-)
Zm00001d005107::2:158561033-158563034(-)
Zm00001d009843::8:84729802-84731803(-)
Zm00001d031040::1:174738137-174740138(+)
Zm00001d010758::8:127182935-127184936(-)
Zm00001d002641::2:17742985-17744986(+)
Zm00001d033407::1:262148721-262150722(+)
Zm00001d003462::2:45038711-45040712(-)
Zm00001d027916::1:17552668-17554669(-)
Zm00001d039109::6:170145162-170147163(+)
Zm00001d003031::2:29816332-29818333(+)
Zm00001d003434::2:44259247-44261248(+)
Zm00001d005986::2:194815522-194817523(+)
Zm00001d020175::7:97546179-97548180(-)
Zm00001d007026::2:220377217-220379218(-)
Zm00001d041453::3:120953590-120955591(-)
Zm00001d053371::4:227974496-227976497(+)
Zm00001d051872::4:172963376-172965377(+)
Zm00001d042998::3:186204090-186206091(-)
Zm00001d028193::1:25918978-25920979(-)
Zm00001d020887::7:135476545-135478546(-)
Zm00001d034745::1:301131844-301133845(+)
Zm00001d021936::7:166384800-166386801(-)
Zm00001d007760::2:239074227-239076228(+)
Zm00001d033903::1:278100622-278102623(+)
Zm00001d029794::1:87315645-87317646(-)
Zm00001d030373::1:127220089-127222090(+)
Zm00001d037932::6:142520697-142522698(-)
Zm00001d034701::1:300248511-300250512(-)
Zm00001d010421::8:114337463-114339464(-)
Zm00001d020230::7:101299476-101301477(-)
Zm00001d009292::8:52706445-52708446(+)
Zm00001d004751::2:136248133-136250134(-)
Zm00001d033028::1:247733751-247735752(+)
Zm00001d004959::2:150685717-150687718(-)
Zm00001d046533::9:94362370-94364371(-)
Zm00001d006382::2:206213990-206215991(-)
Zm00001d050526::4:96828309-96830310(-)
Zm00001d044704::3:235440996-235442997(-)
Zm00001d003539::2:47414315-47416316(-)
Zm00001d001970::2:3706172-3708173(+)
Zm00001d012475::8:175176644-175178645(+)
Zm00001d047608::9:136964075-136966076(+)
Zm00001d002891::2:25943275-25945276(+)
Zm00001d009268::8:49302850-49304851(-)
Zm00001d049067::4:14624692-14626693(-)
Zm00001d041099::3:97284650-97286651(+)
Zm00001d044668::3:234438839-234440840(-)
Zm00001d033211::1:254302366-254304367(-)
Zm00001d047790::9:141812089-141814090(+)
Zm00001d032284::1:220398754-220400755(+)
Zm00001d053611::4:236400147-236402148(+)
Zm00001d047784::9:141745031-141747032(+)
Zm00001d005387::2:171977542-171979543(-)
Zm00001d016591::5:168783565-168785566(+)
Zm00001d029714::1:83656302-83658303(-)
Zm00001d003524::2:46656755-46658756(+)
Zm00001d046272::9:77372747-77374748(-)
Zm00001d035915::6:60131989-60133990(-)
Zm00001d026312::10:143368209-143370210(+)
Zm00001d028175::1:25498796-25500797(+)
Zm00001d049753::4:43118666-43120667(-)
Zm00001d008281::8:3862511-3864512(-)
Zm00001d039131::6:170738880-170740881(-)
Zm00001d038341::6:154861966-154863967(-)
Zm00001d044079::3:218443780-218445781(+)
Zm00001d027678::1:10987624-10989625(-)
Zm00001d045695::9:33749397-33751398(-)
Zm00001d049457::4:30892183-30894184(+)
Zm00001d048239::9:153032693-153034694(+)
Zm00001d028680::1:42791121-42793122(-)
Zm00001d009796::8:81798993-81800994(+)
Zm00001d015783::5:119210351-119212352(-)
Zm00001d018776::7:4960160-4962161(+)
Zm00001d003518::2:46382262-46384263(+)
Zm00001d025887::10:133097495-133099496(-)
Zm00001d016121::5:145590516-145592517(-)
Zm00001d022172::7:171721649-171723650(+)
Zm00001d031127::1:178715519-178717520(+)
Zm00001d035167::6:7485417-7487418(+)
Zm00001d007041::2:220734219-220736220(-)
Zm00001d029333::1:66336604-66338605(-)
Zm00001d009735::8:78601978-78603979(-)
Zm00001d012708::8:179046012-179048013(-)
Zm00001d032315::1:221922761-221924762(-)
Zm00001d022347::7:175950127-175952128(+)
Zm00001d013523::5:13542763-13544764(+)
Zm00001d020063::7:89576119-89578120(+)
Zm00001d009396::8:62200739-62202740(-)
Zm00001d037083::6:111668249-111670250(-)
Zm00001d021336::7:149178643-149180644(-)
Zm00001d009493::8:67180175-67182176(-)
Zm00001d043361::3:197707770-197709771(-)
Zm00001d035337::6:22130204-22132205(+)
Zm00001d050552::4:99665453-99667454(+)
Zm00001d048648::4:2606995-2608996(-)
Zm00001d048737::4:4609794-4611795(+)
Zm00001d051871::4:172952675-172954676(+)
Zm00001d016827::5:177539438-177541439(+)
Zm00001d016659::5:171620572-171622573(-)
Zm00001d020257::7:102494099-102496100(-)
Zm00001d013800::5:20667130-20669131(+)
Zm00001d009871::8:86287098-86289099(-)
Zm00001d045357::9:19500858-19502859(+)
Zm00001d015810::5:122523258-122525259(+)
Zm00001d043498::3:201887185-201889186(+)
Zm00001d041900::3:142563122-142565123(+)
Zm00001d027758::1:12771496-12773497(-)
Zm00001d014602::5:54871111-54873112(+)
Zm00001d016159::5:147675256-147677257(+)
Zm00001d005027::2:154621475-154623476(-)
Zm00001d014055::5:30852549-30854550(-)
Zm00001d021812::7:163522347-163524348(+)
Zm00001d047121::9:119271319-119273320(+)
Zm00001d050501::4:94342958-94344959(+)
Zm00001d048408::9:155708874-155710875(-)
Zm00001d026609::10:148913273-148915274(+)
Zm00001d012699::8:178826210-178828211(-)
Zm00001d019409::7:32629271-32631272(+)
Zm00001d005148::2:161095983-161097984(-)
Zm00001d034130::1:284698755-284700756(-)
Zm00001d037794::6:137922609-137924610(+)
Zm00001d051755::4:168936693-168938694(-)
Zm00001d037781::6:137508856-137510857(-)
Zm00001d018033::5:212493272-212495273(+)
Zm00001d028668::1:42437608-42439609(-)
Zm00001d036864::6:104416268-104418269(+)
Zm00001d007085::2:221915455-221917456(+)
Zm00001d018935::7:9657543-9659544(-)
Zm00001d035007::6:1585620-1587621(+)
Zm00001d050033::4:61378316-61380317(+)
Zm00001d024333::10:65224988-65226989(-)
Zm00001d021189::7:145429779-145431780(-)
Zm00001d018429::5:220586715-220588716(+)
Zm00001d001799::2:1082934-1084935(+)
Zm00001d022344::7:175931186-175933187(-)
Zm00001d013126::5:5157404-5159405(-)
Zm00001d001791::2:1025378-1027379(-)
Zm00001d013730::5:18826754-18828755(-)
Zm00001d032854::1:240357881-240359882(-)
Zm00001d012601::8:177058339-177060340(-)
Zm00001d019671::7:49652091-49654092(-)
Zm00001d042371::3:163555201-163557202(-)
Zm00001d016351::5:158824870-158826871(+)
Zm00001d048741::4:4824584-4826585(-)
Zm00001d004363::2:106493515-106495516(-)
Zm00001d004950::2:150219138-150221139(-)
Zm00001d025857::10:131576348-131578349(+)
Zm00001d012314::8:172333398-172335399(-)
Zm00001d036531::6:91292941-91294942(-)
Zm00001d052718::4:198620167-198622168(+)
Zm00001d024567::10:78548546-78550547(-)
Zm00001d047637::9:137800230-137802231(+)
Zm00001d032874::1:241150751-241152752(+)
Zm00001d030672::1:152350953-152352954(+)
Zm00001d049744::4:42453872-42455873(+)
Zm00001d029066::1:56982210-56984211(-)
Zm00001d048822::4:6008250-6010251(+)
Zm00001d049858::4:48663250-48665251(+)
Zm00001d043104::3:189315970-189317971(-)
Zm00001d030266::1:117694582-117696583(-)
Zm00001d011786::8:161547184-161549185(+)
Zm00001d029572::1:76876571-76878572(-)
Zm00001d036760::6:99960238-99962239(-)
Zm00001d020904::7:136145734-136147735(-)
Zm00001d006055::2:196665878-196667879(-)
Zm00001d025793::10:129811943-129813944(-)
Zm00001d011992::8:166017498-166019499(+)
Zm00001d045398::9:20630477-20632478(+)
Zm00001d003159::2:33999002-34001003(-)
Zm00001d019019::7:12903874-12905875(-)
Zm00001d048380::9:155276269-155278270(-)
Zm00001d012749::8:179669802-179671803(+)
Zm00001d012973::5:2609568-2611569(-)
Zm00001d043528::3:202843448-202845449(+)
Zm00001d050828::4:125018674-125020675(+)
Zm00001d048566::9:158881045-158883046(-)
Zm00001d039133::6:170772887-170774888(-)
Zm00001d026426::10:145632427-145634428(+)
Zm00001d041506::3:124670005-124672006(+)
Zm00001d009640::8:74044194-74046195(+)
Zm00001d035200::6:9606911-9608912(+)
Zm00001d007153::2:223381169-223383170(-)
Zm00001d016335::5:157890698-157892699(+)
Zm00001d010019::8:95339378-95341379(+)
Zm00001d003531::2:46843574-46845575(-)
Zm00001d054013::4:245165597-245167598(-)
Zm00001d043253::3:193362995-193364996(+)
Zm00001d033324::1:259035728-259037729(+)
Zm00001d040777::3:65155110-65157111(+)
Zm00001d038333::6:154780145-154782146(+)
Zm00001d053630::4:237403458-237405459(-)
Zm00001d031490::1:191817698-191819699(+)
Zm00001d017798::5:207097681-207099682(-)
Zm00001d039450::3:4731750-4733751(+)
Zm00001d044188::3:221439887-221441888(-)
Zm00001d053049::4:210620731-210622732(+)
Zm00001d044180::3:221248492-221250493(+)
Zm00001d041671::3:132868482-132870483(-)
Zm00001d048763::4:5146424-5148425(-)
Zm00001d017821::5:207741084-207743085(+)
Zm00001d003701::2:55226076-55228077(+)
Zm00001d037237::6:117260079-117262080(+)
Zm00001d048616::4:1394845-1396846(-)
Zm00001d006030::2:195713738-195715739(-)
Zm00001d049074::4:14846349-14848350(+)
Zm00001d042253::3:157461158-157463159(-)
Zm00001d035246::6:16840258-16842259(-)
Zm00001d050198::4:72856274-72858275(-)
Zm00001d002275::2:9315866-9317867(-)
Zm00001d047244::9:123877745-123879746(-)
Zm00001d007447::2:231963271-231965272(-)
Zm00001d029913::1:93848024-93850025(-)
Zm00001d036467::6:89399294-89401295(-)
Zm00001d039520::3:6770333-6772334(-)
Zm00001d045193::9:15735407-15737408(+)
Zm00001d051427::4:158191257-158193258(-)
Zm00001d040691::3:58484404-58486405(-)
Zm00001d022244::7:173495677-173497678(+)
Zm00001d006250::2:202842784-202844785(+)
Zm00001d041222::3:106273906-106275907(+)
Zm00001d023738::10:18081946-18083947(+)
Zm00001d002854::2:24775639-24777640(-)
Zm00001d052216::4:183513584-183515585(+)
Zm00001d027458::1:5700179-5702180(+)
Zm00001d004877::2:145960813-145962814(+)
Zm00001d019699::7:51764186-51766187(-)
Zm00001d040408::3:41721153-41723154(-)
Zm00001d037422::6:125057115-125059116(-)
Zm00001d035649::6:38355268-38357269(-)
Zm00001d042189::3:155497181-155499182(-)
Zm00001d005844::2:190613357-190615358(-)
Zm00001d007311::2:227454362-227456363(+)
Zm00001d014428::5:46504270-46506271(+)
Zm00001d036475::6:89544336-89546337(-)
Zm00001d043975::3:215472134-215474135(+)
Zm00001d030593::1:147204542-147206543(+)
Zm00001d053987::4:244607835-244609836(+)
Zm00001d027278::1:1532657-1534658(-)
Zm00001d004333::2:104142859-104144860(+)
Zm00001d007289::2:226919361-226921362(-)
Zm00001d035774::6:47431968-47433969(-)
Zm00001d006938::2:219890910-219892911(-)
Zm00001d020450::7:115279090-115281091(+)
Zm00001d044382::3:226544674-226546675(-)
Zm00001d018096::5:214121122-214123123(-)
Zm00001d020515::7:119934429-119936430(+)
Zm00001d036312::6:83912210-83914211(-)
Zm00001d052682::4:197138005-197140006(-)
Zm00001d015061::5:73799749-73801750(+)
Zm00001d011610::8:155806422-155808423(+)
Zm00001d017916::5:210062455-210064456(-)
Zm00001d040020::3:23247295-23249296(+)
Zm00001d020537::7:121387268-121389269(+)
Zm00001d032031::1:209982516-209984517(+)
Zm00001d021131::7:143434671-143436672(-)
Zm00001d033092::1:250108021-250110022(-)
Zm00001d032994::1:246211311-246213312(+)
Zm00001d038106::6:148078447-148080448(+)
Zm00001d003423::2:43896776-43898777(+)
Zm00001d049716::4:41316467-41318468(+)
Zm00001d033172::1:252795747-252797748(-)
Zm00001d023641::10:13342480-13344481(-)
Zm00001d015131::5:76709471-76711472(-)
Zm00001d030179::1:110821695-110823696(+)
Zm00001d006446::2:208455626-208457627(+)
Zm00001d012484::8:175351532-175353533(+)
Zm00001d033848::1:275703304-275705305(+)
Zm00001d021654::7:159176467-159178468(-)
Zm00001d012242::8:170789555-170791556(+)
Zm00001d049381::4:28443972-28445973(+)
Zm00001d046707::9:103037584-103039585(-)
Zm00001d028414::1:34136658-34138659(+)
Zm00001d003132::2:33348134-33350135(-)
Zm00001d016837::5:177878892-177880893(-)
Zm00001d003807::2:60096392-60098393(+)
Zm00001d048132::9:150602549-150604550(-)
Zm00001d016694::5:172812685-172814686(+)
Zm00001d037595::6:130836559-130838560(+)
Zm00001d033827::1:275027355-275029356(-)
Zm00001d045309::9:18676908-18678909(+)
Zm00001d032334::1:222822613-222824614(+)
Zm00001d046342::9:81727756-81729757(+)
Zm00001d032889::1:241518552-241520553(+)
Zm00001d044365::3:226295886-226297887(-)
Zm00001d014367::5:43195294-43197295(-)
Zm00001d032337::1:223037122-223039123(-)
Zm00001d042979::3:185648145-185650146(+)
Zm00001d031992::1:208950281-208952282(-)
Zm00001d047180::9:121083805-121085806(+)
Zm00001d012602::8:177060268-177062269(+)
Zm00001d033804::1:274204975-274206976(-)
Zm00001d020929::7:136897220-136899221(+)
Zm00001d022148::7:171257493-171259494(-)
Zm00001d052938::4:205509090-205511091(-)
Zm00001d019029::7:13468998-13470999(-)
Zm00001d049522::4:33125441-33127442(+)
Zm00001d026067::10:137483943-137485944(+)
Zm00001d011764::8:161074490-161076491(-)
Zm00001d029908::1:93677352-93679353(+)
Zm00001d014762::5:61967371-61969372(-)
Zm00001d045223::9:16506330-16508331(-)
Zm00001d017345::5:193473547-193475548(-)
Zm00001d027878::1:16354737-16356738(+)
Zm00001d038808::6:164872556-164874557(-)
Zm00001d003076::2:31284966-31286967(-)
Zm00001d035579::6:34689200-34691201(+)
Zm00001d003602::2:49528261-49530262(-)
Zm00001d029754::1:85550830-85552831(+)
Zm00001d010231::8:104888002-104890003(+)
Zm00001d045647::9:30892056-30894057(+)
Zm00001d003100::2:32064389-32066390(-)
Zm00001d030860::1:164030517-164032518(-)
Zm00001d004336::2:104247647-104249648(+)
Zm00001d012744::8:179564359-179566360(+)
Zm00001d048776::4:5382233-5384234(-)
Zm00001d051634::4:165276147-165278148(-)
Zm00001d044401::3:227191682-227193683(-)
Zm00001d047382::9:128263440-128265441(-)
Zm00001d031602::1:195965388-195967389(-)
Zm00001d014944::5:69328921-69330922(-)
Zm00001d043393::3:198631648-198633649(+)
Zm00001d025082::10:102930303-102932304(-)
Zm00001d025055::10:101890400-101892401(-)
Zm00001d018104::5:214354040-214356041(+)
Zm00001d035800::6:50542268-50544269(-)
Zm00001d047135::9:119583253-119585254(-)
Zm00001d053277::4:223882107-223884108(+)
Zm00001d023263::10:1593782-1595783(-)
Zm00001d008641::8:15542669-15544670(+)
Zm00001d012307::8:172159271-172161272(+)
Zm00001d033602::1:268315313-268317314(-)
Zm00001d011447::8:150759496-150761497(-)
Zm00001d019754::7:56515022-56517023(+)
Zm00001d038513::6:159020539-159022540(-)
Zm00001d034001::1:280776372-280778373(-)
Zm00001d007357::2:229626230-229628231(-)
Zm00001d019104::7:16834808-16836809(-)
Zm00001d009658::8:74912045-74914046(+)
Zm00001d011854::8:162913894-162915895(+)
Zm00001d013744::5:19092896-19094897(+)
Zm00001d010023::8:95609747-95611748(-)
Zm00001d015183::5:78676570-78678571(-)
Zm00001d024101::10:44981121-44983122(+)
Zm00001d009734::8:78553134-78555135(+)
Zm00001d044193::3:221627949-221629950(-)
Zm00001d037305::6:120196446-120198447(-)
Zm00001d021424::7:151793510-151795511(+)
Zm00001d012100::8:168242738-168244739(+)
Zm00001d015326::5:84618948-84620949(-)
Zm00001d031470::1:191262339-191264340(+)
Zm00001d051459::4:159423849-159425850(+)
Zm00001d032613::1:232026327-232028328(+)
Zm00001d040622::3:54364927-54366928(+)
Zm00001d030285::1:119479314-119481315(+)
Zm00001d031703::1:198956876-198958877(-)
Zm00001d003923::2:68464094-68466095(+)
Zm00001d025760::10:128640246-128642247(+)
Zm00001d028034::1:20938794-20940795(-)
Zm00001d015971::5:135064641-135066642(+)
Zm00001d018331::5:218586363-218588364(-)
Zm00001d010236::8:105520583-105522584(+)
Zm00001d034944::1:306362491-306364492(-)
Zm00001d043789::3:210260838-210262839(-)
Zm00001d053909::4:243462607-243464608(+)
Zm00001d034164::1:285591040-285593041(-)
Zm00001d037607::6:131562271-131564272(-)
Zm00001d032338::1:223133693-223135694(-)
Zm00001d013603::5:15166834-15168835(+)
Zm00001d038525::6:159274682-159276683(-)
Zm00001d015683::5:107118304-107120305(+)
Zm00001d029303::1:65494951-65496952(+)
Zm00001d021806::7:163322425-163324426(+)
Zm00001d036462::6:89304441-89306442(-)
Zm00001d015778::5:118616102-118618103(-)
Zm00001d044844::9:4960923-4962924(+)
Zm00001d052411::4:189318272-189320273(+)
Zm00001d011348::8:147531783-147533784(+)
Zm00001d020685::7:128257898-128259899(+)
Zm00001d003024::2:29734629-29736630(-)
Zm00001d034063::1:282855582-282857583(+)
Zm00001d043935::3:214159058-214161059(+)
Zm00001d043465::3:200809580-200811581(-)
Zm00001d007345::2:229260981-229262982(-)
Zm00001d015622::5:101913080-101915081(+)
Zm00001d037268::6:118888590-118890591(-)
Zm00001d029531::1:75093060-75095061(+)
Zm00001d006916::2:219338969-219340970(-)
Zm00001d020325::7:106753871-106755872(+)
Zm00001d047985::9:147200595-147202596(-)
Zm00001d015421::5:89378843-89380844(-)
Zm00001d015184::5:78675541-78677542(+)
Zm00001d041612::3:129687470-129689471(-)
Zm00001d047669::9:138729938-138731939(-)
Zm00001d008922::8:25308752-25310753(-)
Zm00001d033098::1:250181261-250183262(-)
Zm00001d031611::1:196149068-196151069(+)
Zm00001d046263::9:77251928-77253929(+)
Zm00001d002898::2:26126074-26128075(+)
Zm00001d034510::1:294989746-294991747(+)
Zm00001d039616::3:9146815-9148816(-)
Zm00001d020728::7:130417369-130419370(-)
Zm00001d013166::5:5732870-5734871(-)
Zm00001d022582::7:180321469-180323470(+)
Zm00001d038118::6:148605953-148607954(-)
Zm00001d018327::5:218510147-218512148(-)
Zm00001d053399::4:229335648-229337649(-)
Zm00001d035377::6:23690139-23692140(-)
Zm00001d049286::4:24419475-24421476(+)
Zm00001d023747::10:18442195-18444196(-)
Zm00001d044982::9:9210968-9212969(-)
Zm00001d006486::2:209689225-209691226(-)
Zm00001d007921::2:242699001-242701002(-)
Zm00001d026514::10:147435935-147437936(+)
Zm00001d043673::3:206935128-206937129(+)
Zm00001d011891::8:164104670-164106671(+)
Zm00001d004513::2:115925294-115927295(-)
Zm00001d045027::9:10611312-10613313(-)
Zm00001d011413::8:149846761-149848762(-)
Zm00001d042675::3:176503712-176505713(-)
Zm00001d050923::4:131647273-131649274(+)
Zm00001d040625::3:54766671-54768672(+)
Zm00001d048079::9:149448294-149450295(+)
Zm00001d008585::8:13621725-13623726(-)
Zm00001d045472::9:23404487-23406488(+)
Zm00001d043949::3:214563573-214565574(+)
Zm00001d028486::1:36755117-36757118(-)
Zm00001d010621::8:122090886-122092887(-)
Zm00001d052744::4:199499440-199501441(+)
Zm00001d025117::10:105060036-105062037(-)
Zm00001d028783::1:46333545-46335546(-)
Zm00001d050220::4:74497352-74499353(+)
Zm00001d048011::9:147987904-147989905(+)
Zm00001d006198::2:201399506-201401507(-)
Zm00001d009090::8:35621100-35623101(+)
Zm00001d036338::6:84762264-84764265(+)
Zm00001d014246::5:37919503-37921504(-)
Zm00001d002790::2:22703066-22705067(+)
Zm00001d011180::8:142162035-142164036(+)
Zm00001d032837::1:239720362-239722363(-)
Zm00001d047986::9:147266979-147268980(-)
Zm00001d008230::8:2035817-2037818(-)
Zm00001d033067::1:249376450-249378451(+)
Zm00001d044547::3:231399965-231401966(+)
Zm00001d042600::3:173138160-173140161(-)
Zm00001d042742::3:178622449-178624450(+)
Zm00001d043101::3:189205065-189207066(-)
Zm00001d017941::5:210499607-210501608(-)
Zm00001d027680::1:11009697-11011698(+)
Zm00001d039181::6:172034439-172036440(+)
Zm00001d045940::9:48267977-48269978(+)
Zm00001d049984::4:56937212-56939213(+)
Zm00001d031926::1:206981101-206983102(+)
Zm00001d033472::1:263620980-263622981(+)
Zm00001d035400::6:24388480-24390481(+)
Zm00001d050008::4:59179660-59181661(-)
Zm00001d020684::7:128257758-128259759(-)
Zm00001d010230::8:104883023-104885024(-)
Zm00001d031239::1:183227736-183229737(+)
Zm00001d052072::4:178594492-178596493(+)
Zm00001d026608::10:148914303-148916304(-)
Zm00001d005344::2:170202868-170204869(+)
Zm00001d010138::8:101135743-101137744(-)
Zm00001d031814::1:202666169-202668170(+)
Zm00001d040916::3:78974245-78976246(+)
Zm00001d004140::2:86024884-86026885(+)
Zm00001d013131::5:5237815-5239816(+)
Zm00001d019251::7:24030126-24032127(+)
Zm00001d008842::8:22388275-22390276(+)
Zm00001d037665::6:133523163-133525164(-)
Zm00001d023220::10:698908-700909(+)
Zm00001d044511::3:230422409-230424410(+)
Zm00001d007231::2:225278354-225280355(+)
Zm00001d016899::5:179632891-179634892(-)
Zm00001d053404::4:230473981-230475982(-)
Zm00001d021491::7:153943025-153945026(-)
Zm00001d029443::1:70816226-70818227(+)
Zm00001d002566::2:15559579-15561580(-)
Zm00001d051130::4:145117277-145119278(+)
Zm00001d013850::5:22704457-22706458(+)
Zm00001d051684::4:166658889-166660890(-)
Zm00001d015283::5:82649600-82651601(+)
Zm00001d038623::6:161117104-161119105(+)
Zm00001d030253::1:116929736-116931737(+)
Zm00001d042245::3:157382832-157384833(+)
Zm00001d051223::4:149060969-149062970(+)
Zm00001d018365::5:219234736-219236737(-)
Zm00001d007489::2:232842075-232844076(+)
Zm00001d043330::3:196833712-196835713(+)
Zm00001d003492::2:45894799-45896800(-)
Zm00001d043102::3:189312144-189314145(-)
Zm00001d012663::8:178278042-178280043(+)
Zm00001d012787::8:180941339-180943340(-)
Zm00001d048673::4:3100353-3102354(-)
Zm00001d050483::4:91997433-91999434(+)
Zm00001d044073::3:218358862-218360863(+)
Zm00001d038600::6:160735997-160737998(+)
Zm00001d028910::1:50786049-50788050(-)
Zm00001d033955::1:279592146-279594147(-)
Zm00001d048131::9:150562984-150564985(+)
Zm00001d008978::8:28102418-28104419(+)
Zm00001d012677::8:178444814-178446815(+)
Zm00001d034372::1:291110859-291112860(-)
Zm00001d030068::1:103204159-103206160(-)
Zm00001d039780::3:14535757-14537758(-)
Zm00001d035703::6:41835952-41837953(-)
Zm00001d004220::2:92823355-92825356(+)
Zm00001d033917::1:278528041-278530042(+)
Zm00001d032366::1:224068985-224070986(+)
Zm00001d027784::1:13439225-13441226(-)
Zm00001d004405::2:110105887-110107888(+)
Zm00001d011034::8:137156048-137158049(-)
Zm00001d023510::10:8029833-8031834(-)
Zm00001d006438::2:208196291-208198292(-)
Zm00001d028405::1:33743207-33745208(+)
Zm00001d043491::3:201682187-201684188(-)
Zm00001d049161::4:18470012-18472013(+)
Zm00001d046934::9:111768237-111770238(-)
Zm00001d044101::3:219134220-219136221(+)
Zm00001d027403::1:4493474-4495475(+)
Zm00001d045216::9:16432429-16434430(-)
Zm00001d043959::3:214839742-214841743(-)
Zm00001d003652::2:52002746-52004747(+)
Zm00001d021360::7:149840779-149842780(+)
Zm00001d039157::6:171237521-171239522(+)
Zm00001d037861::6:140083361-140085362(-)
Zm00001d040278::3:35455673-35457674(+)
Zm00001d032380::1:224651043-224653044(+)
Zm00001d018286::5:217940065-217942066(-)
Zm00001d020051::7:88708830-88710831(-)
Zm00001d006825::2:217433055-217435056(+)
Zm00001d009298::8:52968184-52970185(-)
Zm00001d026269::10:142404757-142406758(+)
Zm00001d005194::2:163092517-163094518(-)
Zm00001d018091::5:214045981-214047982(+)
Zm00001d010054::8:97433872-97435873(-)
Zm00001d012267::8:171615062-171617063(-)
Zm00001d017981::5:211301898-211303899(+)
Zm00001d018187::5:216016253-216018254(+)
Zm00001d009114::8:37232454-37234455(-)
Zm00001d009780::8:80735770-80737771(-)
Zm00001d005765::2:187198199-187200200(+)
Zm00001d033751::1:272911924-272913925(-)
Zm00001d021299::7:148225623-148227624(-)
Zm00001d011963::8:165274569-165276570(-)
Zm00001d002263::2:9128187-9130188(+)
Zm00001d002420::2:12306626-12308627(-)
Zm00001d027943::1:18046724-18048725(-)
Zm00001d012694::8:178735433-178737434(+)
Zm00001d048536::9:158055039-158057040(-)
Zm00001d003208::2:36000191-36002192(-)
Zm00001d022343::7:175915589-175917590(-)
Zm00001d007871::2:241407018-241409019(-)
Zm00001d033541::1:266461160-266463161(+)
Zm00001d007553::2:234646804-234648805(+)
Zm00001d005090::2:157781395-157783396(+)
Zm00001d044972::9:8653643-8655644(+)
Zm00001d020471::7:116950491-116952492(-)
Zm00001d044908::9:6926229-6928230(+)
Zm00001d034839::1:303572211-303574212(+)
Zm00001d008651::8:15981768-15983769(+)
Zm00001d018010::5:211974396-211976397(-)
Zm00001d032652::1:233133800-233135801(+)
Zm00001d031265::1:184284752-184286753(+)
Zm00001d051403::4:157203486-157205487(-)
Zm00001d020311::7:105595123-105597124(-)
Zm00001d043563::3:203949367-203951368(+)
Zm00001d044999::9:9672204-9674205(+)
Zm00001d009316::8:55099566-55101567(+)
Zm00001d022346::7:175970383-175972384(-)
Zm00001d003789::2:59386216-59388217(-)
Zm00001d053320::4:225973936-225975937(+)
Zm00001d002342::2:10611564-10613565(+)
Zm00001d036464::6:89379165-89381166(-)
Zm00001d028960::1:52937129-52939130(+)
Zm00001d042349::3:162502081-162504082(+)
Zm00001d031778::1:201513767-201515768(+)
Zm00001d023871::10:25779954-25781955(-)
Zm00001d003839::2:61800876-61802877(-)
Zm00001d036050::6:69001221-69003222(-)
Zm00001d046083::9:61953630-61955631(+)
Zm00001d015500::5:94104611-94106612(-)
Zm00001d003086::2:31746160-31748161(+)
Zm00001d053642::4:238093639-238095640(-)
Zm00001d044152::3:220527271-220529272(-)
Zm00001d037970::6:143884273-143886274(-)
Zm00001d037545::6:128885646-128887647(-)
Zm00001d020288::7:104311270-104313271(+)
Zm00001d019809::7:63693917-63695918(-)
Zm00001d012025::8:166729437-166731438(-)
Zm00001d035561::6:33192020-33194021(+)
Zm00001d010135::8:100967601-100969602(-)
Zm00001d012085::8:167845784-167847785(+)
Zm00001d046564::9:96091147-96093148(-)
Zm00001d006459::2:208857202-208859203(+)
Zm00001d026664::10:149607676-149609677(+)
Zm00001d018560::5:223235990-223237991(-)
Zm00001d009482::8:66859501-66861502(+)
Zm00001d003712::2:55895766-55897767(-)
Zm00001d014669::5:58223371-58225372(+)
Zm00001d029324::1:65939775-65941776(+)
Zm00001d027236::1:136877-138878(+)
Zm00001d027351::1:3486731-3488732(-)
Zm00001d036669::6:97171877-97173878(-)
Zm00001d028588::1:40098719-40100720(+)
Zm00001d017361::5:193661670-193663671(+)
Zm00001d011778::8:161410562-161412563(+)
Zm00001d034030::1:281621252-281623253(-)
Zm00001d033388::1:261264893-261266894(+)
Zm00001d035143::6:6890693-6892694(-)
Zm00001d021891::7:165508356-165510357(-)
Zm00001d036482::6:90173689-90175690(-)
Zm00001d031971::1:208251390-208253391(+)
Zm00001d011684::8:158594493-158596494(-)
Zm00001d046751::9:104380208-104382209(-)
Zm00001d023376::10:4270767-4272768(+)
Zm00001d044468::3:228981952-228983953(+)
Zm00001d026006::10:135860970-135862971(-)
Zm00001d030711::1:154989719-154991720(-)
Zm00001d051924::4:174720062-174722063(-)
Zm00001d012806::5:378835-380836(+)
Zm00001d022586::7:180371982-180373983(-)
Zm00001d033362::1:260334052-260336053(-)
Zm00001d004887::2:146643787-146645788(-)
Zm00001d017037::5:183342312-183344313(-)
Zm00001d001808::2:1266678-1268679(+)
Zm00001d038941::6:167366702-167368703(-)
Zm00001d041963::3:145907184-145909185(+)
Zm00001d043445::3:200382859-200384860(-)
Zm00001d018161::5:215725583-215727584(+)
Zm00001d046044::9:58532763-58534764(+)
Zm00001d021031::7:140953704-140955705(-)
Zm00001d052153::4:181429413-181431414(-)
Zm00001d008308::8:4799954-4801955(+)
Zm00001d050934::4:132597931-132599932(+)
Zm00001d004965::2:150854066-150856067(-)
Zm00001d005173::2:162269990-162271991(+)
Zm00001d010821::8:128743076-128745077(-)
Zm00001d050640::4:108479145-108481146(-)
Zm00001d039276::3:915128-917129(+)
Zm00001d006702::2:214684048-214686049(+)
Zm00001d003757::2:57739375-57741376(+)
Zm00001d032044::1:210443751-210445752(+)
Zm00001d045705::9:34418099-34420100(-)
Zm00001d032244::1:218619357-218621358(-)
Zm00001d021445::7:152356611-152358612(+)
Zm00001d043185::3:190869468-190871469(-)
Zm00001d028261::1:28224566-28226567(+)
Zm00001d009339::8:57191340-57193341(+)
Zm00001d031209::1:182294452-182296453(-)
Zm00001d034046::1:282185396-282187397(+)
Zm00001d001932::2:3091587-3093588(+)
Zm00001d011807::8:161918726-161920727(-)
Zm00001d002775::2:22296749-22298750(-)
Zm00001d018687::7:2647515-2649516(-)
Zm00001d025795::10:129851434-129853435(-)
Zm00001d019775::7:59468043-59470044(-)
Zm00001d046304::9:79538432-79540433(-)
Zm00001d010572::8:120673092-120675093(-)
Zm00001d036637::6:95863189-95865190(+)
Zm00001d044672::3:234549274-234551275(-)
Zm00001d046494::9:92366158-92368159(-)
Zm00001d041049::3:92913221-92915222(-)
Zm00001d008340::8:5787621-5789622(+)
Zm00001d002635::2:17654334-17656335(+)
Zm00001d002130::2:6424486-6426487(-)
Zm00001d042111::3:151332355-151334356(-)
Zm00001d027811::1:14317955-14319956(-)
Zm00001d002982::2:28864973-28866974(+)
Zm00001d022460::7:178141999-178144000(-)
Zm00001d010227::8:104780852-104782853(-)
Zm00001d029709::1:83410901-83412902(+)
Zm00001d001780::2:707768-709769(+)
Zm00001d033355::1:260100832-260102833(+)
Zm00001d038366::6:155618214-155620215(-)
Zm00001d036785::6:100876204-100878205(-)
Zm00001d011697::8:159026631-159028632(+)
Zm00001d051875::4:173013629-173015630(+)
Zm00001d002676::2:19018880-19020881(-)
Zm00001d033553::1:266975863-266977864(+)
Zm00001d050505::4:94715047-94717048(-)
Zm00001d039803::3:15230129-15232130(+)
Zm00001d047766::9:141345727-141347728(+)
Zm00001d011781::8:161474622-161476623(-)
Zm00001d034343::1:290258678-290260679(+)
Zm00001d020485::7:118507402-118509403(+)
Zm00001d008333::8:5566850-5568851(-)
Zm00001d035964::6:62967301-62969302(-)
Zm00001d023905::10:27381209-27383210(+)
Zm00001d043441::3:199987048-199989049(-)
Zm00001d009410::8:63368601-63370602(-)
Zm00001d041844::3:140393003-140395004(-)
Zm00001d005858::2:190979027-190981028(-)
Zm00001d029386::1:68539633-68541634(-)
Zm00001d012761::8:180180791-180182792(-)
Zm00001d012514::8:175886078-175888079(+)
Zm00001d046928::9:111172827-111174828(+)
Zm00001d013635::5:15968474-15970475(+)
Zm00001d022591::7:180551816-180553817(-)
Zm00001d050610::4:104007218-104009219(+)
Zm00001d014775::5:62832366-62834367(-)
Zm00001d053977::4:244548891-244550892(+)
Zm00001d008191::8:778621-780622(-)
Zm00001d027728::1:12340165-12342166(-)
Zm00001d043025::3:186839354-186841355(+)
Zm00001d008614::8:14480330-14482331(+)
Zm00001d018157::5:215692090-215694091(+)
Zm00001d018360::5:219160002-219162003(+)
Zm00001d036761::6:99959845-99961846(+)
Zm00001d006329::2:204889252-204891253(-)
Zm00001d004812::2:140813468-140815469(-)
Zm00001d049815::4:45900260-45902261(+)
Zm00001d007800::2:239873480-239875481(-)
Zm00001d007396::2:230691535-230693536(+)
Zm00001d035033::6:2455768-2457769(+)
Zm00001d005035::2:155228832-155230833(-)
Zm00001d020242::7:101931474-101933475(-)
Zm00001d042312::3:160479744-160481745(-)
Zm00001d036403::6:86958187-86960188(+)
Zm00001d016158::5:147663706-147665707(+)
Zm00001d002629::2:17330022-17332023(-)
Zm00001d003185::2:34989664-34991665(+)
Zm00001d041690::3:133493228-133495229(-)
Zm00001d045389::9:20390417-20392418(+)
Zm00001d026607::10:148902497-148904498(+)
Zm00001d043771::3:209624677-209626678(+)
Zm00001d033575::1:267538831-267540832(+)
Zm00001d021384::7:150582359-150584360(+)
Zm00001d016890::5:179457573-179459574(-)
Zm00001d042347::3:162368044-162370045(+)
Zm00001d034824::1:303001013-303003014(+)
Zm00001d033457::1:263189516-263191517(+)
Zm00001d007947::2:243860953-243862954(-)
Zm00001d035253::6:17368646-17370647(+)
Zm00001d013092::5:4599611-4601612(+)
Zm00001d002553::2:15287424-15289425(-)
Zm00001d019363::7:29857567-29859568(-)
Zm00001d047755::9:140916773-140918774(+)
Zm00001d024783::10:87875141-87877142(-)
Zm00001d028733::1:44560302-44562303(-)
Zm00001d041784::3:137970414-137972415(-)
Zm00001d052438::4:190070689-190072690(-)
Zm00001d044333::3:225389208-225391209(-)
Zm00001d040577::3:50993579-50995580(-)
Zm00001d003220::2:36504963-36506964(+)
Zm00001d035543::6:31732548-31734549(+)
Zm00001d048166::9:151246199-151248200(+)
Zm00001d031171::1:180488941-180490942(+)
Zm00001d047392::9:128612607-128614608(+)
Zm00001d017401::5:194937359-194939360(-)
Zm00001d021974::7:167387521-167389522(+)
Zm00001d034779::1:302139647-302141648(-)
Zm00001d051240::4:149733924-149735925(+)
Zm00001d051586::4:163488063-163490064(-)
Zm00001d037756::6:136398133-136400134(+)
Zm00001d008499::8:10457081-10459082(+)
Zm00001d034995::6:1301415-1303416(-)
Zm00001d010618::8:122040121-122042122(+)
Zm00001d001978::2:3823391-3825392(-)
Zm00001d011243::8:144391222-144393223(-)
Zm00001d048143::9:150814060-150816061(-)
Zm00001d002548::2:15187163-15189164(+)
Zm00001d032324::1:222455105-222457106(-)
Zm00001d002971::2:28375801-28377802(-)
Zm00001d031519::1:192674620-192676621(-)
Zm00001d038955::6:167630686-167632687(+)
Zm00001d041592::3:128772972-128774973(-)
Zm00001d024110::10:46170059-46172060(+)
Zm00001d048804::4:5798679-5800680(-)
Zm00001d027329::1:3036412-3038413(-)
Zm00001d014760::5:61832887-61834888(-)
Zm00001d033367::1:260534813-260536814(-)
Zm00001d014793::5:63459619-63461620(-)
Zm00001d015579::5:99077194-99079195(-)
Zm00001d024952::10:96584860-96586861(+)
Zm00001d026690::10:150051359-150053360(-)
Zm00001d009983::8:93322875-93324876(+)
Zm00001d008941::8:26150732-26152733(+)
Zm00001d053585::4:235375541-235377542(-)
Zm00001d042833::3:181425490-181427491(+)
Zm00001d042284::3:158787825-158789826(+)
Zm00001d042025::3:147730127-147732128(-)
Zm00001d038971::6:167997248-167999249(+)
Zm00001d038367::6:155636143-155638144(-)
Zm00001d004196::2:90585875-90587876(-)
Zm00001d027456::1:5660236-5662237(+)
Zm00001d003071::2:31123907-31125908(-)
Zm00001d029683::1:82568935-82570936(-)
Zm00001d023749::10:18612004-18614005(+)
Zm00001d052030::4:176899983-176901984(-)
Zm00001d014487::5:49946873-49948874(+)
Zm00001d041036::3:92301027-92303028(+)
Zm00001d004768::2:137855739-137857740(-)
Zm00001d051393::4:156980266-156982267(+)
Zm00001d002809::2:23214387-23216388(-)
Zm00001d018552::5:222830662-222832663(+)
Zm00001d034729::1:300850750-300852751(+)
Zm00001d021305::7:148352725-148354726(+)
Zm00001d006839::2:217686531-217688532(-)
Zm00001d048703::4:3613198-3615199(+)
Zm00001d048098::9:150139534-150141535(+)
Zm00001d043286::3:194423256-194425257(-)
Zm00001d021340::7:149326732-149328733(-)
Zm00001d019383::7:30993817-30995818(-)
Zm00001d041183::3:103244715-103246716(+)
Zm00001d049623::4:37969565-37971566(-)
Zm00001d035180::6:8229140-8231141(-)
Zm00001d023779::10:19917730-19919731(-)
Zm00001d052125::4:180361395-180363396(-)
Zm00001d013364::5:9740074-9742075(-)
Zm00001d017802::5:207142768-207144769(+)
Zm00001d050199::4:73082354-73084355(+)
Zm00001d011427::8:150245829-150247830(-)
Zm00001d018479::5:221524821-221526822(-)
Zm00001d034857::1:303913143-303915144(-)
Zm00001d002449::2:12912590-12914591(+)
Zm00001d038819::6:165190323-165192324(+)
Zm00001d053134::4:215434169-215436170(+)
Zm00001d010684::8:124283635-124285636(-)
Zm00001d010152::8:101645143-101647144(-)
Zm00001d001937::2:3118329-3120330(+)
Zm00001d030790::1:159883990-159885991(-)
Zm00001d048054::9:148988285-148990286(+)
Zm00001d038806::6:164811547-164813548(-)
Zm00001d014467::5:49122273-49124274(-)
Zm00001d031163::1:180290001-180292002(+)
Zm00001d037336::6:121965250-121967251(+)
Zm00001d050575::4:101596726-101598727(-)
Zm00001d024614::10:80364519-80366520(+)
Zm00001d002295::2:9725560-9727561(-)
Zm00001d046755::9:104437936-104439937(+)
Zm00001d039239::3:381710-383711(-)
Zm00001d021204::7:146024327-146026328(-)
Zm00001d010461::8:116330319-116332320(+)
Zm00001d039477::3:5327493-5329494(+)
Zm00001d041208::3:105546943-105548944(-)
Zm00001d017169::5:187813004-187815005(-)
Zm00001d012479::8:175290583-175292584(-)
Zm00001d036520::6:91156814-91158815(-)
Zm00001d021652::7:159152510-159154511(-)
Zm00001d002412::2:12177460-12179461(-)
Zm00001d049420::4:29947387-29949388(-)
Zm00001d011879::8:163860790-163862791(-)
Zm00001d026025::10:136294158-136296159(+)
Zm00001d039619::3:9221053-9223054(+)
Zm00001d050903::4:129346478-129348479(-)
Zm00001d038805::6:164799601-164801602(+)
Zm00001d042092::3:150546422-150548423(-)
Zm00001d052282::4:185958822-185960823(-)
Zm00001d009054::8:33464767-33466768(+)
Zm00001d050962::4:133773381-133775382(+)
Zm00001d013861::5:23157170-23159171(-)
Zm00001d045529::9:25601894-25603895(-)
Zm00001d022110::7:170573396-170575397(-)
Zm00001d019305::7:26926145-26928146(+)
Zm00001d018355::5:219131061-219133062(+)
Zm00001d015366::5:86478474-86480475(-)
Zm00001d037990::6:144437433-144439434(-)
Zm00001d030657::1:151226115-151228116(+)
Zm00001d019404::7:32449027-32451028(-)
Zm00001d028608::1:40718005-40720006(-)
Zm00001d023734::10:17855084-17857085(-)
Zm00001d038133::6:148943154-148945155(+)
Zm00001d051917::4:174622347-174624348(+)
Zm00001d045418::9:21511007-21513008(-)
Zm00001d011564::8:154576181-154578182(+)
Zm00001d005244::2:165519627-165521628(+)
Zm00001d050202::4:73395880-73397881(+)
Zm00001d011064::8:137944578-137946579(+)
Zm00001d051446::4:158849280-158851281(-)
Zm00001d013290::5:7927732-7929733(-)
Zm00001d027429::1:5108153-5110154(-)
Zm00001d042969::3:185338912-185340913(+)
Zm00001d048914::4:7823708-7825709(-)
Zm00001d025412::10:117874055-117876056(-)
Zm00001d029992::1:98011815-98013816(-)
Zm00001d052831::4:202128812-202130813(-)
Zm00001d033365::1:260368865-260370866(+)
Zm00001d046552::9:95730723-95732724(-)
Zm00001d024225::10:58207767-58209768(-)
Zm00001d036970::6:107807869-107809870(-)
Zm00001d023903::10:27297496-27299497(+)
Zm00001d024292::10:62315796-62317797(+)
Zm00001d053122::4:214602508-214604509(-)
Zm00001d006497::2:209868855-209870856(+)
Zm00001d048552::9:158535970-158537971(+)
Zm00001d031891::1:205441891-205443892(-)
Zm00001d013033::5:3490634-3492635(+)
Zm00001d047066::9:117134671-117136672(-)
Zm00001d038796::6:164511003-164513004(+)
Zm00001d008386::8:6911360-6913361(-)
Zm00001d002036::2:4851296-4853297(-)
Zm00001d002772::2:22171326-22173327(-)
Zm00001d007068::2:221310873-221312874(+)
Zm00001d038038::6:145848441-145850442(+)
Zm00001d018376::5:219490537-219492538(+)
Zm00001d020528::7:120941388-120943389(+)
Zm00001d018369::5:219418415-219420416(-)
Zm00001d012251::8:171034594-171036595(-)
Zm00001d038226::6:151986749-151988750(+)
Zm00001d046717::9:103209996-103211997(+)
Zm00001d016444::5:162576141-162578142(+)
Zm00001d032469::1:227684108-227686109(-)
Zm00001d001779::2:705982-707983(+)
Zm00001d011670::8:158183973-158185974(+)
Zm00001d027411::1:4717445-4719446(+)
Zm00001d009827::8:84136049-84138050(+)
Zm00001d019348::7:29127873-29129874(-)
Zm00001d043134::3:189964910-189966911(-)
Zm00001d023233::10:971582-973583(+)
Zm00001d040003::3:22543841-22545842(-)
Zm00001d009025::8:30577569-30579570(-)
Zm00001d043284::3:194360437-194362438(-)
Zm00001d038920::6:166933902-166935903(-)
Zm00001d023529::10:8779721-8781722(+)
Zm00001d014962::5:70351150-70353151(-)
Zm00001d029545::1:75663702-75665703(-)
Zm00001d037384::6:123932694-123934695(-)
Zm00001d037512::6:127659398-127661399(-)
Zm00001d003897::2:65741212-65743213(+)
Zm00001d037680::6:133848077-133850078(-)
Zm00001d015385::5:87655529-87657530(-)
Zm00001d023695::10:15877752-15879753(+)
Zm00001d024096::10:44454587-44456588(-)
Zm00001d019373::7:30459360-30461361(+)
Zm00001d015090::5:75189531-75191532(-)
Zm00001d011233::8:144127336-144129337(-)
Zm00001d021668::7:159571772-159573773(+)
Zm00001d021403::7:151215372-151217373(-)
Zm00001d046777::9:105536509-105538510(+)
Zm00001d023827::10:23687802-23689803(+)
Zm00001d013343::5:8968175-8970176(+)
Zm00001d005898::2:192211952-192213953(-)
Zm00001d053564::4:234421423-234423424(+)
Zm00001d008535::8:12034517-12036518(+)
Zm00001d027259::1:687982-689983(+)
Zm00001d021687::7:160064710-160066711(+)
Zm00001d018136::5:215110712-215112713(+)
Zm00001d033181::1:253175987-253177988(-)
Zm00001d043405::3:198923251-198925252(-)
Zm00001d006700::2:214677169-214679170(-)
Zm00001d051785::4:169725327-169727328(-)
Zm00001d011826::8:162214082-162216083(+)
Zm00001d019854::7:70496683-70498684(-)
Zm00001d035139::6:6671323-6673324(+)
Zm00001d040470::3:45271038-45273039(+)
Zm00001d045778::9:38652511-38654512(+)
Zm00001d006404::2:206800573-206802574(-)
Zm00001d033491::1:264152627-264154628(+)
Zm00001d033520::1:265491633-265493634(-)
Zm00001d036494::6:90510742-90512743(-)
Zm00001d049424::4:30011497-30013498(-)
Zm00001d021185::7:145201577-145203578(-)
Zm00001d052827::4:202043523-202045524(-)
Zm00001d041140::3:100024801-100026802(-)
Zm00001d004428::2:111132664-111134665(+)
Zm00001d016287::5:155681712-155683713(-)
Zm00001d040651::3:56283210-56285211(-)
Zm00001d013526::5:13608715-13610716(+)
Zm00001d004510::2:115886064-115888065(+)
Zm00001d010190::8:103460156-103462157(-)
Zm00001d025670::10:125786164-125788165(+)
Zm00001d053725::4:239898880-239900881(-)
Zm00001d044723::9:323664-325665(-)
Zm00001d015120::5:76337674-76339675(+)
Zm00001d017460::5:196485350-196487351(-)
Zm00001d009448::8:64902751-64904752(-)
Zm00001d010805::8:128360016-128362017(+)
Zm00001d043970::3:215388401-215390402(-)
Zm00001d050258::4:77039820-77041821(+)
Zm00001d023830::10:23733482-23735483(-)
Zm00001d009732::8:78412053-78414054(+)
Zm00001d041939::3:144554974-144556975(-)
Zm00001d010131::8:100727283-100729284(+)
Zm00001d008700::8:17393222-17395223(+)
Zm00001d047273::9:125013684-125015685(+)
Zm00001d033950::1:279375284-279377285(+)
Zm00001d017150::5:187072820-187074821(-)
Zm00001d038330::6:154715313-154717314(-)
Zm00001d006036::2:195891295-195893296(+)
Zm00001d013935::5:25226956-25228957(+)
Zm00001d044765::9:1837688-1839689(+)
Zm00001d046492::9:92288930-92290931(+)
Zm00001d029627::1:80553516-80555517(+)
Zm00001d029251::1:63832815-63834816(+)
Zm00001d042640::3:174990639-174992640(-)
Zm00001d035656::6:39270021-39272022(+)
Zm00001d012757::8:180033933-180035934(-)
Zm00001d012854::5:1118456-1120457(+)
Zm00001d049873::4:49839290-49841291(+)
Zm00001d028266::1:28613798-28615799(+)
Zm00001d051336::4:155040677-155042678(-)
Zm00001d050368::4:84246002-84248003(+)
Zm00001d020118::7:93723730-93725731(-)
Zm00001d007163::2:223619820-223621821(+)
Zm00001d022512::7:179139053-179141054(-)
Zm00001d051965::4:175527899-175529900(-)
Zm00001d042653::3:175439064-175441065(+)
Zm00001d014112::5:32951720-32953721(-)
Zm00001d012199::8:170012467-170014468(-)
Zm00001d033203::1:253922414-253924415(+)
Zm00001d028715::1:44172058-44174059(-)
Zm00001d020811::7:133778432-133780433(-)
Zm00001d017964::5:210964882-210966883(-)
Zm00001d005700::2:183833650-183835651(+)
Zm00001d024488::10:73837883-73839884(+)
Zm00001d025941::10:134171387-134173388(+)
Zm00001d052452::4:190312158-190314159(+)
Zm00001d045341::9:19219542-19221543(+)
Zm00001d053600::4:235973080-235975081(+)
Zm00001d029667::1:81896111-81898112(-)
Zm00001d015671::5:105090962-105092963(+)
Zm00001d001947::2:3408292-3410293(-)
Zm00001d029184::1:61495464-61497465(-)
Zm00001d018375::5:219480190-219482191(+)
Zm00001d025457::10:119084982-119086983(+)
Zm00001d032775::1:237885736-237887737(-)
Zm00001d005228::2:164593961-164595962(+)
Zm00001d047178::9:121082026-121084027(-)
Zm00001d019374::7:30593528-30595529(+)
Zm00001d019027::7:13228428-13230429(-)
Zm00001d019246::7:23700472-23702473(+)
Zm00001d023420::10:5097783-5099784(+)
Zm00001d054078::4:245969174-245971175(+)
Zm00001d039174::6:171782567-171784568(+)
Zm00001d013831::5:21885862-21887863(+)
Zm00001d031684::1:198619673-198621674(-)
Zm00001d049018::4:12738900-12740901(-)
Zm00001d039973::3:21316758-21318759(-)
Zm00001d017382::5:193929483-193931484(+)
Zm00001d002782::2:22573985-22575986(-)
Zm00001d011644::8:157384346-157386347(+)
Zm00001d047785::9:141758285-141760286(+)
Zm00001d024510::10:74928691-74930692(+)
Zm00001d051363::4:155988767-155990768(+)
Zm00001d019237::7:23404470-23406471(-)
Zm00001d038343::6:154890825-154892826(+)
Zm00001d020511::7:119802631-119804632(-)
Zm00001d014601::5:54848217-54850218(+)
Zm00001d048309::9:154301693-154303694(+)
Zm00001d053764::4:240668589-240670590(+)
Zm00001d044647::3:233926586-233928587(+)
Zm00001d004856::2:145086842-145088843(-)
Zm00001d036359::6:85618399-85620400(+)
Zm00001d023374::10:4262135-4264136(+)
Zm00001d031600::1:195874541-195876542(+)
Zm00001d037687::6:133986294-133988295(-)
Zm00001d044402::3:227280157-227282158(-)
Zm00001d015789::5:119786098-119788099(-)
Zm00001d041474::3:122397411-122399412(+)
Zm00001d039975::3:21321658-21323659(+)
Zm00001d044433::3:227868855-227870856(+)
Zm00001d049699::4:40546166-40548167(+)
Zm00001d024587::10:79471657-79473658(-)
Zm00001d051280::4:151468824-151470825(+)
Zm00001d050224::4:74624516-74626517(-)
Zm00001d047262::9:124765526-124767527(+)
Zm00001d042869::3:182507442-182509443(+)
Zm00001d049436::4:30236844-30238845(-)
Zm00001d026425::10:145555063-145557064(+)
Zm00001d019328::7:28089019-28091020(-)
Zm00001d050322::4:81385207-81387208(-)
Zm00001d037315::6:120634699-120636700(-)
Zm00001d006651::2:213477242-213479243(-)
Zm00001d010442::8:115335181-115337182(-)
Zm00001d039059::6:169392679-169394680(+)
Zm00001d041635::3:130620057-130622058(+)
Zm00001d003083::2:31518153-31520154(+)
Zm00001d017809::5:207490709-207492710(-)
Zm00001d042795::3:180009399-180011400(+)
Zm00001d052614::4:194777570-194779571(+)
Zm00001d029668::1:81915590-81917591(-)
Zm00001d046392::9:86863595-86865596(+)
Zm00001d019914::7:75385692-75387693(-)
Zm00001d052251::4:184751097-184753098(-)
Zm00001d010894::8:132442590-132444591(-)
Zm00001d029206::1:62416638-62418639(-)
Zm00001d017387::5:194082164-194084165(+)
Zm00001d005598::2:180220767-180222768(+)
Zm00001d027885::1:16722191-16724192(-)
Zm00001d006604::2:211886192-211888193(-)
Zm00001d054042::4:245463713-245465714(+)
Zm00001d045084::9:12047174-12049175(-)
Zm00001d033265::1:256500404-256502405(-)
Zm00001d014692::5:59273241-59275242(+)
Zm00001d028100::1:22994309-22996310(+)
Zm00001d002318::2:10184193-10186194(-)
Zm00001d021947::7:166770345-166772346(+)
Zm00001d038766::6:164156402-164158403(+)
Zm00001d002027::2:4660917-4662918(-)
Zm00001d006322::2:204519771-204521772(+)
Zm00001d047481::9:131634359-131636360(-)
Zm00001d018084::5:213933828-213935829(-)
Zm00001d001809::2:1293431-1295432(+)
Zm00001d015356::5:86083154-86085155(+)
Zm00001d031979::1:208399050-208401051(+)
Zm00001d003252::2:37955393-37957394(+)
Zm00001d039189::6:172209973-172211974(-)
Zm00001d015429::5:89673247-89675248(-)
Zm00001d002341::2:10608610-10610611(-)
Zm00001d017207::5:188937225-188939226(-)
Zm00001d015430::5:89672212-89674213(+)
Zm00001d033987::1:280367195-280369196(+)
Zm00001d020827::7:134000080-134002081(+)
Zm00001d034740::1:301040930-301042931(+)
Zm00001d031004::1:172846947-172848948(+)
Zm00001d051311::4:152983837-152985838(-)
Zm00001d032316::1:221940640-221942641(+)
Zm00001d013376::5:10002693-10004694(+)
Zm00001d047045::9:116589938-116591939(+)
Zm00001d006828::2:217455855-217457856(+)
Zm00001d004339::2:104565759-104567760(+)
Zm00001d006351::2:205404278-205406279(-)
Zm00001d046624::9:99415653-99417654(-)
Zm00001d027318::1:2825534-2827535(+)
Zm00001d027380::1:3986929-3988930(+)
Zm00001d040423::3:42816164-42818165(+)
Zm00001d052472::4:190786737-190788738(-)
Zm00001d031316::1:185875212-185877213(+)
Zm00001d031915::1:206653215-206655216(-)
Zm00001d052978::4:207030931-207032932(-)
Zm00001d048424::9:155992546-155994547(+)
Zm00001d007197::2:224453108-224455109(+)
Zm00001d051906::4:174318427-174320428(-)
Zm00001d015744::5:115570505-115572506(-)
```
