## Supplementary material for "A comprehensive map of preferentially located motifs reveals distinct proximal *cis*-regulatory elements in plants": TTTCATA_containing_gene_set.txt

```
#Occurences of TTTCATA between -1 and 27 (positions relative to the transcription start site)
#355 sequences with TTTCATA in this interval
#1.41% of the sequences in promoter set with TTTCATA (set with 25199 sequences)
Zm00001d043949::3:214563573-214565574(+)
Zm00001d038623::6:161117104-161119105(+)
Zm00001d007447::2:231963271-231965272(-)
Zm00001d010572::8:120673092-120675093(-)
Zm00001d004581::2:119533641-119535642(-)
Zm00001d013523::5:13542763-13544764(+)
Zm00001d007871::2:241407018-241409019(-)
Zm00001d050640::4:108479145-108481146(-)
Zm00001d018096::5:214121122-214123123(-)
Zm00001d018187::5:216016253-216018254(+)
Zm00001d028733::1:44560302-44562303(-)
Zm00001d049699::4:40546166-40548167(+)
Zm00001d038341::6:154861966-154863967(-)
Zm00001d013730::5:18826754-18828755(-)
Zm00001d010190::8:103460156-103462157(-)
Zm00001d011427::8:150245829-150247830(-)
Zm00001d051814::4:170345602-170347603(-)
Zm00001d012601::8:177058339-177060340(-)
Zm00001d049436::4:30236844-30238845(-)
Zm00001d050526::4:96828309-96830310(-)
Zm00001d025082::10:102930303-102932304(-)
Zm00001d017401::5:194937359-194939360(-)
Zm00001d018327::5:218510147-218512148(-)
Zm00001d036338::6:84762264-84764265(+)
Zm00001d048737::4:4609794-4611795(+)
Zm00001d033362::1:260334052-260336053(-)
Zm00001d041208::3:105546943-105548944(-)
Zm00001d031239::1:183227736-183229737(+)
Zm00001d032652::1:233133800-233135801(+)
Zm00001d008322::8:5180573-5182574(-)
Zm00001d040003::3:22543841-22545842(-)
Zm00001d014692::5:59273241-59275242(+)
Zm00001d032078::1:211796091-211798092(-)
Zm00001d035143::6:6890693-6892694(-)
Zm00001d042542::3:171439098-171441099(+)
Zm00001d010908::8:133020174-133022175(+)
Zm00001d053277::4:223882107-223884108(+)
Zm00001d005344::2:170202868-170204869(+)
Zm00001d013126::5:5157404-5159405(-)
Zm00001d043284::3:194360437-194362438(-)
Zm00001d010152::8:101645143-101647144(-)
Zm00001d015053::5:73218749-73220750(+)
Zm00001d009732::8:78412053-78414054(+)
Zm00001d016285::5:155590591-155592592(+)
Zm00001d035649::6:38355268-38357269(-)
Zm00001d010231::8:104888002-104890003(+)
Zm00001d042870::3:182561540-182563541(-)
Zm00001d033520::1:265491633-265493634(-)
Zm00001d039239::3:381710-383711(-)
Zm00001d048822::4:6008250-6010251(+)
Zm00001d023521::10:8659467-8661468(-)
Zm00001d051895::4:173867536-173869537(-)
Zm00001d019383::7:30993817-30995818(-)
Zm00001d052718::4:198620167-198622168(+)
Zm00001d028910::1:50786049-50788050(-)
Zm00001d035246::6:16840258-16842259(-)
Zm00001d043330::3:196833712-196835713(+)
Zm00001d053935::4:243882268-243884269(-)
Zm00001d004332::2:104143885-104145886(-)
Zm00001d013935::5:25226956-25228957(+)
Zm00001d010131::8:100727283-100729284(+)
Zm00001d029392::1:68675479-68677480(-)
Zm00001d034046::1:282185396-282187397(+)
Zm00001d043437::3:199879556-199881557(-)
Zm00001d050903::4:129346478-129348479(-)
Zm00001d045223::9:16506330-16508331(-)
Zm00001d005902::2:192280049-192282050(-)
Zm00001d035703::6:41835952-41837953(-)
Zm00001d018286::5:217940065-217942066(-)
Zm00001d040515::3:47737316-47739317(-)
Zm00001d049161::4:18470012-18472013(+)
Zm00001d041140::3:100024801-100026802(-)
Zm00001d029303::1:65494951-65496952(+)
Zm00001d002342::2:10611564-10613565(+)
Zm00001d018360::5:219160002-219162003(+)
Zm00001d040020::3:23247295-23249296(+)
Zm00001d036669::6:97171877-97173878(-)
Zm00001d052978::4:207030931-207032932(-)
Zm00001d027403::1:4493474-4495475(+)
Zm00001d010019::8:95339378-95341379(+)
Zm00001d032775::1:237885736-237887737(-)
Zm00001d019775::7:59468043-59470044(-)
Zm00001d042371::3:163555201-163557202(-)
Zm00001d037756::6:136398133-136400134(+)
Zm00001d039265::3:825867-827868(-)
Zm00001d046717::9:103209996-103211997(+)
Zm00001d002732::2:20701822-20703823(+)
Zm00001d038920::6:166933902-166935903(-)
Zm00001d013800::5:20667130-20669131(+)
Zm00001d053049::4:210620731-210622732(+)
Zm00001d027680::1:11009697-11011698(+)
Zm00001d028193::1:25918978-25920979(-)
Zm00001d054070::4:245876350-245878351(-)
Zm00001d038791::6:164389322-164391323(-)
Zm00001d038806::6:164811547-164813548(-)
Zm00001d039778::3:14520898-14522899(+)
Zm00001d047066::9:117134671-117136672(-)
Zm00001d023767::10:19463210-19465211(-)
Zm00001d042111::3:151332355-151334356(-)
Zm00001d011670::8:158183973-158185974(+)
Zm00001d016214::5:150603375-150605376(-)
Zm00001d035167::6:7485417-7487418(+)
Zm00001d029913::1:93848024-93850025(-)
Zm00001d008976::8:28092616-28094617(+)
Zm00001d031082::1:176365592-176367593(+)
Zm00001d029794::1:87315645-87317646(-)
Zm00001d050220::4:74497352-74499353(+)
Zm00001d007041::2:220734219-220736220(-)
Zm00001d048166::9:151246199-151248200(+)
Zm00001d033917::1:278528041-278530042(+)
Zm00001d042253::3:157461158-157463159(-)
Zm00001d039049::6:169246772-169248773(-)
Zm00001d005765::2:187198199-187200200(+)
Zm00001d011433::8:150406714-150408715(-)
Zm00001d031470::1:191262339-191264340(+)
Zm00001d037665::6:133523163-133525164(-)
Zm00001d001971::2:3714615-3716616(-)
Zm00001d042979::3:185648145-185650146(+)
Zm00001d046539::9:94823346-94825347(-)
Zm00001d037607::6:131562271-131564272(-)
Zm00001d004768::2:137855739-137857740(-)
Zm00001d015326::5:84618948-84620949(-)
Zm00001d032547::1:230139884-230141885(+)
Zm00001d033903::1:278100622-278102623(+)
Zm00001d012100::8:168242738-168244739(+)
Zm00001d046533::9:94362370-94364371(-)
Zm00001d027943::1:18046724-18048725(-)
Zm00001d006198::2:201399506-201401507(-)
Zm00001d015756::5:116651858-116653859(+)
Zm00001d044527::3:230890004-230892005(+)
Zm00001d037595::6:130836559-130838560(+)
Zm00001d035145::6:6907159-6909160(-)
Zm00001d020288::7:104311270-104313271(+)
Zm00001d050198::4:72856274-72858275(-)
Zm00001d006678::2:214095872-214097873(+)
Zm00001d015421::5:89378843-89380844(-)
Zm00001d026425::10:145555063-145557064(+)
Zm00001d042675::3:176503712-176505713(-)
Zm00001d006351::2:205404278-205406279(-)
Zm00001d030266::1:117694582-117696583(-)
Zm00001d042653::3:175439064-175441065(+)
Zm00001d020811::7:133778432-133780433(-)
Zm00001d001932::2:3091587-3093588(+)
Zm00001d032334::1:222822613-222824614(+)
Zm00001d025670::10:125786164-125788165(+)
Zm00001d051875::4:173013629-173015630(+)
Zm00001d045418::9:21511007-21513008(-)
Zm00001d041844::3:140393003-140395004(-)
Zm00001d033360::1:260214374-260216375(-)
Zm00001d053727::4:239929009-239931010(-)
Zm00001d009482::8:66859501-66861502(+)
Zm00001d021936::7:166384800-166386801(-)
Zm00001d042795::3:180009399-180011400(+)
Zm00001d021031::7:140953704-140955705(-)
Zm00001d012307::8:172159271-172161272(+)
Zm00001d024891::10:93135904-93137905(+)
Zm00001d050483::4:91997433-91999434(+)
Zm00001d040777::3:65155110-65157111(+)
Zm00001d040408::3:41721153-41723154(-)
Zm00001d032315::1:221922761-221924762(-)
Zm00001d036312::6:83912210-83914211(-)
Zm00001d044152::3:220527271-220529272(-)
Zm00001d033825::1:274896420-274898421(-)
Zm00001d026207::10:140949020-140951021(-)
Zm00001d020064::7:89646016-89648017(+)
Zm00001d006177::2:200733378-200735379(+)
Zm00001d052097::4:179491740-179493741(+)
Zm00001d004333::2:104142859-104144860(+)
Zm00001d033950::1:279375284-279377285(+)
Zm00001d037237::6:117260079-117262080(+)
Zm00001d051393::4:156980266-156982267(+)
Zm00001d015429::5:89673247-89675248(-)
Zm00001d011778::8:161410562-161412563(+)
Zm00001d033602::1:268315313-268317314(-)
Zm00001d051459::4:159423849-159425850(+)
Zm00001d006938::2:219890910-219892911(-)
Zm00001d014760::5:61832887-61834888(-)
Zm00001d023326::10:3427034-3429035(+)
Zm00001d014775::5:62832366-62834367(-)
Zm00001d053977::4:244548891-244550892(+)
Zm00001d041049::3:92913221-92915222(-)
Zm00001d033770::1:273102784-273104785(+)
Zm00001d003751::2:57535066-57537067(-)
Zm00001d046131::9:65252756-65254757(+)
Zm00001d031316::1:185875212-185877213(+)
Zm00001d002341::2:10608610-10610611(-)
Zm00001d007357::2:229626230-229628231(-)
Zm00001d027456::1:5660236-5662237(+)
Zm00001d022172::7:171721649-171723650(+)
Zm00001d047262::9:124765526-124767527(+)
Zm00001d017331::5:193178529-193180530(-)
Zm00001d053320::4:225973936-225975937(+)
Zm00001d004950::2:150219138-150221139(-)
Zm00001d020515::7:119934429-119936430(+)
Zm00001d018475::5:221506757-221508758(-)
Zm00001d033541::1:266461160-266463161(+)
Zm00001d016335::5:157890698-157892699(+)
Zm00001d019809::7:63693917-63695918(-)
Zm00001d014258::5:38465200-38467201(+)
Zm00001d013364::5:9740074-9742075(-)
Zm00001d037083::6:111668249-111670250(-)
Zm00001d052452::4:190312158-190314159(+)
Zm00001d049424::4:30011497-30013498(-)
Zm00001d028261::1:28224566-28226567(+)
Zm00001d044498::3:229725711-229727712(+)
Zm00001d019409::7:32629271-32631272(+)
Zm00001d050501::4:94342958-94344959(+)
Zm00001d003031::2:29816332-29818333(+)
Zm00001d021299::7:148225623-148227624(-)
Zm00001d031135::1:179009055-179011056(-)
Zm00001d052216::4:183513584-183515585(+)
Zm00001d052438::4:190070689-190072690(-)
Zm00001d053371::4:227974496-227976497(+)
Zm00001d021131::7:143434671-143436672(-)
Zm00001d007436::2:231676890-231678891(-)
Zm00001d001780::2:707768-709769(+)
Zm00001d021445::7:152356611-152358612(+)
Zm00001d016899::5:179632891-179634892(-)
Zm00001d044335::3:225401998-225403999(-)
Zm00001d006493::2:209825156-209827157(-)
Zm00001d006702::2:214684048-214686049(+)
Zm00001d048763::4:5146424-5148425(-)
Zm00001d016463::5:163224051-163226052(-)
Zm00001d050157::4:69659721-69661722(+)
Zm00001d023263::10:1593782-1595783(-)
Zm00001d035377::6:23690139-23692140(-)
Zm00001d024101::10:44981121-44983122(+)
Zm00001d011447::8:150759496-150761497(-)
Zm00001d027242::1:208478-210479(+)
Zm00001d012749::8:179669802-179671803(+)
Zm00001d051683::4:166649721-166651722(+)
Zm00001d027728::1:12340165-12342166(-)
Zm00001d011854::8:162913894-162915895(+)
Zm00001d003071::2:31123907-31125908(-)
Zm00001d032945::1:244342518-244344519(-)
Zm00001d013290::5:7927732-7929733(-)
Zm00001d012242::8:170789555-170791556(+)
Zm00001d031490::1:191817698-191819699(+)
Zm00001d028175::1:25498796-25500797(+)
Zm00001d002100::2:5980567-5982568(-)
Zm00001d015430::5:89672212-89674213(+)
Zm00001d008585::8:13621725-13623726(-)
Zm00001d030179::1:110821695-110823696(+)
Zm00001d009734::8:78553134-78555135(+)
Zm00001d012694::8:178735433-178737434(+)
Zm00001d048380::9:155276269-155278270(-)
Zm00001d021502::7:154176211-154178212(-)
Zm00001d047010::9:115073020-115075021(-)
Zm00001d003252::2:37955393-37957394(+)
Zm00001d009448::8:64902751-64904752(-)
Zm00001d020471::7:116950491-116952492(-)
Zm00001d034803::1:302453180-302455181(+)
Zm00001d047790::9:141812089-141814090(+)
Zm00001d044333::3:225389208-225391209(-)
Zm00001d039133::6:170772887-170774888(-)
Zm00001d026067::10:137483943-137485944(+)
Zm00001d043320::3:196437347-196439348(+)
Zm00001d049420::4:29947387-29949388(-)
Zm00001d018355::5:219131061-219133062(+)
Zm00001d051446::4:158849280-158851281(-)
Zm00001d014112::5:32951720-32953721(-)
Zm00001d001970::2:3706172-3708173(+)
Zm00001d021652::7:159152510-159154511(-)
Zm00001d051310::4:152969368-152971369(-)
Zm00001d021947::7:166770345-166772346(+)
Zm00001d004877::2:145960813-145962814(+)
Zm00001d015283::5:82649600-82651601(+)
Zm00001d018331::5:218586363-218588364(-)
Zm00001d038330::6:154715313-154717314(-)
Zm00001d002130::2:6424486-6426487(-)
Zm00001d006322::2:204519771-204521772(+)
Zm00001d007026::2:220377217-220379218(-)
Zm00001d029201::1:62064092-62066093(+)
Zm00001d004220::2:92823355-92825356(+)
Zm00001d027758::1:12771496-12773497(-)
Zm00001d045216::9:16432429-16434430(-)
Zm00001d025887::10:133097495-133099496(-)
Zm00001d004336::2:104247647-104249648(+)
Zm00001d043771::3:209624677-209626678(+)
Zm00001d010621::8:122090886-122092887(-)
Zm00001d010684::8:124283635-124285636(-)
Zm00001d049858::4:48663250-48665251(+)
Zm00001d006329::2:204889252-204891253(-)
Zm00001d003434::2:44259247-44261248(+)
Zm00001d003635::2:51164334-51166335(+)
Zm00001d047244::9:123877745-123879746(-)
Zm00001d047481::9:131634359-131636360(-)
Zm00001d029908::1:93677352-93679353(+)
Zm00001d014962::5:70351150-70353151(-)
Zm00001d046652::9:100616350-100618351(-)
Zm00001d004428::2:111132664-111134665(+)
Zm00001d044972::9:8653643-8655644(+)
Zm00001d018776::7:4960160-4962161(+)
Zm00001d035180::6:8229140-8231141(-)
Zm00001d004412::2:110309441-110311442(+)
Zm00001d038819::6:165190323-165192324(+)
Zm00001d042092::3:150546422-150548423(-)
Zm00001d046472::9:91534924-91536925(-)
Zm00001d035870::6:57860943-57862944(+)
Zm00001d009640::8:74044194-74046195(+)
Zm00001d047273::9:125013684-125015685(+)
Zm00001d041453::3:120953590-120955591(-)
Zm00001d049290::4:24614014-24616015(-)
Zm00001d019374::7:30593528-30595529(+)
Zm00001d046624::9:99415653-99417654(-)
Zm00001d008614::8:14480330-14482331(+)
Zm00001d002809::2:23214387-23216388(-)
Zm00001d027916::1:17552668-17554669(-)
Zm00001d037970::6:143884273-143886274(-)
Zm00001d010821::8:128743076-128745077(-)
Zm00001d046710::9:103065705-103067706(-)
Zm00001d031473::1:191326327-191328328(+)
Zm00001d046083::9:61953630-61955631(+)
Zm00001d008641::8:15542669-15544670(+)
Zm00001d024771::10:87290145-87292146(+)
Zm00001d052938::4:205509090-205511091(-)
Zm00001d051917::4:174622347-174624348(+)
Zm00001d014669::5:58223371-58225372(+)
Zm00001d007085::2:221915455-221917456(+)
Zm00001d023376::10:4270767-4272768(+)
Zm00001d024587::10:79471657-79473658(-)
Zm00001d022591::7:180551816-180553817(-)
Zm00001d006270::2:203312031-203314032(+)
Zm00001d015581::5:99283642-99285643(+)
Zm00001d019914::7:75385692-75387693(-)
Zm00001d008842::8:22388275-22390276(+)
Zm00001d029534::1:75281791-75283792(+)
Zm00001d007132::2:223011241-223013242(-)
Zm00001d018552::5:222830662-222832663(+)
Zm00001d043295::3:194899108-194901109(+)
Zm00001d005986::2:194815522-194817523(+)
Zm00001d049984::4:56937212-56939213(+)
Zm00001d011610::8:155806422-155808423(+)
Zm00001d029754::1:85550830-85552831(+)
Zm00001d034740::1:301040930-301042931(+)
Zm00001d043465::3:200809580-200811581(-)
Zm00001d017809::5:207490709-207492710(-)
Zm00001d027678::1:10987624-10989625(-)
Zm00001d031926::1:206981101-206983102(+)
Zm00001d041612::3:129687470-129689471(-)
Zm00001d039157::6:171237521-171239522(+)
Zm00001d032874::1:241150751-241152752(+)
Zm00001d021340::7:149326732-149328733(-)
Zm00001d029548::1:75697684-75699685(+)
Zm00001d039109::6:170145162-170147163(+)
Zm00001d007163::2:223619820-223621821(+)
Zm00001d028100::1:22994309-22996310(+)
Zm00001d007760::2:239074227-239076228(+)
Zm00001d002412::2:12177460-12179461(-)
Zm00001d017345::5:193473547-193475548(-)
Zm00001d013526::5:13608715-13610716(+)
Zm00001d023749::10:18612004-18614005(+)
Zm00001d021654::7:159176467-159178468(-)
Zm00001d016702::5:173115466-173117467(+)
Zm00001d004510::2:115886064-115888065(+)
```
