## Supplementary material for "A comprehensive map of preferentially located motifs reveals distinct proximal *cis*-regulatory elements in plants": TTTCATGC_containing_gene_set.txt

```
#Occurences of TTTCATGC between -11 and 21 (positions relative to the transcription start site)
#65 sequences with TTTCATGC in this interval
#0.26% of the sequences in promoter set with TTTCATGC (set with 25199 sequences)
Zm00001d031814::1:202666169-202668170(+)
Zm00001d011963::8:165274569-165276570(-)
Zm00001d047946::9:145934257-145936258(+)
Zm00001d009799::8:81981643-81983644(+)
Zm00001d052682::4:197138005-197140006(-)
Zm00001d047897::9:144678576-144680577(-)
Zm00001d049744::4:42453872-42455873(+)
Zm00001d021974::7:167387521-167389522(+)
Zm00001d022148::7:171257493-171259494(-)
Zm00001d023510::10:8029833-8031834(-)
Zm00001d038343::6:154890825-154892826(+)
Zm00001d010521::8:119049574-119051575(-)
Zm00001d006446::2:208455626-208457627(+)
Zm00001d038345::6:154906043-154908044(-)
Zm00001d053564::4:234421423-234423424(+)
Zm00001d036970::6:107807869-107809870(-)
Zm00001d017460::5:196485350-196487351(-)
Zm00001d036637::6:95863189-95865190(+)
Zm00001d023257::10:1490276-1492277(+)
Zm00001d018365::5:219234736-219236737(-)
Zm00001d007947::2:243860953-243862954(-)
Zm00001d042914::3:183825869-183827870(+)
Zm00001d042833::3:181425490-181427491(+)
Zm00001d053082::4:212916884-212918885(-)
Zm00001d022586::7:180371982-180373983(-)
Zm00001d023738::10:18081946-18083947(+)
Zm00001d031519::1:192674620-192676621(-)
Zm00001d034701::1:300248511-300250512(-)
Zm00001d011684::8:158594493-158596494(-)
Zm00001d025504::10:120757577-120759578(-)
Zm00001d012484::8:175351532-175353533(+)
Zm00001d040916::3:78974245-78976246(+)
Zm00001d035656::6:39270021-39272022(+)
Zm00001d033172::1:252795747-252797748(-)
Zm00001d007921::2:242699001-242701002(-)
Zm00001d021384::7:150582359-150584360(+)
Zm00001d044765::9:1837688-1839689(+)
Zm00001d048892::4:7219429-7221430(+)
Zm00001d016616::5:170225442-170227443(-)
Zm00001d040423::3:42816164-42818165(+)
Zm00001d036760::6:99960238-99962239(-)
Zm00001d039059::6:169392679-169394680(+)
Zm00001d051946::4:174990894-174992895(+)
Zm00001d020224::7:100780182-100782183(+)
Zm00001d032668::1:233720067-233722068(-)
Zm00001d009780::8:80735770-80737771(-)
Zm00001d020638::7:125922209-125924210(-)
Zm00001d036825::6:102829364-102831365(-)
Zm00001d010556::8:120222200-120224201(-)
Zm00001d052472::4:190786737-190788738(-)
Zm00001d039677::3:11690959-11692960(-)
Zm00001d017361::5:193661670-193663671(+)
Zm00001d042560::3:171819102-171821103(+)
Zm00001d038955::6:167630686-167632687(+)
Zm00001d028034::1:20938794-20940795(-)
Zm00001d042600::3:173138160-173140161(-)
Zm00001d010976::8:135649170-135651171(+)
Zm00001d009930::8:90322183-90324184(+)
Zm00001d013429::5:11205769-11207770(-)
Zm00001d043102::3:189312144-189314145(-)
Zm00001d021491::7:153943025-153945026(-)
Zm00001d014246::5:37919503-37921504(-)
Zm00001d020494::7:118945395-118947396(+)
Zm00001d032889::1:241518552-241520553(+)
Zm00001d030373::1:127220089-127222090(+)
```
