## Supplementary material for "A comprehensive map of preferentially located motifs reveals distinct proximal *cis*-regulatory elements in plants": TTTCATGT_containing_gene_set.txt

```
#Occurences of TTTCATGT between -42 and 48 (positions relative to the transcription start site)
#316 sequences with TTTCATGT in this interval
#1.25% of the sequences in promoter set with TTTCATGT (set with 25199 sequences)
Zm00001d033209::1:254193713-254195714(-)
Zm00001d016256::5:153842958-153844959(+)
Zm00001d039181::6:172034439-172036440(+)
Zm00001d007289::2:226919361-226921362(-)
Zm00001d009410::8:63368601-63370602(-)
Zm00001d020419::7:112909093-112911094(-)
Zm00001d028574::1:39488612-39490613(+)
Zm00001d002263::2:9128187-9130188(+)
Zm00001d024670::10:82956794-82958795(+)
Zm00001d011348::8:147531783-147533784(+)
Zm00001d013861::5:23157170-23159171(-)
Zm00001d016100::5:144546615-144548616(-)
Zm00001d048184::9:151926157-151928158(+)
Zm00001d040577::3:50993579-50995580(-)
Zm00001d014487::5:49946873-49948874(+)
Zm00001d030764::1:158953383-158955384(-)
Zm00001d025760::10:128640246-128642247(+)
Zm00001d007311::2:227454362-227456363(+)
Zm00001d022529::7:179417273-179419274(-)
Zm00001d005744::2:185662310-185664311(+)
Zm00001d009146::8:39526146-39528147(-)
Zm00001d031992::1:208950281-208952282(-)
Zm00001d008726::8:17929193-17931194(+)
Zm00001d022026::7:168239463-168241464(-)
Zm00001d043975::3:215472134-215474135(+)
Zm00001d046511::9:93194900-93196901(-)
Zm00001d051906::4:174318427-174320428(-)
Zm00001d012808::5:570801-572802(+)
Zm00001d034372::1:291110859-291112860(-)
Zm00001d035844::6:55328744-55330745(-)
Zm00001d053177::4:218292588-218294589(-)
Zm00001d019788::7:61523854-61525855(-)
Zm00001d034161::1:285425037-285427038(-)
Zm00001d035143::6:6890693-6892694(-)
Zm00001d049457::4:30892183-30894184(+)
Zm00001d017905::5:209879037-209881038(-)
Zm00001d029333::1:66336604-66338605(-)
Zm00001d009268::8:49302850-49304851(-)
Zm00001d048741::4:4824584-4826585(-)
Zm00001d051755::4:168936693-168938694(-)
Zm00001d029709::1:83410901-83412902(+)
Zm00001d036305::6:83683419-83685420(-)
Zm00001d039626::3:9424306-9426307(+)
Zm00001d003159::2:33999002-34001003(-)
Zm00001d052830::4:202078494-202080495(-)
Zm00001d015622::5:101913080-101915081(+)
Zm00001d050217::4:74115994-74117995(-)
Zm00001d030253::1:116929736-116931737(+)
Zm00001d006404::2:206800573-206802574(-)
Zm00001d025160::10:106965432-106967433(-)
Zm00001d039616::3:9146815-9148816(-)
Zm00001d039183::6:172093555-172095556(-)
Zm00001d022236::7:173378435-173380436(-)
Zm00001d023922::10:28391155-28393156(-)
Zm00001d053862::4:242511231-242513232(+)
Zm00001d042275::3:158556415-158558416(+)
Zm00001d030939::1:168398057-168400058(+)
Zm00001d034793::1:302368817-302370818(+)
Zm00001d026706::10:150555300-150557301(+)
Zm00001d038970::6:167998223-168000224(-)
Zm00001d033648::1:269572207-269574208(-)
Zm00001d043229::3:192551082-192553083(-)
Zm00001d023734::10:17855084-17857085(-)
Zm00001d022150::7:171310140-171312141(+)
Zm00001d038971::6:167997248-167999249(+)
Zm00001d040160::3:29675381-29677382(-)
Zm00001d016351::5:158824870-158826871(+)
Zm00001d033769::1:273098356-273100357(+)
Zm00001d036475::6:89544336-89546337(-)
Zm00001d037174::6:114774932-114776933(+)
Zm00001d043104::3:189315970-189317971(-)
Zm00001d010763::8:127323244-127325245(+)
Zm00001d002560::2:15365259-15367260(+)
Zm00001d032613::1:232026327-232028328(+)
Zm00001d051510::4:160973658-160975659(+)
Zm00001d044513::3:230495322-230497323(-)
Zm00001d010138::8:101135743-101137744(-)
Zm00001d014302::5:40155589-40157590(+)
Zm00001d042962::3:185011049-185013050(-)
Zm00001d038546::6:159660155-159662156(+)
Zm00001d004433::2:111484807-111486808(-)
Zm00001d030881::1:165230235-165232236(+)
Zm00001d027429::1:5108153-5110154(-)
Zm00001d048386::9:155335962-155337963(+)
Zm00001d018971::7:11077731-11079732(-)
Zm00001d017395::5:194478348-194480349(-)
Zm00001d004405::2:110105887-110107888(+)
Zm00001d035145::6:6907159-6909160(-)
Zm00001d034544::1:295924076-295926077(+)
Zm00001d041759::3:136203721-136205722(-)
Zm00001d012474::8:175161147-175163148(+)
Zm00001d019237::7:23404470-23406471(-)
Zm00001d034070::1:283085784-283087785(+)
Zm00001d015244::5:80937056-80939057(-)
Zm00001d029959::1:96470256-96472257(-)
Zm00001d050340::4:82309801-82311802(-)
Zm00001d024910::10:94434703-94436704(+)
Zm00001d005419::2:173365155-173367156(+)
Zm00001d047605::9:136921777-136923778(-)
Zm00001d007332::2:228915197-228917198(-)
Zm00001d025008::10:99427146-99429147(+)
Zm00001d002782::2:22573985-22575986(-)
Zm00001d010343::8:110630281-110632282(-)
Zm00001d052410::4:189312072-189314073(+)
Zm00001d008765::8:19527779-19529780(-)
Zm00001d053585::4:235375541-235377542(-)
Zm00001d048914::4:7823708-7825709(-)
Zm00001d052674::4:196904789-196906790(-)
Zm00001d042257::3:157564058-157566059(+)
Zm00001d003004::2:29239689-29241690(+)
Zm00001d049623::4:37969565-37971566(-)
Zm00001d023578::10:10642475-10644476(-)
Zm00001d027383::1:4114170-4116171(-)
Zm00001d039890::3:18009049-18011050(+)
Zm00001d016155::5:147481061-147483062(+)
Zm00001d009242::8:46228710-46230711(+)
Zm00001d027530::1:7488866-7490867(+)
Zm00001d028987::1:53747321-53749322(+)
Zm00001d029597::1:78390610-78392611(-)
Zm00001d006382::2:206213990-206215991(-)
Zm00001d026704::10:150492217-150494218(+)
Zm00001d051865::4:172724402-172726403(-)
Zm00001d021068::7:142051637-142053638(+)
Zm00001d026064::10:137388455-137390456(+)
Zm00001d002036::2:4851296-4853297(-)
Zm00001d027271::1:1066312-1068313(+)
Zm00001d041773::3:137022100-137024101(-)
Zm00001d035172::6:7608416-7610417(+)
Zm00001d053812::4:241525531-241527532(-)
Zm00001d020208::7:100210682-100212683(-)
Zm00001d006030::2:195713738-195715739(-)
Zm00001d002982::2:28864973-28866974(+)
Zm00001d048418::9:155937773-155939774(-)
Zm00001d024459::10:71760474-71762475(-)
Zm00001d032409::1:225828530-225830531(+)
Zm00001d047065::9:117084725-117086726(+)
Zm00001d010684::8:124283635-124285636(-)
Zm00001d045027::9:10611312-10613313(-)
Zm00001d023747::10:18442195-18444196(-)
Zm00001d003518::2:46382262-46384263(+)
Zm00001d044865::9:5840797-5842798(-)
Zm00001d031929::1:207098366-207100367(+)
Zm00001d040420::3:42567434-42569435(+)
Zm00001d049018::4:12738900-12740901(-)
Zm00001d002084::2:5714785-5716786(-)
Zm00001d002898::2:26126074-26128075(+)
Zm00001d003100::2:32064389-32066390(-)
Zm00001d033203::1:253922414-253924415(+)
Zm00001d048937::4:9743726-9745727(+)
Zm00001d020485::7:118507402-118509403(+)
Zm00001d038387::6:156101252-156103253(+)
Zm00001d031411::1:189278448-189280449(-)
Zm00001d037920::6:141996224-141998225(+)
Zm00001d031312::1:185852252-185854253(-)
Zm00001d013735::5:18863629-18865630(+)
Zm00001d042910::3:183709935-183711936(+)
Zm00001d031851::1:204132843-204134844(+)
Zm00001d049687::4:40260761-40262762(+)
Zm00001d015500::5:94104611-94106612(-)
Zm00001d008191::8:778621-780622(-)
Zm00001d045195::9:15777234-15779235(+)
Zm00001d031209::1:182294452-182296453(-)
Zm00001d019105::7:16886470-16888471(+)
Zm00001d025128::10:105636867-105638868(+)
Zm00001d010287::8:107620784-107622785(-)
Zm00001d052980::4:207107982-207109983(-)
Zm00001d016826::5:177537520-177539521(+)
Zm00001d002854::2:24775639-24777640(-)
Zm00001d018415::5:220298713-220300714(-)
Zm00001d009473::8:66146366-66148367(-)
Zm00001d048011::9:147987904-147989905(+)
Zm00001d030656::1:151225320-151227321(-)
Zm00001d040278::3:35455673-35457674(+)
Zm00001d052660::4:196212462-196214463(-)
Zm00001d045309::9:18676908-18678909(+)
Zm00001d009843::8:84729802-84731803(-)
Zm00001d006869::2:218299017-218301018(+)
Zm00001d015683::5:107118304-107120305(+)
Zm00001d041939::3:144554974-144556975(-)
Zm00001d012918::5:1956456-1958457(-)
Zm00001d003812::2:60532657-60534658(-)
Zm00001d030711::1:154989719-154991720(-)
Zm00001d008251::8:2929922-2931923(-)
Zm00001d025857::10:131576348-131578349(+)
Zm00001d009439::8:64593420-64595421(-)
Zm00001d028742::1:44977776-44979777(-)
Zm00001d051589::4:163587259-163589260(+)
Zm00001d046919::9:110695902-110697903(-)
Zm00001d032244::1:218619357-218621358(-)
Zm00001d032366::1:224068985-224070986(+)
Zm00001d041995::3:146866077-146868078(+)
Zm00001d034222::1:287044875-287046876(+)
Zm00001d002727::2:20536579-20538580(-)
Zm00001d037853::6:139799084-139801085(-)
Zm00001d002339::2:10593992-10595993(+)
Zm00001d003148::2:33777556-33779557(-)
Zm00001d020325::7:106753871-106755872(+)
Zm00001d053565::4:234513527-234515528(-)
Zm00001d010923::8:133673022-133675023(-)
Zm00001d027784::1:13439225-13441226(-)
Zm00001d053184::4:218709255-218711256(+)
Zm00001d035751::6:45355667-45357668(-)
Zm00001d035511::6:30355855-30357856(-)
Zm00001d025795::10:129851434-129853435(-)
Zm00001d010145::8:101317025-101319026(-)
Zm00001d024270::10:60605689-60607690(-)
Zm00001d025821::10:130673773-130675774(+)
Zm00001d010583::8:120901646-120903647(-)
Zm00001d003652::2:52002746-52004747(+)
Zm00001d018687::7:2647515-2649516(-)
Zm00001d033559::1:267207219-267209220(-)
Zm00001d043580::3:204376795-204378796(+)
Zm00001d028672::1:42562369-42564370(+)
Zm00001d003867::2:64010224-64012225(+)
Zm00001d024278::10:61395774-61397775(+)
Zm00001d026619::10:149047845-149049846(+)
Zm00001d034510::1:294989746-294991747(+)
Zm00001d022174::7:171733321-171735322(-)
Zm00001d024488::10:73837883-73839884(+)
Zm00001d048205::9:152407024-152409025(+)
Zm00001d023887::10:26415995-26417996(-)
Zm00001d006316::2:204321535-204323536(-)
Zm00001d036420::6:87681861-87683862(+)
Zm00001d001993::2:4068260-4070261(+)
Zm00001d044188::3:221439887-221441888(-)
Zm00001d018981::7:11774073-11776074(-)
Zm00001d051457::4:159347026-159349027(-)
Zm00001d021208::7:146037024-146039025(+)
Zm00001d005178::2:162545404-162547405(-)
Zm00001d046638::9:100060804-100062805(-)
Zm00001d030818::1:161716103-161718104(-)
Zm00001d047809::9:142343263-142345264(+)
Zm00001d037175::6:114788442-114790443(+)
Zm00001d005542::2:178095027-178097028(+)
Zm00001d021982::7:167527499-167529500(+)
Zm00001d008297::8:4494009-4496010(+)
Zm00001d015731::5:114162708-114164709(+)
Zm00001d001779::2:705982-707983(+)
Zm00001d041590::3:128633078-128635079(-)
Zm00001d020806::7:133442380-133444381(+)
Zm00001d032837::1:239720362-239722363(-)
Zm00001d026677::10:149749880-149751881(+)
Zm00001d044180::3:221248492-221250493(+)
Zm00001d002548::2:15187163-15189164(+)
Zm00001d005594::2:180122753-180124754(-)
Zm00001d018952::7:10372255-10374256(-)
Zm00001d015779::5:118855665-118857666(-)
Zm00001d005148::2:161095983-161097984(-)
Zm00001d049256::4:23083114-23085115(+)
Zm00001d021347::7:149581124-149583125(+)
Zm00001d053987::4:244607835-244609836(+)
Zm00001d029832::1:89270526-89272527(-)
Zm00001d037302::6:120023972-120025973(+)
Zm00001d032534::1:229829772-229831773(+)
Zm00001d001978::2:3823391-3825392(-)
Zm00001d030982::1:171822795-171824796(-)
Zm00001d036364::6:85810839-85812840(-)
Zm00001d038248::6:152311540-152313541(+)
Zm00001d004557::2:117902093-117904094(+)
Zm00001d019194::7:21098396-21100397(-)
Zm00001d037272::6:118952837-118954838(+)
Zm00001d026637::10:149250584-149252585(+)
Zm00001d007133::2:223069742-223071743(-)
Zm00001d005024::2:154433882-154435883(+)
Zm00001d053764::4:240668589-240670590(+)
Zm00001d010805::8:128360016-128362017(+)
Zm00001d052294::4:186231810-186233811(+)
Zm00001d031979::1:208399050-208401051(+)
Zm00001d037905::6:141654794-141656795(-)
Zm00001d045382::9:20229398-20231399(+)
Zm00001d043688::3:207416662-207418663(+)
Zm00001d024674::10:83253747-83255748(-)
Zm00001d024209::10:56569096-56571097(-)
Zm00001d022049::7:168877250-168879251(-)
Zm00001d028405::1:33743207-33745208(+)
Zm00001d028983::1:53461487-53463488(+)
Zm00001d033226::1:255203210-255205211(+)
Zm00001d005008::2:153460673-153462674(-)
Zm00001d012420::8:174178463-174180464(+)
Zm00001d043025::3:186839354-186841355(+)
Zm00001d008354::8:6162976-6164977(-)
Zm00001d047810::9:142360087-142362088(-)
Zm00001d021843::7:164343383-164345384(-)
Zm00001d002842::2:24290724-24292725(-)
Zm00001d007858::2:241036874-241038875(-)
Zm00001d013343::5:8968175-8970176(+)
Zm00001d036682::6:97480147-97482148(+)
Zm00001d023827::10:23687802-23689803(+)
Zm00001d041474::3:122397411-122399412(+)
Zm00001d046033::9:57323828-57325829(-)
Zm00001d025309::10:113730119-113732120(-)
Zm00001d031416::1:189442578-189444579(-)
Zm00001d041635::3:130620057-130622058(+)
Zm00001d034857::1:303913143-303915144(-)
Zm00001d046800::9:106459850-106461851(+)
Zm00001d051130::4:145117277-145119278(+)
Zm00001d029226::1:63125713-63127714(+)
Zm00001d034735::1:300978901-300980902(-)
Zm00001d047811::9:142368703-142370704(+)
Zm00001d018136::5:215110712-215112713(+)
Zm00001d051363::4:155988767-155990768(+)
Zm00001d030680::1:152722977-152724978(+)
Zm00001d038541::6:159602465-159604466(+)
Zm00001d044586::3:232669724-232671725(+)
Zm00001d037647::6:132783554-132785555(+)
Zm00001d023497::10:7359420-7361421(+)
Zm00001d023929::10:29146733-29148734(+)
Zm00001d042461::3:168476674-168478675(+)
Zm00001d038128::6:148805165-148807166(+)
Zm00001d003079::2:31356487-31358488(+)
Zm00001d026549::10:148004939-148006940(+)
Zm00001d050934::4:132597931-132599932(+)
Zm00001d019279::7:25304087-25306088(-)
Zm00001d013109::5:4780011-4782012(+)
Zm00001d043959::3:214839742-214841743(-)
Zm00001d053524::4:233017449-233019450(+)
```
