## Supplementary material for "A comprehensive map of preferentially located motifs reveals distinct proximal *cis*-regulatory elements in plants": TTTCATT_containing_gene_set.txt

```
#Occurences of TTTCATT between 0 and 29 (positions relative to the transcription start site)
#506 sequences with TTTCATT in this interval
#2.01% of the sequences in promoter set with TTTCATT (set with 25199 sequences)
Zm00001d028680::1:42791121-42793122(-)
Zm00001d053630::4:237403458-237405459(-)
Zm00001d027278::1:1532657-1534658(-)
Zm00001d022584::7:180348281-180350282(-)
Zm00001d006839::2:217686531-217688532(-)
Zm00001d027329::1:3036412-3038413(-)
Zm00001d013831::5:21885862-21887863(+)
Zm00001d038133::6:148943154-148945155(+)
Zm00001d048098::9:150139534-150141535(+)
Zm00001d024314::10:63670919-63672920(+)
Zm00001d045341::9:19219542-19221543(+)
Zm00001d027380::1:3986929-3988930(+)
Zm00001d040864::3:73202367-73204368(+)
Zm00001d025639::10:124757677-124759678(-)
Zm00001d030285::1:119479314-119481315(+)
Zm00001d037336::6:121965250-121967251(+)
Zm00001d020051::7:88708830-88710831(-)
Zm00001d022244::7:173495677-173497678(+)
Zm00001d015183::5:78676570-78678571(-)
Zm00001d028414::1:34136658-34138659(+)
Zm00001d005566::2:178662001-178664002(+)
Zm00001d012663::8:178278042-178280043(+)
Zm00001d048507::9:157491599-157493600(+)
Zm00001d014467::5:49122273-49124274(-)
Zm00001d029992::1:98011815-98013816(-)
Zm00001d029014::1:54936013-54938014(+)
Zm00001d022512::7:179139053-179141054(-)
Zm00001d022347::7:175950127-175952128(+)
Zm00001d048536::9:158055039-158057040(-)
Zm00001d039803::3:15230129-15232130(+)
Zm00001d044511::3:230422409-230424410(+)
Zm00001d007068::2:221310873-221312874(+)
Zm00001d021189::7:145429779-145431780(-)
Zm00001d024950::10:96576096-96578097(-)
Zm00001d026025::10:136294158-136296159(+)
Zm00001d015102::5:75381162-75383163(-)
Zm00001d029251::1:63832815-63834816(+)
Zm00001d011034::8:137156048-137158049(-)
Zm00001d013376::5:10002693-10004694(+)
Zm00001d007396::2:230691535-230693536(+)
Zm00001d042346::3:162350103-162352104(+)
Zm00001d042969::3:185338912-185340913(+)
Zm00001d036476::6:89545376-89547377(+)
Zm00001d037617::6:131898972-131900973(+)
Zm00001d027458::1:5700179-5702180(+)
Zm00001d031171::1:180488941-180490942(+)
Zm00001d035492::6:29352871-29354872(+)
Zm00001d017472::5:196962004-196964005(-)
Zm00001d011413::8:149846761-149848762(-)
Zm00001d015783::5:119210351-119212352(-)
Zm00001d007113::2:222489658-222491659(+)
Zm00001d006036::2:195891295-195893296(+)
Zm00001d048132::9:150602549-150604550(-)
Zm00001d040651::3:56283210-56285211(-)
Zm00001d028960::1:52937129-52939130(+)
Zm00001d002318::2:10184193-10186194(-)
Zm00001d037384::6:123932694-123934695(-)
Zm00001d044333::3:225389208-225391209(-)
Zm00001d044468::3:228981952-228983953(+)
Zm00001d011720::8:159840347-159842348(-)
Zm00001d002641::2:17742985-17744986(+)
Zm00001d007800::2:239873480-239875481(-)
Zm00001d046442::9:90001863-90003864(-)
Zm00001d014601::5:54848217-54850218(+)
Zm00001d029627::1:80553516-80555517(+)
Zm00001d029206::1:62416638-62418639(-)
Zm00001d027403::1:4493474-4495475(+)
Zm00001d013635::5:15968474-15970475(+)
Zm00001d048703::4:3613198-3615199(+)
Zm00001d016159::5:147675256-147677257(+)
Zm00001d011644::8:157384346-157386347(+)
Zm00001d012761::8:180180791-180182792(-)
Zm00001d010889::8:132311860-132313861(+)
Zm00001d020679::7:127859342-127861343(-)
Zm00001d028668::1:42437608-42439609(-)
Zm00001d044401::3:227191682-227193683(-)
Zm00001d036351::6:85230004-85232005(-)
Zm00001d013023::5:3427072-3429073(-)
Zm00001d021403::7:151215372-151217373(-)
Zm00001d032994::1:246211311-246213312(+)
Zm00001d049815::4:45900260-45902261(+)
Zm00001d017798::5:207097681-207099682(-)
Zm00001d053985::4:244595866-244597867(+)
Zm00001d008700::8:17393222-17395223(+)
Zm00001d035543::6:31732548-31734549(+)
Zm00001d010236::8:105520583-105522584(+)
Zm00001d052831::4:202128812-202130813(-)
Zm00001d023420::10:5097783-5099784(+)
Zm00001d012479::8:175290583-175292584(-)
Zm00001d035774::6:47431968-47433969(-)
Zm00001d006702::2:214684048-214686049(+)
Zm00001d053835::4:242116109-242118110(-)
Zm00001d033955::1:279592146-279594147(-)
Zm00001d038796::6:164511003-164513004(+)
Zm00001d033751::1:272911924-272913925(-)
Zm00001d027773::1:13257916-13259917(-)
Zm00001d012514::8:175886078-175888079(+)
Zm00001d020175::7:97546179-97548180(-)
Zm00001d020827::7:134000080-134002081(+)
Zm00001d009827::8:84136049-84138050(+)
Zm00001d043970::3:215388401-215390402(-)
Zm00001d034130::1:284698755-284700756(-)
Zm00001d044402::3:227280157-227282158(-)
Zm00001d014367::5:43195294-43197295(-)
Zm00001d033092::1:250108021-250110022(-)
Zm00001d021947::7:166770345-166772346(+)
Zm00001d018375::5:219480190-219482191(+)
Zm00001d031074::1:175983833-175985834(+)
Zm00001d038513::6:159020539-159022540(-)
Zm00001d005107::2:158561033-158563034(-)
Zm00001d012854::5:1118456-1120457(+)
Zm00001d052339::4:187397870-187399871(-)
Zm00001d002635::2:17654334-17656335(+)
Zm00001d033211::1:254302366-254304367(-)
Zm00001d003524::2:46656755-46658756(+)
Zm00001d048616::4:1394845-1396846(-)
Zm00001d037315::6:120634699-120636700(-)
Zm00001d014762::5:61967371-61969372(-)
Zm00001d047986::9:147266979-147268980(-)
Zm00001d032337::1:223037122-223039123(-)
Zm00001d029545::1:75663702-75665703(-)
Zm00001d042349::3:162502081-162504082(+)
Zm00001d045554::9:26639200-26641201(-)
Zm00001d045264::9:17437185-17439186(-)
Zm00001d020714::7:129801098-129803099(-)
Zm00001d011243::8:144391222-144393223(-)
Zm00001d039619::3:9221053-9223054(+)
Zm00001d030593::1:147204542-147206543(+)
Zm00001d020118::7:93723730-93725731(-)
Zm00001d003086::2:31746160-31748161(+)
Zm00001d035915::6:60131989-60133990(-)
Zm00001d034164::1:285591040-285593041(-)
Zm00001d016288::5:155698104-155700105(+)
Zm00001d008499::8:10457081-10459082(+)
Zm00001d023903::10:27297496-27299497(+)
Zm00001d012199::8:170012467-170014468(-)
Zm00001d017207::5:188937225-188939226(-)
Zm00001d041099::3:97284650-97286651(+)
Zm00001d019348::7:29127873-29129874(-)
Zm00001d052271::4:185519716-185521717(-)
Zm00001d036633::6:95827870-95829871(+)
Zm00001d037687::6:133986294-133988295(-)
Zm00001d020242::7:101931474-101933475(-)
Zm00001d032044::1:210443751-210445752(+)
Zm00001d027259::1:687982-689983(+)
Zm00001d019029::7:13468998-13470999(-)
Zm00001d052614::4:194777570-194779571(+)
Zm00001d006825::2:217433055-217435056(+)
Zm00001d013850::5:22704457-22706458(+)
Zm00001d018314::5:218310671-218312672(-)
Zm00001d048503::9:157462500-157464501(+)
Zm00001d009292::8:52706445-52708446(+)
Zm00001d011879::8:163860790-163862791(-)
Zm00001d003492::2:45894799-45896800(-)
Zm00001d012025::8:166729437-166731438(-)
Zm00001d040238::3:33381360-33383361(-)
Zm00001d024292::10:62315796-62317797(+)
Zm00001d052656::4:196027839-196029840(+)
Zm00001d003839::2:61800876-61802877(-)
Zm00001d031163::1:180290001-180292002(+)
Zm00001d046751::9:104380208-104382209(-)
Zm00001d002342::2:10611564-10613565(+)
Zm00001d034847::1:303730188-303732189(-)
Zm00001d037920::6:141996224-141998225(+)
Zm00001d039131::6:170738880-170740881(-)
Zm00001d018560::5:223235990-223237991(-)
Zm00001d035400::6:24388480-24390481(+)
Zm00001d016549::5:167011281-167013282(-)
Zm00001d049522::4:33125441-33127442(+)
Zm00001d044079::3:218443780-218445781(+)
Zm00001d050575::4:101596726-101598727(-)
Zm00001d035964::6:62967301-62969302(-)
Zm00001d020230::7:101299476-101301477(-)
Zm00001d016121::5:145590516-145592517(-)
Zm00001d048776::4:5382233-5384234(-)
Zm00001d017916::5:210062455-210064456(-)
Zm00001d047587::9:136379578-136381579(+)
Zm00001d046263::9:77251928-77253929(+)
Zm00001d052282::4:185958822-185960823(-)
Zm00001d004887::2:146643787-146645788(-)
Zm00001d017169::5:187813004-187815005(-)
Zm00001d035701::6:41696975-41698976(+)
Zm00001d012274::8:171720566-171722567(-)
Zm00001d038808::6:164872556-164874557(-)
Zm00001d018161::5:215725583-215727584(+)
Zm00001d050224::4:74624516-74626517(-)
Zm00001d052048::4:177562717-177564718(-)
Zm00001d047382::9:128263440-128265441(-)
Zm00001d009493::8:67180175-67182176(-)
Zm00001d046155::9:67847397-67849398(+)
Zm00001d016794::5:176118327-176120328(-)
Zm00001d017845::5:208604535-208606536(-)
Zm00001d031009::1:173163933-173165934(+)
Zm00001d019307::7:26970432-26972433(+)
Zm00001d002891::2:25943275-25945276(+)
Zm00001d008651::8:15981768-15983769(+)
Zm00001d003083::2:31518153-31520154(+)
Zm00001d050322::4:81385207-81387208(-)
Zm00001d005844::2:190613357-190615358(-)
Zm00001d037861::6:140083361-140085362(-)
Zm00001d021907::7:165741627-165743628(+)
Zm00001d036494::6:90510742-90512743(-)
Zm00001d036531::6:91292941-91294942(-)
Zm00001d009796::8:81798993-81800994(+)
Zm00001d023901::10:27252214-27254215(-)
Zm00001d040691::3:58484404-58486405(-)
Zm00001d003878::2:64525038-64527039(+)
Zm00001d005898::2:192211952-192213953(-)
Zm00001d003185::2:34989664-34991665(+)
Zm00001d030253::1:116929736-116931737(+)
Zm00001d039276::3:915128-917129(+)
Zm00001d010137::8:101125931-101127932(+)
Zm00001d006486::2:209689225-209691226(-)
Zm00001d039616::3:9146815-9148816(-)
Zm00001d048923::4:8102023-8104024(-)
Zm00001d033457::1:263189516-263191517(+)
Zm00001d003757::2:57739375-57741376(+)
Zm00001d042830::3:181379228-181381229(-)
Zm00001d026362::10:144220950-144222951(+)
Zm00001d003423::2:43896776-43898777(+)
Zm00001d011764::8:161074490-161076491(-)
Zm00001d049457::4:30892183-30894184(+)
Zm00001d043126::3:189781375-189783376(+)
Zm00001d041671::3:132868482-132870483(-)
Zm00001d008622::8:14998729-15000730(+)
Zm00001d020685::7:128257898-128259899(+)
Zm00001d003712::2:55895766-55897767(-)
Zm00001d015504::5:94166540-94168541(-)
Zm00001d044162::3:220822998-220824999(+)
Zm00001d003701::2:55226076-55228077(+)
Zm00001d026017::10:136071703-136073704(+)
Zm00001d047985::9:147200595-147202596(-)
Zm00001d031600::1:195874541-195876542(+)
Zm00001d015744::5:115570505-115572506(-)
Zm00001d012973::5:2609568-2611569(-)
Zm00001d026088::10:138137810-138139811(-)
Zm00001d014652::5:57320288-57322289(+)
Zm00001d039450::3:4731750-4733751(+)
Zm00001d021336::7:149178643-149180644(-)
Zm00001d026608::10:148914303-148916304(-)
Zm00001d013622::5:15685978-15687979(+)
Zm00001d026664::10:149607676-149609677(+)
Zm00001d045529::9:25601894-25603895(-)
Zm00001d046342::9:81727756-81729757(+)
Zm00001d036785::6:100876204-100878205(-)
Zm00001d034063::1:282855582-282857583(+)
Zm00001d044704::3:235440996-235442997(-)
Zm00001d050923::4:131647273-131649274(+)
Zm00001d008281::8:3862511-3864512(-)
Zm00001d028486::1:36755117-36757118(-)
Zm00001d034745::1:301131844-301133845(+)
Zm00001d051924::4:174720062-174722063(-)
Zm00001d050202::4:73395880-73397881(+)
Zm00001d046777::9:105536509-105538510(+)
Zm00001d020887::7:135476545-135478546(-)
Zm00001d032172::1:215555992-215557993(-)
Zm00001d023779::10:19917730-19919731(-)
Zm00001d034486::1:294253905-294255906(-)
Zm00001d041963::3:145907184-145909185(+)
Zm00001d039109::6:170145162-170147163(+)
Zm00001d009090::8:35621100-35623101(+)
Zm00001d027351::1:3486731-3488732(-)
Zm00001d035337::6:22130204-22132205(+)
Zm00001d002449::2:12912590-12914591(+)
Zm00001d039837::3:16286391-16288392(+)
Zm00001d040775::3:64948045-64950046(-)
Zm00001d017886::5:209626435-209628436(-)
Zm00001d025457::10:119084982-119086983(+)
Zm00001d008941::8:26150732-26152733(+)
Zm00001d049753::4:43118666-43120667(-)
Zm00001d039189::6:172209973-172211974(-)
Zm00001d025055::10:101890400-101892401(-)
Zm00001d049074::4:14846349-14848350(+)
Zm00001d019328::7:28089019-28091020(-)
Zm00001d054078::4:245969174-245971175(+)
Zm00001d024587::10:79471657-79473658(-)
Zm00001d021360::7:149840779-149842780(+)
Zm00001d030790::1:159883990-159885991(-)
Zm00001d042494::3:169457790-169459791(-)
Zm00001d046272::9:77372747-77374748(-)
Zm00001d046304::9:79538432-79540433(-)
Zm00001d043253::3:193362995-193364996(+)
Zm00001d053600::4:235973080-235975081(+)
Zm00001d026609::10:148913273-148915274(+)
Zm00001d046934::9:111768237-111770238(-)
Zm00001d019671::7:49652091-49654092(-)
Zm00001d009114::8:37232454-37234455(-)
Zm00001d040625::3:54766671-54768672(+)
Zm00001d035033::6:2455768-2457769(+)
Zm00001d018104::5:214354040-214356041(+)
Zm00001d029611::1:79331590-79333591(+)
Zm00001d048166::9:151246199-151248200(+)
Zm00001d054013::4:245165597-245167598(-)
Zm00001d020437::7:114148330-114150331(+)
Zm00001d053642::4:238093639-238095640(-)
Zm00001d029443::1:70816226-70818227(+)
Zm00001d004120::2:84066627-84068628(+)
Zm00001d045357::9:19500858-19502859(+)
Zm00001d029531::1:75093060-75095061(+)
Zm00001d033324::1:259035728-259037729(+)
Zm00001d035752::6:45358354-45360355(-)
Zm00001d015090::5:75189531-75191532(-)
Zm00001d007153::2:223381169-223383170(-)
Zm00001d016158::5:147663706-147665707(+)
Zm00001d048143::9:150814060-150816061(-)
Zm00001d034944::1:306362491-306364492(-)
Zm00001d022343::7:175915589-175917590(-)
Zm00001d035800::6:50542268-50544269(-)
Zm00001d027236::1:136877-138878(+)
Zm00001d021687::7:160064710-160066711(+)
Zm00001d038686::6:162597602-162599603(-)
Zm00001d016827::5:177539438-177541439(+)
Zm00001d047766::9:141345727-141347728(+)
Zm00001d036359::6:85618399-85620400(+)
Zm00001d044816::9:3593559-3595560(+)
Zm00001d004098::2:82649539-82651540(+)
Zm00001d013744::5:19092896-19094897(+)
Zm00001d002629::2:17330022-17332023(-)
Zm00001d005052::2:156310723-156312724(-)
Zm00001d029324::1:65939775-65941776(+)
Zm00001d018157::5:215692090-215694091(+)
Zm00001d008308::8:4799954-4801955(+)
Zm00001d031611::1:196149068-196151069(+)
Zm00001d007964::2:244286076-244288077(-)
Zm00001d048309::9:154301693-154303694(+)
Zm00001d002676::2:19018880-19020881(-)
Zm00001d021305::7:148352725-148354726(+)
Zm00001d053092::4:213309078-213311079(-)
Zm00001d054042::4:245463713-245465714(+)
Zm00001d047402::9:128992329-128994330(-)
Zm00001d033098::1:250181261-250183262(-)
Zm00001d018033::5:212493272-212495273(+)
Zm00001d035253::6:17368646-17370647(+)
Zm00001d052030::4:176899983-176901984(-)
Zm00001d009025::8:30577569-30579570(-)
Zm00001d006459::2:208857202-208859203(+)
Zm00001d015131::5:76709471-76711472(-)
Zm00001d018091::5:214045981-214047982(+)
Zm00001d024110::10:46170059-46172060(+)
Zm00001d023233::10:971582-973583(+)
Zm00001d009178::8:41091194-41093195(+)
Zm00001d039989::3:21876277-21878278(+)
Zm00001d036403::6:86958187-86960188(+)
Zm00001d022344::7:175931186-175933187(-)
Zm00001d016591::5:168783565-168785566(+)
Zm00001d023905::10:27381209-27383210(+)
Zm00001d025941::10:134171387-134173388(+)
Zm00001d015778::5:118616102-118618103(-)
Zm00001d021359::7:149800877-149802878(+)
Zm00001d038118::6:148605953-148607954(-)
Zm00001d008922::8:25308752-25310753(-)
Zm00001d026634::10:149199864-149201865(+)
Zm00001d014793::5:63459619-63461620(-)
Zm00001d015184::5:78675541-78677542(+)
Zm00001d034030::1:281621252-281623253(-)
Zm00001d049698::4:40546777-40548778(-)
Zm00001d003539::2:47414315-47416316(-)
Zm00001d002790::2:22703066-22705067(+)
Zm00001d033265::1:256500404-256502405(-)
Zm00001d048408::9:155708874-155710875(-)
Zm00001d008535::8:12034517-12036518(+)
Zm00001d038196::6:151271221-151273222(-)
Zm00001d008743::8:18850662-18852663(-)
Zm00001d044382::3:226544674-226546675(-)
Zm00001d031004::1:172846947-172848948(+)
Zm00001d022110::7:170573396-170575397(-)
Zm00001d030672::1:152350953-152352954(+)
Zm00001d019027::7:13228428-13230429(-)
Zm00001d044982::9:9210968-9212969(-)
Zm00001d010135::8:100967601-100969602(-)
Zm00001d051240::4:149733924-149735925(+)
Zm00001d047669::9:138729938-138731939(-)
Zm00001d017037::5:183342312-183344313(-)
Zm00001d002275::2:9315866-9317867(-)
Zm00001d028266::1:28613798-28615799(+)
Zm00001d033553::1:266975863-266977864(+)
Zm00001d032244::1:218619357-218621358(-)
Zm00001d004140::2:86024884-86026885(+)
Zm00001d038038::6:145848441-145850442(+)
Zm00001d037990::6:144437433-144439434(-)
Zm00001d051785::4:169725327-169727328(-)
Zm00001d022346::7:175970383-175972384(-)
Zm00001d011180::8:142162035-142164036(+)
Zm00001d024783::10:87875141-87877142(-)
Zm00001d010894::8:132442590-132444591(-)
Zm00001d007345::2:229260981-229262982(-)
Zm00001d024225::10:58207767-58209768(-)
Zm00001d014761::5:61856653-61858654(+)
Zm00001d030515::1:140798384-140800385(+)
Zm00001d046755::9:104437936-104439937(+)
Zm00001d053095::4:213516111-213518112(-)
Zm00001d025977::10:135064179-135066180(+)
Zm00001d020728::7:130417369-130419370(-)
Zm00001d019854::7:70496683-70498684(-)
Zm00001d046581::9:96873603-96875604(+)
Zm00001d005313::2:169270702-169272703(-)
Zm00001d001808::2:1266678-1268679(+)
Zm00001d032284::1:220398754-220400755(+)
Zm00001d033388::1:261264893-261266894(+)
Zm00001d015061::5:73799749-73801750(+)
Zm00001d013603::5:15166834-15168835(+)
Zm00001d022582::7:180321469-180323470(+)
Zm00001d053399::4:229335648-229337649(-)
Zm00001d017613::5:201702770-201704771(-)
Zm00001d031971::1:208251390-208253391(+)
Zm00001d027878::1:16354737-16356738(+)
Zm00001d044908::9:6926229-6928230(+)
Zm00001d002098::2:5962615-5964616(+)
Zm00001d006566::2:211040021-211042022(-)
Zm00001d051223::4:149060969-149062970(+)
Zm00001d044647::3:233926586-233928587(+)
Zm00001d043185::3:190869468-190871469(-)
Zm00001d029853::1:90317679-90319680(-)
Zm00001d016694::5:172812685-172814686(+)
Zm00001d034779::1:302139647-302141648(-)
Zm00001d052411::4:189318272-189320273(+)
Zm00001d003825::2:61125385-61127386(-)
Zm00001d014602::5:54871111-54873112(+)
Zm00001d048424::9:155992546-155994547(+)
Zm00001d012085::8:167845784-167847785(+)
Zm00001d023906::10:27455358-27457359(+)
Zm00001d041690::3:133493228-133495229(-)
Zm00001d020528::7:120941388-120943389(+)
Zm00001d047356::9:127437417-127439418(-)
Zm00001d005598::2:180220767-180222768(+)
Zm00001d016659::5:171620572-171622573(-)
Zm00001d017981::5:211301898-211303899(+)
Zm00001d038375::6:155842380-155844381(-)
Zm00001d047392::9:128612607-128614608(+)
Zm00001d032031::1:209982516-209984517(+)
Zm00001d013092::5:4599611-4601612(+)
Zm00001d025547::10:121884502-121886503(+)
Zm00001d019373::7:30459360-30461361(+)
Zm00001d029714::1:83656302-83658303(-)
Zm00001d001809::2:1293431-1295432(+)
Zm00001d042189::3:155497181-155499182(-)
Zm00001d008386::8:6911360-6913361(-)
Zm00001d037545::6:128885646-128887647(-)
Zm00001d003531::2:46843574-46845575(-)
Zm00001d009054::8:33464767-33466768(+)
Zm00001d034343::1:290258678-290260679(+)
Zm00001d038333::6:154780145-154782146(+)
Zm00001d018479::5:221524821-221526822(-)
Zm00001d023871::10:25779954-25781955(-)
Zm00001d021812::7:163522347-163524348(+)
Zm00001d015579::5:99077194-99079195(-)
Zm00001d006916::2:219338969-219340970(-)
Zm00001d019343::7:28786359-28788360(-)
Zm00001d018010::5:211974396-211976397(-)
Zm00001d024510::10:74928691-74930692(+)
Zm00001d049598::4:36836686-36838687(+)
Zm00001d017964::5:210964882-210966883(-)
Zm00001d017386::5:194076957-194078958(+)
Zm00001d004616::2:122071791-122073792(+)
Zm00001d007489::2:232842075-232844076(+)
Zm00001d044101::3:219134220-219136221(+)
Zm00001d029201::1:62064092-62066093(+)
Zm00001d031602::1:195965388-195967389(-)
Zm00001d017802::5:207142768-207144769(+)
Zm00001d044573::3:232120299-232122300(-)
Zm00001d039301::3:1327117-1329118(-)
Zm00001d027811::1:14317955-14319956(-)
Zm00001d031040::1:174738137-174740138(+)
Zm00001d033365::1:260368865-260370866(+)
Zm00001d053265::4:223184856-223186857(+)
Zm00001d033067::1:249376450-249378451(+)
Zm00001d031127::1:178715519-178717520(+)
Zm00001d005631::2:181236024-181238025(+)
Zm00001d052809::4:201660474-201662475(+)
Zm00001d043494::3:201767925-201769926(-)
Zm00001d031915::1:206653215-206655216(-)
Zm00001d048054::9:148988285-148990286(+)
Zm00001d040205::3:32013296-32015297(-)
Zm00001d032338::1:223133693-223135694(-)
Zm00001d048804::4:5798679-5800680(-)
Zm00001d036761::6:99959845-99961846(+)
Zm00001d011697::8:159026631-159028632(+)
Zm00001d012697::8:178792178-178794179(-)
Zm00001d032931::1:243610381-243612382(+)
Zm00001d012475::8:175176644-175178645(+)
Zm00001d049716::4:41316467-41318468(+)
Zm00001d031473::1:191326327-191328328(+)
Zm00001d009298::8:52968184-52970185(-)
Zm00001d033181::1:253175987-253177988(-)
Zm00001d047881::9:144122660-144124661(+)
Zm00001d018429::5:220586715-220588716(+)
Zm00001d020463::7:116464809-116466810(-)
Zm00001d035416::6:24677807-24679808(+)
Zm00001d006250::2:202842784-202844785(+)
Zm00001d019019::7:12903874-12905875(-)
Zm00001d024952::10:96584860-96586861(+)
Zm00001d013426::5:11125759-11127760(+)
Zm00001d037268::6:118888590-118890591(-)
Zm00001d048648::4:2606995-2608996(-)
Zm00001d027411::1:4717445-4719446(+)
Zm00001d038805::6:164799601-164801602(+)
Zm00001d044365::3:226295886-226297887(-)
Zm00001d018024::5:212252761-212254762(+)
Zm00001d033355::1:260100832-260102833(+)
Zm00001d051872::4:172963376-172965377(+)
Zm00001d040470::3:45271038-45273039(+)
Zm00001d053107::4:214128372-214130373(+)
Zm00001d040708::3:59517269-59519270(+)
Zm00001d041647::3:131553866-131555867(-)
Zm00001d052153::4:181429413-181431414(-)
Zm00001d008300::8:4576700-4578701(-)
```
