## Supplementary material for "A comprehensive map of preferentially located motifs reveals distinct proximal *cis*-regulatory elements in plants": TTTCATTC_containing_gene_set.txt

```
#Occurences of TTTCATTC between 0 and 21 (positions relative to the transcription start site)
#90 sequences with TTTCATTC in this interval
#0.36% of the sequences in promoter set with TTTCATTC (set with 25199 sequences)
Zm00001d035774::6:47431968-47433969(-)
Zm00001d029992::1:98011815-98013816(-)
Zm00001d049457::4:30892183-30894184(+)
Zm00001d045554::9:26639200-26641201(-)
Zm00001d017037::5:183342312-183344313(-)
Zm00001d040651::3:56283210-56285211(-)
Zm00001d013376::5:10002693-10004694(+)
Zm00001d036351::6:85230004-85232005(-)
Zm00001d026025::10:136294158-136296159(+)
Zm00001d006036::2:195891295-195893296(+)
Zm00001d051924::4:174720062-174722063(-)
Zm00001d042346::3:162350103-162352104(+)
Zm00001d009292::8:52706445-52708446(+)
Zm00001d048132::9:150602549-150604550(-)
Zm00001d032244::1:218619357-218621358(-)
Zm00001d036359::6:85618399-85620400(+)
Zm00001d034745::1:301131844-301133845(+)
Zm00001d033181::1:253175987-253177988(-)
Zm00001d034063::1:282855582-282857583(+)
Zm00001d046751::9:104380208-104382209(-)
Zm00001d021403::7:151215372-151217373(-)
Zm00001d013635::5:15968474-15970475(+)
Zm00001d030253::1:116929736-116931737(+)
Zm00001d019854::7:70496683-70498684(-)
Zm00001d052030::4:176899983-176901984(-)
Zm00001d024950::10:96576096-96578097(-)
Zm00001d004616::2:122071791-122073792(+)
Zm00001d029014::1:54936013-54938014(+)
Zm00001d009827::8:84136049-84138050(+)
Zm00001d032337::1:223037122-223039123(-)
Zm00001d006250::2:202842784-202844785(+)
Zm00001d024225::10:58207767-58209768(-)
Zm00001d011413::8:149846761-149848762(-)
Zm00001d036761::6:99959845-99961846(+)
Zm00001d031602::1:195965388-195967389(-)
Zm00001d022584::7:180348281-180350282(-)
Zm00001d023233::10:971582-973583(+)
Zm00001d022347::7:175950127-175952128(+)
Zm00001d039803::3:15230129-15232130(+)
Zm00001d053985::4:244595866-244597867(+)
Zm00001d036785::6:100876204-100878205(-)
Zm00001d033067::1:249376450-249378451(+)
Zm00001d031611::1:196149068-196151069(+)
Zm00001d027811::1:14317955-14319956(-)
Zm00001d032931::1:243610381-243612382(+)
Zm00001d030515::1:140798384-140800385(+)
Zm00001d053265::4:223184856-223186857(+)
Zm00001d028668::1:42437608-42439609(-)
Zm00001d043253::3:193362995-193364996(+)
Zm00001d018091::5:214045981-214047982(+)
Zm00001d022346::7:175970383-175972384(-)
Zm00001d044101::3:219134220-219136221(+)
Zm00001d027380::1:3986929-3988930(+)
Zm00001d047402::9:128992329-128994330(-)
Zm00001d054078::4:245969174-245971175(+)
Zm00001d007345::2:229260981-229262982(-)
Zm00001d002098::2:5962615-5964616(+)
Zm00001d010236::8:105520583-105522584(+)
Zm00001d026609::10:148913273-148915274(+)
Zm00001d032031::1:209982516-209984517(+)
Zm00001d012274::8:171720566-171722567(-)
Zm00001d014467::5:49122273-49124274(-)
Zm00001d029627::1:80553516-80555517(+)
Zm00001d050224::4:74624516-74626517(-)
Zm00001d035400::6:24388480-24390481(+)
Zm00001d038808::6:164872556-164874557(-)
Zm00001d035964::6:62967301-62969302(-)
Zm00001d018314::5:218310671-218312672(-)
Zm00001d046934::9:111768237-111770238(-)
Zm00001d022344::7:175931186-175933187(-)
Zm00001d019671::7:49652091-49654092(-)
Zm00001d024952::10:96584860-96586861(+)
Zm00001d025941::10:134171387-134173388(+)
Zm00001d036633::6:95827870-95829871(+)
Zm00001d018033::5:212493272-212495273(+)
Zm00001d029714::1:83656302-83658303(-)
Zm00001d050575::4:101596726-101598727(-)
Zm00001d037315::6:120634699-120636700(-)
Zm00001d029853::1:90317679-90319680(-)
Zm00001d005107::2:158561033-158563034(-)
Zm00001d008281::8:3862511-3864512(-)
Zm00001d037920::6:141996224-141998225(+)
Zm00001d037336::6:121965250-121967251(+)
Zm00001d034779::1:302139647-302141648(-)
Zm00001d048804::4:5798679-5800680(-)
Zm00001d020242::7:101931474-101933475(-)
Zm00001d033553::1:266975863-266977864(+)
Zm00001d018479::5:221524821-221526822(-)
Zm00001d041690::3:133493228-133495229(-)
Zm00001d007964::2:244286076-244288077(-)
```
