## Supplementary material for "A comprehensive map of preferentially located motifs reveals distinct proximal *cis*-regulatory elements in plants": TTTCATTG_containing_gene_set.txt

```
#Occurences of TTTCATTG between -2 and 25 (positions relative to the transcription start site)
#80 sequences with TTTCATTG in this interval
#0.32% of the sequences in promoter set with TTTCATTG (set with 25199 sequences)
Zm00001d030285::1:119479314-119481315(+)
Zm00001d032172::1:215555992-215557993(-)
Zm00001d053092::4:213309078-213311079(-)
Zm00001d033092::1:250108021-250110022(-)
Zm00001d017886::5:209626435-209628436(-)
Zm00001d046777::9:105536509-105538510(+)
Zm00001d031004::1:172846947-172848948(+)
Zm00001d011879::8:163860790-163862791(-)
Zm00001d004120::2:84066627-84068628(+)
Zm00001d018104::5:214354040-214356041(+)
Zm00001d016288::5:155698104-155700105(+)
Zm00001d027878::1:16354737-16356738(+)
Zm00001d025457::10:119084982-119086983(+)
Zm00001d012025::8:166729437-166731438(-)
Zm00001d048616::4:1394845-1396846(-)
Zm00001d015783::5:119210351-119212352(-)
Zm00001d020118::7:93723730-93725731(-)
Zm00001d026017::10:136071703-136073704(+)
Zm00001d047587::9:136379578-136381579(+)
Zm00001d033211::1:254302366-254304367(-)
Zm00001d050923::4:131647273-131649274(+)
Zm00001d035915::6:60131989-60133990(-)
Zm00001d044402::3:227280157-227282158(-)
Zm00001d020827::7:134000080-134002081(+)
Zm00001d048536::9:158055039-158057040(-)
Zm00001d032994::1:246211311-246213312(+)
Zm00001d029201::1:62064092-62066093(+)
Zm00001d003839::2:61800876-61802877(-)
Zm00001d034343::1:290258678-290260679(+)
Zm00001d044335::3:225401998-225403999(-)
Zm00001d044401::3:227191682-227193683(-)
Zm00001d053016::4:209192561-209194562(+)
Zm00001d038196::6:151271221-151273222(-)
Zm00001d046755::9:104437936-104439937(+)
Zm00001d049598::4:36836686-36838687(+)
Zm00001d009090::8:35621100-35623101(+)
Zm00001d043970::3:215388401-215390402(-)
Zm00001d052614::4:194777570-194779571(+)
Zm00001d039616::3:9146815-9148816(-)
Zm00001d027278::1:1532657-1534658(-)
Zm00001d015744::5:115570505-115572506(-)
Zm00001d026088::10:138137810-138139811(-)
Zm00001d031074::1:175983833-175985834(+)
Zm00001d039989::3:21876277-21878278(+)
Zm00001d025055::10:101890400-101892401(-)
Zm00001d052339::4:187397870-187399871(-)
Zm00001d015579::5:99077194-99079195(-)
Zm00001d039189::6:172209973-172211974(-)
Zm00001d036476::6:89545376-89547377(+)
Zm00001d011720::8:159840347-159842348(-)
Zm00001d033457::1:263189516-263191517(+)
Zm00001d013023::5:3427072-3429073(-)
Zm00001d035253::6:17368646-17370647(+)
Zm00001d047766::9:141345727-141347728(+)
Zm00001d009025::8:30577569-30579570(-)
Zm00001d034847::1:303730188-303732189(-)
Zm00001d031163::1:180290001-180292002(+)
Zm00001d003185::2:34989664-34991665(+)
Zm00001d020679::7:127859342-127861343(-)
Zm00001d030672::1:152350953-152352954(+)
Zm00001d010889::8:132311860-132313861(+)
Zm00001d032284::1:220398754-220400755(+)
Zm00001d011243::8:144391222-144393223(-)
Zm00001d049734::4:42101939-42103940(-)
Zm00001d017798::5:207097681-207099682(-)
Zm00001d042494::3:169457790-169459791(-)
Zm00001d012697::8:178792178-178794179(-)
Zm00001d012199::8:170012467-170014468(-)
Zm00001d026362::10:144220950-144222951(+)
Zm00001d012973::5:2609568-2611569(-)
Zm00001d045264::9:17437185-17439186(-)
Zm00001d048923::4:8102023-8104024(-)
Zm00001d048054::9:148988285-148990286(+)
Zm00001d008300::8:4576700-4578701(-)
Zm00001d024314::10:63670919-63672920(+)
Zm00001d049815::4:45900260-45902261(+)
Zm00001d005898::2:192211952-192213953(-)
Zm00001d014652::5:57320288-57322289(+)
Zm00001d040864::3:73202367-73204368(+)
Zm00001d041099::3:97284650-97286651(+)
```
