## Supplementary material for "A comprehensive map of preferentially located motifs reveals distinct proximal *cis*-regulatory elements in plants": TTTCATTT_containing_gene_set.txt

```
#Occurences of TTTCATTT between -67 and 31 (positions relative to the transcription start site)
#519 sequences with TTTCATTT in this interval
#2.06% of the sequences in promoter set with TTTCATTT (set with 25199 sequences)
Zm00001d015215::5:79824622-79826623(-)
Zm00001d011362::8:148483737-148485738(-)
Zm00001d041864::3:141455904-141457905(+)
Zm00001d020528::7:120941388-120943389(+)
Zm00001d041059::3:93625814-93627815(-)
Zm00001d007858::2:241036874-241038875(-)
Zm00001d028266::1:28613798-28615799(+)
Zm00001d039435::3:4160397-4162398(+)
Zm00001d034944::1:306362491-306364492(-)
Zm00001d012100::8:168242738-168244739(+)
Zm00001d027373::1:3964420-3966421(-)
Zm00001d012508::8:175599235-175601236(+)
Zm00001d037242::6:117576293-117578294(+)
Zm00001d036922::6:106565737-106567738(-)
Zm00001d045341::9:19219542-19221543(+)
Zm00001d038686::6:162597602-162599603(-)
Zm00001d045675::9:32679790-32681791(+)
Zm00001d006219::2:202180529-202182530(-)
Zm00001d041050::3:93120618-93122619(+)
Zm00001d048564::9:158843560-158845561(-)
Zm00001d046304::9:79538432-79540433(-)
Zm00001d047986::9:147266979-147268980(-)
Zm00001d014141::5:34045272-34047273(+)
Zm00001d017129::5:186409204-186411205(+)
Zm00001d045768::9:37921847-37923848(-)
Zm00001d036403::6:86958187-86960188(+)
Zm00001d012991::5:2856269-2858270(+)
Zm00001d046581::9:96873603-96875604(+)
Zm00001d017386::5:194076957-194078958(+)
Zm00001d006566::2:211040021-211042022(-)
Zm00001d025769::10:129034882-129036883(-)
Zm00001d034772::1:301745444-301747445(-)
Zm00001d031392::1:188716545-188718546(-)
Zm00001d053107::4:214128372-214130373(+)
Zm00001d035561::6:33192020-33194021(+)
Zm00001d013831::5:21885862-21887863(+)
Zm00001d044581::3:232478393-232480394(-)
Zm00001d028569::1:39401491-39403492(+)
Zm00001d012854::5:1118456-1120457(+)
Zm00001d003878::2:64525038-64527039(+)
Zm00001d050614::4:104547798-104549799(+)
Zm00001d003086::2:31746160-31748161(+)
Zm00001d052071::4:178534659-178536660(-)
Zm00001d003531::2:46843574-46845575(-)
Zm00001d016827::5:177539438-177541439(+)
Zm00001d034181::1:285871287-285873288(-)
Zm00001d043510::3:202335886-202337887(+)
Zm00001d040708::3:59517269-59519270(+)
Zm00001d050883::4:128300794-128302795(+)
Zm00001d039719::3:12976778-12978779(+)
Zm00001d044162::3:220822998-220824999(+)
Zm00001d010532::8:119569790-119571791(+)
Zm00001d040388::3:41003549-41005550(+)
Zm00001d005384::2:171870800-171872801(+)
Zm00001d053724::4:239878794-239880795(+)
Zm00001d037268::6:118888590-118890591(-)
Zm00001d034710::1:300426235-300428236(-)
Zm00001d021947::7:166770345-166772346(+)
Zm00001d052282::4:185958822-185960823(-)
Zm00001d018833::7:6809310-6811311(+)
Zm00001d041334::3:112553600-112555601(+)
Zm00001d011874::8:163446211-163448212(+)
Zm00001d038367::6:155636143-155638144(-)
Zm00001d018470::5:221361675-221363676(-)
Zm00001d031337::1:186588134-186590135(-)
Zm00001d047356::9:127437417-127439418(-)
Zm00001d017647::5:202989363-202991364(+)
Zm00001d053628::4:237226391-237228392(+)
Zm00001d021598::7:157744863-157746864(-)
Zm00001d017142::5:186722988-186724989(+)
Zm00001d050483::4:91997433-91999434(+)
Zm00001d030813::1:161364467-161366468(+)
Zm00001d037713::6:134931916-134933917(+)
Zm00001d007551::2:234553297-234555298(+)
Zm00001d038368::6:155636766-155638767(+)
Zm00001d043185::3:190869468-190871469(-)
Zm00001d051178::4:147346679-147348680(-)
Zm00001d043392::3:198632582-198634583(-)
Zm00001d020351::7:108483037-108485038(+)
Zm00001d017176::5:188034207-188036208(-)
Zm00001d015184::5:78675541-78677542(+)
Zm00001d053633::4:237654461-237656462(-)
Zm00001d041225::3:106402499-106404500(-)
Zm00001d048923::4:8102023-8104024(-)
Zm00001d038796::6:164511003-164513004(+)
Zm00001d015102::5:75381162-75383163(-)
Zm00001d031600::1:195874541-195876542(+)
Zm00001d045677::9:32741040-32743041(-)
Zm00001d006916::2:219338969-219340970(-)
Zm00001d019343::7:28786359-28788360(-)
Zm00001d005261::2:166094692-166096693(+)
Zm00001d043118::3:189708820-189710821(-)
Zm00001d027351::1:3486731-3488732(-)
Zm00001d052324::4:187127353-187129354(-)
Zm00001d009114::8:37232454-37234455(-)
Zm00001d013017::5:3236919-3238920(+)
Zm00001d018203::5:216532118-216534119(-)
Zm00001d005631::2:181236024-181238025(+)
Zm00001d027773::1:13257916-13259917(-)
Zm00001d034318::1:289122904-289124905(+)
Zm00001d023736::10:18036517-18038518(-)
Zm00001d023779::10:19917730-19919731(-)
Zm00001d043494::3:201767925-201769926(-)
Zm00001d043441::3:199987048-199989049(-)
Zm00001d045627::9:29256935-29258936(+)
Zm00001d031473::1:191326327-191328328(+)
Zm00001d039860::3:16956005-16958006(+)
Zm00001d008340::8:5787621-5789622(+)
Zm00001d008941::8:26150732-26152733(+)
Zm00001d035413::6:24626121-24628122(-)
Zm00001d006839::2:217686531-217688532(-)
Zm00001d005052::2:156310723-156312724(-)
Zm00001d022589::7:180442536-180444537(-)
Zm00001d005986::2:194815522-194817523(+)
Zm00001d008308::8:4799954-4801955(+)
Zm00001d021137::7:143760225-143762226(-)
Zm00001d009344::8:57627993-57629994(+)
Zm00001d050951::4:133236330-133238331(-)
Zm00001d042454::3:168341836-168343837(+)
Zm00001d005888::2:191782361-191784362(-)
Zm00001d050164::4:70176711-70178712(+)
Zm00001d030997::1:172608720-172610721(+)
Zm00001d017916::5:210062455-210064456(-)
Zm00001d005396::2:172251691-172253692(+)
Zm00001d003428::2:44098260-44100261(-)
Zm00001d013426::5:11125759-11127760(+)
Zm00001d049160::4:18470168-18472169(-)
Zm00001d046810::9:106752370-106754371(-)
Zm00001d015955::5:134003894-134005895(-)
Zm00001d019641::7:47734766-47736767(-)
Zm00001d012514::8:175886078-175888079(+)
Zm00001d027862::1:15667504-15669505(+)
Zm00001d030952::1:168649458-168651459(-)
Zm00001d008956::8:26968814-26970815(+)
Zm00001d005638::2:181604623-181606624(+)
Zm00001d038161::6:149981478-149983479(-)
Zm00001d009054::8:33464767-33466768(+)
Zm00001d028960::1:52937129-52939130(+)
Zm00001d006177::2:200733378-200735379(+)
Zm00001d034129::1:284694784-284696785(-)
Zm00001d043571::3:204232732-204234733(+)
Zm00001d043954::3:214756381-214758382(+)
Zm00001d047587::9:136379578-136381579(+)
Zm00001d012475::8:175176644-175178645(+)
Zm00001d014332::5:41136238-41138239(-)
Zm00001d031127::1:178715519-178717520(+)
Zm00001d017964::5:210964882-210966883(-)
Zm00001d013371::5:9975723-9977724(+)
Zm00001d035800::6:50542268-50544269(-)
Zm00001d009660::8:74949844-74951845(+)
Zm00001d028464::1:35785111-35787112(-)
Zm00001d007594::2:235872541-235874542(+)
Zm00001d001987::2:3957279-3959280(+)
Zm00001d045529::9:25601894-25603895(-)
Zm00001d013533::5:13759891-13761892(+)
Zm00001d013469::5:12355304-12357305(-)
Zm00001d041963::3:145907184-145909185(+)
Zm00001d049698::4:40546777-40548778(-)
Zm00001d052260::4:185137776-185139777(+)
Zm00001d045359::9:19536327-19538328(-)
Zm00001d001970::2:3706172-3708173(+)
Zm00001d053788::4:241097489-241099490(+)
Zm00001d011748::8:160705336-160707337(+)
Zm00001d051223::4:149060969-149062970(+)
Zm00001d035701::6:41696975-41698976(+)
Zm00001d003492::2:45894799-45896800(-)
Zm00001d032894::1:241913258-241915259(-)
Zm00001d028339::1:31207107-31209108(+)
Zm00001d030096::1:105531725-105533726(-)
Zm00001d011180::8:142162035-142164036(+)
Zm00001d007800::2:239873480-239875481(-)
Zm00001d001923::2:3010295-3012296(-)
Zm00001d016524::5:166273012-166275013(-)
Zm00001d002635::2:17654334-17656335(+)
Zm00001d001809::2:1293431-1295432(+)
Zm00001d003757::2:57739375-57741376(+)
Zm00001d020257::7:102494099-102496100(-)
Zm00001d037815::6:138657582-138659583(+)
Zm00001d034486::1:294253905-294255906(-)
Zm00001d035033::6:2455768-2457769(+)
Zm00001d026634::10:149199864-149201865(+)
Zm00001d054042::4:245463713-245465714(+)
Zm00001d021360::7:149840779-149842780(+)
Zm00001d035506::6:29707856-29709857(+)
Zm00001d029251::1:63832815-63834816(+)
Zm00001d022582::7:180321469-180323470(+)
Zm00001d022238::7:173394812-173396813(-)
Zm00001d043410::3:199002370-199004371(+)
Zm00001d047812::9:142387414-142389415(+)
Zm00001d027329::1:3036412-3038413(-)
Zm00001d017410::5:195100954-195102955(+)
Zm00001d035337::6:22130204-22132205(+)
Zm00001d041180::3:102998270-103000271(-)
Zm00001d033770::1:273102784-273104785(+)
Zm00001d028680::1:42791121-42793122(-)
Zm00001d050202::4:73395880-73397881(+)
Zm00001d045395::9:20534537-20536538(-)
Zm00001d033355::1:260100832-260102833(+)
Zm00001d040698::3:58957928-58959929(-)
Zm00001d032695::1:234901157-234903158(+)
Zm00001d015942::5:132984115-132986116(-)
Zm00001d033649::1:269613525-269615526(+)
Zm00001d039301::3:1327117-1329118(-)
Zm00001d016659::5:171620572-171622573(-)
Zm00001d019451::7:34373954-34375955(+)
Zm00001d003701::2:55226076-55228077(+)
Zm00001d044573::3:232120299-232122300(-)
Zm00001d012822::5:924170-926171(-)
Zm00001d025932::10:134080138-134082139(+)
Zm00001d021812::7:163522347-163524348(+)
Zm00001d027236::1:136877-138878(+)
Zm00001d013744::5:19092896-19094897(+)
Zm00001d053556::4:233914141-233916142(-)
Zm00001d045047::9:10989027-10991028(+)
Zm00001d053404::4:230473981-230475982(-)
Zm00001d046793::9:106296743-106298744(+)
Zm00001d008386::8:6911360-6913361(-)
Zm00001d008788::8:20206056-20208057(-)
Zm00001d053603::4:236103901-236105902(+)
Zm00001d047985::9:147200595-147202596(-)
Zm00001d037640::6:132628506-132630507(+)
Zm00001d034192::1:286207340-286209341(+)
Zm00001d006091::2:197903360-197905361(-)
Zm00001d001808::2:1266678-1268679(+)
Zm00001d012761::8:180180791-180182792(-)
Zm00001d018365::5:219234736-219236737(-)
Zm00001d027376::1:3972642-3974643(+)
Zm00001d045703::9:33993666-33995667(+)
Zm00001d032209::1:217179538-217181539(+)
Zm00001d014715::5:60295570-60297571(+)
Zm00001d030509::1:140375685-140377686(-)
Zm00001d005081::2:157618390-157620391(-)
Zm00001d038317::6:154308872-154310873(-)
Zm00001d003825::2:61125385-61127386(-)
Zm00001d006335::2:204948096-204950097(-)
Zm00001d009783::8:80841764-80843765(+)
Zm00001d002891::2:25943275-25945276(+)
Zm00001d003423::2:43896776-43898777(+)
Zm00001d042045::3:148448588-148450589(+)
Zm00001d050201::4:73396830-73398831(-)
Zm00001d013253::5:7144890-7146891(+)
Zm00001d053710::4:239669051-239671052(-)
Zm00001d050322::4:81385207-81387208(-)
Zm00001d044816::9:3593559-3595560(+)
Zm00001d046977::9:113841929-113843930(-)
Zm00001d053642::4:238093639-238095640(-)
Zm00001d046342::9:81727756-81729757(+)
Zm00001d044495::3:229663163-229665164(+)
Zm00001d053273::4:223588290-223590291(-)
Zm00001d025449::10:118886953-118888954(+)
Zm00001d040061::3:25517891-25519892(-)
Zm00001d045111::9:13110661-13112662(-)
Zm00001d029114::1:58380291-58382292(-)
Zm00001d041671::3:132868482-132870483(-)
Zm00001d012448::8:174718806-174720807(+)
Zm00001d012335::8:172651248-172653249(+)
Zm00001d040691::3:58484404-58486405(-)
Zm00001d037803::6:138206957-138208958(+)
Zm00001d016581::5:168254906-168256907(-)
Zm00001d025977::10:135064179-135066180(+)
Zm00001d039619::3:9221053-9223054(+)
Zm00001d028260::1:28167732-28169733(+)
Zm00001d039865::3:17166630-17168631(-)
Zm00001d017981::5:211301898-211303899(+)
Zm00001d029324::1:65939775-65941776(+)
Zm00001d007318::2:228281878-228283879(-)
Zm00001d036669::6:97171877-97173878(-)
Zm00001d035984::6:64670965-64672966(-)
Zm00001d011644::8:157384346-157386347(+)
Zm00001d012715::8:179101080-179103081(+)
Zm00001d032768::1:237685143-237687144(-)
Zm00001d013606::5:15251815-15253816(-)
Zm00001d041269::3:109540329-109542330(-)
Zm00001d011300::8:146135309-146137310(+)
Zm00001d012176::8:169561967-169563968(-)
Zm00001d051785::4:169725327-169727328(-)
Zm00001d008700::8:17393222-17395223(+)
Zm00001d021359::7:149800877-149802878(+)
Zm00001d035752::6:45358354-45360355(-)
Zm00001d017604::5:201367281-201369282(-)
Zm00001d033265::1:256500404-256502405(-)
Zm00001d043477::3:201454161-201456162(-)
Zm00001d014367::5:43195294-43197295(-)
Zm00001d004440::2:112117437-112119438(-)
Zm00001d005566::2:178662001-178664002(+)
Zm00001d052106::4:179760989-179762990(+)
Zm00001d016015::5:139703040-139705041(+)
Zm00001d052656::4:196027839-196029840(+)
Zm00001d028801::1:46822592-46824593(-)
Zm00001d044079::3:218443780-218445781(+)
Zm00001d047790::9:141812089-141814090(+)
Zm00001d032338::1:223133693-223135694(-)
Zm00001d004794::2:139749457-139751458(+)
Zm00001d014535::5:52310078-52312079(-)
Zm00001d045201::9:15923625-15925626(-)
Zm00001d053446::4:231904287-231906288(-)
Zm00001d002688::2:19329345-19331346(-)
Zm00001d016694::5:172812685-172814686(+)
Zm00001d040707::3:59445168-59447169(-)
Zm00001d040238::3:33381360-33383361(-)
Zm00001d011413::8:149846761-149848762(-)
Zm00001d002340::2:10602990-10604991(-)
Zm00001d012236::8:170640051-170642052(-)
Zm00001d028336::1:31100610-31102611(-)
Zm00001d038805::6:164799601-164801602(+)
Zm00001d021654::7:159176467-159178468(-)
Zm00001d003539::2:47414315-47416316(-)
Zm00001d021189::7:145429779-145431780(-)
Zm00001d025117::10:105060036-105062037(-)
Zm00001d014602::5:54871111-54873112(+)
Zm00001d046354::9:83395707-83397708(-)
Zm00001d035277::6:18982312-18984313(+)
Zm00001d042830::3:181379228-181381229(-)
Zm00001d042526::3:170868995-170870996(-)
Zm00001d029002::1:54348104-54350105(-)
Zm00001d039450::3:4731750-4733751(+)
Zm00001d023576::10:10617204-10619205(+)
Zm00001d008394::8:7173328-7175329(-)
Zm00001d044647::3:233926586-233928587(+)
Zm00001d047669::9:138729938-138731939(-)
Zm00001d045877::9:45290611-45292612(-)
Zm00001d048309::9:154301693-154303694(+)
Zm00001d040985::3:88155451-88157452(+)
Zm00001d015313::5:84115202-84117203(+)
Zm00001d023420::10:5097783-5099784(+)
Zm00001d046442::9:90001863-90003864(-)
Zm00001d020381::7:110249153-110251154(-)
Zm00001d018821::7:6430628-6432629(+)
Zm00001d036494::6:90510742-90512743(-)
Zm00001d015183::5:78676570-78678571(-)
Zm00001d010137::8:101125931-101127932(+)
Zm00001d052221::4:183599053-183601054(-)
Zm00001d017702::5:204634803-204636804(-)
Zm00001d021664::7:159489464-159491465(-)
Zm00001d032733::1:236522213-236524214(+)
Zm00001d014896::5:67127800-67129801(+)
Zm00001d050380::4:84838181-84840182(+)
Zm00001d002641::2:17742985-17744986(+)
Zm00001d054013::4:245165597-245167598(-)
Zm00001d022016::7:168051629-168053630(+)
Zm00001d018010::5:211974396-211976397(-)
Zm00001d031971::1:208251390-208253391(+)
Zm00001d003083::2:31518153-31520154(+)
Zm00001d050879::4:128120528-128122529(-)
Zm00001d016397::5:160950727-160952728(+)
Zm00001d033578::1:267647854-267649855(-)
Zm00001d011122::8:139567354-139569355(+)
Zm00001d035492::6:29352871-29354872(+)
Zm00001d037279::6:119267522-119269523(-)
Zm00001d011178::8:142035866-142037867(+)
Zm00001d013220::5:6713104-6715105(-)
Zm00001d044982::9:9210968-9212969(-)
Zm00001d032344::1:223291110-223293111(-)
Zm00001d030796::1:160085864-160087865(+)
Zm00001d016696::5:172837458-172839459(-)
Zm00001d030593::1:147204542-147206543(+)
Zm00001d031171::1:180488941-180490942(+)
Zm00001d028414::1:34136658-34138659(+)
Zm00001d039131::6:170738880-170740881(-)
Zm00001d048433::9:156286987-156288988(-)
Zm00001d007094::2:222141699-222143700(-)
Zm00001d016550::5:167010336-167012337(+)
Zm00001d002342::2:10611564-10613565(+)
Zm00001d017848::5:208663434-208665435(+)
Zm00001d039240::3:383496-385497(-)
Zm00001d049757::4:43338676-43340677(+)
Zm00001d009627::8:73807505-73809506(+)
Zm00001d024471::10:72425171-72427172(+)
Zm00001d017472::5:196962004-196964005(-)
Zm00001d023582::10:10767452-10769453(-)
Zm00001d030790::1:159883990-159885991(-)
Zm00001d035253::6:17368646-17370647(+)
Zm00001d020728::7:130417369-130419370(-)
Zm00001d046660::9:100851123-100853124(+)
Zm00001d040625::3:54766671-54768672(+)
Zm00001d048143::9:150814060-150816061(-)
Zm00001d032861::1:240522959-240524960(-)
Zm00001d046044::9:58532763-58534764(+)
Zm00001d043726::3:208444422-208446423(+)
Zm00001d014601::5:54848217-54850218(+)
Zm00001d013963::5:26423793-26425794(-)
Zm00001d038038::6:145848441-145850442(+)
Zm00001d017207::5:188937225-188939226(-)
Zm00001d018824::7:6508963-6510964(+)
Zm00001d026664::10:149607676-149609677(+)
Zm00001d007077::2:221762059-221764060(-)
Zm00001d032453::1:227159332-227161333(-)
Zm00001d018496::5:221816145-221818146(-)
Zm00001d015131::5:76709471-76711472(-)
Zm00001d044382::3:226544674-226546675(-)
Zm00001d004152::2:86814007-86816008(-)
Zm00001d021378::7:150328728-150330729(-)
Zm00001d008922::8:25308752-25310753(-)
Zm00001d007153::2:223381169-223383170(-)
Zm00001d047219::9:122662859-122664860(-)
Zm00001d043924::3:213987201-213989202(+)
Zm00001d034109::1:284174836-284176837(+)
Zm00001d040775::3:64948045-64950046(-)
Zm00001d051595::4:164048489-164050490(+)
Zm00001d028450::1:35275320-35277321(+)
Zm00001d032567::1:230712785-230714786(+)
Zm00001d002122::2:6154645-6156646(-)
Zm00001d007068::2:221310873-221312874(+)
Zm00001d040670::3:57111414-57113415(-)
Zm00001d008367::8:6516285-6518286(-)
Zm00001d011718::8:159814451-159816452(+)
Zm00001d048154::9:151055635-151057636(+)
Zm00001d020714::7:129801098-129803099(-)
Zm00001d015778::5:118616102-118618103(-)
Zm00001d038600::6:160735997-160737998(+)
Zm00001d037442::6:125480415-125482416(+)
Zm00001d042349::3:162502081-162504082(+)
Zm00001d041949::3:144973323-144975324(+)
Zm00001d021952::7:166937236-166939237(-)
Zm00001d031915::1:206653215-206655216(-)
Zm00001d032298::1:220973248-220975249(-)
Zm00001d038274::6:153042033-153044034(-)
Zm00001d018560::5:223235990-223237991(-)
Zm00001d002790::2:22703066-22705067(+)
Zm00001d003540::2:47413309-47415310(+)
Zm00001d052048::4:177562717-177564718(-)
Zm00001d019163::7:19753823-19755824(-)
Zm00001d024587::10:79471657-79473658(-)
Zm00001d014427::5:46503856-46505857(-)
Zm00001d003052::2:30536699-30538700(-)
Zm00001d008496::8:10380734-10382735(+)
Zm00001d035700::6:41697930-41699931(-)
Zm00001d047392::9:128612607-128614608(+)
Zm00001d006875::2:218326004-218328005(+)
Zm00001d021305::7:148352725-148354726(+)
Zm00001d028293::1:29412154-29414155(-)
Zm00001d049923::4:52879219-52881220(+)
Zm00001d027259::1:687982-689983(+)
Zm00001d034118::1:284445142-284447143(-)
Zm00001d039276::3:915128-917129(+)
Zm00001d022421::7:177322534-177324535(+)
Zm00001d011177::8:141823130-141825131(+)
Zm00001d037558::6:129534172-129536173(+)
Zm00001d025547::10:121884502-121886503(+)
Zm00001d029260::1:63978513-63980514(+)
Zm00001d007169::2:223716198-223718199(+)
Zm00001d032875::1:241212604-241214605(+)
Zm00001d007396::2:230691535-230693536(+)
Zm00001d044878::9:6369798-6371799(-)
Zm00001d044669::3:234438634-234440635(+)
Zm00001d006702::2:214684048-214686049(+)
Zm00001d005520::2:177216581-177218582(+)
Zm00001d009493::8:67180175-67182176(-)
Zm00001d025639::10:124757677-124759678(-)
Zm00001d028813::1:47403280-47405281(-)
Zm00001d029206::1:62416638-62418639(-)
Zm00001d033751::1:272911924-272913925(-)
Zm00001d053600::4:235973080-235975081(+)
Zm00001d049074::4:14846349-14848350(+)
Zm00001d019432::7:33468517-33470518(+)
Zm00001d025323::10:114051261-114053262(+)
Zm00001d023871::10:25779954-25781955(-)
Zm00001d050150::4:69429224-69431225(-)
Zm00001d047489::9:132236749-132238750(-)
Zm00001d016549::5:167011281-167013282(-)
Zm00001d036060::6:69620374-69622375(-)
Zm00001d023706::10:16407414-16409415(-)
Zm00001d032324::1:222455105-222457106(-)
Zm00001d021532::7:155245134-155247135(+)
Zm00001d048210::9:152567419-152569420(-)
Zm00001d010894::8:132442590-132444591(-)
Zm00001d052153::4:181429413-181431414(-)
Zm00001d034130::1:284698755-284700756(-)
Zm00001d009178::8:41091194-41093195(+)
Zm00001d011034::8:137156048-137158049(-)
Zm00001d048408::9:155708874-155710875(-)
Zm00001d045085::9:12056496-12058497(-)
Zm00001d003393::2:42617862-42619863(+)
Zm00001d017913::5:210043605-210045606(+)
Zm00001d013850::5:22704457-22706458(+)
Zm00001d014037::5:30095616-30097617(+)
Zm00001d020463::7:116464809-116466810(-)
Zm00001d042969::3:185338912-185340913(+)
Zm00001d016248::5:152954915-152956916(+)
Zm00001d031018::1:173707830-173709831(-)
Zm00001d008535::8:12034517-12036518(+)
Zm00001d038325::6:154461786-154463787(+)
Zm00001d015061::5:73799749-73801750(+)
Zm00001d046630::9:99657414-99659415(+)
Zm00001d004887::2:146643787-146645788(-)
Zm00001d037687::6:133986294-133988295(-)
Zm00001d017363::5:193669204-193671205(+)
Zm00001d012663::8:178278042-178280043(+)
Zm00001d035802::6:50789948-50791949(-)
Zm00001d006275::2:203398554-203400555(-)
Zm00001d053399::4:229335648-229337649(-)
Zm00001d024181::10:53539987-53541988(-)
Zm00001d010325::8:109743729-109745730(+)
Zm00001d011401::8:149538186-149540187(-)
Zm00001d018084::5:213933828-213935829(-)
Zm00001d044365::3:226295886-226297887(-)
Zm00001d032727::1:236334095-236336096(+)
Zm00001d021907::7:165741627-165743628(+)
Zm00001d017802::5:207142768-207144769(+)
Zm00001d047698::9:139492979-139494980(+)
Zm00001d017045::5:183594833-183596834(-)
Zm00001d027458::1:5700179-5702180(+)
Zm00001d017130::5:186478828-186480829(-)
Zm00001d040051::3:24857273-24859274(+)
Zm00001d037029::6:109565544-109567545(+)
Zm00001d010278::8:107110312-107112313(-)
Zm00001d017169::5:187813004-187815005(-)
Zm00001d024110::10:46170059-46172060(+)
Zm00001d007373::2:230075332-230077333(+)
Zm00001d002318::2:10184193-10186194(-)
Zm00001d043873::3:212616910-212618911(+)
Zm00001d017613::5:201702770-201704771(-)
Zm00001d029531::1:75093060-75095061(+)
Zm00001d041647::3:131553866-131555867(-)
Zm00001d013583::5:14850671-14852672(+)
Zm00001d029753::1:85509063-85511064(-)
Zm00001d005716::2:184486183-184488184(+)
Zm00001d017845::5:208604535-208606536(-)
Zm00001d008622::8:14998729-15000730(+)
```
