## Supplementary material for "A comprehensive map of preferentially located motifs reveals distinct proximal *cis*-regulatory elements in plants": TTTCCA_containing_gene_set.txt

```
#Occurences of TTTCCA between -8 and 61 (positions relative to the transcription start site)
#1634 sequences with TTTCCA in this interval
#6.48% of the sequences in promoter set with TTTCCA (set with 25199 sequences)
Zm00001d038653::6:161895853-161897854(-)
Zm00001d044001::3:216150999-216153000(+)
Zm00001d049965::4:56194771-56196772(-)
Zm00001d003696::2:54979564-54981565(+)
Zm00001d021407::7:151476314-151478315(-)
Zm00001d049898::4:51370419-51372420(+)
Zm00001d003872::2:64314457-64316458(+)
Zm00001d033669::1:270237512-270239513(-)
Zm00001d053827::4:241946191-241948192(-)
Zm00001d042523::3:170598468-170600469(-)
Zm00001d015531::5:96218569-96220570(+)
Zm00001d025674::10:125989471-125991472(-)
Zm00001d003969::2:72939894-72941895(+)
Zm00001d007683::2:237382674-237384675(+)
Zm00001d025048::10:101559844-101561845(+)
Zm00001d006368::2:205865317-205867318(+)
Zm00001d002822::2:23768000-23770001(-)
Zm00001d006461::2:208884675-208886676(+)
Zm00001d049526::4:33213202-33215203(+)
Zm00001d022103::7:170385816-170387817(-)
Zm00001d020021::7:86268938-86270939(-)
Zm00001d025803::10:130084917-130086918(-)
Zm00001d006738::2:215640560-215642561(-)
Zm00001d046195::9:71350003-71352004(+)
Zm00001d044212::3:221944070-221946071(-)
Zm00001d030958::1:169043541-169045542(-)
Zm00001d024549::10:77775587-77777588(+)
Zm00001d051500::4:160471871-160473872(-)
Zm00001d017067::5:184306775-184308776(+)
Zm00001d023774::10:19672436-19674437(-)
Zm00001d025524::10:121272115-121274116(-)
Zm00001d038623::6:161117104-161119105(+)
Zm00001d038862::6:166029475-166031476(-)
Zm00001d043244::3:192999228-193001229(+)
Zm00001d021812::7:163522347-163524348(+)
Zm00001d040708::3:59517269-59519270(+)
Zm00001d033734::1:272415085-272417086(+)
Zm00001d029769::1:86284849-86286850(+)
Zm00001d029636::1:80859451-80861452(-)
Zm00001d045322::9:18926870-18928871(+)
Zm00001d003996::2:74406428-74408429(+)
Zm00001d028372::1:32432250-32434251(+)
Zm00001d016472::5:163708271-163710272(-)
Zm00001d009726::8:77932261-77934262(+)
Zm00001d015394::5:88149802-88151803(-)
Zm00001d042343::3:162176591-162178592(-)
Zm00001d017010::5:182685463-182687464(-)
Zm00001d053134::4:215434169-215436170(+)
Zm00001d042468::3:168636669-168638670(-)
Zm00001d002241::2:8685625-8687626(-)
Zm00001d021661::7:159415793-159417794(+)
Zm00001d012196::8:169923738-169925739(-)
Zm00001d013090::5:4572825-4574826(+)
Zm00001d048727::4:4318862-4320863(-)
Zm00001d005140::2:160697256-160699257(-)
Zm00001d027500::1:6798103-6800104(-)
Zm00001d011352::8:147823813-147825814(-)
Zm00001d034784::1:302248435-302250436(+)
Zm00001d003159::2:33999002-34001003(-)
Zm00001d005453::2:174634622-174636623(+)
Zm00001d005344::2:170202868-170204869(+)
Zm00001d013625::5:15730902-15732903(+)
Zm00001d047373::9:128057739-128059740(-)
Zm00001d053548::4:233635626-233637627(+)
Zm00001d014690::5:59258021-59260022(-)
Zm00001d009411::8:63373018-63375019(-)
Zm00001d021518::7:154961455-154963456(-)
Zm00001d003212::2:36100868-36102869(+)
Zm00001d038835::6:165530327-165532328(-)
Zm00001d028715::1:44172058-44174059(-)
Zm00001d043690::3:207536758-207538759(-)
Zm00001d027266::1:1029625-1031626(-)
Zm00001d007237::2:225400556-225402557(+)
Zm00001d011248::8:144590601-144592602(-)
Zm00001d006406::2:206817222-206819223(-)
Zm00001d042074::3:149699960-149701961(-)
Zm00001d029997::1:98384020-98386021(-)
Zm00001d024393::10:68583197-68585198(+)
Zm00001d020136::7:95253595-95255596(-)
Zm00001d053067::4:211994959-211996960(-)
Zm00001d016122::5:145590631-145592632(+)
Zm00001d042995::3:186184225-186186226(-)
Zm00001d032274::1:219946189-219948190(+)
Zm00001d053862::4:242511231-242513232(+)
Zm00001d012807::5:471226-473227(+)
Zm00001d006540::2:210705280-210707281(-)
Zm00001d009369::8:60362496-60364497(+)
Zm00001d050043::4:62013183-62015184(+)
Zm00001d019004::7:12733738-12735739(-)
Zm00001d004383::2:107709449-107711450(-)
Zm00001d017035::5:183276827-183278828(+)
Zm00001d028042::1:21378586-21380587(-)
Zm00001d024830::10:90128723-90130724(-)
Zm00001d031009::1:173163933-173165934(+)
Zm00001d023350::10:3916058-3918059(-)
Zm00001d017962::5:210954390-210956391(-)
Zm00001d011997::8:166100020-166102021(+)
Zm00001d025362::10:115710412-115712413(-)
Zm00001d019194::7:21098396-21100397(-)
Zm00001d009587::8:71700516-71702517(+)
Zm00001d010040::8:96552412-96554413(-)
Zm00001d018906::7:8963689-8965690(-)
Zm00001d053101::4:213755115-213757116(+)
Zm00001d005487::2:175629815-175631816(+)
Zm00001d037480::6:126662368-126664369(+)
Zm00001d007667::2:237163235-237165236(+)
Zm00001d029878::1:91626949-91628950(-)
Zm00001d016732::5:174497195-174499196(-)
Zm00001d016665::5:171907744-171909745(+)
Zm00001d051859::4:172520974-172522975(+)
Zm00001d030985::1:172064412-172066413(+)
Zm00001d007475::2:232610565-232612566(-)
Zm00001d002344::2:10632871-10634872(+)
Zm00001d039026::6:168870798-168872799(+)
Zm00001d034644::1:298707606-298709607(-)
Zm00001d017769::5:206298719-206300720(-)
Zm00001d053187::4:218888665-218890666(-)
Zm00001d045978::9:51356828-51358829(+)
Zm00001d041127::3:99307984-99309985(+)
Zm00001d029093::1:57598072-57600073(-)
Zm00001d023475::10:6849374-6851375(+)
Zm00001d026231::10:141564266-141566267(-)
Zm00001d021168::7:144741619-144743620(+)
Zm00001d034219::1:287002907-287004908(-)
Zm00001d005781::2:188127072-188129073(+)
Zm00001d034829::1:303242069-303244070(+)
Zm00001d019624::7:46605653-46607654(+)
Zm00001d046837::9:108064796-108066797(+)
Zm00001d010872::8:131665327-131667328(-)
Zm00001d026189::10:140558970-140560971(-)
Zm00001d012393::8:173521566-173523567(-)
Zm00001d039037::6:169004341-169006342(+)
Zm00001d023311::10:2753856-2755857(-)
Zm00001d028894::1:49990310-49992311(-)
Zm00001d053065::4:211843154-211845155(-)
Zm00001d047587::9:136379578-136381579(+)
Zm00001d022432::7:177639197-177641198(-)
Zm00001d027339::1:3230895-3232896(+)
Zm00001d003788::2:59382863-59384864(-)
Zm00001d016490::5:164554731-164556732(-)
Zm00001d016735::5:174687699-174689700(+)
Zm00001d039597::3:8671073-8673074(-)
Zm00001d034594::1:297414122-297416123(-)
Zm00001d037816::6:138738952-138740953(+)
Zm00001d018193::5:216138398-216140399(+)
Zm00001d033419::1:262566106-262568107(-)
Zm00001d046277::9:77637834-77639835(-)
Zm00001d006470::2:209236416-209238417(-)
Zm00001d021368::7:150083816-150085817(-)
Zm00001d014138::5:33832483-33834484(+)
Zm00001d021700::7:160735997-160737998(-)
Zm00001d030507::1:140166487-140168488(+)
Zm00001d043286::3:194423256-194425257(-)
Zm00001d011534::8:153715671-153717672(+)
Zm00001d041634::3:130574168-130576169(+)
Zm00001d052185::4:182583131-182585132(-)
Zm00001d004460::2:113300130-113302131(+)
Zm00001d052230::4:184118361-184120362(-)
Zm00001d050324::4:81461410-81463411(-)
Zm00001d049026::4:12962094-12964095(+)
Zm00001d032165::1:215243796-215245797(+)
Zm00001d046660::9:100851123-100853124(+)
Zm00001d008489::8:10005741-10007742(-)
Zm00001d040795::3:66299100-66301101(+)
Zm00001d047561::9:135581454-135583455(-)
Zm00001d009335::8:56714282-56716283(-)
Zm00001d011178::8:142035866-142037867(+)
Zm00001d053399::4:229335648-229337649(-)
Zm00001d024310::10:63453494-63455495(-)
Zm00001d005846::2:190698914-190700915(+)
Zm00001d053179::4:218425178-218427179(-)
Zm00001d011796::8:161716456-161718457(+)
Zm00001d013892::5:24009943-24011944(+)
Zm00001d030863::1:164035537-164037538(+)
Zm00001d034666::1:299214642-299216643(-)
Zm00001d029910::1:93749649-93751650(-)
Zm00001d041877::3:142036502-142038503(-)
Zm00001d034855::1:303827816-303829817(-)
Zm00001d002029::2:4664810-4666811(+)
Zm00001d008808::8:21240037-21242038(-)
Zm00001d002746::2:21334127-21336128(-)
Zm00001d020004::7:85029696-85031697(+)
Zm00001d049543::4:34103899-34105900(-)
Zm00001d028951::1:52644232-52646233(+)
Zm00001d031724::1:199526068-199528069(-)
Zm00001d046065::9:60768341-60770342(-)
Zm00001d016505::5:165225203-165227204(+)
Zm00001d015856::5:126819161-126821162(-)
Zm00001d035054::6:3284204-3286205(+)
Zm00001d041052::3:93328175-93330176(-)
Zm00001d021707::7:160896689-160898690(-)
Zm00001d003429::2:44098840-44100841(+)
Zm00001d030424::1:131545450-131547451(+)
Zm00001d007632::2:236536122-236538123(+)
Zm00001d028077::1:22185160-22187161(-)
Zm00001d017139::5:186704798-186706799(+)
Zm00001d045636::9:30233749-30235750(-)
Zm00001d041776::3:137249156-137251157(+)
Zm00001d054063::4:245759990-245761991(-)
Zm00001d022225::7:173082983-173084984(+)
Zm00001d052837::4:202251357-202253358(-)
Zm00001d017895::5:209713777-209715778(-)
Zm00001d010274::8:106961305-106963306(+)
Zm00001d007652::2:236953006-236955007(+)
Zm00001d038457::6:157653498-157655499(+)
Zm00001d033466::1:263447096-263449097(+)
Zm00001d012349::8:172828279-172830280(-)
Zm00001d003040::2:30080726-30082727(+)
Zm00001d033817::1:274685093-274687094(-)
Zm00001d042246::3:157428676-157430677(-)
Zm00001d028745::1:45168433-45170434(+)
Zm00001d030212::1:113401652-113403653(-)
Zm00001d008264::8:3415590-3417591(+)
Zm00001d042449::3:168091176-168093177(+)
Zm00001d048245::9:153120313-153122314(+)
Zm00001d032667::1:233704168-233706169(+)
Zm00001d013383::5:10153193-10155194(+)
Zm00001d031751::1:200711485-200713486(-)
Zm00001d043519::3:202656604-202658605(-)
Zm00001d017799::5:207117683-207119684(-)
Zm00001d044816::9:3593559-3595560(+)
Zm00001d039541::3:7733117-7735118(-)
Zm00001d035878::6:58269534-58271535(+)
Zm00001d006928::2:219594161-219596162(+)
Zm00001d038823::6:165278067-165280068(-)
Zm00001d019106::7:16906771-16908772(-)
Zm00001d016029::5:140276423-140278424(-)
Zm00001d042492::3:169437861-169439862(-)
Zm00001d049865::4:49255762-49257763(-)
Zm00001d006726::2:215374208-215376209(-)
Zm00001d020615::7:125166589-125168590(-)
Zm00001d003158::2:33990259-33992260(-)
Zm00001d033077::1:249768655-249770656(+)
Zm00001d040599::3:52520564-52522565(-)
Zm00001d033950::1:279375284-279377285(+)
Zm00001d043942::3:214344759-214346760(-)
Zm00001d013729::5:18757322-18759323(+)
Zm00001d045098::9:12443242-12445243(-)
Zm00001d016106::5:144945802-144947803(+)
Zm00001d018203::5:216532118-216534119(-)
Zm00001d020316::7:105861768-105863769(-)
Zm00001d017788::5:206874757-206876758(+)
Zm00001d033742::1:272630999-272633000(-)
Zm00001d019853::7:70485347-70487348(-)
Zm00001d051453::4:159244049-159246050(-)
Zm00001d005036::2:155305753-155307754(-)
Zm00001d038805::6:164799601-164801602(+)
Zm00001d035302::6:20200991-20202992(+)
Zm00001d002203::2:8235959-8237960(+)
Zm00001d014503::5:50643265-50645266(+)
Zm00001d009926::8:89593877-89595878(-)
Zm00001d015581::5:99283642-99285643(+)
Zm00001d053998::4:244828511-244830512(+)
Zm00001d040343::3:39040379-39042380(+)
Zm00001d020025::7:86721726-86723727(-)
Zm00001d025870::10:132100673-132102674(+)
Zm00001d039517::3:6374231-6376232(+)
Zm00001d050614::4:104547798-104549799(+)
Zm00001d039758::3:14140699-14142700(-)
Zm00001d033228::1:255218055-255220056(+)
Zm00001d038394::6:156290924-156292925(+)
Zm00001d016679::5:172377677-172379678(+)
Zm00001d049654::4:38848480-38850481(+)
Zm00001d017451::5:196208815-196210816(+)
Zm00001d022081::7:169730022-169732023(-)
Zm00001d012763::8:180224988-180226989(+)
Zm00001d020053::7:88877339-88879340(+)
Zm00001d041186::3:103867966-103869967(-)
Zm00001d032716::1:235900781-235902782(+)
Zm00001d052056::4:177954468-177956469(+)
Zm00001d021236::7:146656809-146658810(+)
Zm00001d031572::1:194776643-194778644(+)
Zm00001d007521::2:233711831-233713832(+)
Zm00001d051569::4:162990588-162992589(+)
Zm00001d046941::9:111968501-111970502(-)
Zm00001d013284::5:7859375-7861376(+)
Zm00001d008468::8:9638928-9640929(-)
Zm00001d049621::4:37871272-37873273(-)
Zm00001d050673::4:114817473-114819474(-)
Zm00001d025979::10:135133723-135135724(-)
Zm00001d008708::8:17547853-17549854(+)
Zm00001d020149::7:95875137-95877138(-)
Zm00001d015785::5:119214135-119216136(+)
Zm00001d008871::8:23390179-23392180(-)
Zm00001d053818::4:241642394-241644395(+)
Zm00001d040570::3:50658157-50660158(-)
Zm00001d044052::3:217878768-217880769(-)
Zm00001d051815::4:170371066-170373067(+)
Zm00001d038918::6:166900342-166902343(+)
Zm00001d051258::4:150959290-150961291(-)
Zm00001d033928::1:278736905-278738906(-)
Zm00001d026432::10:145734224-145736225(-)
Zm00001d032646::1:233066072-233068073(+)
Zm00001d049224::4:21644488-21646489(-)
Zm00001d044803::9:2818659-2820660(+)
Zm00001d053659::4:238359711-238361712(+)
Zm00001d019219::7:22316337-22318338(+)
Zm00001d052074::4:178665266-178667267(+)
Zm00001d005882::2:191726101-191728102(-)
Zm00001d002757::2:21811502-21813503(-)
Zm00001d050172::4:70545291-70547292(-)
Zm00001d052828::4:202069171-202071172(-)
Zm00001d039226::6:173878450-173880451(+)
Zm00001d051837::4:171678180-171680181(+)
Zm00001d014159::5:34484404-34486405(+)
Zm00001d024759::10:86561812-86563813(+)
Zm00001d017481::5:197259809-197261810(+)
Zm00001d018781::7:5085402-5087403(-)
Zm00001d053816::4:241613697-241615698(+)
Zm00001d038381::6:155952799-155954800(+)
Zm00001d030295::1:120057791-120059792(+)
Zm00001d009984::8:93355391-93357392(-)
Zm00001d045673::9:32619043-32621044(+)
Zm00001d006236::2:202578627-202580628(+)
Zm00001d010496::8:118059996-118061997(+)
Zm00001d044542::3:231353180-231355181(-)
Zm00001d031657::1:197691164-197693165(+)
Zm00001d053398::4:229322397-229324398(-)
Zm00001d037792::6:137880544-137882545(+)
Zm00001d028013::1:20302978-20304979(+)
Zm00001d017561::5:199653967-199655968(-)
Zm00001d048340::9:154758548-154760549(-)
Zm00001d010103::8:99200486-99202487(+)
Zm00001d039839::3:16293083-16295084(+)
Zm00001d010985::8:135930018-135932019(-)
Zm00001d040850::3:71600958-71602959(-)
Zm00001d030299::1:120685880-120687881(-)
Zm00001d019403::7:32377976-32379977(-)
Zm00001d013446::5:11812419-11814420(-)
Zm00001d012613::8:177227718-177229719(-)
Zm00001d024646::10:82009123-82011124(+)
Zm00001d008859::8:22868597-22870598(+)
Zm00001d007202::2:224646164-224648165(-)
Zm00001d021715::7:161144823-161146824(+)
Zm00001d033355::1:260100832-260102833(+)
Zm00001d024839::10:90382933-90384934(+)
Zm00001d050607::4:103734742-103736743(-)
Zm00001d054013::4:245165597-245167598(-)
Zm00001d053603::4:236103901-236105902(+)
Zm00001d014148::5:34130117-34132118(-)
Zm00001d010931::8:133992872-133994873(+)
Zm00001d004354::2:105822608-105824609(+)
Zm00001d032499::1:228430955-228432956(+)
Zm00001d048149::9:150910788-150912789(-)
Zm00001d010566::8:120518762-120520763(-)
Zm00001d015259::5:81766310-81768311(-)
Zm00001d005283::2:167665105-167667106(+)
Zm00001d016382::5:160273926-160275927(-)
Zm00001d033955::1:279592146-279594147(-)
Zm00001d049922::4:52870010-52872011(+)
Zm00001d053228::4:220899344-220901345(-)
Zm00001d011504::8:152705025-152707026(-)
Zm00001d008989::8:29002356-29004357(+)
Zm00001d033786::1:273677507-273679508(-)
Zm00001d032837::1:239720362-239722363(-)
Zm00001d029200::1:62024972-62026973(+)
Zm00001d014782::5:62915659-62917660(+)
Zm00001d014701::5:59906929-59908930(-)
Zm00001d031927::1:207060387-207062388(+)
Zm00001d014280::5:39150983-39152984(+)
Zm00001d006180::2:200829044-200831045(+)
Zm00001d028130::1:23627123-23629124(+)
Zm00001d032233::1:218157759-218159760(-)
Zm00001d044506::3:230184742-230186743(-)
Zm00001d047020::9:115532698-115534699(-)
Zm00001d024687::10:83607321-83609322(-)
Zm00001d028653::1:41837703-41839704(-)
Zm00001d012998::5:2892464-2894465(+)
Zm00001d037864::6:140111632-140113633(+)
Zm00001d042525::3:170805730-170807731(+)
Zm00001d006307::2:204150196-204152197(+)
Zm00001d048044::9:148681439-148683440(+)
Zm00001d032189::1:216309937-216311938(-)
Zm00001d029130::1:59437861-59439862(+)
Zm00001d022115::7:170670860-170672861(-)
Zm00001d008586::8:13642318-13644319(-)
Zm00001d037860::6:140052997-140054998(+)
Zm00001d045550::9:26526094-26528095(+)
Zm00001d010118::8:99980169-99982170(-)
Zm00001d025653::10:125106473-125108474(+)
Zm00001d033323::1:258965656-258967657(+)
Zm00001d012278::8:171802445-171804446(-)
Zm00001d048101::9:150200138-150202139(+)
Zm00001d040627::3:54946799-54948800(+)
Zm00001d024365::10:67165120-67167121(+)
Zm00001d045192::9:15728426-15730427(-)
Zm00001d050726::4:118936725-118938726(+)
Zm00001d008791::8:20374829-20376830(-)
Zm00001d023301::10:2372553-2374554(-)
Zm00001d032366::1:224068985-224070986(+)
Zm00001d043115::3:189557816-189559817(+)
Zm00001d025134::10:105976897-105978898(-)
Zm00001d025973::10:135021968-135023969(-)
Zm00001d045159::9:14624155-14626156(+)
Zm00001d010180::8:103280760-103282761(+)
Zm00001d050655::4:112403975-112405976(+)
Zm00001d033778::1:273544704-273546705(-)
Zm00001d039774::3:14507857-14509858(-)
Zm00001d020058::7:89290986-89292987(+)
Zm00001d026437::10:145819942-145821943(+)
Zm00001d053864::4:242559861-242561862(-)
Zm00001d017374::5:193774912-193776913(+)
Zm00001d052953::4:206114998-206116999(+)
Zm00001d024424::10:70412737-70414738(+)
Zm00001d053954::4:244172063-244174064(+)
Zm00001d003938::2:70459121-70461122(+)
Zm00001d021009::7:140303576-140305577(-)
Zm00001d050816::4:124422559-124424560(-)
Zm00001d007576::2:235093982-235095983(-)
Zm00001d013589::5:14979085-14981086(-)
Zm00001d036838::6:103347346-103349347(-)
Zm00001d032505::1:228781533-228783534(-)
Zm00001d047908::9:144960966-144962967(-)
Zm00001d035777::6:48099549-48101550(+)
Zm00001d051206::4:148680335-148682336(-)
Zm00001d048394::9:155579881-155581882(-)
Zm00001d039432::3:4123248-4125249(-)
Zm00001d048684::4:3249337-3251338(-)
Zm00001d044264::3:223328732-223330733(+)
Zm00001d028074::1:22018085-22020086(-)
Zm00001d042269::3:158423669-158425670(-)
Zm00001d020643::7:126242993-126244994(-)
Zm00001d038724::6:163367252-163369253(-)
Zm00001d005002::2:153242188-153244189(-)
Zm00001d028111::1:23117219-23119220(+)
Zm00001d033322::1:258960481-258962482(-)
Zm00001d031753::1:200736208-200738209(+)
Zm00001d046455::9:90719726-90721727(+)
Zm00001d013885::5:23767902-23769903(+)
Zm00001d034051::1:282577257-282579258(+)
Zm00001d044173::3:221161321-221163322(+)
Zm00001d037355::6:122679131-122681132(+)
Zm00001d017077::5:184492718-184494719(+)
Zm00001d031098::1:177156621-177158622(+)
Zm00001d037871::6:140508518-140510519(+)
Zm00001d026605::10:148894481-148896482(+)
Zm00001d017429::5:195831361-195833362(+)
Zm00001d015527::5:96003908-96005909(+)
Zm00001d045975::9:51156994-51158995(+)
Zm00001d007712::2:237953825-237955826(-)
Zm00001d046625::9:99492426-99494427(-)
Zm00001d009077::8:34964850-34966851(+)
Zm00001d041147::3:100324225-100326226(-)
Zm00001d013719::5:18433845-18435846(-)
Zm00001d016616::5:170225442-170227443(-)
Zm00001d029419::1:69747281-69749282(-)
Zm00001d044940::9:7822434-7824435(+)
Zm00001d014521::5:51449670-51451671(+)
Zm00001d031653::1:197498975-197500976(-)
Zm00001d049277::4:24289802-24291803(-)
Zm00001d036262::6:80672454-80674455(-)
Zm00001d005911::2:192481552-192483553(-)
Zm00001d021824::7:163781513-163783514(+)
Zm00001d031475::1:191371890-191373891(-)
Zm00001d033935::1:279107443-279109444(-)
Zm00001d012701::8:178881381-178883382(-)
Zm00001d048823::4:6011440-6013441(+)
Zm00001d040467::3:44997737-44999738(+)
Zm00001d013629::5:15858669-15860670(-)
Zm00001d017144::5:186768538-186770539(+)
Zm00001d013314::5:8361285-8363286(+)
Zm00001d027667::1:10613078-10615079(+)
Zm00001d034773::1:301817195-301819196(-)
Zm00001d053519::4:232881668-232883669(+)
Zm00001d026284::10:142768056-142770057(-)
Zm00001d028572::1:39459668-39461669(+)
Zm00001d045124::9:13597015-13599016(+)
Zm00001d026692::10:150066686-150068687(-)
Zm00001d026445::10:145976251-145978252(-)
Zm00001d003807::2:60096392-60098393(+)
Zm00001d041112::3:98129360-98131361(+)
Zm00001d011767::8:161246645-161248646(+)
Zm00001d039750::3:13770594-13772595(+)
Zm00001d012320::8:172364156-172366157(+)
Zm00001d025235::10:110441414-110443415(-)
Zm00001d005871::2:191277562-191279563(+)
Zm00001d034848::1:303768171-303770172(-)
Zm00001d051595::4:164048489-164050490(+)
Zm00001d024356::10:66568776-66570777(-)
Zm00001d034602::1:297603676-297605677(+)
Zm00001d047217::9:122641886-122643887(+)
Zm00001d017009::5:182660585-182662586(+)
Zm00001d008457::8:9221435-9223436(-)
Zm00001d018105::5:214435985-214437986(+)
Zm00001d015309::5:84027255-84029256(-)
Zm00001d042896::3:183207401-183209402(-)
Zm00001d003661::2:52986263-52988264(+)
Zm00001d008601::8:14156748-14158749(+)
Zm00001d005671::2:182858696-182860697(-)
Zm00001d022529::7:179417273-179419274(-)
Zm00001d036386::6:86345502-86347503(-)
Zm00001d026129::10:139298234-139300235(-)
Zm00001d006195::2:201273331-201275332(+)
Zm00001d047808::9:142329849-142331850(+)
Zm00001d015313::5:84115202-84117203(+)
Zm00001d013056::5:3931222-3933223(-)
Zm00001d005981::2:194591267-194593268(+)
Zm00001d026551::10:148014256-148016257(+)
Zm00001d043527::3:202751878-202753879(+)
Zm00001d048408::9:155708874-155710875(-)
Zm00001d037465::6:126140181-126142182(+)
Zm00001d025171::10:107514682-107516683(+)
Zm00001d036571::6:93091754-93093755(+)
Zm00001d048091::9:149912746-149914747(+)
Zm00001d033775::1:273292808-273294809(+)
Zm00001d032741::1:237011743-237013744(-)
Zm00001d052392::4:188986973-188988974(+)
Zm00001d040038::3:24227407-24229408(+)
Zm00001d032350::1:223438944-223440945(+)
Zm00001d052904::4:204245162-204247163(-)
Zm00001d025658::10:125253111-125255112(+)
Zm00001d030656::1:151225320-151227321(-)
Zm00001d035935::6:61215454-61217455(+)
Zm00001d032403::1:225534147-225536148(+)
Zm00001d046218::9:72612866-72614867(-)
Zm00001d042670::3:176205108-176207109(-)
Zm00001d017140::5:186714562-186716563(+)
Zm00001d030214::1:113478395-113480396(-)
Zm00001d038561::6:159879134-159881135(-)
Zm00001d029994::1:98231007-98233008(-)
Zm00001d019531::7:40661839-40663840(-)
Zm00001d006755::2:215969655-215971656(+)
Zm00001d036965::6:107622922-107624923(+)
Zm00001d048352::9:154856894-154858895(-)
Zm00001d040981::3:87915186-87917187(-)
Zm00001d016232::5:151416003-151418004(+)
Zm00001d038762::6:164027077-164029078(-)
Zm00001d034883::1:304662629-304664630(-)
Zm00001d003288::2:38811401-38813402(+)
Zm00001d032192::1:216395954-216397955(-)
Zm00001d047833::9:142792420-142794421(-)
Zm00001d020319::7:106266048-106268049(+)
Zm00001d028691::1:43310590-43312591(+)
Zm00001d013219::5:6707319-6709320(-)
Zm00001d010728::8:126077842-126079843(-)
Zm00001d016068::5:142676027-142678028(+)
Zm00001d048959::4:10752825-10754826(+)
Zm00001d021473::7:153175826-153177827(+)
Zm00001d011660::8:157768681-157770682(-)
Zm00001d030019::1:99944051-99946052(-)
Zm00001d039106::6:170127082-170129083(+)
Zm00001d039526::3:7129757-7131758(-)
Zm00001d025740::10:128090346-128092347(-)
Zm00001d037203::6:115604344-115606345(+)
Zm00001d016200::5:150353500-150355501(+)
Zm00001d022440::7:177723135-177725136(-)
Zm00001d047208::9:121995827-121997828(+)
Zm00001d053765::4:240695479-240697480(+)
Zm00001d041560::3:127260772-127262773(+)
Zm00001d031559::1:194178810-194180811(-)
Zm00001d042551::3:171553224-171555225(+)
Zm00001d029868::1:91139282-91141283(-)
Zm00001d010790::8:127850574-127852575(+)
Zm00001d047760::9:141144387-141146388(-)
Zm00001d022031::7:168317419-168319420(-)
Zm00001d004437::2:111722783-111724784(-)
Zm00001d047441::9:130333226-130335227(-)
Zm00001d037978::6:144042196-144044197(-)
Zm00001d027395::1:4351029-4353030(-)
Zm00001d027322::1:2897047-2899048(-)
Zm00001d010055::8:97440212-97442213(+)
Zm00001d028143::1:24011077-24013078(-)
Zm00001d021754::7:162298475-162300476(-)
Zm00001d038807::6:164816584-164818585(-)
Zm00001d011269::8:145258590-145260591(-)
Zm00001d054033::4:245347906-245349907(-)
Zm00001d030287::1:119695837-119697838(+)
Zm00001d039105::6:170119951-170121952(-)
Zm00001d012573::8:176813432-176815433(+)
Zm00001d017677::5:204023439-204025440(-)
Zm00001d049499::4:32580152-32582153(+)
Zm00001d018967::7:10975281-10977282(+)
Zm00001d051842::4:171964911-171966912(-)
Zm00001d023720::10:16781189-16783190(-)
Zm00001d047973::9:146763443-146765444(-)
Zm00001d009803::8:82154640-82156641(+)
Zm00001d048301::9:154160494-154162495(+)
Zm00001d053118::4:214483747-214485748(+)
Zm00001d021961::7:167200157-167202158(+)
Zm00001d047526::9:133627549-133629550(+)
Zm00001d005538::2:178019595-178021596(-)
Zm00001d013720::5:18480730-18482731(-)
Zm00001d021863::7:164879532-164881533(-)
Zm00001d053207::4:219941537-219943538(-)
Zm00001d026279::10:142741603-142743604(-)
Zm00001d005850::2:190829880-190831881(-)
Zm00001d008399::8:7351504-7353505(-)
Zm00001d046420::9:88598915-88600916(-)
Zm00001d023646::10:13504117-13506118(-)
Zm00001d015816::5:123450902-123452903(-)
Zm00001d003386::2:42497471-42499472(-)
Zm00001d010104::8:99267321-99269322(-)
Zm00001d002099::2:5967615-5969616(+)
Zm00001d007172::2:223799592-223801593(+)
Zm00001d041280::3:110160930-110162931(+)
Zm00001d020384::7:110523582-110525583(+)
Zm00001d035736::6:44286671-44288672(+)
Zm00001d038135::6:149158955-149160956(-)
Zm00001d002549::2:15220431-15222432(-)
Zm00001d033961::1:279741755-279743756(+)
Zm00001d006071::2:197419793-197421794(-)
Zm00001d012619::8:177294757-177296758(-)
Zm00001d026344::10:143881889-143883890(+)
Zm00001d017475::5:197050757-197052758(-)
Zm00001d015002::5:71943221-71945222(+)
Zm00001d019298::7:26617645-26619646(-)
Zm00001d046276::9:77508538-77510539(-)
Zm00001d048489::9:157077390-157079391(+)
Zm00001d018404::5:220041268-220043269(-)
Zm00001d018318::5:218386954-218388955(-)
Zm00001d037061::6:111054066-111056067(-)
Zm00001d039537::3:7485744-7487745(+)
Zm00001d032830::1:239569395-239571396(+)
Zm00001d029722::1:84144655-84146656(-)
Zm00001d042690::3:177033425-177035426(+)
Zm00001d026639::10:149257018-149259019(+)
Zm00001d008974::8:27983989-27985990(+)
Zm00001d015132::5:76752208-76754209(-)
Zm00001d051605::4:164207838-164209839(+)
Zm00001d014991::5:71282428-71284429(-)
Zm00001d028485::1:36683955-36685956(-)
Zm00001d022051::7:169054859-169056860(+)
Zm00001d015671::5:105090962-105092963(+)
Zm00001d041789::3:138223122-138225123(-)
Zm00001d049073::4:14847169-14849170(-)
Zm00001d029148::1:60524516-60526517(-)
Zm00001d037109::6:112503476-112505477(+)
Zm00001d028384::1:32808904-32810905(-)
Zm00001d037902::6:141552379-141554380(-)
Zm00001d042135::3:152768478-152770479(-)
Zm00001d022016::7:168051629-168053630(+)
Zm00001d033714::1:271995726-271997727(-)
Zm00001d018523::5:222460371-222462372(+)
Zm00001d035965::6:62967440-62969441(+)
Zm00001d018930::7:9622210-9624211(-)
Zm00001d041829::3:139488554-139490555(+)
Zm00001d048246::9:153124315-153126316(+)
Zm00001d010628::8:122252745-122254746(-)
Zm00001d007204::2:224652975-224654976(+)
Zm00001d048097::9:150092208-150094209(+)
Zm00001d039262::3:764518-766519(-)
Zm00001d029328::1:66118555-66120556(+)
Zm00001d040507::3:47408971-47410972(-)
Zm00001d042723::3:178233925-178235926(-)
Zm00001d050616::4:104892092-104894093(+)
Zm00001d017012::5:182687300-182689301(+)
Zm00001d025716::10:127320855-127322856(-)
Zm00001d049179::4:19410423-19412424(-)
Zm00001d012935::5:2224710-2226711(-)
Zm00001d032425::1:225988872-225990873(+)
Zm00001d017650::5:203140994-203142995(-)
Zm00001d007560::2:234895054-234897055(-)
Zm00001d051924::4:174720062-174722063(-)
Zm00001d037629::6:132331022-132333023(-)
Zm00001d014549::5:52772218-52774219(+)
Zm00001d010393::8:112612381-112614382(+)
Zm00001d048541::9:158185710-158187711(-)
Zm00001d006905::2:219140086-219142087(-)
Zm00001d028368::1:32327235-32329236(-)
Zm00001d006877::2:218343203-218345204(+)
Zm00001d022594::7:180719722-180721723(+)
Zm00001d011640::8:157207517-157209518(+)
Zm00001d047780::9:141575209-141577210(-)
Zm00001d001870::2:2116660-2118661(+)
Zm00001d008179::8:562263-564264(+)
Zm00001d018471::5:221362492-221364493(+)
Zm00001d021535::7:155282939-155284940(-)
Zm00001d048449::9:156615218-156617219(+)
Zm00001d050696::4:116409624-116411625(+)
Zm00001d040281::3:35650617-35652618(+)
Zm00001d052331::4:187326376-187328377(+)
Zm00001d044523::3:230845113-230847114(+)
Zm00001d015515::5:95185187-95187188(-)
Zm00001d017947::5:210664205-210666206(+)
Zm00001d038309::6:154161166-154163167(+)
Zm00001d043045::3:187255136-187257137(+)
Zm00001d023979::10:33920636-33922637(+)
Zm00001d048622::4:1528711-1530712(-)
Zm00001d002530::2:14791287-14793288(-)
Zm00001d049230::4:21787410-21789411(+)
Zm00001d044479::3:229351549-229353550(-)
Zm00001d020040::7:87958970-87960971(+)
Zm00001d019454::7:34477116-34479117(+)
Zm00001d046169::9:68816638-68818639(+)
Zm00001d036652::6:96446448-96448449(+)
Zm00001d048122::9:150494867-150496868(-)
Zm00001d033274::1:257011946-257013947(+)
Zm00001d009724::8:77912139-77914140(+)
Zm00001d040409::3:41723911-41725912(+)
Zm00001d007395::2:230684097-230686098(+)
Zm00001d031231::1:182803912-182805913(+)
Zm00001d035875::6:58237328-58239329(-)
Zm00001d028999::1:54261684-54263685(+)
Zm00001d008406::8:7830090-7832091(+)
Zm00001d004472::2:114015966-114017967(-)
Zm00001d007754::2:238897950-238899951(+)
Zm00001d049253::4:22956628-22958629(-)
Zm00001d014688::5:59061550-59063551(-)
Zm00001d023901::10:27252214-27254215(-)
Zm00001d038031::6:145659159-145661160(-)
Zm00001d002131::2:6426821-6428822(+)
Zm00001d039608::3:8849381-8851382(+)
Zm00001d044973::9:8673094-8675095(-)
Zm00001d003522::2:46608968-46610969(+)
Zm00001d002223::2:8386101-8388102(+)
Zm00001d009410::8:63368601-63370602(-)
Zm00001d031014::1:173445338-173447339(-)
Zm00001d012648::8:177803006-177805007(-)
Zm00001d024301::10:62901740-62903741(-)
Zm00001d047726::9:140010535-140012536(+)
Zm00001d033190::1:253288150-253290151(+)
Zm00001d041594::3:129064679-129066680(-)
Zm00001d025950::10:134552368-134554369(+)
Zm00001d001903::2:2639242-2641243(-)
Zm00001d048632::4:1773101-1775102(+)
Zm00001d042656::3:175633747-175635748(+)
Zm00001d014482::5:49748260-49750261(+)
Zm00001d030316::1:122020302-122022303(-)
Zm00001d003112::2:32670067-32672068(-)
Zm00001d012869::5:1397429-1399430(-)
Zm00001d025136::10:106033762-106035763(+)
Zm00001d011214::8:143199886-143201887(+)
Zm00001d012938::5:2228864-2230865(+)
Zm00001d038542::6:159648335-159650336(+)
Zm00001d053953::4:244173159-244175160(-)
Zm00001d018218::5:216756258-216758259(-)
Zm00001d037840::6:139315298-139317299(+)
Zm00001d040163::3:29852453-29854454(-)
Zm00001d047392::9:128612607-128614608(+)
Zm00001d013417::5:10828502-10830503(-)
Zm00001d028762::1:45895994-45897995(-)
Zm00001d032979::1:245573272-245575273(-)
Zm00001d042287::3:159083669-159085670(-)
Zm00001d053986::4:244601929-244603930(+)
Zm00001d006109::2:198435415-198437416(+)
Zm00001d032902::1:242333085-242335086(-)
Zm00001d014621::5:56113172-56115173(+)
Zm00001d031484::1:191584074-191586075(-)
Zm00001d035261::6:18138488-18140489(+)
Zm00001d019547::7:41807295-41809296(+)
Zm00001d022639::7:182063809-182065810(-)
Zm00001d045555::9:26645872-26647873(+)
Zm00001d045305::9:18541363-18543364(+)
Zm00001d048784::4:5511174-5513175(-)
Zm00001d042022::3:147648047-147650048(+)
Zm00001d018325::5:218488688-218490689(-)
Zm00001d049552::4:34379860-34381861(+)
Zm00001d011167::8:141586274-141588275(-)
Zm00001d030506::1:140055124-140057125(-)
Zm00001d028719::1:44243979-44245980(-)
Zm00001d012702::8:178947430-178949431(-)
Zm00001d018428::5:220577660-220579661(+)
Zm00001d034885::1:304663826-304665827(+)
Zm00001d029684::1:82568089-82570090(+)
Zm00001d012457::8:174847523-174849524(+)
Zm00001d046166::9:68756802-68758803(-)
Zm00001d009868::8:86004660-86006661(+)
Zm00001d018134::5:215048534-215050535(+)
Zm00001d014445::5:47370982-47372983(+)
Zm00001d051869::4:172949984-172951985(-)
Zm00001d012064::8:167547077-167549078(-)
Zm00001d048323::9:154488737-154490738(-)
Zm00001d029184::1:61495464-61497465(-)
Zm00001d027305::1:2384619-2386620(+)
Zm00001d025454::10:119067061-119069062(+)
Zm00001d017669::5:203595560-203597561(-)
Zm00001d010309::8:109086426-109088427(-)
Zm00001d034818::1:302867820-302869821(+)
Zm00001d014194::5:35979207-35981208(+)
Zm00001d014609::5:55125308-55127309(+)
Zm00001d004084::2:80921813-80923814(-)
Zm00001d024635::10:81354018-81356019(+)
Zm00001d006682::2:214234812-214236813(-)
Zm00001d006185::2:200998752-201000753(-)
Zm00001d016861::5:178513163-178515164(-)
Zm00001d017054::5:184084513-184086514(-)
Zm00001d003878::2:64525038-64527039(+)
Zm00001d027622::1:9232804-9234805(-)
Zm00001d049894::4:51280693-51282694(-)
Zm00001d049495::4:32404292-32406293(-)
Zm00001d002387::2:11650289-11652290(-)
Zm00001d042266::3:158056494-158058495(-)
Zm00001d032775::1:237885736-237887737(-)
Zm00001d033614::1:268752634-268754635(+)
Zm00001d033402::1:261928658-261930659(+)
Zm00001d007263::2:226051486-226053487(-)
Zm00001d051321::4:154088080-154090081(-)
Zm00001d038054::6:146524274-146526275(+)
Zm00001d002272::2:9187738-9189739(+)
Zm00001d045146::9:14228211-14230212(+)
Zm00001d023237::10:1095395-1097396(+)
Zm00001d014695::5:59737620-59739621(-)
Zm00001d037315::6:120634699-120636700(-)
Zm00001d049884::4:50460333-50462334(+)
Zm00001d043853::3:212108942-212110943(-)
Zm00001d002209::2:8280296-8282297(+)
Zm00001d038021::6:145392469-145394470(+)
Zm00001d032420::1:225928794-225930795(+)
Zm00001d049860::4:48977468-48979469(-)
Zm00001d025358::10:115502552-115504553(-)
Zm00001d012237::8:170729924-170731925(-)
Zm00001d023382::10:4331976-4333977(-)
Zm00001d007864::2:241249297-241251298(+)
Zm00001d015717::5:111709185-111711186(+)
Zm00001d002399::2:11971342-11973343(-)
Zm00001d024630::10:81139034-81141035(+)
Zm00001d028753::1:45573983-45575984(-)
Zm00001d040541::3:48777273-48779274(-)
Zm00001d017069::5:184383370-184385371(-)
Zm00001d031926::1:206981101-206983102(+)
Zm00001d045889::9:46115908-46117909(-)
Zm00001d007942::2:243515252-243517253(+)
Zm00001d025962::10:134951519-134953520(-)
Zm00001d032250::1:218948576-218950577(-)
Zm00001d011159::8:141233926-141235927(+)
Zm00001d049649::4:38709238-38711239(-)
Zm00001d016707::5:173183038-173185039(+)
Zm00001d038274::6:153042033-153044034(-)
Zm00001d027384::1:4117218-4119219(-)
Zm00001d040670::3:57111414-57113415(-)
Zm00001d052243::4:184467078-184469079(-)
Zm00001d037921::6:142015499-142017500(-)
Zm00001d048631::4:1765284-1767285(+)
Zm00001d009954::8:92225110-92227111(+)
Zm00001d014771::5:62613256-62615257(-)
Zm00001d029238::1:63327525-63329526(-)
Zm00001d032208::1:217171055-217173056(+)
Zm00001d007783::2:239498895-239500896(+)
Zm00001d038682::6:162458100-162460101(-)
Zm00001d004558::2:117926532-117928533(+)
Zm00001d044975::9:8984220-8986221(-)
Zm00001d045153::9:14537617-14539618(+)
Zm00001d035494::6:29416920-29418921(+)
Zm00001d046714::9:103123058-103125059(-)
Zm00001d039702::3:12559252-12561253(+)
Zm00001d034343::1:290258678-290260679(+)
Zm00001d038491::6:158533454-158535455(-)
Zm00001d007162::2:223619537-223621538(-)
Zm00001d039696::3:12333772-12335773(+)
Zm00001d016465::5:163306660-163308661(+)
Zm00001d033261::1:256415169-256417170(-)
Zm00001d026621::10:149082147-149084148(+)
Zm00001d008761::8:19344368-19346369(-)
Zm00001d044701::3:235258718-235260719(-)
Zm00001d009619::8:73564292-73566293(-)
Zm00001d033941::1:279278382-279280383(-)
Zm00001d014649::5:57188524-57190525(+)
Zm00001d011634::8:156914297-156916298(-)
Zm00001d008294::8:4379944-4381945(-)
Zm00001d052842::4:202393505-202395506(+)
Zm00001d042632::3:174666318-174668319(+)
Zm00001d006369::2:205906911-205908912(+)
Zm00001d005073::2:157270631-157272632(-)
Zm00001d045049::9:11149039-11151040(-)
Zm00001d053556::4:233914141-233916142(-)
Zm00001d027416::1:4838599-4840600(+)
Zm00001d009946::8:91669874-91671875(-)
Zm00001d022032::7:168317846-168319847(+)
Zm00001d032739::1:236928633-236930634(+)
Zm00001d037803::6:138206957-138208958(+)
Zm00001d039642::3:9975822-9977823(+)
Zm00001d045728::9:35560781-35562782(-)
Zm00001d049936::4:53964763-53966764(-)
Zm00001d028429::1:34707935-34709936(+)
Zm00001d005361::2:171064173-171066174(-)
Zm00001d007549::2:234541159-234543160(-)
Zm00001d015125::5:76536915-76538916(+)
Zm00001d031747::1:200678895-200680896(-)
Zm00001d037113::6:112723199-112725200(-)
Zm00001d006506::2:210162043-210164044(-)
Zm00001d044541::3:231338873-231340874(+)
Zm00001d021873::7:165218953-165220954(-)
Zm00001d051902::4:173986960-173988961(+)
Zm00001d011691::8:158904697-158906698(-)
Zm00001d018790::7:5229693-5231694(+)
Zm00001d045956::9:49744237-49746238(-)
Zm00001d031979::1:208399050-208401051(+)
Zm00001d013176::5:5961913-5963914(-)
Zm00001d016715::5:173615251-173617252(-)
Zm00001d049266::4:23694203-23696204(+)
Zm00001d022469::7:178244968-178246969(+)
Zm00001d034413::1:292245804-292247805(+)
Zm00001d030561::1:144148095-144150096(+)
Zm00001d044036::3:217328627-217330628(+)
Zm00001d003836::2:61530596-61532597(+)
Zm00001d017790::5:206954629-206956630(-)
Zm00001d005489::2:175802347-175804348(-)
Zm00001d051977::4:175742655-175744656(-)
Zm00001d040952::3:82335738-82337739(+)
Zm00001d038941::6:167366702-167368703(-)
Zm00001d027472::1:6066782-6068783(+)
Zm00001d028542::1:38696824-38698825(-)
Zm00001d014671::5:58565969-58567970(-)
Zm00001d024975::10:97689205-97691206(-)
Zm00001d045052::9:11182023-11184024(-)
Zm00001d007465::2:232274012-232276013(+)
Zm00001d040777::3:65155110-65157111(+)
Zm00001d024703::10:84133683-84135684(+)
Zm00001d050224::4:74624516-74626517(-)
Zm00001d034270::1:288306098-288308099(-)
Zm00001d037232::6:116992551-116994552(+)
Zm00001d024432::10:70728660-70730661(-)
Zm00001d005501::2:176339237-176341238(-)
Zm00001d044330::3:225348723-225350724(-)
Zm00001d053447::4:231908622-231910623(-)
Zm00001d015498::5:93784056-93786057(-)
Zm00001d024303::10:62903797-62905798(-)
Zm00001d044979::9:9114983-9116984(-)
Zm00001d023366::10:4126719-4128720(+)
Zm00001d051403::4:157203486-157205487(-)
Zm00001d053618::4:236690888-236692889(+)
Zm00001d021999::7:167784907-167786908(-)
Zm00001d013101::5:4713695-4715696(-)
Zm00001d037846::6:139583676-139585677(-)
Zm00001d032654::1:233236963-233238964(-)
Zm00001d027846::1:15062532-15064533(-)
Zm00001d042696::3:177298126-177300127(+)
Zm00001d002408::2:12110761-12112762(+)
Zm00001d022227::7:173164310-173166311(+)
Zm00001d048403::9:155634083-155636084(+)
Zm00001d034446::1:293289215-293291216(-)
Zm00001d016516::5:165760651-165762652(+)
Zm00001d005629::2:181235232-181237233(-)
Zm00001d032763::1:237622998-237624999(+)
Zm00001d038622::6:161063560-161065561(+)
Zm00001d011967::8:165308911-165310912(-)
Zm00001d053308::4:225413200-225415201(+)
Zm00001d004153::2:86908636-86910637(+)
Zm00001d043872::3:212611532-212613533(+)
Zm00001d011035::8:137159027-137161028(-)
Zm00001d002750::2:21405105-21407106(+)
Zm00001d049547::4:34343704-34345705(-)
Zm00001d024222::10:58036419-58038420(-)
Zm00001d034346::1:290278167-290280168(+)
Zm00001d038432::6:157147122-157149123(+)
Zm00001d017890::5:209653000-209655001(+)
Zm00001d039348::3:2276272-2278273(+)
Zm00001d024527::10:76463662-76465663(-)
Zm00001d017423::5:195640312-195642313(+)
Zm00001d053072::4:212305989-212307990(-)
Zm00001d032671::1:233746507-233748508(-)
Zm00001d039919::3:19354788-19356789(+)
Zm00001d046439::9:89842181-89844182(+)
Zm00001d018733::7:3352987-3354988(-)
Zm00001d014486::5:49917397-49919398(-)
Zm00001d017729::5:205466528-205468529(-)
Zm00001d023233::10:971582-973583(+)
Zm00001d038944::6:167400927-167402928(-)
Zm00001d026609::10:148913273-148915274(+)
Zm00001d052533::4:192457754-192459755(-)
Zm00001d033278::1:257231601-257233602(-)
Zm00001d043959::3:214839742-214841743(-)
Zm00001d027346::1:3379807-3381808(-)
Zm00001d032003::1:209208724-209210725(+)
Zm00001d012274::8:171720566-171722567(-)
Zm00001d026186::10:140540620-140542621(+)
Zm00001d020902::7:136125107-136127108(-)
Zm00001d040901::3:77300704-77302705(-)
Zm00001d021489::7:153855727-153857728(+)
Zm00001d040221::3:32674116-32676117(+)
Zm00001d038732::6:163535455-163537456(+)
Zm00001d013182::5:6079368-6081369(+)
Zm00001d007964::2:244286076-244288077(-)
Zm00001d017308::5:192347315-192349316(+)
Zm00001d021622::7:158211703-158213704(-)
Zm00001d044713::3:235583304-235585305(+)
Zm00001d051945::4:174991536-174993537(-)
Zm00001d032453::1:227159332-227161333(-)
Zm00001d003411::2:43576187-43578188(+)
Zm00001d038476::6:158312484-158314485(+)
Zm00001d006373::2:205994735-205996736(+)
Zm00001d028641::1:41587777-41589778(+)
Zm00001d051623::4:164936168-164938169(+)
Zm00001d010672::8:123812839-123814840(+)
Zm00001d038000::6:144778371-144780372(-)
Zm00001d011057::8:137625647-137627648(-)
Zm00001d026012::10:135965135-135967136(+)
Zm00001d053273::4:223588290-223590291(-)
Zm00001d016099::5:144531807-144533808(-)
Zm00001d014540::5:52377258-52379259(+)
Zm00001d012659::8:178075608-178077609(+)
Zm00001d031115::1:177819949-177821950(+)
Zm00001d004162::2:88160115-88162116(+)
Zm00001d044696::3:235109775-235111776(-)
Zm00001d045594::9:27787295-27789296(+)
Zm00001d010537::8:119696252-119698253(+)
Zm00001d001993::2:4068260-4070261(+)
Zm00001d051566::4:162918657-162920658(+)
Zm00001d006834::2:217595299-217597300(-)
Zm00001d026062::10:137306732-137308733(+)
Zm00001d038271::6:152899043-152901044(+)
Zm00001d013935::5:25226956-25228957(+)
Zm00001d047536::9:134146902-134148903(-)
Zm00001d050121::4:67399132-67401133(+)
Zm00001d021005::7:140102480-140104481(+)
Zm00001d021048::7:141204006-141206007(+)
Zm00001d028394::1:33167713-33169714(-)
Zm00001d024722::10:85131252-85133253(-)
Zm00001d017912::5:210038925-210040926(-)
Zm00001d037050::6:110493947-110495948(-)
Zm00001d015036::5:72867852-72869853(+)
Zm00001d042118::3:151574542-151576543(+)
Zm00001d049809::4:45662907-45664908(+)
Zm00001d038465::6:157805880-157807881(-)
Zm00001d017042::5:183468477-183470478(+)
Zm00001d023340::10:3668382-3670383(+)
Zm00001d001967::2:3616537-3618538(-)
Zm00001d027805::1:13968172-13970173(-)
Zm00001d021132::7:143452392-143454393(+)
Zm00001d020764::7:131556448-131558449(+)
Zm00001d031018::1:173707830-173709831(-)
Zm00001d025784::10:129518655-129520656(-)
Zm00001d021120::7:143204280-143206281(-)
Zm00001d024873::10:91646235-91648236(-)
Zm00001d019598::7:45820813-45822814(-)
Zm00001d044576::3:232185503-232187504(+)
Zm00001d044982::9:9210968-9212969(-)
Zm00001d029133::1:59785691-59787692(-)
Zm00001d047290::9:125665339-125667340(-)
Zm00001d011136::8:140065064-140067065(-)
Zm00001d021086::7:142450463-142452464(+)
Zm00001d022518::7:179281672-179283673(-)
Zm00001d019760::7:57491475-57493476(+)
Zm00001d013862::5:23183374-23185375(-)
Zm00001d018365::5:219234736-219236737(-)
Zm00001d016326::5:157255685-157257686(+)
Zm00001d053919::4:243646452-243648453(+)
Zm00001d050851::4:126958484-126960485(+)
Zm00001d044985::9:9339268-9341269(-)
Zm00001d013582::5:14851411-14853412(-)
Zm00001d009398::8:62428718-62430719(-)
Zm00001d024819::10:89570245-89572246(-)
Zm00001d016757::5:175072114-175074115(+)
Zm00001d013415::5:10717962-10719963(-)
Zm00001d017539::5:199060898-199062899(-)
Zm00001d011069::8:138010816-138012817(+)
Zm00001d049184::4:19659571-19661572(-)
Zm00001d043091::3:188974887-188976888(+)
Zm00001d040997::3:89204706-89206707(+)
Zm00001d020807::7:133509665-133511666(-)
Zm00001d043388::3:198487397-198489398(+)
Zm00001d037271::6:118913916-118915917(-)
Zm00001d039547::3:7818294-7820295(-)
Zm00001d023521::10:8659467-8661468(-)
Zm00001d037509::6:127636487-127638488(+)
Zm00001d006697::2:214533956-214535957(+)
Zm00001d052272::4:185520643-185522644(+)
Zm00001d005101::2:158205781-158207782(+)
Zm00001d022485::7:178576975-178578976(-)
Zm00001d010519::8:118871890-118873891(-)
Zm00001d001884::2:2354440-2356441(-)
Zm00001d045559::9:26675472-26677473(-)
Zm00001d024796::10:88570858-88572859(-)
Zm00001d023459::10:6298238-6300239(-)
Zm00001d025354::10:115242456-115244457(+)
Zm00001d017802::5:207142768-207144769(+)
Zm00001d003488::2:45757853-45759854(-)
Zm00001d040051::3:24857273-24859274(+)
Zm00001d010281::8:107239032-107241033(-)
Zm00001d002229::2:8408369-8410370(+)
Zm00001d013950::5:25863152-25865153(+)
Zm00001d031005::1:172954982-172956983(+)
Zm00001d025126::10:105634455-105636456(-)
Zm00001d034616::1:297875606-297877607(-)
Zm00001d048098::9:150139534-150141535(+)
Zm00001d050838::4:125856680-125858681(-)
Zm00001d042400::3:164743956-164745957(+)
Zm00001d039022::6:168833256-168835257(+)
Zm00001d030627::1:149696242-149698243(-)
Zm00001d047986::9:147266979-147268980(-)
Zm00001d050460::4:90012959-90014960(-)
Zm00001d013531::5:13746998-13748999(-)
Zm00001d031122::1:178354530-178356531(+)
Zm00001d044090::3:218823699-218825700(+)
Zm00001d038592::6:160631454-160633455(-)
Zm00001d047783::9:141697735-141699736(+)
Zm00001d029002::1:54348104-54350105(-)
Zm00001d050897::4:128999628-129001629(-)
Zm00001d012674::8:178409466-178411467(-)
Zm00001d024187::10:54274604-54276605(-)
Zm00001d001940::2:3196493-3198494(+)
Zm00001d030376::1:127352694-127354695(-)
Zm00001d046593::9:97680458-97682459(-)
Zm00001d023494::10:7328622-7330623(+)
Zm00001d029243::1:63575699-63577700(-)
Zm00001d044860::9:5664625-5666626(-)
Zm00001d031269::1:184543804-184545805(+)
Zm00001d028457::1:35509530-35511531(-)
Zm00001d013700::5:17882878-17884879(-)
Zm00001d045218::9:16473186-16475187(-)
Zm00001d038777::6:164212306-164214307(+)
Zm00001d051857::4:172480393-172482394(-)
Zm00001d007634::2:236611070-236613071(-)
Zm00001d022236::7:173378435-173380436(-)
Zm00001d030508::1:140243156-140245157(-)
Zm00001d032402::1:225529074-225531075(+)
Zm00001d049685::4:39994849-39996850(-)
Zm00001d053798::4:241315847-241317848(+)
Zm00001d029653::1:81453503-81455504(+)
Zm00001d023827::10:23687802-23689803(+)
Zm00001d036361::6:85720930-85722931(-)
Zm00001d029608::1:79093380-79095381(+)
Zm00001d034802::1:302451073-302453074(+)
Zm00001d052114::4:180175906-180177907(+)
Zm00001d049459::4:31015760-31017761(+)
Zm00001d033546::1:266735815-266737816(+)
Zm00001d047721::9:139935041-139937042(+)
Zm00001d017032::5:183210659-183212660(-)
Zm00001d002084::2:5714785-5716786(-)
Zm00001d038380::6:155925230-155927231(+)
Zm00001d011051::8:137413411-137415412(+)
Zm00001d042258::3:157665504-157667505(-)
Zm00001d044079::3:218443780-218445781(+)
Zm00001d034457::1:293561278-293563279(+)
Zm00001d002378::2:11473614-11475615(-)
Zm00001d013659::5:16551768-16553769(+)
Zm00001d049724::4:41536644-41538645(+)
Zm00001d044405::3:227328264-227330265(-)
Zm00001d012899::5:1765667-1767668(-)
Zm00001d025616::10:124038594-124040595(-)
Zm00001d004004::2:74915271-74917272(-)
Zm00001d003653::2:52012730-52014731(-)
Zm00001d023865::10:25415858-25417859(+)
Zm00001d035258::6:17776344-17778345(-)
Zm00001d023344::10:3838739-3840740(+)
Zm00001d005250::2:165696144-165698145(-)
Zm00001d002215::2:8314817-8316818(+)
Zm00001d044517::3:230726046-230728047(-)
Zm00001d027347::1:3379143-3381144(+)
Zm00001d041987::3:146667338-146669339(+)
Zm00001d005188::2:163010380-163012381(-)
Zm00001d027424::1:4951515-4953516(-)
Zm00001d044956::9:8215777-8217778(-)
Zm00001d052329::4:187326932-187328933(-)
Zm00001d043445::3:200382859-200384860(-)
Zm00001d044585::3:232637656-232639657(-)
Zm00001d035824::6:53499549-53501550(+)
Zm00001d016496::5:164785745-164787746(+)
Zm00001d034085::1:283649837-283651838(+)
Zm00001d012681::8:178512634-178514635(+)
Zm00001d010272::8:106931612-106933613(+)
Zm00001d035356::6:22918076-22920077(+)
Zm00001d050857::4:127181794-127183795(-)
Zm00001d031626::1:196844403-196846404(-)
Zm00001d002490::2:13900201-13902202(-)
Zm00001d020421::7:113084609-113086610(+)
Zm00001d016950::5:180968193-180970194(-)
Zm00001d017752::5:205891983-205893984(+)
Zm00001d024886::10:92762579-92764580(-)
Zm00001d013927::5:25002507-25004508(+)
Zm00001d020544::7:121749211-121751212(+)
Zm00001d047207::9:121975454-121977455(+)
Zm00001d025135::10:106026414-106028415(-)
Zm00001d034521::1:295608392-295610393(+)
Zm00001d024390::10:68459001-68461002(+)
Zm00001d017659::5:203313751-203315752(+)
Zm00001d047110::9:118919497-118921498(-)
Zm00001d024061::10:40786554-40788555(-)
Zm00001d028465::1:35817053-35819054(-)
Zm00001d014180::5:35158722-35160723(+)
Zm00001d036086::6:71142542-71144543(+)
Zm00001d042464::3:168531964-168533965(-)
Zm00001d026147::10:139789775-139791776(-)
Zm00001d020879::7:135264250-135266251(+)
Zm00001d042691::3:177193190-177195191(+)
Zm00001d006110::2:198517091-198519092(+)
Zm00001d051242::4:150077365-150079366(-)
Zm00001d009789::8:81405251-81407252(-)
Zm00001d026055::10:137225321-137227322(-)
Zm00001d012743::8:179565525-179567526(-)
Zm00001d048076::9:149399932-149401933(+)
Zm00001d016803::5:176584045-176586046(-)
Zm00001d042511::3:170270781-170272782(-)
Zm00001d042498::3:169641480-169643481(-)
Zm00001d045670::9:32597889-32599890(+)
Zm00001d018850::7:7306184-7308185(-)
Zm00001d013635::5:15968474-15970475(+)
Zm00001d021634::7:158645689-158647690(-)
Zm00001d009967::8:92804970-92806971(+)
Zm00001d015405::5:88497332-88499333(-)
Zm00001d028174::1:25498259-25500260(-)
Zm00001d014392::5:44431558-44433559(+)
Zm00001d047729::9:140071151-140073152(+)
Zm00001d020205::7:99156045-99158046(-)
Zm00001d038522::6:159138645-159140646(+)
Zm00001d025944::10:134351525-134353526(+)
Zm00001d018478::5:221517660-221519661(-)
Zm00001d010512::8:118586580-118588581(+)
Zm00001d049085::4:15538670-15540671(-)
Zm00001d052232::4:184154644-184156645(+)
Zm00001d044677::3:234649704-234651705(-)
Zm00001d013126::5:5157404-5159405(-)
Zm00001d002090::2:5805645-5807646(+)
Zm00001d038579::6:160392159-160394160(+)
Zm00001d023945::10:30975806-30977807(-)
Zm00001d053874::4:242697390-242699391(-)
Zm00001d039120::6:170412930-170414931(-)
Zm00001d032321::1:222199911-222201912(+)
Zm00001d003083::2:31518153-31520154(+)
Zm00001d017248::5:190308343-190310344(-)
Zm00001d014988::5:71250249-71252250(-)
Zm00001d042494::3:169457790-169459791(-)
Zm00001d052622::4:195066976-195068977(+)
Zm00001d052930::4:205242017-205244018(+)
Zm00001d030981::1:171567591-171569592(-)
Zm00001d035070::6:3732314-3734315(+)
Zm00001d052804::4:201419139-201421140(+)
Zm00001d047601::9:136756899-136758900(+)
Zm00001d034456::1:293562224-293564225(-)
Zm00001d046509::9:93173189-93175190(-)
Zm00001d051307::4:152667072-152669073(+)
Zm00001d036023::6:66746450-66748451(+)
Zm00001d036595::6:93932908-93934909(+)
Zm00001d033929::1:278735883-278737884(+)
Zm00001d045257::9:17232353-17234354(+)
Zm00001d012890::5:1616537-1618538(+)
Zm00001d003866::2:63972411-63974412(+)
Zm00001d038726::6:163372559-163374560(+)
Zm00001d031090::1:176655707-176657708(+)
Zm00001d048308::9:154290877-154292878(+)
Zm00001d009856::8:85392643-85394644(-)
Zm00001d020664::7:127270735-127272736(-)
Zm00001d002736::2:20733950-20735951(-)
Zm00001d007309::2:227411848-227413849(-)
Zm00001d037606::6:131466747-131468748(+)
Zm00001d024739::10:85755085-85757086(+)
Zm00001d048321::9:154480611-154482612(-)
Zm00001d046299::9:79125823-79127824(-)
Zm00001d009103::8:36536551-36538552(-)
Zm00001d014897::5:67133627-67135628(+)
Zm00001d053721::4:239843795-239845796(+)
Zm00001d008569::8:13255328-13257329(-)
Zm00001d029826::1:89010981-89012982(-)
Zm00001d017352::5:193498800-193500801(+)
Zm00001d052367::4:188343711-188345712(-)
Zm00001d037003::6:108767244-108769245(+)
Zm00001d046120::9:64632385-64634386(-)
Zm00001d037595::6:130836559-130838560(+)
Zm00001d017096::5:185265828-185267829(+)
Zm00001d020245::7:101950194-101952195(-)
Zm00001d009794::8:81739312-81741313(+)
Zm00001d035206::6:9901888-9903889(-)
Zm00001d042872::3:182590871-182592872(-)
Zm00001d031028::1:174132593-174134594(-)
Zm00001d027298::1:2152731-2154732(+)
Zm00001d051055::4:139226388-139228389(+)
Zm00001d017925::5:210194808-210196809(-)
Zm00001d027803::1:13903717-13905718(+)
Zm00001d012604::8:177069068-177071069(+)
Zm00001d012532::8:176206626-176208627(-)
Zm00001d044534::3:231137831-231139832(-)
Zm00001d026608::10:148914303-148916304(-)
Zm00001d019218::7:22311587-22313588(+)
Zm00001d037412::6:124818510-124820511(+)
Zm00001d025302::10:113397948-113399949(-)
Zm00001d039264::3:765583-767584(+)
Zm00001d027726::1:12296081-12298082(-)
Zm00001d005446::2:174387995-174389996(+)
Zm00001d002816::2:23483538-23485539(+)
Zm00001d018439::5:220889337-220891338(+)
Zm00001d021378::7:150328728-150330729(-)
Zm00001d046388::9:86623752-86625753(+)
Zm00001d019460::7:34717888-34719889(-)
Zm00001d002385::2:11638231-11640232(-)
Zm00001d013992::5:27759672-27761673(-)
Zm00001d025821::10:130673773-130675774(+)
Zm00001d028712::1:44006179-44008180(-)
Zm00001d028725::1:44364856-44366857(-)
Zm00001d005488::2:175659456-175661457(-)
Zm00001d042720::3:178127429-178129430(+)
Zm00001d001949::2:3417431-3419432(+)
Zm00001d052372::4:188400337-188402338(-)
Zm00001d007543::2:234345960-234347961(-)
Zm00001d018481::5:221583066-221585067(-)
Zm00001d019897::7:73564717-73566718(-)
Zm00001d031062::1:175259942-175261943(-)
Zm00001d019069::7:15124028-15126029(-)
Zm00001d026177::10:140378030-140380031(-)
Zm00001d027519::1:7345699-7347700(-)
Zm00001d012757::8:180033933-180035934(-)
Zm00001d028868::1:49086368-49088369(+)
Zm00001d025039::10:101000184-101002185(-)
Zm00001d028047::1:21554635-21556636(-)
Zm00001d010099::8:99175161-99177162(+)
Zm00001d014039::5:30287481-30289482(+)
Zm00001d029860::1:90855931-90857932(+)
Zm00001d038327::6:154619996-154621997(-)
Zm00001d010870::8:131540884-131542885(+)
Zm00001d010422::8:114405523-114407524(+)
Zm00001d040438::3:43454556-43456557(-)
Zm00001d004708::2:132580690-132582691(-)
Zm00001d039713::3:12826423-12828424(-)
Zm00001d045873::9:45051139-45053140(-)
Zm00001d037867::6:140388220-140390221(-)
Zm00001d050942::4:132806814-132808815(+)
Zm00001d026240::10:141713088-141715089(+)
Zm00001d034454::1:293444340-293446341(-)
Zm00001d022573::7:180142016-180144017(+)
Zm00001d018649::7:1673020-1675021(-)
Zm00001d012127::8:168507372-168509373(+)
Zm00001d021512::7:154616450-154618451(-)
Zm00001d026638::10:149258017-149260018(-)
Zm00001d046579::9:96809386-96811387(-)
Zm00001d009693::8:76215415-76217416(-)
Zm00001d025428::10:118315030-118317031(+)
Zm00001d036749::6:99760006-99762007(-)
Zm00001d006457::2:208847936-208849937(+)
Zm00001d005192::2:163042577-163044578(+)
Zm00001d002898::2:26126074-26128075(+)
Zm00001d016248::5:152954915-152956916(+)
Zm00001d053313::4:225613874-225615875(+)
Zm00001d011388::8:149329264-149331265(-)
Zm00001d019075::7:15408359-15410360(-)
Zm00001d034776::1:301959840-301961841(-)
Zm00001d029121::1:58943323-58945324(+)
Zm00001d049703::4:40647672-40649673(-)
Zm00001d004979::2:151890927-151892928(+)
Zm00001d051773::4:169204227-169206228(-)
Zm00001d037140::6:113742964-113744965(+)
Zm00001d011877::8:163764912-163766913(-)
Zm00001d037990::6:144437433-144439434(-)
Zm00001d019383::7:30993817-30995818(-)
Zm00001d002617::2:16894525-16896526(-)
Zm00001d043963::3:215006852-215008853(+)
Zm00001d018829::7:6699651-6701652(-)
Zm00001d025745::10:128264257-128266258(+)
Zm00001d012925::5:2068317-2070318(-)
Zm00001d031599::1:195875426-195877427(-)
Zm00001d028450::1:35275320-35277321(+)
Zm00001d001896::2:2508066-2510067(+)
Zm00001d040443::3:43580370-43582371(+)
Zm00001d004866::2:145448000-145450001(-)
Zm00001d031651::1:197391949-197393950(+)
Zm00001d021695::7:160398786-160400787(-)
Zm00001d041985::3:146595270-146597271(+)
Zm00001d004409::2:110210397-110212398(-)
Zm00001d045139::9:14007463-14009464(+)
Zm00001d016762::5:175212692-175214693(+)
Zm00001d006438::2:208196291-208198292(-)
Zm00001d020887::7:135476545-135478546(-)
Zm00001d002514::2:14443250-14445251(+)
Zm00001d051791::4:169880776-169882777(-)
Zm00001d035954::6:61887123-61889124(-)
Zm00001d012122::8:168484977-168486978(-)
Zm00001d044170::3:221026247-221028248(+)
Zm00001d012991::5:2856269-2858270(+)
Zm00001d009127::8:38449958-38451959(-)
Zm00001d023984::10:34282251-34284252(-)
Zm00001d044556::3:231685487-231687488(+)
Zm00001d006480::2:209641195-209643196(+)
Zm00001d031901::1:206062077-206064078(+)
Zm00001d042268::3:158266736-158268737(+)
Zm00001d039294::3:1169565-1171566(+)
Zm00001d006567::2:211047161-211049162(-)
Zm00001d048433::9:156286987-156288988(-)
Zm00001d026194::10:140684739-140686740(+)
Zm00001d031898::1:205929757-205931758(-)
Zm00001d013598::5:15103358-15105359(+)
Zm00001d045158::9:14625254-14627255(-)
Zm00001d048732::4:4474892-4476893(-)
Zm00001d011001::8:136350086-136352087(-)
Zm00001d025538::10:121725832-121727833(-)
Zm00001d007318::2:228281878-228283879(-)
Zm00001d006366::2:205738742-205740743(+)
Zm00001d032507::1:228911843-228913844(-)
Zm00001d003476::2:45425054-45427055(-)
Zm00001d036118::6:72945551-72947552(-)
Zm00001d025325::10:114191281-114193282(+)
Zm00001d029092::1:57581864-57583865(-)
Zm00001d026211::10:140993939-140995940(+)
Zm00001d023796::10:21534110-21536111(-)
Zm00001d014337::5:41326361-41328362(-)
Zm00001d037352::6:122504382-122506383(+)
Zm00001d047019::9:115436603-115438604(-)
Zm00001d021193::7:145449282-145451283(+)
Zm00001d043246::3:193125051-193127052(+)
Zm00001d028053::1:21766520-21768521(-)
Zm00001d017520::5:198543279-198545280(+)
Zm00001d009372::8:60517804-60519805(-)
Zm00001d029487::1:72835526-72837527(-)
Zm00001d020030::7:87162617-87164618(+)
Zm00001d049888::4:50685938-50687939(+)
Zm00001d003125::2:33103662-33105663(+)
Zm00001d014756::5:61634480-61636481(+)
Zm00001d042039::3:148143622-148145623(+)
Zm00001d050988::4:135626103-135628104(-)
Zm00001d029237::1:63324427-63326428(-)
Zm00001d026579::10:148342150-148344151(-)
Zm00001d033017::1:247060882-247062883(+)
Zm00001d025866::10:132012362-132014363(-)
Zm00001d050130::4:68056578-68058579(-)
Zm00001d027489::1:6417925-6419926(+)
Zm00001d027934::1:17961049-17963050(-)
Zm00001d005264::2:166214372-166216373(-)
Zm00001d006191::2:201037620-201039621(-)
Zm00001d051946::4:174990894-174992895(+)
Zm00001d002252::2:8986638-8988639(-)
Zm00001d036897::6:105869522-105871523(+)
Zm00001d032651::1:233134996-233136997(-)
Zm00001d053289::4:224315300-224317301(+)
Zm00001d043124::3:189750918-189752919(-)
Zm00001d046582::9:97129116-97131117(+)
Zm00001d030701::1:154405919-154407920(-)
Zm00001d034553::1:296070635-296072636(+)
Zm00001d016716::5:173614230-173616231(+)
Zm00001d046621::9:99141162-99143163(-)
Zm00001d051269::4:151311575-151313576(-)
Zm00001d018059::5:213448955-213450956(+)
Zm00001d027957::1:18298363-18300364(+)
Zm00001d016364::5:159324669-159326670(+)
Zm00001d039183::6:172093555-172095556(-)
Zm00001d010098::8:99151734-99153735(+)
Zm00001d051337::4:155168591-155170592(-)
Zm00001d039230::6:173904857-173906858(-)
Zm00001d006453::2:208704254-208706255(+)
Zm00001d051480::4:160036759-160038760(+)
Zm00001d022391::7:176621718-176623719(+)
Zm00001d036916::6:106354825-106356826(-)
Zm00001d036799::6:101246717-101248718(+)
Zm00001d018349::5:219011020-219013021(-)
Zm00001d052689::4:197455803-197457804(-)
Zm00001d022396::7:176686774-176688775(+)
Zm00001d017977::5:211171127-211173128(-)
Zm00001d011789::8:161622473-161624474(+)
Zm00001d015060::5:73778052-73780053(+)
Zm00001d036583::6:93723979-93725980(-)
Zm00001d018131::5:214943727-214945728(+)
Zm00001d050404::4:86265347-86267348(-)
Zm00001d006344::2:205080697-205082698(+)
Zm00001d010993::8:136139246-136141247(-)
Zm00001d011938::8:164852677-164854678(+)
Zm00001d043684::3:207358179-207360180(-)
Zm00001d040090::3:27131918-27133919(+)
Zm00001d053318::4:225890070-225892071(-)
Zm00001d010462::8:116443492-116445493(-)
Zm00001d005642::2:181730461-181732462(+)
Zm00001d003290::2:38840883-38842884(-)
Zm00001d002178::2:7304064-7306065(-)
Zm00001d032444::1:226775748-226777749(+)
Zm00001d052518::4:191956901-191958902(+)
Zm00001d037932::6:142520697-142522698(-)
Zm00001d036827::6:102931889-102933890(+)
Zm00001d031934::1:207280732-207282733(+)
Zm00001d047468::9:131001700-131003701(+)
Zm00001d037944::6:142974210-142976211(-)
Zm00001d051879::4:173235281-173237282(+)
Zm00001d048362::9:155115561-155117562(-)
Zm00001d035774::6:47431968-47433969(-)
Zm00001d028699::1:43581224-43583225(-)
Zm00001d052829::4:202071292-202073293(+)
Zm00001d012399::8:173681499-173683500(-)
Zm00001d036868::6:105065200-105067201(-)
Zm00001d015364::5:86324270-86326271(+)
Zm00001d021682::7:159938479-159940480(-)
Zm00001d013496::5:12784824-12786825(-)
Zm00001d012067::8:167568728-167570729(-)
Zm00001d034682::1:299672845-299674846(-)
Zm00001d002007::2:4305293-4307294(-)
Zm00001d041351::3:113911910-113913911(+)
Zm00001d042982::3:185782469-185784470(-)
Zm00001d053080::4:212683911-212685912(+)
Zm00001d041067::3:94633830-94635831(-)
Zm00001d009808::8:82341108-82343109(+)
Zm00001d031510::1:192355870-192357871(+)
Zm00001d027675::1:10757432-10759433(+)
Zm00001d020790::7:132796077-132798078(-)
Zm00001d030146::1:108662139-108664140(+)
Zm00001d045546::9:26322774-26324775(+)
Zm00001d023767::10:19463210-19465211(-)
Zm00001d011988::8:165998039-166000040(+)
Zm00001d001841::2:1707570-1709571(-)
Zm00001d011799::8:161726221-161728222(-)
Zm00001d048191::9:152142854-152144855(+)
Zm00001d040772::3:64746528-64748529(-)
Zm00001d011399::8:149508716-149510717(-)
Zm00001d047784::9:141745031-141747032(+)
Zm00001d033098::1:250181261-250183262(-)
Zm00001d035286::6:19369806-19371807(+)
Zm00001d033320::1:258888075-258890076(+)
Zm00001d014093::5:32108103-32110104(+)
Zm00001d013075::5:4367005-4369006(+)
Zm00001d046234::9:73799113-73801114(+)
Zm00001d044788::9:2467976-2469977(+)
Zm00001d028521::1:38042344-38044345(-)
Zm00001d053657::4:238262007-238264008(+)
Zm00001d018784::7:5097923-5099924(+)
Zm00001d028000::1:19917746-19919747(+)
Zm00001d021903::7:165720721-165722722(-)
Zm00001d045950::9:49164759-49166760(-)
Zm00001d022407::7:176982282-176984283(+)
Zm00001d016883::5:179272870-179274871(-)
Zm00001d044382::3:226544674-226546675(-)
Zm00001d053575::4:234980132-234982133(-)
Zm00001d009178::8:41091194-41093195(+)
Zm00001d019461::7:34778556-34780557(+)
Zm00001d018970::7:11066961-11068962(+)
Zm00001d016063::5:142436131-142438132(+)
Zm00001d052005::4:176265317-176267318(+)
Zm00001d047443::9:130345863-130347864(-)
Zm00001d007228::2:225208833-225210834(-)
Zm00001d012441::8:174594254-174596255(-)
Zm00001d034414::1:292294255-292296256(+)
Zm00001d001941::2:3204349-3206350(-)
Zm00001d045381::9:20216396-20218397(-)
Zm00001d011566::8:154587505-154589506(+)
Zm00001d006947::2:219988363-219990364(+)
Zm00001d022578::7:180307864-180309865(-)
Zm00001d022045::7:168611657-168613658(-)
Zm00001d016165::5:148110185-148112186(-)
Zm00001d053588::4:235519804-235521805(-)
Zm00001d045482::9:24089456-24091457(+)
Zm00001d039677::3:11690959-11692960(-)
Zm00001d053899::4:243342410-243344411(+)
Zm00001d033629::1:269173172-269175173(-)
Zm00001d029180::1:61233045-61235046(-)
Zm00001d030232::1:114927283-114929284(+)
Zm00001d002402::2:11997801-11999802(-)
Zm00001d046306::9:79734841-79736842(+)
Zm00001d053876::4:242706028-242708029(+)
Zm00001d014116::5:33005870-33007871(-)
Zm00001d011879::8:163860790-163862791(-)
Zm00001d017670::5:203609709-203611710(-)
Zm00001d047938::9:145759836-145761837(+)
Zm00001d001859::2:2043346-2045347(-)
Zm00001d012708::8:179046012-179048013(-)
Zm00001d037925::6:142151837-142153838(+)
Zm00001d014286::5:39505443-39507444(+)
Zm00001d008766::8:19545444-19547445(-)
Zm00001d025586::10:123297411-123299412(-)
Zm00001d024788::10:88365923-88367924(+)
Zm00001d040545::3:48942088-48944089(+)
Zm00001d002992::2:28976227-28978228(-)
Zm00001d035367::6:23490484-23492485(-)
Zm00001d013375::5:9989222-9991223(+)
Zm00001d051683::4:166649721-166651722(+)
Zm00001d042862::3:182291069-182293070(-)
Zm00001d049354::4:27734435-27736436(+)
Zm00001d051499::4:160462442-160464443(+)
Zm00001d052727::4:199136787-199138788(-)
Zm00001d026501::10:147239128-147241129(+)
Zm00001d018078::5:213836383-213838384(-)
Zm00001d015059::5:73779064-73781065(-)
Zm00001d048908::4:7745546-7747547(+)
Zm00001d041590::3:128633078-128635079(-)
Zm00001d042193::3:155541336-155543337(+)
Zm00001d008782::8:19835607-19837608(+)
Zm00001d025692::10:126424675-126426676(-)
Zm00001d032363::1:224031158-224033159(+)
Zm00001d035704::6:41835084-41837085(+)
Zm00001d044916::9:7181989-7183990(-)
Zm00001d031593::1:195678057-195680058(-)
Zm00001d050961::4:133639870-133641871(+)
Zm00001d036285::6:81821713-81823714(+)
Zm00001d046843::9:108260538-108262539(-)
Zm00001d038671::6:162278867-162280868(+)
Zm00001d033777::1:273460633-273462634(+)
Zm00001d040820::3:67929063-67931064(+)
Zm00001d033318::1:258873950-258875951(-)
Zm00001d009792::8:81578127-81580128(+)
Zm00001d043357::3:197606933-197608934(-)
Zm00001d022049::7:168877250-168879251(-)
Zm00001d007379::2:230224641-230226642(+)
Zm00001d050313::4:80554383-80556384(-)
Zm00001d007677::2:237291177-237293178(+)
Zm00001d022630::7:181798896-181800897(-)
Zm00001d048562::9:158798347-158800348(+)
Zm00001d003147::2:33769375-33771376(-)
Zm00001d011124::8:139736228-139738229(-)
Zm00001d029504::1:73575150-73577151(-)
Zm00001d047463::9:130905383-130907384(-)
Zm00001d052648::4:195795618-195797619(+)
Zm00001d009261::8:48182053-48184054(+)
Zm00001d019191::7:21064581-21066582(-)
Zm00001d034183::1:285938040-285940041(-)
Zm00001d043232::3:192593030-192595031(+)
Zm00001d047785::9:141758285-141760286(+)
Zm00001d002694::2:19427558-19429559(-)
Zm00001d019328::7:28089019-28091020(-)
Zm00001d016134::5:146040672-146042673(+)
Zm00001d005080::2:157611746-157613747(+)
Zm00001d031120::1:178018979-178020980(+)
Zm00001d047502::9:132771922-132773923(-)
Zm00001d021894::7:165552710-165554711(+)
Zm00001d014088::5:31968775-31970776(-)
Zm00001d025720::10:127518290-127520291(-)
Zm00001d052108::4:179886087-179888088(+)
Zm00001d010558::8:120345128-120347129(-)
Zm00001d007719::2:238200053-238202054(-)
Zm00001d008817::8:21515442-21517443(-)
Zm00001d010460::8:116266569-116268570(+)
Zm00001d005727::2:184927623-184929624(+)
Zm00001d043404::3:198912705-198914706(+)
Zm00001d008567::8:13152861-13154862(-)
Zm00001d051599::4:164069925-164071926(+)
Zm00001d038700::6:162851169-162853170(+)
Zm00001d024348::10:65985233-65987234(-)
Zm00001d021328::7:149015096-149017097(-)
Zm00001d020683::7:128195989-128197990(-)
Zm00001d006608::2:212459227-212461228(+)
Zm00001d007017::2:220217347-220219348(+)
Zm00001d016746::5:174860729-174862730(-)
Zm00001d011242::8:144284292-144286293(+)
Zm00001d008941::8:26150732-26152733(+)
Zm00001d029948::1:96082881-96084882(+)
Zm00001d012909::5:1877911-1879912(+)
Zm00001d011918::8:164543155-164545156(+)
Zm00001d010500::8:118166642-118168643(-)
Zm00001d031258::1:184108586-184110587(+)
Zm00001d025778::10:129392972-129394973(+)
Zm00001d039203::6:172445106-172447107(-)
Zm00001d026056::10:137255865-137257866(+)
Zm00001d006922::2:219446556-219448557(+)
Zm00001d020359::7:109031492-109033493(+)
Zm00001d048235::9:152941619-152943620(+)
Zm00001d003358::2:41529186-41531187(-)
Zm00001d016396::5:160905931-160907932(+)
Zm00001d030559::1:143989226-143991227(+)
Zm00001d018907::7:8976743-8978744(-)
Zm00001d050365::4:83770642-83772643(+)
Zm00001d045365::9:19800514-19802515(-)
Zm00001d031415::1:189361621-189363622(-)
Zm00001d042410::3:166269936-166271937(+)
Zm00001d005849::2:190825605-190827606(-)
Zm00001d035032::6:2461631-2463632(-)
Zm00001d050637::4:107946802-107948803(+)
Zm00001d020366::7:109738088-109740089(+)
Zm00001d042863::3:182290030-182292031(+)
Zm00001d010455::8:115978909-115980910(-)
Zm00001d052848::4:202466450-202468451(-)
Zm00001d007967::2:244316569-244318570(+)
Zm00001d006001::2:195045687-195047688(+)
Zm00001d025734::10:127929329-127931330(-)
Zm00001d019854::7:70496683-70498684(-)
Zm00001d023985::10:34334136-34336137(-)
```
