## Supplementary material for "A comprehensive map of preferentially located motifs reveals distinct proximal *cis*-regulatory elements in plants": TTTCCACA_containing_gene_set.txt

```
#Occurences of TTTCCACA between -30 and 77 (positions relative to the transcription start site)
#160 sequences with TTTCCACA in this interval
#0.63% of the sequences in promoter set with TTTCCACA (set with 25199 sequences)
Zm00001d005410::2:173114494-173116495(-)
Zm00001d003992::2:74078181-74080182(-)
Zm00001d005829::2:190120036-190122037(+)
Zm00001d005568::2:178754330-178756331(+)
Zm00001d017677::5:204023439-204025440(-)
Zm00001d010993::8:136139246-136141247(-)
Zm00001d038671::6:162278867-162280868(+)
Zm00001d021120::7:143204280-143206281(-)
Zm00001d001993::2:4068260-4070261(+)
Zm00001d035286::6:19369806-19371807(+)
Zm00001d038762::6:164027077-164029078(-)
Zm00001d041776::3:137249156-137251157(+)
Zm00001d005629::2:181235232-181237233(-)
Zm00001d022630::7:181798896-181800897(-)
Zm00001d022236::7:173378435-173380436(-)
Zm00001d041147::3:100324225-100326226(-)
Zm00001d020149::7:95875137-95877138(-)
Zm00001d017274::5:191417210-191419211(+)
Zm00001d047536::9:134146902-134148903(-)
Zm00001d045559::9:26675472-26677473(-)
Zm00001d051403::4:157203486-157205487(-)
Zm00001d041871::3:141634842-141636843(-)
Zm00001d052852::4:202625804-202627805(+)
Zm00001d025354::10:115242456-115244457(+)
Zm00001d048837::4:6171582-6173583(+)
Zm00001d049699::4:40546166-40548167(+)
Zm00001d029504::1:73575150-73577151(-)
Zm00001d045218::9:16473186-16475187(-)
Zm00001d039106::6:170127082-170129083(+)
Zm00001d038862::6:166029475-166031476(-)
Zm00001d036118::6:72945551-72947552(-)
Zm00001d037061::6:111054066-111056067(-)
Zm00001d042193::3:155541336-155543337(+)
Zm00001d053091::4:213271770-213273771(+)
Zm00001d007783::2:239498895-239500896(+)
Zm00001d037925::6:142151837-142153838(+)
Zm00001d053072::4:212305989-212307990(-)
Zm00001d027305::1:2384619-2386620(+)
Zm00001d002084::2:5714785-5716786(-)
Zm00001d027485::1:6309826-6311827(-)
Zm00001d038274::6:153042033-153044034(-)
Zm00001d012320::8:172364156-172366157(+)
Zm00001d053340::4:226746641-226748642(-)
Zm00001d044940::9:7822434-7824435(+)
Zm00001d031014::1:173445338-173447339(-)
Zm00001d047726::9:140010535-140012536(+)
Zm00001d049284::4:24396336-24398337(-)
Zm00001d025126::10:105634455-105636456(-)
Zm00001d007521::2:233711831-233713832(+)
Zm00001d016364::5:159324669-159326670(+)
Zm00001d013625::5:15730902-15732903(+)
Zm00001d020421::7:113084609-113086610(+)
Zm00001d018131::5:214943727-214945728(+)
Zm00001d043145::3:190102891-190104892(+)
Zm00001d050614::4:104547798-104549799(+)
Zm00001d034773::1:301817195-301819196(-)
Zm00001d029740::1:84847614-84849615(+)
Zm00001d012458::8:174860524-174862525(-)
Zm00001d052837::4:202251357-202253358(-)
Zm00001d053277::4:223882107-223884108(+)
Zm00001d040820::3:67929063-67931064(+)
Zm00001d029148::1:60524516-60526517(-)
Zm00001d020494::7:118945395-118947396(+)
Zm00001d028719::1:44243979-44245980(-)
Zm00001d044523::3:230845113-230847114(+)
Zm00001d012673::8:178377573-178379574(-)
Zm00001d016122::5:145590631-145592632(+)
Zm00001d032979::1:245573272-245575273(-)
Zm00001d049654::4:38848480-38850481(+)
Zm00001d011219::8:143285624-143287625(-)
Zm00001d025803::10:130084917-130086918(-)
Zm00001d053903::4:243363763-243365764(+)
Zm00001d031258::1:184108586-184110587(+)
Zm00001d045324::9:18948444-18950445(+)
Zm00001d046710::9:103065705-103067706(-)
Zm00001d011248::8:144590601-144592602(-)
Zm00001d002485::2:13752919-13754920(+)
Zm00001d008393::8:7168968-7170969(-)
Zm00001d013950::5:25863152-25865153(+)
Zm00001d005188::2:163010380-163012381(-)
Zm00001d032403::1:225534147-225536148(+)
Zm00001d020916::7:136511655-136513656(+)
Zm00001d018439::5:220889337-220891338(+)
Zm00001d052372::4:188400337-188402338(-)
Zm00001d039432::3:4123248-4125249(-)
Zm00001d053318::4:225890070-225892071(-)
Zm00001d006506::2:210162043-210164044(-)
Zm00001d004084::2:80921813-80923814(-)
Zm00001d042498::3:169641480-169643481(-)
Zm00001d022227::7:173164310-173166311(+)
Zm00001d011382::8:149187900-149189901(+)
Zm00001d012648::8:177803006-177805007(-)
Zm00001d026279::10:142741603-142743604(-)
Zm00001d047833::9:142792420-142794421(-)
Zm00001d032315::1:221922761-221924762(-)
Zm00001d038726::6:163372559-163374560(+)
Zm00001d013729::5:18757322-18759323(+)
Zm00001d049224::4:21644488-21646489(-)
Zm00001d012890::5:1616537-1618538(+)
Zm00001d017012::5:182687300-182689301(+)
Zm00001d041950::3:144984315-144986316(-)
Zm00001d053519::4:232881668-232883669(+)
Zm00001d020505::7:119715427-119717428(+)
Zm00001d011704::8:159245369-159247370(-)
Zm00001d016214::5:150603375-150605376(-)
Zm00001d034784::1:302248435-302250436(+)
Zm00001d053797::4:241314067-241316068(+)
Zm00001d013284::5:7859375-7861376(+)
Zm00001d015394::5:88149802-88151803(-)
Zm00001d046660::9:100851123-100853124(+)
Zm00001d043091::3:188974887-188976888(+)
Zm00001d032469::1:227684108-227686109(-)
Zm00001d009808::8:82341108-82343109(+)
Zm00001d016029::5:140276423-140278424(-)
Zm00001d044541::3:231338873-231340874(+)
Zm00001d050637::4:107946802-107948803(+)
Zm00001d010462::8:116443492-116445493(-)
Zm00001d002490::2:13900201-13902202(-)
Zm00001d053275::4:223794114-223796115(+)
Zm00001d024061::10:40786554-40788555(-)
Zm00001d034776::1:301959840-301961841(-)
Zm00001d015527::5:96003908-96005909(+)
Zm00001d046714::9:103123058-103125059(-)
Zm00001d044542::3:231353180-231355181(-)
Zm00001d028042::1:21378586-21380587(-)
Zm00001d047721::9:139935041-139937042(+)
Zm00001d003890::2:65459647-65461648(+)
Zm00001d011566::8:154587505-154589506(+)
Zm00001d043437::3:199879556-199881557(-)
Zm00001d039812::3:15572450-15574451(+)
Zm00001d017799::5:207117683-207119684(-)
Zm00001d017308::5:192347315-192349316(+)
Zm00001d032197::1:216769528-216771529(+)
Zm00001d041035::3:92263998-92265999(-)
Zm00001d033419::1:262566106-262568107(-)
Zm00001d036916::6:106354825-106356826(-)
Zm00001d052785::4:200789446-200791447(+)
Zm00001d050168::4:70221161-70223162(-)
Zm00001d047244::9:123877745-123879746(-)
Zm00001d020245::7:101950194-101952195(-)
Zm00001d005727::2:184927623-184929624(+)
Zm00001d023237::10:1095395-1097396(+)
Zm00001d028715::1:44172058-44174059(-)
Zm00001d025135::10:106026414-106028415(-)
Zm00001d018659::7:2075030-2077031(+)
Zm00001d002299::2:9769402-9771403(-)
Zm00001d030030::1:100662042-100664043(-)
Zm00001d022045::7:168611657-168613658(-)
Zm00001d034885::1:304663826-304665827(+)
Zm00001d017800::5:207116679-207118680(+)
Zm00001d052331::4:187326376-187328377(+)
Zm00001d011136::8:140065064-140067065(-)
Zm00001d003352::2:41247258-41249259(-)
Zm00001d013927::5:25002507-25004508(+)
Zm00001d005650::2:181991824-181993825(-)
Zm00001d042691::3:177193190-177195191(+)
Zm00001d052262::4:185217519-185219520(+)
Zm00001d043673::3:206935128-206937129(+)
Zm00001d021236::7:146656809-146658810(+)
Zm00001d030701::1:154405919-154407920(-)
```
