## Supplementary material for "A comprehensive map of preferentially located motifs reveals distinct proximal *cis*-regulatory elements in plants": TTTCCCGG_containing_gene_set.txt

```
#Occurences of TTTCCCGG between 181 and 322 (positions relative to the transcription start site)
#111 sequences with TTTCCCGG in this interval
#0.44% of the sequences in promoter set with TTTCCCGG (set with 25199 sequences)
Zm00001d034222::1:287044875-287046876(+)
Zm00001d039890::3:18009049-18011050(+)
Zm00001d040117::3:28232884-28234885(+)
Zm00001d042441::3:167537469-167539470(-)
Zm00001d018952::7:10372255-10374256(-)
Zm00001d023747::10:18442195-18444196(-)
Zm00001d044865::9:5840797-5842798(-)
Zm00001d034020::1:281342367-281344368(-)
Zm00001d048184::9:151926157-151928158(+)
Zm00001d007332::2:228915197-228917198(-)
Zm00001d003100::2:32064389-32066390(-)
Zm00001d029561::1:76213705-76215706(+)
Zm00001d022344::7:175931186-175933187(-)
Zm00001d010658::8:123181159-123183160(+)
Zm00001d045424::9:21658739-21660740(-)
Zm00001d019105::7:16886470-16888471(+)
Zm00001d046510::9:93174385-93176386(+)
Zm00001d047605::9:136921777-136923778(-)
Zm00001d042306::3:160120344-160122345(-)
Zm00001d047811::9:142368703-142370704(+)
Zm00001d052830::4:202078494-202080495(-)
Zm00001d040577::3:50993579-50995580(-)
Zm00001d031013::1:173402262-173404263(-)
Zm00001d013663::5:16707174-16709175(+)
Zm00001d010108::8:99364970-99366971(+)
Zm00001d025309::10:113730119-113732120(-)
Zm00001d034751::1:301301932-301303933(-)
Zm00001d005744::2:185662310-185664311(+)
Zm00001d035511::6:30355855-30357856(-)
Zm00001d016054::5:141751231-141753232(+)
Zm00001d023451::10:6035407-6037408(+)
Zm00001d023497::10:7359420-7361421(+)
Zm00001d036682::6:97480147-97482148(+)
Zm00001d027900::1:17148010-17150011(-)
Zm00001d030881::1:165230235-165232236(+)
Zm00001d050217::4:74115994-74117995(-)
Zm00001d044746::9:1054860-1056861(-)
Zm00001d009242::8:46228710-46230711(+)
Zm00001d045072::9:11553536-11555537(+)
Zm00001d015683::5:107118304-107120305(+)
Zm00001d005024::2:154433882-154435883(+)
Zm00001d015500::5:94104611-94106612(-)
Zm00001d038660::6:161966577-161968578(+)
Zm00001d037853::6:139799084-139801085(-)
Zm00001d050977::4:134809833-134811834(+)
Zm00001d048386::9:155335962-155337963(+)
Zm00001d030764::1:158953383-158955384(-)
Zm00001d029899::1:93191593-93193594(+)
Zm00001d023510::10:8029833-8031834(-)
Zm00001d044180::3:221248492-221250493(+)
Zm00001d025760::10:128640246-128642247(+)
Zm00001d008765::8:19527779-19529780(-)
Zm00001d007347::2:229286151-229288152(+)
Zm00001d003658::2:52838558-52840559(-)
Zm00001d023290::10:2228713-2230714(+)
Zm00001d007240::2:225524362-225526363(-)
Zm00001d013397::5:10350469-10352470(-)
Zm00001d002696::2:19452575-19454576(+)
Zm00001d007479::2:232669018-232671019(+)
Zm00001d022590::7:180543184-180545185(-)
Zm00001d024278::10:61395774-61397775(+)
Zm00001d010145::8:101317025-101319026(-)
Zm00001d021775::7:162844390-162846391(+)
Zm00001d005466::2:175170755-175172756(-)
Zm00001d024459::10:71760474-71762475(-)
Zm00001d017374::5:193774912-193776913(+)
Zm00001d043688::3:207416662-207418663(+)
Zm00001d028181::1:25716726-25718727(-)
Zm00001d051510::4:160973658-160975659(+)
Zm00001d052980::4:207107982-207109983(-)
Zm00001d022150::7:171310140-171312141(+)
Zm00001d019076::7:15479279-15481280(-)
Zm00001d026482::10:146766667-146768668(+)
Zm00001d026298::10:143169618-143171619(-)
Zm00001d030703::1:154504419-154506420(-)
Zm00001d020806::7:133442380-133444381(+)
Zm00001d015244::5:80937056-80939057(-)
Zm00001d024910::10:94434703-94436704(+)
Zm00001d048569::9:159050366-159052367(+)
Zm00001d027784::1:13439225-13441226(-)
Zm00001d034544::1:295924076-295926077(+)
Zm00001d015657::5:103723020-103725021(+)
Zm00001d006869::2:218299017-218301018(+)
Zm00001d010822::8:128820821-128822822(-)
Zm00001d021068::7:142051637-142053638(+)
Zm00001d005419::2:173365155-173367156(+)
Zm00001d047810::9:142360087-142362088(-)
Zm00001d052674::4:196904789-196906790(-)
Zm00001d021822::7:163772602-163774603(-)
Zm00001d029709::1:83410901-83412902(+)
Zm00001d022346::7:175970383-175972384(-)
Zm00001d041092::3:97015312-97017313(-)
Zm00001d024209::10:56569096-56571097(-)
Zm00001d015622::5:101913080-101915081(+)
Zm00001d007289::2:226919361-226921362(-)
Zm00001d042551::3:171553224-171555225(+)
Zm00001d047809::9:142343263-142345264(+)
Zm00001d030893::1:166147720-166149721(-)
Zm00001d010713::8:125356432-125358433(-)
Zm00001d051755::4:168936693-168938694(-)
Zm00001d010023::8:95609747-95611748(-)
Zm00001d011138::8:140112658-140114659(+)
Zm00001d026637::10:149250584-149252585(+)
Zm00001d049094::4:15845167-15847168(+)
Zm00001d050934::4:132597931-132599932(+)
Zm00001d010923::8:133673022-133675023(-)
Zm00001d047412::9:129387776-129389777(+)
Zm00001d031411::1:189278448-189280449(-)
Zm00001d027487::1:6317704-6319705(+)
Zm00001d022343::7:175915589-175917590(-)
Zm00001d032454::1:227218560-227220561(+)
```
