## Supplementary material for "A comprehensive map of preferentially located motifs reveals distinct proximal *cis*-regulatory elements in plants": TTTCGATT_containing_gene_set.txt

```
#Occurences of TTTCGATT between -65 and 8 (positions relative to the transcription start site)
#79 sequences with TTTCGATT in this interval
#0.31% of the sequences in promoter set with TTTCGATT (set with 25199 sequences)
Zm00001d030087::1:104668219-104670220(+)
Zm00001d053801::4:241343297-241345298(+)
Zm00001d002223::2:8386101-8388102(+)
Zm00001d003382::2:42344335-42346336(+)
Zm00001d002209::2:8280296-8282297(+)
Zm00001d042905::3:183570346-183572347(-)
Zm00001d017113::5:185785704-185787705(-)
Zm00001d046305::9:79546950-79548951(+)
Zm00001d004655::2:126654232-126656233(-)
Zm00001d052037::4:177040230-177042231(-)
Zm00001d051174::4:147176359-147178360(-)
Zm00001d053664::4:238425605-238427606(-)
Zm00001d028307::1:29956160-29958161(+)
Zm00001d045509::9:25026313-25028314(+)
Zm00001d011364::8:148612770-148614771(-)
Zm00001d012275::8:171733633-171735634(+)
Zm00001d037610::6:131678655-131680656(-)
Zm00001d034927::1:305712785-305714786(+)
Zm00001d043743::3:208853777-208855778(+)
Zm00001d006351::2:205404278-205406279(-)
Zm00001d049076::4:14945791-14947792(-)
Zm00001d002203::2:8235959-8237960(+)
Zm00001d038876::6:166215914-166217915(-)
Zm00001d021800::7:163136837-163138838(+)
Zm00001d044666::3:234414896-234416897(+)
Zm00001d002215::2:8314817-8316818(+)
Zm00001d046824::9:107369137-107371138(-)
Zm00001d045395::9:20534537-20536538(-)
Zm00001d002229::2:8408369-8410370(+)
Zm00001d049649::4:38709238-38711239(-)
Zm00001d032306::1:221459274-221461275(-)
Zm00001d024544::10:77543397-77545398(-)
Zm00001d013327::5:8702011-8704012(-)
Zm00001d020826::7:134000197-134002198(-)
Zm00001d005231::2:164759660-164761661(+)
Zm00001d042670::3:176205108-176207109(-)
Zm00001d053620::4:236806028-236808029(+)
Zm00001d029177::1:61045455-61047456(-)
Zm00001d011812::8:161925678-161927679(+)
Zm00001d024516::10:75579463-75581464(+)
Zm00001d018214::5:216732038-216734039(+)
Zm00001d021615::7:158110121-158112122(+)
Zm00001d050800::4:123704789-123706790(-)
Zm00001d008654::8:16041243-16043244(-)
Zm00001d037297::6:119867859-119869860(+)
Zm00001d034273::1:288319963-288321964(-)
Zm00001d014950::5:69577597-69579598(-)
Zm00001d043022::3:186813122-186815123(-)
Zm00001d002132::2:6435142-6437143(+)
Zm00001d002645::2:18048229-18050230(+)
Zm00001d043483::3:201620949-201622950(-)
Zm00001d016604::5:169746507-169748508(+)
Zm00001d035595::6:35978214-35980215(-)
Zm00001d019248::7:23852659-23854660(-)
Zm00001d012153::8:169009839-169011840(+)
Zm00001d026055::10:137225321-137227322(-)
Zm00001d024241::10:59154892-59156893(-)
Zm00001d014671::5:58565969-58567970(-)
Zm00001d037870::6:140474105-140476106(-)
Zm00001d007881::2:241671344-241673345(-)
Zm00001d023249::10:1459665-1461666(+)
Zm00001d025304::10:113469748-113471749(+)
Zm00001d020612::7:125101108-125103109(-)
Zm00001d028080::1:22197559-22199560(-)
Zm00001d041244::3:107891761-107893762(+)
Zm00001d017009::5:182660585-182662586(+)
Zm00001d040187::3:31070658-31072659(-)
Zm00001d002296::2:9724607-9726608(+)
Zm00001d045114::9:13156242-13158243(-)
Zm00001d022577::7:180298162-180300163(+)
Zm00001d041804::3:138830075-138832076(+)
Zm00001d027904::1:17189665-17191666(-)
Zm00001d036563::6:92450582-92452583(-)
Zm00001d013410::5:10550027-10552028(+)
Zm00001d017427::5:195762966-195764967(+)
Zm00001d041777::3:137269104-137271105(-)
Zm00001d037058::6:110872644-110874645(+)
Zm00001d009791::8:81567363-81569364(-)
Zm00001d052713::4:198405628-198407629(+)
```
