## Supplementary material for "A comprehensive map of preferentially located motifs reveals distinct proximal *cis*-regulatory elements in plants": TTTCT_containing_gene_set.txt

```
#Occurences of TTTCT between -62 and 33 (positions relative to the transcription start site)
#9437 sequences with TTTCT in this interval
#37.45% of the sequences in promoter set with TTTCT (set with 25199 sequences)
Zm00001d009372::8:60517804-60519805(-)
Zm00001d049120::4:16706151-16708152(+)
Zm00001d010835::8:129350134-129352135(+)
Zm00001d020284::7:104146532-104148533(+)
Zm00001d042866::3:182483638-182485639(-)
Zm00001d052366::4:188312199-188314200(-)
Zm00001d033600::1:268258531-268260532(-)
Zm00001d037542::6:128779406-128781407(+)
Zm00001d007461::2:232213855-232215856(-)
Zm00001d014368::5:43190380-43192381(+)
Zm00001d040589::3:51742020-51744021(-)
Zm00001d013469::5:12355304-12357305(-)
Zm00001d048324::9:154488504-154490505(+)
Zm00001d030061::1:102722604-102724605(-)
Zm00001d021270::7:147363206-147365207(+)
Zm00001d017326::5:192887384-192889385(+)
Zm00001d011135::8:140017873-140019874(+)
Zm00001d028072::1:21984774-21986775(-)
Zm00001d045263::9:17434928-17436929(-)
Zm00001d017561::5:199653967-199655968(-)
Zm00001d010059::8:97530922-97532923(+)
Zm00001d028931::1:51979050-51981051(-)
Zm00001d014011::5:28550892-28552893(-)
Zm00001d027847::1:15064044-15066045(+)
Zm00001d034560::1:296360757-296362758(+)
Zm00001d046778::9:105592987-105594988(-)
Zm00001d049399::4:29279142-29281143(-)
Zm00001d049471::4:31453791-31455792(-)
Zm00001d003016::2:29540933-29542934(-)
Zm00001d004891::2:147084631-147086632(+)
Zm00001d022231::7:173269791-173271792(+)
Zm00001d020851::7:134662633-134664634(-)
Zm00001d012773::8:180622540-180624541(-)
Zm00001d043690::3:207536758-207538759(-)
Zm00001d003160::2:34004698-34006699(+)
Zm00001d037142::6:113764092-113766093(+)
Zm00001d027431::1:5127283-5129284(-)
Zm00001d006219::2:202180529-202182530(-)
Zm00001d037612::6:131755883-131757884(+)
Zm00001d034125::1:284543921-284545922(+)
Zm00001d035663::6:39871676-39873677(+)
Zm00001d030130::1:107992129-107994130(+)
Zm00001d037195::6:115286793-115288794(+)
Zm00001d040315::3:37697499-37699500(-)
Zm00001d028293::1:29412154-29414155(-)
Zm00001d005157::2:161571287-161573288(+)
Zm00001d005092::2:157944698-157946699(+)
Zm00001d012221::8:170365425-170367426(+)
Zm00001d043312::3:196077053-196079054(-)
Zm00001d048473::9:156923208-156925209(+)
Zm00001d006109::2:198435415-198437416(+)
Zm00001d048375::9:155254919-155256920(-)
Zm00001d048727::4:4318862-4320863(-)
Zm00001d016765::5:175253240-175255241(-)
Zm00001d019503::7:37972442-37974443(-)
Zm00001d029441::1:70620804-70622805(-)
Zm00001d025710::10:126951104-126953105(-)
Zm00001d022514::7:179175138-179177139(-)
Zm00001d017928::5:210214662-210216663(-)
Zm00001d041138::3:99795458-99797459(+)
Zm00001d034224::1:287119262-287121263(-)
Zm00001d035616::6:37238553-37240554(-)
Zm00001d012662::8:178242489-178244490(+)
Zm00001d011243::8:144391222-144393223(-)
Zm00001d039663::3:11201476-11203477(-)
Zm00001d039250::3:558719-560720(-)
Zm00001d033925::1:278702906-278704907(+)
Zm00001d012939::5:2235902-2237903(+)
Zm00001d027319::1:2877761-2879762(-)
Zm00001d016274::5:155131853-155133854(+)
Zm00001d025111::10:104815851-104817852(+)
Zm00001d011780::8:161469836-161471837(-)
Zm00001d010212::8:104225266-104227267(-)
Zm00001d053591::4:235610970-235612971(+)
Zm00001d027570::1:8284754-8286755(-)
Zm00001d039338::3:2049450-2051451(+)
Zm00001d016505::5:165225203-165227204(+)
Zm00001d042048::3:148577675-148579676(+)
Zm00001d051183::4:147597807-147599808(+)
Zm00001d004437::2:111722783-111724784(-)
Zm00001d008276::8:3702388-3704389(-)
Zm00001d002065::2:5236505-5238506(-)
Zm00001d041923::3:143810981-143812982(+)
Zm00001d031549::1:193853281-193855282(+)
Zm00001d048515::9:157628762-157630763(+)
Zm00001d011427::8:150245829-150247830(-)
Zm00001d002429::2:12495531-12497532(-)
Zm00001d016816::5:177057782-177059783(-)
Zm00001d027924::1:17774278-17776279(+)
Zm00001d039990::3:22040723-22042724(+)
Zm00001d032074::1:211496518-211498519(+)
Zm00001d038936::6:167323085-167325086(-)
Zm00001d034231::1:287345322-287347323(+)
Zm00001d043607::3:204994029-204996030(+)
Zm00001d016255::5:153716272-153718273(+)
Zm00001d041956::3:145602869-145604870(-)
Zm00001d053375::4:228264568-228266569(+)
Zm00001d034129::1:284694784-284696785(-)
Zm00001d044762::9:1712513-1714514(+)
Zm00001d016891::5:179456639-179458640(+)
Zm00001d020371::7:109920513-109922514(+)
Zm00001d038355::6:155175699-155177700(-)
Zm00001d007715::2:238065672-238067673(-)
Zm00001d039575::3:8206195-8208196(-)
Zm00001d014995::5:71408630-71410631(+)
Zm00001d030391::1:128843175-128845176(-)
Zm00001d010532::8:119569790-119571791(+)
Zm00001d028720::1:44243118-44245119(+)
Zm00001d030985::1:172064412-172066413(+)
Zm00001d030665::1:151884357-151886358(-)
Zm00001d012981::5:2678887-2680888(+)
Zm00001d010047::8:96820544-96822545(-)
Zm00001d053610::4:236301258-236303259(+)
Zm00001d015263::5:81964867-81966868(+)
Zm00001d036961::6:107444777-107446778(-)
Zm00001d026371::10:144459515-144461516(-)
Zm00001d034240::1:287657760-287659761(-)
Zm00001d033088::1:250032448-250034449(-)
Zm00001d050879::4:128120528-128122529(-)
Zm00001d052224::4:183708983-183710984(+)
Zm00001d026452::10:146102216-146104217(-)
Zm00001d040423::3:42816164-42818165(+)
Zm00001d011901::8:164244590-164246591(+)
Zm00001d025751::10:128390710-128392711(-)
Zm00001d028354::1:31744163-31746164(+)
Zm00001d048422::9:155989190-155991191(+)
Zm00001d032986::1:245814991-245816992(+)
Zm00001d029371::1:67929160-67931161(-)
Zm00001d017489::5:197378485-197380486(-)
Zm00001d012532::8:176206626-176208627(-)
Zm00001d053090::4:213267932-213269933(-)
Zm00001d011059::8:137783836-137785837(-)
Zm00001d018755::7:4287565-4289566(-)
Zm00001d017806::5:207371875-207373876(-)
Zm00001d018325::5:218488688-218490689(-)
Zm00001d017764::5:206193930-206195931(-)
Zm00001d044469::3:229009000-229011001(+)
Zm00001d013211::5:6613233-6615234(+)
Zm00001d030079::1:104117204-104119205(+)
Zm00001d029776::1:86458637-86460638(+)
Zm00001d026057::10:137264662-137266663(+)
Zm00001d046882::9:108785442-108787443(-)
Zm00001d013441::5:11412027-11414028(+)
Zm00001d020053::7:88877339-88879340(+)
Zm00001d032377::1:224562586-224564587(-)
Zm00001d027855::1:15364100-15366101(+)
Zm00001d024606::10:80158892-80160893(-)
Zm00001d053747::4:240389378-240391379(-)
Zm00001d011821::8:162137781-162139782(-)
Zm00001d031665::1:198076898-198078899(+)
Zm00001d020311::7:105595123-105597124(-)
Zm00001d037700::6:134425341-134427342(-)
Zm00001d008228::8:1977320-1979321(-)
Zm00001d020978::7:138408938-138410939(+)
Zm00001d002639::2:17688612-17690613(-)
Zm00001d042094::3:150548807-150550808(+)
Zm00001d024963::10:96968011-96970012(+)
Zm00001d023316::10:2859634-2861635(-)
Zm00001d049500::4:32586779-32588780(-)
Zm00001d022259::7:173852581-173854582(-)
Zm00001d037685::6:133971065-133973066(+)
Zm00001d011830::8:162252881-162254882(-)
Zm00001d017985::5:211399589-211401590(+)
Zm00001d010901::8:132599942-132601943(-)
Zm00001d029482::1:72596856-72598857(+)
Zm00001d019265::7:24769601-24771602(+)
Zm00001d050017::4:59933825-59935826(-)
Zm00001d052792::4:201130287-201132288(-)
Zm00001d002163::2:6958395-6960396(+)
Zm00001d033057::1:248803705-248805706(+)
Zm00001d043613::3:205191039-205193040(+)
Zm00001d038522::6:159138645-159140646(+)
Zm00001d016893::5:179477777-179479778(+)
Zm00001d041323::3:112354639-112356640(-)
Zm00001d025735::10:127935663-127937664(-)
Zm00001d014327::5:41099668-41101669(-)
Zm00001d032653::1:233142831-233144832(-)
Zm00001d002418::2:12292045-12294046(-)
Zm00001d038644::6:161635624-161637625(-)
Zm00001d033104::1:250289842-250291843(+)
Zm00001d053247::4:222075505-222077506(+)
Zm00001d031697::1:198773331-198775332(+)
Zm00001d029683::1:82568935-82570936(-)
Zm00001d038052::6:146470951-146472952(+)
Zm00001d020277::7:103972294-103974295(-)
Zm00001d010620::8:122051464-122053465(+)
Zm00001d028903::1:50229898-50231899(+)
Zm00001d024529::10:76537452-76539453(-)
Zm00001d030981::1:171567591-171569592(-)
Zm00001d012896::5:1717946-1719947(+)
Zm00001d030694::1:153748876-153750877(-)
Zm00001d024640::10:81534172-81536173(-)
Zm00001d021142::7:143949286-143951287(-)
Zm00001d028680::1:42791121-42793122(-)
Zm00001d028167::1:25046205-25048206(+)
Zm00001d017013::5:182696979-182698980(-)
Zm00001d005073::2:157270631-157272632(-)
Zm00001d003813::2:60624644-60626645(+)
Zm00001d011458::8:150988228-150990229(-)
Zm00001d026593::10:148636021-148638022(+)
Zm00001d027922::1:17721275-17723276(+)
Zm00001d023795::10:21191243-21193244(+)
Zm00001d048463::9:156770159-156772160(+)
Zm00001d006147::2:199729475-199731476(-)
Zm00001d039261::3:753230-755231(+)
Zm00001d046444::9:90218665-90220666(-)
Zm00001d011657::8:157707019-157709020(-)
Zm00001d040916::3:78974245-78976246(+)
Zm00001d043748::3:209016693-209018694(-)
Zm00001d044394::3:227054057-227056058(-)
Zm00001d005462::2:175093662-175095663(+)
Zm00001d042525::3:170805730-170807731(+)
Zm00001d050365::4:83770642-83772643(+)
Zm00001d020821::7:133910274-133912275(+)
Zm00001d043841::3:211596978-211598979(+)
Zm00001d020781::7:132447536-132449537(+)
Zm00001d016586::5:168560695-168562696(-)
Zm00001d023300::10:2364919-2366920(-)
Zm00001d020726::7:130293711-130295712(+)
Zm00001d050316::4:80722586-80724587(+)
Zm00001d017916::5:210062455-210064456(-)
Zm00001d028005::1:20020993-20022994(+)
Zm00001d002661::2:18651995-18653996(-)
Zm00001d031871::1:204746910-204748911(+)
Zm00001d003379::2:42232964-42234965(+)
Zm00001d049263::4:23502969-23504970(-)
Zm00001d006731::2:215413987-215415988(-)
Zm00001d008394::8:7173328-7175329(-)
Zm00001d018820::7:6438072-6440073(-)
Zm00001d047651::9:138081982-138083983(-)
Zm00001d017201::5:188699277-188701278(-)
Zm00001d011592::8:155295279-155297280(-)
Zm00001d005099::2:158138900-158140901(-)
Zm00001d015301::5:83436172-83438173(-)
Zm00001d038648::6:161706362-161708363(-)
Zm00001d033047::1:248459664-248461665(+)
Zm00001d038002::6:144794478-144796479(+)
Zm00001d041613::3:129690295-129692296(+)
Zm00001d033092::1:250108021-250110022(-)
Zm00001d051456::4:159323046-159325047(-)
Zm00001d045835::9:42523493-42525494(-)
Zm00001d025991::10:135566785-135568786(+)
Zm00001d026677::10:149749880-149751881(+)
Zm00001d034555::1:296184569-296186570(-)
Zm00001d008203::8:1018058-1020059(+)
Zm00001d007369::2:229907318-229909319(+)
Zm00001d007014::2:220187332-220189333(-)
Zm00001d015121::5:76474396-76476397(-)
Zm00001d012962::5:2398772-2400773(-)
Zm00001d026122::10:138967652-138969653(-)
Zm00001d018499::5:221854557-221856558(+)
Zm00001d043896::3:213255064-213257065(+)
Zm00001d047234::9:123498618-123500619(-)
Zm00001d032331::1:222702590-222704591(+)
Zm00001d034565::1:296462760-296464761(+)
Zm00001d012479::8:175290583-175292584(-)
Zm00001d033522::1:265505668-265507669(-)
Zm00001d005856::2:190971651-190973652(-)
Zm00001d034212::1:286896283-286898284(-)
Zm00001d028733::1:44560302-44562303(-)
Zm00001d025707::10:126905690-126907691(-)
Zm00001d012488::8:175395885-175397886(-)
Zm00001d031490::1:191817698-191819699(+)
Zm00001d053123::4:214605608-214607609(-)
Zm00001d016570::5:167857220-167859221(-)
Zm00001d038928::6:167155341-167157342(+)
Zm00001d026047::10:136890063-136892064(+)
Zm00001d007632::2:236536122-236538123(+)
Zm00001d006113::2:198821668-198823669(-)
Zm00001d049698::4:40546777-40548778(-)
Zm00001d003382::2:42344335-42346336(+)
Zm00001d013080::5:4433337-4435338(-)
Zm00001d049636::4:38205110-38207111(+)
Zm00001d044525::3:230870418-230872419(-)
Zm00001d018709::7:2898574-2900575(-)
Zm00001d045136::9:14001564-14003565(-)
Zm00001d014268::5:38595440-38597441(-)
Zm00001d010915::8:133300572-133302573(+)
Zm00001d017077::5:184492718-184494719(+)
Zm00001d038336::6:154805256-154807257(-)
Zm00001d021235::7:146657216-146659217(-)
Zm00001d032754::1:237442653-237444654(+)
Zm00001d018466::5:221340916-221342917(-)
Zm00001d031473::1:191326327-191328328(+)
Zm00001d047840::9:143015578-143017579(+)
Zm00001d016884::5:179291242-179293243(-)
Zm00001d005821::2:189702602-189704603(+)
Zm00001d026485::10:146890121-146892122(-)
Zm00001d051111::4:143208945-143210946(-)
Zm00001d036066::6:69883182-69885183(+)
Zm00001d002422::2:12313364-12315365(+)
Zm00001d012887::5:1607721-1609722(+)
Zm00001d021802::7:163149773-163151774(+)
Zm00001d045953::9:49411789-49413790(+)
Zm00001d044603::3:233212088-233214089(-)
Zm00001d039144::6:171030546-171032547(-)
Zm00001d045582::9:27267580-27269581(-)
Zm00001d012770::8:180487062-180489063(+)
Zm00001d017593::5:201048342-201050343(-)
Zm00001d029972::1:97091220-97093221(+)
Zm00001d036820::6:102177732-102179733(+)
Zm00001d012827::5:942693-944694(-)
Zm00001d029907::1:93608144-93610145(-)
Zm00001d006192::2:201124971-201126972(-)
Zm00001d006237::2:202590733-202592734(-)
Zm00001d040639::3:55592319-55594320(-)
Zm00001d049700::4:40569089-40571090(-)
Zm00001d015020::5:72635762-72637763(+)
Zm00001d051789::4:169874020-169876021(-)
Zm00001d011438::8:150483955-150485956(-)
Zm00001d012815::5:786965-788966(-)
Zm00001d018742::7:3850708-3852709(-)
Zm00001d018210::5:216620253-216622254(+)
Zm00001d036496::6:90595516-90597517(+)
Zm00001d041103::3:97446960-97448961(-)
Zm00001d012460::8:174879704-174881705(+)
Zm00001d010825::8:128895620-128897621(+)
Zm00001d031988::1:208833863-208835864(+)
Zm00001d021328::7:149015096-149017097(-)
Zm00001d042982::3:185782469-185784470(-)
Zm00001d021089::7:142531572-142533573(-)
Zm00001d023459::10:6298238-6300239(-)
Zm00001d015603::5:100722758-100724759(-)
Zm00001d051061::4:139806990-139808991(+)
Zm00001d041052::3:93328175-93330176(-)
Zm00001d045654::9:31222947-31224948(+)
Zm00001d010971::8:135476919-135478920(+)
Zm00001d007169::2:223716198-223718199(+)
Zm00001d051083::4:141343298-141345299(-)
Zm00001d002317::2:10168160-10170161(+)
Zm00001d052113::4:180170983-180172984(-)
Zm00001d012567::8:176778732-176780733(-)
Zm00001d051749::4:168777656-168779657(-)
Zm00001d033510::1:265097990-265099991(-)
Zm00001d045497::9:24458387-24460388(+)
Zm00001d008793::8:20529254-20531255(-)
Zm00001d034944::1:306362491-306364492(-)
Zm00001d030618::1:148821377-148823378(+)
Zm00001d031891::1:205441891-205443892(-)
Zm00001d024333::10:65224988-65226989(-)
Zm00001d005346::2:170379030-170381031(+)
Zm00001d026528::10:147614252-147616253(+)
Zm00001d007712::2:237953825-237955826(-)
Zm00001d044324::3:225196472-225198473(+)
Zm00001d036633::6:95827870-95829871(+)
Zm00001d045703::9:33993666-33995667(+)
Zm00001d025705::10:126855304-126857305(+)
Zm00001d024756::10:86467645-86469646(+)
Zm00001d018022::5:212223586-212225587(+)
Zm00001d014425::5:46350364-46352365(-)
Zm00001d025047::10:101524452-101526453(+)
Zm00001d049898::4:51370419-51372420(+)
Zm00001d013268::5:7502714-7504715(+)
Zm00001d012674::8:178409466-178411467(-)
Zm00001d021367::7:150059342-150061343(+)
Zm00001d009402::8:62917478-62919479(-)
Zm00001d008989::8:29002356-29004357(+)
Zm00001d027402::1:4420558-4422559(-)
Zm00001d036784::6:100809745-100811746(-)
Zm00001d028401::1:33651093-33653094(-)
Zm00001d050877::4:128070958-128072959(-)
Zm00001d018029::5:212388586-212390587(+)
Zm00001d042555::3:171665732-171667733(+)
Zm00001d019758::7:56864311-56866312(+)
Zm00001d017930::5:210261941-210263942(-)
Zm00001d008581::8:13546713-13548714(+)
Zm00001d020694::7:128791118-128793119(+)
Zm00001d018504::5:221975687-221977688(+)
Zm00001d035052::6:3233170-3235171(-)
Zm00001d040467::3:44997737-44999738(+)
Zm00001d038726::6:163372559-163374560(+)
Zm00001d037918::6:141970941-141972942(+)
Zm00001d005432::2:173780386-173782387(+)
Zm00001d035468::6:28112341-28114342(+)
Zm00001d044564::3:231732891-231734892(+)
Zm00001d026303::10:143229815-143231816(+)
Zm00001d026115::10:138790905-138792906(+)
Zm00001d005395::2:172247734-172249735(-)
Zm00001d035187::6:8603192-8605193(+)
Zm00001d021245::7:146812957-146814958(-)
Zm00001d030421::1:131280386-131282387(+)
Zm00001d004706::2:132361894-132363895(+)
Zm00001d052416::4:189487513-189489514(+)
Zm00001d028257::1:28104055-28106056(-)
Zm00001d023868::10:25593989-25595990(+)
Zm00001d016068::5:142676027-142678028(+)
Zm00001d050310::4:80431309-80433310(+)
Zm00001d034099::1:283990184-283992185(-)
Zm00001d010448::8:115609947-115611948(-)
Zm00001d025507::10:120794145-120796146(+)
Zm00001d026511::10:147369077-147371078(+)
Zm00001d035539::6:31608118-31610119(+)
Zm00001d023258::10:1496022-1498023(+)
Zm00001d053093::4:213326569-213328570(+)
Zm00001d029386::1:68539633-68541634(-)
Zm00001d037970::6:143884273-143886274(-)
Zm00001d006375::2:206068569-206070570(-)
Zm00001d044585::3:232637656-232639657(-)
Zm00001d004467::2:113709702-113711703(+)
Zm00001d053760::4:240618505-240620506(-)
Zm00001d021122::7:143283346-143285347(-)
Zm00001d025960::10:134917546-134919547(+)
Zm00001d036423::6:87795439-87797440(+)
Zm00001d041523::3:125850916-125852917(-)
Zm00001d033453::1:263062867-263064868(-)
Zm00001d043329::3:196700300-196702301(+)
Zm00001d045135::9:13891351-13893352(-)
Zm00001d019177::7:20468933-20470934(-)
Zm00001d023639::10:13314355-13316356(-)
Zm00001d046948::9:112339942-112341943(-)
Zm00001d025465::10:119818641-119820642(-)
Zm00001d003520::2:46551078-46553079(+)
Zm00001d030967::1:169595325-169597326(+)
Zm00001d040203::3:31840172-31842173(+)
Zm00001d004772::2:138159544-138161545(+)
Zm00001d033941::1:279278382-279280383(-)
Zm00001d041105::3:97509121-97511122(-)
Zm00001d042621::3:174099165-174101166(+)
Zm00001d005767::2:187353367-187355368(+)
Zm00001d034915::1:305487678-305489679(-)
Zm00001d017925::5:210194808-210196809(-)
Zm00001d051569::4:162990588-162992589(+)
Zm00001d018428::5:220577660-220579661(+)
Zm00001d040003::3:22543841-22545842(-)
Zm00001d024807::10:88841904-88843905(-)
Zm00001d016679::5:172377677-172379678(+)
Zm00001d041979::3:146473216-146475217(-)
Zm00001d022147::7:171238354-171240355(+)
Zm00001d040173::3:30594034-30596035(-)
Zm00001d005599::2:180238190-180240191(+)
Zm00001d037553::6:129186601-129188602(+)
Zm00001d010735::8:126340021-126342022(+)
Zm00001d033744::1:272672187-272674188(-)
Zm00001d017054::5:184084513-184086514(-)
Zm00001d048776::4:5382233-5384234(-)
Zm00001d010422::8:114405523-114407524(+)
Zm00001d021335::7:149128473-149130474(+)
Zm00001d038494::6:158556190-158558191(-)
Zm00001d020951::7:137492445-137494446(+)
Zm00001d021871::7:165005368-165007369(+)
Zm00001d042834::3:181542409-181544410(-)
Zm00001d048574::9:159324701-159326702(+)
Zm00001d016968::5:181545374-181547375(-)
Zm00001d026705::10:150496694-150498695(-)
Zm00001d024796::10:88570858-88572859(-)
Zm00001d030675::1:152399313-152401314(+)
Zm00001d002757::2:21811502-21813503(-)
Zm00001d028109::1:23113595-23115596(-)
Zm00001d019899::7:73728933-73730934(+)
Zm00001d031799::1:202174492-202176493(+)
Zm00001d037608::6:131622870-131624871(+)
Zm00001d018454::5:221153474-221155475(-)
Zm00001d037790::6:137864862-137866863(-)
Zm00001d003904::2:66527430-66529431(+)
Zm00001d026392::10:144993754-144995755(+)
Zm00001d048041::9:148609509-148611510(+)
Zm00001d006443::2:208365974-208367975(-)
Zm00001d004798::2:140010799-140012800(-)
Zm00001d037227::6:116696703-116698704(+)
Zm00001d015852::5:126375583-126377584(-)
Zm00001d036123::6:73399496-73401497(+)
Zm00001d033345::1:259766879-259768880(-)
Zm00001d004336::2:104247647-104249648(+)
Zm00001d022209::7:172906384-172908385(-)
Zm00001d027757::1:12715888-12717889(-)
Zm00001d037340::6:122062577-122064578(+)
Zm00001d035542::6:31726736-31728737(+)
Zm00001d008852::8:22555172-22557173(+)
Zm00001d029551::1:75801916-75803917(+)
Zm00001d017303::5:192172577-192174578(+)
Zm00001d031420::1:189576798-189578799(-)
Zm00001d053234::4:221209508-221211509(+)
Zm00001d022405::7:176863920-176865921(+)
Zm00001d020108::7:92394510-92396511(+)
Zm00001d031910::1:206517420-206519421(-)
Zm00001d053377::4:228377580-228379581(-)
Zm00001d018800::7:5600045-5602046(-)
Zm00001d004651::2:126254686-126256687(+)
Zm00001d034699::1:300207281-300209282(-)
Zm00001d022500::7:178895444-178897445(-)
Zm00001d008558::8:12955749-12957750(+)
Zm00001d051526::4:161441344-161443345(-)
Zm00001d010805::8:128360016-128362017(+)
Zm00001d045555::9:26645872-26647873(+)
Zm00001d046170::9:68849593-68851594(+)
Zm00001d003637::2:51282140-51284141(+)
Zm00001d008354::8:6162976-6164977(-)
Zm00001d017268::5:191149866-191151867(+)
Zm00001d006428::2:207743320-207745321(-)
Zm00001d052804::4:201419139-201421140(+)
Zm00001d019568::7:43297234-43299235(+)
Zm00001d039994::3:22274718-22276719(+)
Zm00001d026318::10:143502275-143504276(+)
Zm00001d042143::3:153386743-153388744(-)
Zm00001d015129::5:76646760-76648761(+)
Zm00001d040028::3:23431955-23433956(+)
Zm00001d024060::10:40746207-40748208(+)
Zm00001d053865::4:242564063-242566064(-)
Zm00001d020937::7:137153090-137155091(+)
Zm00001d017475::5:197050757-197052758(-)
Zm00001d034523::1:295620247-295622248(-)
Zm00001d046200::9:71539198-71541199(+)
Zm00001d036646::6:96105680-96107681(+)
Zm00001d035048::6:3085229-3087230(+)
Zm00001d047201::9:121701628-121703629(-)
Zm00001d018517::5:222358609-222360610(-)
Zm00001d050191::4:72043584-72045585(-)
Zm00001d007718::2:238142056-238144057(+)
Zm00001d005744::2:185662310-185664311(+)
Zm00001d032451::1:226935032-226937033(-)
Zm00001d042399::3:164712961-164714962(+)
Zm00001d006212::2:201956142-201958143(+)
Zm00001d020208::7:100210682-100212683(-)
Zm00001d017867::5:209145342-209147343(-)
Zm00001d015460::5:91590486-91592487(-)
Zm00001d047252::9:124158276-124160277(-)
Zm00001d053572::4:234907066-234909067(-)
Zm00001d033922::1:278619718-278621719(-)
Zm00001d043591::3:204507907-204509908(-)
Zm00001d047368::9:127897334-127899335(-)
Zm00001d041208::3:105546943-105548944(-)
Zm00001d027997::1:19760413-19762414(+)
Zm00001d042969::3:185338912-185340913(+)
Zm00001d049764::4:43702463-43704464(-)
Zm00001d044277::3:223833691-223835692(-)
Zm00001d027470::1:6026351-6028352(+)
Zm00001d006099::2:198146446-198148447(+)
Zm00001d032517::1:229148601-229150602(-)
Zm00001d030289::1:119706866-119708867(+)
Zm00001d009799::8:81981643-81983644(+)
Zm00001d005480::2:175578719-175580720(+)
Zm00001d049234::4:22021227-22023228(+)
Zm00001d024677::10:83371211-83373212(-)
Zm00001d018404::5:220041268-220043269(-)
Zm00001d038091::6:147429906-147431907(+)
Zm00001d024808::10:88846373-88848374(-)
Zm00001d038754::6:163905589-163907590(-)
Zm00001d028429::1:34707935-34709936(+)
Zm00001d038832::6:165374873-165376874(+)
Zm00001d012676::8:178445674-178447675(-)
Zm00001d003174::2:34504675-34506676(-)
Zm00001d046813::9:106815408-106817409(-)
Zm00001d043502::3:202100926-202102927(-)
Zm00001d021753::7:162204975-162206976(+)
Zm00001d020290::7:104319099-104321100(+)
Zm00001d030766::1:159022392-159024393(-)
Zm00001d010462::8:116443492-116445493(-)
Zm00001d001765::2:98300-100301(+)
Zm00001d049221::4:21298496-21300497(+)
Zm00001d032748::1:237167775-237169776(+)
Zm00001d028248::1:27965366-27967367(+)
Zm00001d013543::5:13966398-13968399(-)
Zm00001d021508::7:154483841-154485842(-)
Zm00001d001908::2:2696640-2698641(-)
Zm00001d005240::2:165390065-165392066(+)
Zm00001d035086::6:4482646-4484647(+)
Zm00001d012313::8:172253703-172255704(+)
Zm00001d027572::1:8307848-8309849(-)
Zm00001d042733::3:178488288-178490289(-)
Zm00001d015383::5:87522263-87524264(-)
Zm00001d002688::2:19329345-19331346(-)
Zm00001d032271::1:219876304-219878305(-)
Zm00001d020616::7:125179237-125181238(-)
Zm00001d042217::3:156521382-156523383(+)
Zm00001d045146::9:14228211-14230212(+)
Zm00001d047025::9:115710575-115712576(-)
Zm00001d007065::2:221293225-221295226(-)
Zm00001d027665::1:10572002-10574003(-)
Zm00001d052420::4:189611804-189613805(-)
Zm00001d028787::1:46388052-46390053(+)
Zm00001d030020::1:99950181-99952182(-)
Zm00001d013431::5:11268314-11270315(+)
Zm00001d027598::1:8676134-8678135(+)
Zm00001d017541::5:199067068-199069069(-)
Zm00001d044426::3:227714312-227716313(-)
Zm00001d033203::1:253922414-253924415(+)
Zm00001d002836::2:24256947-24258948(+)
Zm00001d042092::3:150546422-150548423(-)
Zm00001d048013::9:148007117-148009118(-)
Zm00001d050723::4:118810402-118812403(+)
Zm00001d039719::3:12976778-12978779(+)
Zm00001d002133::2:6442830-6444831(-)
Zm00001d044112::3:219574422-219576423(-)
Zm00001d013839::5:22104368-22106369(-)
Zm00001d021815::7:163559401-163561402(-)
Zm00001d032815::1:239120141-239122142(+)
Zm00001d005013::2:153769025-153771026(-)
Zm00001d017823::5:207754177-207756178(+)
Zm00001d008563::8:13131465-13133466(-)
Zm00001d013542::5:13960313-13962314(-)
Zm00001d007754::2:238897950-238899951(+)
Zm00001d053888::4:243028847-243030848(+)
Zm00001d010526::8:119278467-119280468(-)
Zm00001d013706::5:18194706-18196707(-)
Zm00001d026089::10:138137651-138139652(+)
Zm00001d002430::2:12498751-12500752(-)
Zm00001d043355::3:197512756-197514757(+)
Zm00001d045927::9:47490325-47492326(-)
Zm00001d014052::5:30818782-30820783(+)
Zm00001d051814::4:170345602-170347603(-)
Zm00001d006510::2:210203101-210205102(-)
Zm00001d035559::6:33093350-33095351(+)
Zm00001d019450::7:34345609-34347610(+)
Zm00001d019453::7:34421555-34423556(+)
Zm00001d048000::9:147666840-147668841(-)
Zm00001d030865::1:164102207-164104208(+)
Zm00001d042542::3:171439098-171441099(+)
Zm00001d011667::8:158091723-158093724(-)
Zm00001d049256::4:23083114-23085115(+)
Zm00001d009883::8:87299877-87301878(+)
Zm00001d019206::7:21891868-21893869(-)
Zm00001d043874::3:212658098-212660099(+)
Zm00001d017284::5:191692963-191694964(-)
Zm00001d016921::5:180065147-180067148(-)
Zm00001d033749::1:272719227-272721228(-)
Zm00001d046168::9:68802055-68804056(-)
Zm00001d002307::2:10001003-10003004(-)
Zm00001d022526::7:179347453-179349454(+)
Zm00001d039828::3:15997969-15999970(-)
Zm00001d047666::9:138647359-138649360(-)
Zm00001d025757::10:128609744-128611745(-)
Zm00001d033713::1:271990528-271992529(-)
Zm00001d026248::10:141803745-141805746(+)
Zm00001d042357::3:163191835-163193836(-)
Zm00001d011896::8:164159056-164161057(+)
Zm00001d052353::4:187991383-187993384(-)
Zm00001d047425::9:129654078-129656079(+)
Zm00001d038709::6:163109250-163111251(-)
Zm00001d036751::6:99770537-99772538(-)
Zm00001d002296::2:9724607-9726608(+)
Zm00001d048335::9:154616503-154618504(+)
Zm00001d001827::2:1544878-1546879(-)
Zm00001d038057::6:146562050-146564051(+)
Zm00001d008771::8:19579679-19581680(-)
Zm00001d051990::4:176015907-176017908(-)
Zm00001d042400::3:164743956-164745957(+)
Zm00001d012664::8:178285556-178287557(-)
Zm00001d010719::8:125574371-125576372(+)
Zm00001d026347::10:143973129-143975130(-)
Zm00001d034986::6:842424-844425(-)
Zm00001d042747::3:178863927-178865928(-)
Zm00001d027511::1:7142891-7144892(+)
Zm00001d022388::7:176587685-176589686(+)
Zm00001d046304::9:79538432-79540433(-)
Zm00001d022131::7:170932837-170934838(+)
Zm00001d046472::9:91534924-91536925(-)
Zm00001d040042::3:24392826-24394827(-)
Zm00001d038010::6:145075076-145077077(+)
Zm00001d013727::5:18697114-18699115(+)
Zm00001d016821::5:177259272-177261273(-)
Zm00001d027974::1:18913471-18915472(+)
Zm00001d034847::1:303730188-303732189(-)
Zm00001d037439::6:125465213-125467214(-)
Zm00001d019372::7:30448383-30450384(-)
Zm00001d037803::6:138206957-138208958(+)
Zm00001d035874::6:58023127-58025128(+)
Zm00001d035579::6:34689200-34691201(+)
Zm00001d037538::6:128638751-128640752(+)
Zm00001d045390::9:20401132-20403133(+)
Zm00001d053790::4:241107556-241109557(+)
Zm00001d047483::9:131743822-131745823(-)
Zm00001d031042::1:174775938-174777939(+)
Zm00001d014811::5:63964587-63966588(+)
Zm00001d051981::4:175839486-175841487(+)
Zm00001d036371::6:86011320-86013321(-)
Zm00001d044624::3:233512187-233514188(-)
Zm00001d029946::1:95966498-95968499(-)
Zm00001d028025::1:20832187-20834188(+)
Zm00001d024621::10:80564639-80566640(-)
Zm00001d030982::1:171822795-171824796(-)
Zm00001d045836::9:42605397-42607398(-)
Zm00001d021019::7:140531652-140533653(+)
Zm00001d043109::3:189361710-189363711(+)
Zm00001d003404::2:43286745-43288746(-)
Zm00001d015969::5:134899011-134901012(-)
Zm00001d040660::3:56946106-56948107(+)
Zm00001d013536::5:13859201-13861202(-)
Zm00001d049976::4:56503619-56505620(+)
Zm00001d037268::6:118888590-118890591(-)
Zm00001d033578::1:267647854-267649855(-)
Zm00001d003715::2:56142845-56144846(-)
Zm00001d013962::5:26413732-26415733(-)
Zm00001d032828::1:239453789-239455790(+)
Zm00001d046723::9:103578153-103580154(+)
Zm00001d034862::1:304071251-304073252(-)
Zm00001d012155::8:169039606-169041607(+)
Zm00001d024644::10:81908421-81910422(+)
Zm00001d038421::6:156996823-156998824(-)
Zm00001d016657::5:171573048-171575049(-)
Zm00001d007708::2:237894910-237896911(+)
Zm00001d027844::1:15011047-15013048(+)
Zm00001d017442::5:195908643-195910644(+)
Zm00001d028104::1:23018009-23020010(+)
Zm00001d047174::9:120958949-120960950(-)
Zm00001d035139::6:6671323-6673324(+)
Zm00001d053395::4:229170217-229172218(+)
Zm00001d001949::2:3417431-3419432(+)
Zm00001d034126::1:284600869-284602870(+)
Zm00001d020125::7:94499854-94501855(+)
Zm00001d053900::4:243347587-243349588(+)
Zm00001d039483::3:5498066-5500067(+)
Zm00001d014487::5:49946873-49948874(+)
Zm00001d035391::6:24040356-24042357(-)
Zm00001d006130::2:199405236-199407237(+)
Zm00001d048577::9:159690582-159692583(-)
Zm00001d017798::5:207097681-207099682(-)
Zm00001d046861::9:108448672-108450673(+)
Zm00001d037499::6:127493599-127495600(-)
Zm00001d030707::1:154856553-154858554(-)
Zm00001d041609::3:129608641-129610642(-)
Zm00001d006917::2:219338751-219340752(+)
Zm00001d032366::1:224068985-224070986(+)
Zm00001d047632::9:137489557-137491558(+)
Zm00001d047574::9:136094028-136096029(-)
Zm00001d022126::7:170889613-170891614(-)
Zm00001d018464::5:221328615-221330616(-)
Zm00001d049075::4:14907669-14909670(-)
Zm00001d030304::1:121173735-121175736(-)
Zm00001d021295::7:148148106-148150107(-)
Zm00001d038290::6:153551060-153553061(+)
Zm00001d036719::6:98778537-98780538(-)
Zm00001d022339::7:175735328-175737329(-)
Zm00001d014820::5:64544058-64546059(+)
Zm00001d021587::7:157223791-157225792(-)
Zm00001d038453::6:157516790-157518791(+)
Zm00001d011511::8:152926522-152928523(-)
Zm00001d043271::3:193961159-193963160(-)
Zm00001d019504::7:38020233-38022234(-)
Zm00001d025777::10:129237883-129239884(+)
Zm00001d004519::2:116317861-116319862(+)
Zm00001d050616::4:104892092-104894093(+)
Zm00001d045947::9:48836005-48838006(+)
Zm00001d017526::5:198709952-198711953(-)
Zm00001d022443::7:177802808-177804809(-)
Zm00001d043272::3:193960259-193962260(+)
Zm00001d049760::4:43394948-43396949(+)
Zm00001d032908::1:242755866-242757867(-)
Zm00001d045534::9:25757397-25759398(-)
Zm00001d048553::9:158560343-158562344(-)
Zm00001d006046::2:196378446-196380447(+)
Zm00001d032606::1:231872564-231874565(+)
Zm00001d003470::2:45286174-45288175(-)
Zm00001d029020::1:55059628-55061629(-)
Zm00001d031000::1:172784322-172786323(+)
Zm00001d011722::8:159972349-159974350(-)
Zm00001d020428::7:113327413-113329414(-)
Zm00001d028330::1:31039988-31041989(+)
Zm00001d021291::7:148064047-148066048(+)
Zm00001d047612::9:137001588-137003589(+)
Zm00001d018642::7:1463553-1465554(+)
Zm00001d021994::7:167662420-167664421(-)
Zm00001d043392::3:198632582-198634583(-)
Zm00001d014367::5:43195294-43197295(-)
Zm00001d014587::5:54427197-54429198(-)
Zm00001d016280::5:155456601-155458602(+)
Zm00001d031575::1:195068334-195070335(-)
Zm00001d026260::10:142290948-142292949(-)
Zm00001d027303::1:2291102-2293103(+)
Zm00001d016902::5:179643560-179645561(+)
Zm00001d017374::5:193774912-193776913(+)
Zm00001d037573::6:130068535-130070536(-)
Zm00001d030062::1:102951524-102953525(+)
Zm00001d050747::4:120553388-120555389(-)
Zm00001d016786::5:175958382-175960383(+)
Zm00001d034219::1:287002907-287004908(-)
Zm00001d004088::2:81500986-81502987(-)
Zm00001d009030::8:30791524-30793525(-)
Zm00001d046656::9:100699851-100701852(-)
Zm00001d029878::1:91626949-91628950(-)
Zm00001d020350::7:108448512-108450513(+)
Zm00001d051082::4:141312523-141314524(+)
Zm00001d038351::6:155010974-155012975(-)
Zm00001d021734::7:161670059-161672060(-)
Zm00001d012687::8:178649527-178651528(-)
Zm00001d007517::2:233653379-233655380(+)
Zm00001d053799::4:241338481-241340482(-)
Zm00001d049930::4:53739058-53741059(-)
Zm00001d021287::7:147958805-147960806(+)
Zm00001d045528::9:25545700-25547701(+)
Zm00001d038914::6:166875477-166877478(-)
Zm00001d002928::2:26786095-26788096(-)
Zm00001d017647::5:202989363-202991364(+)
Zm00001d012679::8:178501965-178503966(-)
Zm00001d044284::3:224172828-224174829(-)
Zm00001d006722::2:215278846-215280847(+)
Zm00001d044990::9:9471646-9473647(-)
Zm00001d011117::8:139410249-139412250(-)
Zm00001d013523::5:13542763-13544764(+)
Zm00001d052921::4:204938754-204940755(-)
Zm00001d044601::3:233145816-233147817(+)
Zm00001d044733::9:706204-708205(-)
Zm00001d032591::1:231454653-231456654(-)
Zm00001d026120::10:138886179-138888180(-)
Zm00001d029357::1:67295351-67297352(+)
Zm00001d012858::5:1179679-1181680(-)
Zm00001d049857::4:48656211-48658212(+)
Zm00001d048569::9:159050366-159052367(+)
Zm00001d046621::9:99141162-99143163(-)
Zm00001d037967::6:143819744-143821745(+)
Zm00001d019692::7:51182618-51184619(+)
Zm00001d029266::1:64356702-64358703(-)
Zm00001d043263::3:193702239-193704240(-)
Zm00001d025784::10:129518655-129520656(-)
Zm00001d037485::6:126952548-126954549(-)
Zm00001d041920::3:143643424-143645425(+)
Zm00001d003136::2:33390569-33392570(-)
Zm00001d053444::4:231763920-231765921(+)
Zm00001d013969::5:26701036-26703037(-)
Zm00001d017061::5:184231617-184233618(+)
Zm00001d029722::1:84144655-84146656(-)
Zm00001d002889::2:25920838-25922839(-)
Zm00001d033778::1:273544704-273546705(-)
Zm00001d026366::10:144413703-144415704(+)
Zm00001d005094::2:158028686-158030687(-)
Zm00001d053742::4:240208827-240210828(+)
Zm00001d045213::9:16254686-16256687(-)
Zm00001d023987::10:34452377-34454378(+)
Zm00001d031502::1:192120512-192122513(+)
Zm00001d006841::2:217690372-217692373(+)
Zm00001d007035::2:220604422-220606423(+)
Zm00001d019083::7:15674132-15676133(+)
Zm00001d053981::4:244566558-244568559(+)
Zm00001d054105::4:246606450-246608451(+)
Zm00001d012540::8:176402494-176404495(-)
Zm00001d027939::1:18003373-18005374(+)
Zm00001d041778::3:137469803-137471804(-)
Zm00001d029885::1:92219004-92221005(-)
Zm00001d003173::2:34483131-34485132(-)
Zm00001d042656::3:175633747-175635748(+)
Zm00001d006374::2:206060430-206062431(-)
Zm00001d054066::4:245797063-245799064(+)
Zm00001d042764::3:179105358-179107359(+)
Zm00001d022221::7:172993965-172995966(-)
Zm00001d032417::1:225913162-225915163(-)
Zm00001d031071::1:175968208-175970209(+)
Zm00001d003835::2:61464015-61466016(-)
Zm00001d005890::2:191853396-191855397(-)
Zm00001d043863::3:212450455-212452456(+)
Zm00001d006143::2:199706206-199708207(-)
Zm00001d043735::3:208691114-208693115(+)
Zm00001d045027::9:10611312-10613313(-)
Zm00001d030908::1:166757348-166759349(-)
Zm00001d052264::4:185236291-185238292(+)
Zm00001d009903::8:88652782-88654783(+)
Zm00001d031784::1:201763141-201765142(-)
Zm00001d044527::3:230890004-230892005(+)
Zm00001d014994::5:71397396-71399397(-)
Zm00001d028601::1:40430518-40432519(-)
Zm00001d003308::2:39658390-39660391(+)
Zm00001d034721::1:300737425-300739426(-)
Zm00001d044405::3:227328264-227330265(-)
Zm00001d028120::1:23431427-23433428(+)
Zm00001d038081::6:147118144-147120145(-)
Zm00001d004639::2:124626483-124628484(-)
Zm00001d008679::8:16964351-16966352(+)
Zm00001d006931::2:219608784-219610785(+)
Zm00001d033355::1:260100832-260102833(+)
Zm00001d054004::4:245026837-245028838(+)
Zm00001d013708::5:18222431-18224432(-)
Zm00001d033879::1:277216123-277218124(+)
Zm00001d042435::3:167143797-167145798(+)
Zm00001d007618::2:236355530-236357531(-)
Zm00001d041568::3:127510696-127512697(+)
Zm00001d004416::2:110382415-110384416(+)
Zm00001d010440::8:115241865-115243866(-)
Zm00001d003672::2:53478531-53480532(+)
Zm00001d032695::1:234901157-234903158(+)
Zm00001d033529::1:265789789-265791790(+)
Zm00001d022453::7:178051954-178053955(-)
Zm00001d013849::5:22613429-22615430(-)
Zm00001d052961::4:206346010-206348011(+)
Zm00001d012017::8:166553416-166555417(+)
Zm00001d043721::3:208290738-208292739(+)
Zm00001d013365::5:9790592-9792593(-)
Zm00001d018413::5:220251582-220253583(+)
Zm00001d035436::6:25381088-25383089(-)
Zm00001d037772::6:137027035-137029036(-)
Zm00001d015579::5:99077194-99079195(-)
Zm00001d046697::9:102859264-102861265(-)
Zm00001d038854::6:165901749-165903750(-)
Zm00001d039963::3:20812401-20814402(+)
Zm00001d019936::7:77665091-77667092(-)
Zm00001d017730::5:205465576-205467577(+)
Zm00001d019246::7:23700472-23702473(+)
Zm00001d020568::7:122608780-122610781(-)
Zm00001d042283::3:158786854-158788855(-)
Zm00001d034408::1:292153871-292155872(-)
Zm00001d046134::9:65719218-65721219(-)
Zm00001d004410::2:110215474-110217475(+)
Zm00001d002356::2:10767138-10769139(-)
Zm00001d012894::5:1700825-1702826(+)
Zm00001d018028::5:212374337-212376338(-)
Zm00001d039098::6:169967273-169969274(-)
Zm00001d052888::4:203510932-203512933(-)
Zm00001d048281::9:153815930-153817931(-)
Zm00001d041514::3:125125909-125127910(-)
Zm00001d010055::8:97440212-97442213(+)
Zm00001d036310::6:83873480-83875481(-)
Zm00001d024211::10:56728038-56730039(-)
Zm00001d029970::1:97046247-97048248(-)
Zm00001d026689::10:150023160-150025161(-)
Zm00001d013241::5:6895378-6897379(+)
Zm00001d035607::6:36450065-36452066(-)
Zm00001d001848::2:1809646-1811647(+)
Zm00001d010536::8:119690473-119692474(+)
Zm00001d049148::4:17754881-17756882(+)
Zm00001d021903::7:165720721-165722722(-)
Zm00001d003680::2:53962976-53964977(-)
Zm00001d033738::1:272594431-272596432(-)
Zm00001d035764::6:46348037-46350038(+)
Zm00001d053863::4:242522502-242524503(+)
Zm00001d025234::10:110344262-110346263(-)
Zm00001d014472::5:49396642-49398643(+)
Zm00001d005215::2:163861149-163863150(+)
Zm00001d008177::8:424661-426662(+)
Zm00001d053974::4:244499336-244501337(+)
Zm00001d053016::4:209192561-209194562(+)
Zm00001d028096::1:22878521-22880522(+)
Zm00001d031578::1:195127542-195129543(-)
Zm00001d046999::9:114863390-114865391(+)
Zm00001d049954::4:55305750-55307751(+)
Zm00001d001966::2:3606658-3608659(+)
Zm00001d008514::8:11255860-11257861(-)
Zm00001d029251::1:63832815-63834816(+)
Zm00001d017773::5:206383690-206385691(-)
Zm00001d018438::5:220883776-220885777(+)
Zm00001d045044::9:10940919-10942920(+)
Zm00001d050404::4:86265347-86267348(-)
Zm00001d019850::7:69630657-69632658(+)
Zm00001d029398::1:68944731-68946732(+)
Zm00001d029274::1:64515328-64517329(-)
Zm00001d015723::5:113152187-113154188(+)
Zm00001d046786::9:105954353-105956354(+)
Zm00001d011225::8:143690530-143692531(-)
Zm00001d011504::8:152705025-152707026(-)
Zm00001d007417::2:231187393-231189394(-)
Zm00001d002349::2:10672697-10674698(+)
Zm00001d018419::5:220375991-220377992(+)
Zm00001d047669::9:138729938-138731939(-)
Zm00001d051988::4:176009872-176011873(-)
Zm00001d006777::2:216442598-216444599(-)
Zm00001d043611::3:205135321-205137322(+)
Zm00001d039686::3:11852855-11854856(-)
Zm00001d013595::5:15092039-15094040(-)
Zm00001d018411::5:220249781-220251782(-)
Zm00001d034893::1:304952942-304954943(+)
Zm00001d051938::4:174853464-174855465(+)
Zm00001d038330::6:154715313-154717314(-)
Zm00001d019306::7:26939500-26941501(-)
Zm00001d006409::2:206932354-206934355(+)
Zm00001d042746::3:178832520-178834521(-)
Zm00001d048403::9:155634083-155636084(+)
Zm00001d008739::8:18567267-18569268(+)
Zm00001d027943::1:18046724-18048725(-)
Zm00001d022225::7:173082983-173084984(+)
Zm00001d049391::4:28935530-28937531(-)
Zm00001d042761::3:179088099-179090100(-)
Zm00001d014889::5:67037268-67039269(-)
Zm00001d002523::2:14725390-14727391(-)
Zm00001d028884::1:49596657-49598658(-)
Zm00001d032032::1:209997010-209999011(-)
Zm00001d047779::9:141538609-141540610(+)
Zm00001d038510::6:158913488-158915489(-)
Zm00001d013135::5:5327919-5329920(-)
Zm00001d013265::5:7396289-7398290(+)
Zm00001d035509::6:29931526-29933527(+)
Zm00001d034407::1:292052719-292054720(+)
Zm00001d024014::10:36981963-36983964(-)
Zm00001d041625::3:129828587-129830588(+)
Zm00001d017951::5:210778767-210780768(-)
Zm00001d009114::8:37232454-37234455(-)
Zm00001d045907::9:46988625-46990626(-)
Zm00001d038186::6:150860004-150862005(+)
Zm00001d047224::9:122889835-122891836(+)
Zm00001d008641::8:15542669-15544670(+)
Zm00001d008255::8:3112955-3114956(+)
Zm00001d049092::4:15795221-15797222(+)
Zm00001d009037::8:31005113-31007114(-)
Zm00001d052967::4:206533928-206535929(+)
Zm00001d042287::3:159083669-159085670(-)
Zm00001d040374::3:40747199-40749200(+)
Zm00001d050125::4:67725487-67727488(+)
Zm00001d003101::2:32088213-32090214(-)
Zm00001d034655::1:298993498-298995499(+)
Zm00001d049683::4:39934278-39936279(+)
Zm00001d009724::8:77912139-77914140(+)
Zm00001d011386::8:149255613-149257614(+)
Zm00001d026094::10:138303189-138305190(+)
Zm00001d022125::7:170845839-170847840(-)
Zm00001d043287::3:194439247-194441248(+)
Zm00001d023630::10:12796295-12798296(-)
Zm00001d051329::4:154795469-154797470(+)
Zm00001d029429::1:70218659-70220660(-)
Zm00001d032715::1:235876053-235878054(+)
Zm00001d005038::2:155404608-155406609(-)
Zm00001d014726::5:60848383-60850384(-)
Zm00001d035870::6:57860943-57862944(+)
Zm00001d046014::9:54571611-54573612(-)
Zm00001d032789::1:238193828-238195829(+)
Zm00001d020835::7:134259741-134261742(+)
Zm00001d029646::1:80962407-80964408(+)
Zm00001d031337::1:186588134-186590135(-)
Zm00001d041607::3:129570867-129572868(+)
Zm00001d046172::9:68903413-68905414(+)
Zm00001d025251::10:111151695-111153696(-)
Zm00001d011035::8:137159027-137161028(-)
Zm00001d010684::8:124283635-124285636(-)
Zm00001d027801::1:13827051-13829052(-)
Zm00001d052115::4:180191092-180193093(-)
Zm00001d016334::5:157891706-157893707(-)
Zm00001d042500::3:169653599-169655600(-)
Zm00001d003329::2:40261405-40263406(+)
Zm00001d034745::1:301131844-301133845(+)
Zm00001d032575::1:231048109-231050110(+)
Zm00001d003620::2:50648907-50650908(-)
Zm00001d028153::1:24332595-24334596(-)
Zm00001d013661::5:16647310-16649311(+)
Zm00001d004512::2:115915543-115917544(-)
Zm00001d031696::1:198749605-198751606(-)
Zm00001d030935::1:168091385-168093386(-)
Zm00001d047079::9:117689097-117691098(-)
Zm00001d008491::8:10201871-10203872(+)
Zm00001d030809::1:161203730-161205731(-)
Zm00001d037272::6:118952837-118954838(+)
Zm00001d047806::9:142288964-142290965(-)
Zm00001d002131::2:6426821-6428822(+)
Zm00001d022169::7:171710611-171712612(-)
Zm00001d029418::1:69730792-69732793(+)
Zm00001d039189::6:172209973-172211974(-)
Zm00001d028657::1:42056084-42058085(-)
Zm00001d046183::9:70154849-70156850(-)
Zm00001d009549::8:69755396-69757397(+)
Zm00001d017113::5:185785704-185787705(-)
Zm00001d014189::5:35723214-35725215(-)
Zm00001d048340::9:154758548-154760549(-)
Zm00001d030509::1:140375685-140377686(-)
Zm00001d015486::5:93126594-93128595(+)
Zm00001d008237::8:2223249-2225250(+)
Zm00001d022439::7:177713473-177715474(-)
Zm00001d021396::7:150917433-150919434(-)
Zm00001d033824::1:274819677-274821678(+)
Zm00001d049222::4:21345682-21347683(+)
Zm00001d014515::5:51274602-51276603(-)
Zm00001d042807::3:180565274-180567275(+)
Zm00001d028728::1:44531725-44533726(-)
Zm00001d032447::1:226863466-226865467(-)
Zm00001d015943::5:132990538-132992539(-)
Zm00001d002743::2:21268443-21270444(+)
Zm00001d051691::4:166840680-166842681(-)
Zm00001d010294::8:108104027-108106028(-)
Zm00001d006126::2:199264878-199266879(-)
Zm00001d012857::5:1165091-1167092(-)
Zm00001d035522::6:30886597-30888598(+)
Zm00001d004510::2:115886064-115888065(+)
Zm00001d004383::2:107709449-107711450(-)
Zm00001d007054::2:220968284-220970285(-)
Zm00001d010785::8:127753802-127755803(-)
Zm00001d021557::7:155893668-155895669(+)
Zm00001d019061::7:14731011-14733012(+)
Zm00001d001952::2:3432414-3434415(-)
Zm00001d007503::2:233399094-233401095(+)
Zm00001d021866::7:164895830-164897831(-)
Zm00001d037762::6:136635976-136637977(+)
Zm00001d023880::10:26190327-26192328(+)
Zm00001d010945::8:134567359-134569360(+)
Zm00001d003249::2:37859208-37861209(-)
Zm00001d038605::6:160886606-160888607(+)
Zm00001d029860::1:90855931-90857932(+)
Zm00001d023332::10:3601118-3603119(-)
Zm00001d031986::1:208745443-208747444(+)
Zm00001d041243::3:107821666-107823667(-)
Zm00001d041198::3:105026758-105028759(+)
Zm00001d025533::10:121568605-121570606(-)
Zm00001d049008::4:12382290-12384291(+)
Zm00001d041803::3:138830891-138832892(-)
Zm00001d036238::6:78465294-78467295(-)
Zm00001d028770::1:46010025-46012026(+)
Zm00001d003712::2:55895766-55897767(-)
Zm00001d003833::2:61459934-61461935(-)
Zm00001d048444::9:156573366-156575367(+)
Zm00001d007640::2:236781063-236783064(+)
Zm00001d035113::6:5767104-5769105(+)
Zm00001d036002::6:65318051-65320052(+)
Zm00001d042974::3:185495639-185497640(+)
Zm00001d020790::7:132796077-132798078(-)
Zm00001d028603::1:40509025-40511026(+)
Zm00001d023807::10:22629494-22631495(-)
Zm00001d019057::7:14374334-14376335(-)
Zm00001d049786::4:44639962-44641963(+)
Zm00001d014546::5:52698928-52700929(-)
Zm00001d026333::10:143646427-143648428(+)
Zm00001d051994::4:176043669-176045670(-)
Zm00001d053599::4:235961239-235963240(-)
Zm00001d049642::4:38573514-38575515(-)
Zm00001d052748::4:199648140-199650141(-)
Zm00001d039404::3:3479128-3481129(-)
Zm00001d046714::9:103123058-103125059(-)
Zm00001d051306::4:152566193-152568194(-)
Zm00001d014775::5:62832366-62834367(-)
Zm00001d024141::10:49076306-49078307(-)
Zm00001d048573::9:159284386-159286387(-)
Zm00001d041606::3:129571708-129573709(-)
Zm00001d045533::9:25741803-25743804(-)
Zm00001d031599::1:195875426-195877427(-)
Zm00001d006211::2:201911294-201913295(+)
Zm00001d013010::5:3170516-3172517(-)
Zm00001d049461::4:31105016-31107017(-)
Zm00001d034368::1:291058037-291060038(-)
Zm00001d021170::7:144830419-144832420(+)
Zm00001d043827::3:211043325-211045326(-)
Zm00001d002510::2:14286860-14288861(+)
Zm00001d053688::4:239053554-239055555(-)
Zm00001d049692::4:40461077-40463078(+)
Zm00001d043101::3:189205065-189207066(-)
Zm00001d042222::3:156716274-156718275(-)
Zm00001d048355::9:154873696-154875697(+)
Zm00001d047324::9:126620055-126622056(-)
Zm00001d053331::4:226419086-226421087(+)
Zm00001d051769::4:169021657-169023658(-)
Zm00001d047142::9:119866846-119868847(+)
Zm00001d019624::7:46605653-46607654(+)
Zm00001d043170::3:190527752-190529753(-)
Zm00001d040197::3:31704209-31706210(+)
Zm00001d018799::7:5402481-5404482(+)
Zm00001d003400::2:43086535-43088536(-)
Zm00001d025538::10:121725832-121727833(-)
Zm00001d048233::9:152885126-152887127(-)
Zm00001d007363::2:229729770-229731771(-)
Zm00001d007307::2:227408378-227410379(-)
Zm00001d023416::10:5081581-5083582(-)
Zm00001d012911::5:1882698-1884699(+)
Zm00001d024003::10:35855992-35857993(-)
Zm00001d035363::6:23249683-23251684(-)
Zm00001d010040::8:96552412-96554413(-)
Zm00001d024698::10:83960504-83962505(+)
Zm00001d035208::6:9904273-9906274(+)
Zm00001d046214::9:72366558-72368559(+)
Zm00001d003701::2:55226076-55228077(+)
Zm00001d021011::7:140406950-140408951(-)
Zm00001d006203::2:201673281-201675282(-)
Zm00001d020936::7:137154151-137156152(-)
Zm00001d006520::2:210401737-210403738(-)
Zm00001d025401::10:117125276-117127277(+)
Zm00001d034730::1:300932153-300934154(-)
Zm00001d033261::1:256415169-256417170(-)
Zm00001d025482::10:120130369-120132370(+)
Zm00001d002566::2:15559579-15561580(-)
Zm00001d017476::5:197145187-197147188(-)
Zm00001d009316::8:55099566-55101567(+)
Zm00001d021447::7:152380041-152382042(+)
Zm00001d002229::2:8408369-8410370(+)
Zm00001d024839::10:90382933-90384934(+)
Zm00001d032922::1:243199904-243201905(+)
Zm00001d015553::5:97240483-97242484(-)
Zm00001d025343::10:114916150-114918151(+)
Zm00001d004193::2:90153151-90155152(+)
Zm00001d014267::5:38552904-38554905(-)
Zm00001d027596::1:8665370-8667371(+)
Zm00001d024497::10:74152402-74154403(+)
Zm00001d012140::8:168730009-168732010(-)
Zm00001d027236::1:136877-138878(+)
Zm00001d039390::3:3171011-3173012(-)
Zm00001d015094::5:75273220-75275221(-)
Zm00001d004924::2:149024975-149026976(+)
Zm00001d023877::10:26076086-26078087(-)
Zm00001d017765::5:206198243-206200244(-)
Zm00001d042107::3:150854636-150856637(-)
Zm00001d039192::6:172244551-172246552(-)
Zm00001d025414::10:117934622-117936623(-)
Zm00001d004361::2:106296805-106298806(-)
Zm00001d006439::2:208241516-208243517(-)
Zm00001d040496::3:46771290-46773291(+)
Zm00001d044355::3:225698789-225700790(-)
Zm00001d027265::1:1023139-1025140(-)
Zm00001d004667::2:128130873-128132874(+)
Zm00001d007921::2:242699001-242701002(-)
Zm00001d028285::1:29169823-29171824(+)
Zm00001d023296::10:2275275-2277276(+)
Zm00001d003659::2:52837912-52839913(+)
Zm00001d053553::4:233806192-233808193(+)
Zm00001d050935::4:132606776-132608777(-)
Zm00001d031033::1:174326637-174328638(+)
Zm00001d019074::7:15295962-15297963(+)
Zm00001d024944::10:96161050-96163051(+)
Zm00001d052072::4:178594492-178596493(+)
Zm00001d040311::3:37401620-37403621(+)
Zm00001d011742::8:160444095-160446096(+)
Zm00001d042918::3:183916046-183918047(+)
Zm00001d052444::4:190135996-190137997(-)
Zm00001d006401::2:206596357-206598358(+)
Zm00001d025301::10:113302870-113304871(+)
Zm00001d040611::3:53777212-53779213(-)
Zm00001d011696::8:159024126-159026127(-)
Zm00001d017095::5:185261125-185263126(+)
Zm00001d032945::1:244342518-244344519(-)
Zm00001d047676::9:139042888-139044889(+)
Zm00001d020434::7:114137854-114139855(+)
Zm00001d040578::3:50996096-50998097(-)
Zm00001d043508::3:202330632-202332633(-)
Zm00001d044407::3:227370761-227372762(-)
Zm00001d021621::7:158179384-158181385(+)
Zm00001d013358::5:9522074-9524075(+)
Zm00001d047128::9:119418021-119420022(-)
Zm00001d010189::8:103433725-103435726(-)
Zm00001d050131::4:68155573-68157574(-)
Zm00001d051366::4:156037042-156039043(-)
Zm00001d030952::1:168649458-168651459(-)
Zm00001d004095::2:82542588-82544589(+)
Zm00001d045133::9:13838041-13840042(+)
Zm00001d034520::1:295605156-295607157(+)
Zm00001d003569::2:48395597-48397598(-)
Zm00001d035288::6:19438585-19440586(-)
Zm00001d050179::4:71068307-71070308(+)
Zm00001d049293::4:24643375-24645376(+)
Zm00001d021710::7:160980807-160982808(-)
Zm00001d053282::4:223914509-223916510(-)
Zm00001d028231::1:27410060-27412061(-)
Zm00001d036167::6:75647724-75649725(+)
Zm00001d006001::2:195045687-195047688(+)
Zm00001d030005::1:98583926-98585927(+)
Zm00001d003144::2:33546152-33548153(+)
Zm00001d052636::4:195468453-195470454(+)
Zm00001d022021::7:168219051-168221052(+)
Zm00001d025973::10:135021968-135023969(-)
Zm00001d025760::10:128640246-128642247(+)
Zm00001d048867::4:6757142-6759143(-)
Zm00001d030831::1:162195579-162197580(-)
Zm00001d017418::5:195377855-195379856(+)
Zm00001d016665::5:171907744-171909745(+)
Zm00001d015216::5:79872261-79874262(-)
Zm00001d041415::3:118030613-118032614(-)
Zm00001d013376::5:10002693-10004694(+)
Zm00001d051000::4:136178717-136180718(-)
Zm00001d046468::9:91363829-91365830(+)
Zm00001d012749::8:179669802-179671803(+)
Zm00001d007456::2:232155497-232157498(+)
Zm00001d044251::3:223071937-223073938(-)
Zm00001d005972::2:194444379-194446380(-)
Zm00001d036283::6:81812264-81814265(-)
Zm00001d020877::7:135225712-135227713(-)
Zm00001d017682::5:204119336-204121337(+)
Zm00001d007365::2:229756355-229758356(-)
Zm00001d052585::4:193612016-193614017(-)
Zm00001d052112::4:180149552-180151553(-)
Zm00001d012074::8:167677956-167679957(+)
Zm00001d004727::2:134137132-134139133(-)
Zm00001d035535::6:31588787-31590788(-)
Zm00001d011119::8:139411327-139413328(+)
Zm00001d011519::8:153387710-153389711(-)
Zm00001d040004::3:22561253-22563254(+)
Zm00001d035106::6:5509443-5511444(-)
Zm00001d009174::8:40916497-40918498(+)
Zm00001d012666::8:178292851-178294852(+)
Zm00001d029919::1:94348280-94350281(-)
Zm00001d043692::3:207547877-207549878(-)
Zm00001d043991::3:215826579-215828580(+)
Zm00001d017598::5:201226125-201228126(-)
Zm00001d045369::9:19932386-19934387(-)
Zm00001d010725::8:125966734-125968735(-)
Zm00001d041142::3:100240032-100242033(-)
Zm00001d042077::3:149834272-149836273(+)
Zm00001d016441::5:162433399-162435400(-)
Zm00001d040446::3:43700424-43702425(+)
Zm00001d039253::3:566421-568422(+)
Zm00001d024466::10:72127859-72129860(+)
Zm00001d015886::5:129040693-129042694(-)
Zm00001d045559::9:26675472-26677473(-)
Zm00001d014088::5:31968775-31970776(-)
Zm00001d025669::10:125754951-125756952(+)
Zm00001d034175::1:285705606-285707607(+)
Zm00001d035401::6:24411820-24413821(+)
Zm00001d008179::8:562263-564264(+)
Zm00001d044628::3:233535124-233537125(-)
Zm00001d048642::4:2506868-2508869(+)
Zm00001d031373::1:187623749-187625750(+)
Zm00001d013058::5:3950945-3952946(+)
Zm00001d002541::2:14999965-15001966(+)
Zm00001d019299::7:26617825-26619826(+)
Zm00001d040414::3:42233644-42235645(-)
Zm00001d047449::9:130553568-130555569(-)
Zm00001d007535::2:234247439-234249440(+)
Zm00001d016581::5:168254906-168256907(-)
Zm00001d043035::3:187073666-187075667(-)
Zm00001d025571::10:122641086-122643087(-)
Zm00001d038655::6:161935769-161937770(-)
Zm00001d032284::1:220398754-220400755(+)
Zm00001d007765::2:239269099-239271100(-)
Zm00001d018693::7:2684984-2686985(+)
Zm00001d034713::1:300501485-300503486(+)
Zm00001d003778::2:59004948-59006949(-)
Zm00001d001967::2:3616537-3618538(-)
Zm00001d015477::5:92675244-92677245(-)
Zm00001d006733::2:215450152-215452153(+)
Zm00001d016800::5:176391055-176393056(+)
Zm00001d052439::4:190071651-190073652(+)
Zm00001d012002::8:166196651-166198652(+)
Zm00001d033848::1:275703304-275705305(+)
Zm00001d020804::7:133413348-133415349(-)
Zm00001d027754::1:12674128-12676129(-)
Zm00001d040148::3:29228663-29230664(+)
Zm00001d052336::4:187362481-187364482(-)
Zm00001d034924::1:305676028-305678029(+)
Zm00001d034733::1:300952624-300954625(+)
Zm00001d050474::4:91276811-91278812(-)
Zm00001d054081::4:246055207-246057208(+)
Zm00001d015254::5:81447647-81449648(-)
Zm00001d025962::10:134951519-134953520(-)
Zm00001d004514::2:116032347-116034348(+)
Zm00001d019173::7:20341646-20343647(+)
Zm00001d035041::6:2928851-2930852(+)
Zm00001d003784::2:59224803-59226804(+)
Zm00001d005733::2:185170564-185172565(-)
Zm00001d039670::3:11504468-11506469(-)
Zm00001d030523::1:141160549-141162550(-)
Zm00001d038331::6:154717212-154719213(+)
Zm00001d042026::3:147733667-147735668(-)
Zm00001d022046::7:168724093-168726094(-)
Zm00001d042402::3:164919386-164921387(+)
Zm00001d044397::3:227121894-227123895(-)
Zm00001d005163::2:161913238-161915239(-)
Zm00001d038645::6:161640509-161642510(-)
Zm00001d012735::8:179522171-179524172(-)
Zm00001d035916::6:60138069-60140070(-)
Zm00001d021450::7:152443413-152445414(+)
Zm00001d018659::7:2075030-2077031(+)
Zm00001d032857::1:240407623-240409624(-)
Zm00001d045598::9:28062829-28064830(-)
Zm00001d025031::10:100542344-100544345(+)
Zm00001d052317::4:186983057-186985058(+)
Zm00001d042241::3:157301595-157303596(-)
Zm00001d042437::3:167221858-167223859(-)
Zm00001d045366::9:19824907-19826908(+)
Zm00001d031188::1:181705875-181707876(+)
Zm00001d038777::6:164212306-164214307(+)
Zm00001d050961::4:133639870-133641871(+)
Zm00001d051687::4:166719193-166721194(-)
Zm00001d029908::1:93677352-93679353(+)
Zm00001d013287::5:7899798-7901799(-)
Zm00001d020641::7:126102794-126104795(-)
Zm00001d051081::4:141313443-141315444(-)
Zm00001d004497::2:115224692-115226693(+)
Zm00001d004231::2:94069855-94071856(+)
Zm00001d031328::1:186079795-186081796(+)
Zm00001d037466::6:126237856-126239857(-)
Zm00001d052872::4:203087029-203089030(-)
Zm00001d008649::8:15901205-15903206(+)
Zm00001d013785::5:20158008-20160009(-)
Zm00001d006311::2:204260346-204262347(-)
Zm00001d047143::9:120015250-120017251(+)
Zm00001d037153::6:113979892-113981893(+)
Zm00001d024455::10:71688118-71690119(-)
Zm00001d023648::10:13615165-13617166(+)
Zm00001d017970::5:211022707-211024708(-)
Zm00001d017335::5:193224198-193226199(+)
Zm00001d051873::4:172994409-172996410(+)
Zm00001d052690::4:197461182-197463183(-)
Zm00001d022523::7:179321126-179323127(+)
Zm00001d037035::6:109822932-109824933(+)
Zm00001d017967::5:210999512-211001513(-)
Zm00001d029803::1:87585298-87587299(+)
Zm00001d014419::5:45784142-45786143(+)
Zm00001d040726::3:60286763-60288764(+)
Zm00001d044452::3:228388199-228390200(+)
Zm00001d023962::10:32087936-32089937(+)
Zm00001d028928::1:51813304-51815305(+)
Zm00001d052856::4:202680448-202682449(-)
Zm00001d028080::1:22197559-22199560(-)
Zm00001d023669::10:14595640-14597641(-)
Zm00001d053401::4:230204888-230206889(-)
Zm00001d052111::4:180083939-180085940(-)
Zm00001d023969::10:32584384-32586385(+)
Zm00001d002900::2:26179879-26181880(+)
Zm00001d022502::7:179045769-179047770(-)
Zm00001d053156::4:216942020-216944021(+)
Zm00001d021829::7:164024509-164026510(-)
Zm00001d042973::3:185494565-185496566(-)
Zm00001d022395::7:176673646-176675647(+)
Zm00001d017799::5:207117683-207119684(-)
Zm00001d027879::1:16412522-16414523(+)
Zm00001d027508::1:7067605-7069606(-)
Zm00001d039295::3:1200297-1202298(+)
Zm00001d019126::7:18219048-18221049(-)
Zm00001d048258::9:153364810-153366811(+)
Zm00001d047935::9:145672722-145674723(+)
Zm00001d003551::2:47841158-47843159(+)
Zm00001d050488::4:92826375-92828376(-)
Zm00001d004337::2:104457818-104459819(-)
Zm00001d002732::2:20701822-20703823(+)
Zm00001d050794::4:123432773-123434774(+)
Zm00001d019822::7:65801685-65803686(+)
Zm00001d020366::7:109738088-109740089(+)
Zm00001d021642::7:158944865-158946866(-)
Zm00001d032292::1:220639468-220641469(+)
Zm00001d053812::4:241525531-241527532(-)
Zm00001d038118::6:148605953-148607954(-)
Zm00001d043815::3:210943124-210945125(+)
Zm00001d006566::2:211040021-211042022(-)
Zm00001d027954::1:18279776-18281777(-)
Zm00001d050109::4:66250080-66252081(-)
Zm00001d031416::1:189442578-189444579(-)
Zm00001d029965::1:96703727-96705728(-)
Zm00001d021391::7:150692436-150694437(+)
Zm00001d006488::2:209764833-209766834(-)
Zm00001d022060::7:169188123-169190124(+)
Zm00001d031173::1:180743782-180745783(-)
Zm00001d047436::9:129912122-129914123(+)
Zm00001d030162::1:109715808-109717809(-)
Zm00001d050959::4:133504602-133506603(-)
Zm00001d027659::1:10357753-10359754(-)
Zm00001d041918::3:143613984-143615985(+)
Zm00001d032669::1:233727664-233729665(-)
Zm00001d043139::3:190001016-190003017(+)
Zm00001d046294::9:78786780-78788781(+)
Zm00001d007009::2:220125040-220127041(+)
Zm00001d046190::9:71024134-71026135(+)
Zm00001d037059::6:110982370-110984371(-)
Zm00001d035824::6:53499549-53501550(+)
Zm00001d037668::6:133556810-133558811(-)
Zm00001d046628::9:99608271-99610272(+)
Zm00001d019459::7:34702943-34704944(+)
Zm00001d019149::7:19275817-19277818(+)
Zm00001d020175::7:97546179-97548180(-)
Zm00001d005485::2:175606275-175608276(+)
Zm00001d050615::4:104787693-104789694(-)
Zm00001d046207::9:71961690-71963691(-)
Zm00001d033260::1:256387097-256389098(-)
Zm00001d027811::1:14317955-14319956(-)
Zm00001d006467::2:209131199-209133200(+)
Zm00001d002585::2:16082201-16084202(+)
Zm00001d039780::3:14535757-14537758(-)
Zm00001d017106::5:185553901-185555902(-)
Zm00001d015449::5:90920010-90922011(-)
Zm00001d046438::9:89740299-89742300(-)
Zm00001d015559::5:97470368-97472369(+)
Zm00001d047920::9:145456665-145458666(-)
Zm00001d042835::3:181545204-181547205(-)
Zm00001d002095::2:5872111-5874112(+)
Zm00001d017363::5:193669204-193671205(+)
Zm00001d003600::2:49394017-49396018(-)
Zm00001d044788::9:2467976-2469977(+)
Zm00001d019138::7:18718227-18720228(+)
Zm00001d012522::8:176049145-176051146(-)
Zm00001d006128::2:199354641-199356642(+)
Zm00001d032426::1:226004150-226006151(-)
Zm00001d024083::10:42506236-42508237(+)
Zm00001d008258::8:3334857-3336858(-)
Zm00001d044550::3:231456366-231458367(+)
Zm00001d030574::1:144879555-144881556(+)
Zm00001d012761::8:180180791-180182792(-)
Zm00001d024000::10:35673791-35675792(+)
Zm00001d025501::10:120599528-120601529(-)
Zm00001d015683::5:107118304-107120305(+)
Zm00001d028759::1:45723184-45725185(+)
Zm00001d039601::3:8735174-8737175(+)
Zm00001d014780::5:62837246-62839247(+)
Zm00001d043076::3:188443420-188445421(+)
Zm00001d047880::9:144123013-144125014(-)
Zm00001d016496::5:164785745-164787746(+)
Zm00001d002386::2:11637647-11639648(+)
Zm00001d018513::5:222214239-222216240(+)
Zm00001d034701::1:300248511-300250512(-)
Zm00001d024615::10:80376710-80378711(-)
Zm00001d030678::1:152666350-152668351(+)
Zm00001d045002::9:9721740-9723741(+)
Zm00001d039029::6:168916819-168918820(+)
Zm00001d051890::4:173816542-173818543(-)
Zm00001d009595::8:72173096-72175097(-)
Zm00001d024403::10:69004319-69006320(-)
Zm00001d044416::3:227492728-227494729(-)
Zm00001d031740::1:200310698-200312699(+)
Zm00001d049455::4:30736962-30738963(+)
Zm00001d015987::5:137033102-137035103(+)
Zm00001d032100::1:212825707-212827708(-)
Zm00001d045677::9:32741040-32743041(-)
Zm00001d004014::2:75784166-75786167(+)
Zm00001d012950::5:2321180-2323181(-)
Zm00001d040712::3:59633728-59635729(+)
Zm00001d015605::5:100773083-100775084(-)
Zm00001d042958::3:184828833-184830834(-)
Zm00001d035317::6:21026562-21028563(-)
Zm00001d003216::2:36269762-36271763(-)
Zm00001d044570::3:232013519-232015520(-)
Zm00001d014286::5:39505443-39507444(+)
Zm00001d048238::9:153029270-153031271(+)
Zm00001d004270::2:98333398-98335399(-)
Zm00001d014533::5:52132339-52134340(+)
Zm00001d045597::9:28030319-28032320(+)
Zm00001d042260::3:157877975-157879976(+)
Zm00001d038531::6:159374969-159376970(-)
Zm00001d037808::6:138451959-138453960(+)
Zm00001d023747::10:18442195-18444196(-)
Zm00001d004691::2:131618179-131620180(+)
Zm00001d010811::8:128599094-128601095(+)
Zm00001d002704::2:19806573-19808574(+)
Zm00001d014731::5:60956136-60958137(-)
Zm00001d050317::4:80845972-80847973(-)
Zm00001d025180::10:107997710-107999711(+)
Zm00001d020947::7:137481025-137483026(+)
Zm00001d014954::5:69763931-69765932(+)
Zm00001d006430::2:207772493-207774494(+)
Zm00001d018429::5:220586715-220588716(+)
Zm00001d042641::3:175039988-175041989(+)
Zm00001d051245::4:150317276-150319277(-)
Zm00001d021306::7:148365332-148367333(-)
Zm00001d035140::6:6798250-6800251(+)
Zm00001d047464::9:130961635-130963636(-)
Zm00001d048352::9:154856894-154858895(-)
Zm00001d014669::5:58223371-58225372(+)
Zm00001d047726::9:140010535-140012536(+)
Zm00001d046083::9:61953630-61955631(+)
Zm00001d004697::2:131936647-131938648(-)
Zm00001d022010::7:167904317-167906318(+)
Zm00001d010069::8:98187829-98189830(-)
Zm00001d045074::9:11749924-11751925(-)
Zm00001d046688::9:102439270-102441271(+)
Zm00001d048082::9:149620801-149622802(-)
Zm00001d030087::1:104668219-104670220(+)
Zm00001d006647::2:213348664-213350665(-)
Zm00001d019956::7:79922260-79924261(-)
Zm00001d030043::1:101722067-101724068(-)
Zm00001d048593::4:923237-925238(-)
Zm00001d031488::1:191773534-191775535(+)
Zm00001d007577::2:235093342-235095343(+)
Zm00001d021681::7:159846732-159848733(-)
Zm00001d025983::10:135288492-135290493(+)
Zm00001d027648::1:10060101-10062102(+)
Zm00001d015419::5:89292998-89294999(+)
Zm00001d005036::2:155305753-155307754(-)
Zm00001d002420::2:12306626-12308627(-)
Zm00001d029516::1:74157152-74159153(+)
Zm00001d046665::9:101214681-101216682(-)
Zm00001d037493::6:127216358-127218359(+)
Zm00001d024168::10:52226033-52228034(-)
Zm00001d046261::9:77153617-77155618(-)
Zm00001d011069::8:138010816-138012817(+)
Zm00001d039631::3:9576927-9578928(-)
Zm00001d010803::8:128339218-128341219(+)
Zm00001d039265::3:825867-827868(-)
Zm00001d045158::9:14625254-14627255(-)
Zm00001d027573::1:8307323-8309324(+)
Zm00001d002973::2:28464880-28466881(+)
Zm00001d018199::5:216420911-216422912(-)
Zm00001d003902::2:66402929-66404930(-)
Zm00001d024481::10:73440959-73442960(+)
Zm00001d047448::9:130414201-130416202(+)
Zm00001d011506::8:152788371-152790372(-)
Zm00001d002054::2:5034999-5037000(+)
Zm00001d049045::4:13818644-13820645(-)
Zm00001d026004::10:135834390-135836391(-)
Zm00001d031743::1:200574949-200576950(-)
Zm00001d036165::6:75433889-75435890(+)
Zm00001d045944::9:48376678-48378679(+)
Zm00001d040805::3:67064675-67066676(+)
Zm00001d008984::8:28584986-28586987(-)
Zm00001d042044::3:148448263-148450264(-)
Zm00001d011816::8:162013928-162015929(-)
Zm00001d021461::7:152744048-152746049(-)
Zm00001d007234::2:225335467-225337468(+)
Zm00001d048929::4:8269400-8271401(+)
Zm00001d043414::3:199049465-199051466(+)
Zm00001d051450::4:159075162-159077163(+)
Zm00001d028797::1:46675039-46677040(-)
Zm00001d022537::7:179681253-179683254(-)
Zm00001d040535::3:48602175-48604176(-)
Zm00001d032435::1:226325123-226327124(+)
Zm00001d016012::5:139325109-139327110(+)
Zm00001d021123::7:143288333-143290334(-)
Zm00001d050674::4:115063797-115065798(+)
Zm00001d038229::6:152046065-152048066(+)
Zm00001d019165::7:19781636-19783637(+)
Zm00001d003621::2:50706324-50708325(-)
Zm00001d053798::4:241315847-241317848(+)
Zm00001d032539::1:229905324-229907325(+)
Zm00001d012654::8:178001180-178003181(+)
Zm00001d042916::3:183870289-183872290(-)
Zm00001d037774::6:137233965-137235966(-)
Zm00001d043845::3:211913168-211915169(-)
Zm00001d043216::3:192129064-192131065(+)
Zm00001d052904::4:204245162-204247163(-)
Zm00001d028237::1:27576774-27578775(-)
Zm00001d023278::10:2031475-2033476(-)
Zm00001d049687::4:40260761-40262762(+)
Zm00001d053306::4:225254501-225256502(-)
Zm00001d006210::2:201904138-201906139(+)
Zm00001d035034::6:2461262-2463263(+)
Zm00001d015415::5:89130548-89132549(+)
Zm00001d027784::1:13439225-13441226(-)
Zm00001d012823::5:923734-925735(+)
Zm00001d041915::3:143320131-143322132(+)
Zm00001d015028::5:72771686-72773687(-)
Zm00001d005620::2:180839107-180841108(-)
Zm00001d039318::3:1629649-1631650(-)
Zm00001d004200::2:91153460-91155461(-)
Zm00001d034670::1:299441157-299443158(-)
Zm00001d013744::5:19092896-19094897(+)
Zm00001d029432::1:70231226-70233227(-)
Zm00001d019502::7:37950097-37952098(+)
Zm00001d032029::1:209941245-209943246(+)
Zm00001d028205::1:26180725-26182726(+)
Zm00001d004936::2:149584438-149586439(+)
Zm00001d046812::9:106815404-106817405(-)
Zm00001d015242::5:80680274-80682275(-)
Zm00001d029018::1:55039574-55041575(+)
Zm00001d044132::3:220046847-220048848(+)
Zm00001d045477::9:23629714-23631715(+)
Zm00001d010993::8:136139246-136141247(-)
Zm00001d042642::3:175090924-175092925(+)
Zm00001d008422::8:8317409-8319410(-)
Zm00001d026495::10:147113521-147115522(+)
Zm00001d049630::4:38146089-38148090(+)
Zm00001d047934::9:145673703-145675704(-)
Zm00001d006913::2:219296688-219298689(-)
Zm00001d007975::2:244365411-244367412(+)
Zm00001d051592::4:163976803-163978804(+)
Zm00001d018414::5:220285016-220287017(-)
Zm00001d042711::3:177893357-177895358(+)
Zm00001d035698::6:41670517-41672518(+)
Zm00001d021913::7:165807203-165809204(+)
Zm00001d026411::10:145350754-145352755(+)
Zm00001d030559::1:143989226-143991227(+)
Zm00001d034205::1:286736941-286738942(+)
Zm00001d022216::7:172960653-172962654(-)
Zm00001d039693::3:12087916-12089917(-)
Zm00001d047283::9:125434517-125436518(+)
Zm00001d042152::3:153899822-153901823(+)
Zm00001d033400::1:261837684-261839685(-)
Zm00001d044208::3:221907291-221909292(+)
Zm00001d029027::1:55244009-55246010(-)
Zm00001d036936::6:106845749-106847750(-)
Zm00001d045403::9:20781038-20783039(-)
Zm00001d040075::3:25853428-25855429(-)
Zm00001d008602::8:14166086-14168087(+)
Zm00001d005750::2:186082995-186084996(-)
Zm00001d003928::2:69386938-69388939(-)
Zm00001d047066::9:117134671-117136672(-)
Zm00001d019719::7:53589080-53591081(+)
Zm00001d007853::2:240958743-240960744(+)
Zm00001d036489::6:90387148-90389149(-)
Zm00001d013027::5:3461036-3463037(-)
Zm00001d052425::4:189732858-189734859(+)
Zm00001d022199::7:172706718-172708719(-)
Zm00001d053124::4:214605717-214607718(+)
Zm00001d045991::9:52949329-52951330(+)
Zm00001d049161::4:18470012-18472013(+)
Zm00001d038807::6:164816584-164818585(-)
Zm00001d016768::5:175325806-175327807(+)
Zm00001d027993::1:19602046-19604047(+)
Zm00001d046538::9:94660645-94662646(+)
Zm00001d009454::8:65308925-65310926(-)
Zm00001d044945::9:8014479-8016480(+)
Zm00001d037189::6:115189050-115191051(-)
Zm00001d018030::5:212392781-212394782(-)
Zm00001d012923::5:1992394-1994395(+)
Zm00001d050208::4:73548990-73550991(+)
Zm00001d045332::9:19120253-19122254(+)
Zm00001d046109::9:63900207-63902208(-)
Zm00001d045106::9:12891176-12893177(-)
Zm00001d036915::6:106337727-106339728(-)
Zm00001d007857::2:241014292-241016293(+)
Zm00001d039533::3:7444884-7446885(+)
Zm00001d053838::4:242136384-242138385(-)
Zm00001d053994::4:244802801-244804802(-)
Zm00001d009948::8:91812183-91814184(+)
Zm00001d044572::3:232047106-232049107(-)
Zm00001d037876::6:140762130-140764131(-)
Zm00001d020693::7:128777068-128779069(-)
Zm00001d038775::6:164199727-164201728(+)
Zm00001d048207::9:152498995-152500996(+)
Zm00001d014760::5:61832887-61834888(-)
Zm00001d003411::2:43576187-43578188(+)
Zm00001d036090::6:71697122-71699123(-)
Zm00001d033929::1:278735883-278737884(+)
Zm00001d016818::5:177140174-177142175(+)
Zm00001d022347::7:175950127-175952128(+)
Zm00001d048100::9:150164485-150166486(+)
Zm00001d021139::7:143854717-143856718(+)
Zm00001d051442::4:158805850-158807851(+)
Zm00001d022291::7:174605023-174607024(-)
Zm00001d015201::5:78982901-78984902(+)
Zm00001d035992::6:65099973-65101974(+)
Zm00001d039362::3:2567675-2569676(+)
Zm00001d012681::8:178512634-178514635(+)
Zm00001d034279::1:288409219-288411220(+)
Zm00001d026594::10:148670801-148672802(-)
Zm00001d020620::7:125258004-125260005(+)
Zm00001d039852::3:16633490-16635491(+)
Zm00001d022218::7:172978929-172980930(+)
Zm00001d025274::10:112167613-112169614(-)
Zm00001d011276::8:145539931-145541932(-)
Zm00001d025911::10:133612128-133614129(-)
Zm00001d020069::7:90081530-90083531(+)
Zm00001d032184::1:216042054-216044055(+)
Zm00001d049708::4:40975010-40977011(+)
Zm00001d050242::4:75573212-75575213(-)
Zm00001d052990::4:207846709-207848710(+)
Zm00001d014818::5:64432232-64434233(+)
Zm00001d009960::8:92434489-92436490(-)
Zm00001d005926::2:192999367-193001368(+)
Zm00001d029340::1:66594345-66596346(-)
Zm00001d005140::2:160697256-160699257(-)
Zm00001d025740::10:128090346-128092347(-)
Zm00001d008326::8:5382262-5384263(-)
Zm00001d021347::7:149581124-149583125(+)
Zm00001d046802::9:106482480-106484481(+)
Zm00001d048298::9:154122595-154124596(+)
Zm00001d043731::3:208599776-208601777(+)
Zm00001d042708::3:177705212-177707213(-)
Zm00001d035310::6:20535439-20537440(-)
Zm00001d040570::3:50658157-50660158(-)
Zm00001d030515::1:140798384-140800385(+)
Zm00001d043098::3:189167622-189169623(-)
Zm00001d034340::1:290227740-290229741(+)
Zm00001d045054::9:11191932-11193933(-)
Zm00001d017906::5:209947856-209949857(-)
Zm00001d027441::1:5433965-5435966(-)
Zm00001d052271::4:185519716-185521717(-)
Zm00001d036390::6:86549758-86551759(+)
Zm00001d039195::6:172323897-172325898(+)
Zm00001d029087::1:57456045-57458046(+)
Zm00001d001864::2:2076139-2078140(-)
Zm00001d044978::9:9098780-9100781(+)
Zm00001d027845::1:15018198-15020199(-)
Zm00001d017142::5:186722988-186724989(+)
Zm00001d048190::9:152140453-152142454(-)
Zm00001d005297::2:168264812-168266813(-)
Zm00001d015252::5:81416835-81418836(-)
Zm00001d046915::9:110366594-110368595(-)
Zm00001d053930::4:243758996-243760997(-)
Zm00001d019895::7:73557695-73559696(-)
Zm00001d043378::3:198228736-198230737(-)
Zm00001d027706::1:11589666-11591667(-)
Zm00001d030661::1:151633544-151635545(-)
Zm00001d051458::4:159346870-159348871(+)
Zm00001d034063::1:282855582-282857583(+)
Zm00001d019852::7:69870326-69872327(+)
Zm00001d048458::9:156718203-156720204(-)
Zm00001d013203::5:6419270-6421271(-)
Zm00001d040545::3:48942088-48944089(+)
Zm00001d018571::5:223499706-223501707(-)
Zm00001d013516::5:13412338-13414339(-)
Zm00001d003068::2:31085335-31087336(-)
Zm00001d049505::4:32685493-32687494(-)
Zm00001d020984::7:139073208-139075209(+)
Zm00001d050401::4:86098764-86100765(-)
Zm00001d042386::3:164111416-164113417(-)
Zm00001d039946::3:20169460-20171461(-)
Zm00001d040865::3:73283115-73285116(-)
Zm00001d053618::4:236690888-236692889(+)
Zm00001d041007::3:89969631-89971632(-)
Zm00001d027691::1:11224716-11226717(-)
Zm00001d042210::3:156118020-156120021(-)
Zm00001d010446::8:115488912-115490913(+)
Zm00001d011720::8:159840347-159842348(-)
Zm00001d039640::3:9899389-9901390(-)
Zm00001d020000::7:84059918-84061919(-)
Zm00001d047158::9:120341023-120343024(-)
Zm00001d045179::9:15322246-15324247(-)
Zm00001d032362::1:224026153-224028154(-)
Zm00001d049944::4:54581547-54583548(+)
Zm00001d007949::2:243907500-243909501(-)
Zm00001d028910::1:50786049-50788050(-)
Zm00001d031545::1:193832571-193834572(+)
Zm00001d034842::1:303633544-303635545(+)
Zm00001d029526::1:74781709-74783710(+)
Zm00001d023692::10:15723249-15725250(-)
Zm00001d034941::1:306290487-306292488(-)
Zm00001d006160::2:200085399-200087400(-)
Zm00001d004790::2:139457003-139459004(-)
Zm00001d005072::2:157223017-157225018(+)
Zm00001d003256::2:38090663-38092664(-)
Zm00001d051301::4:152417826-152419827(+)
Zm00001d021785::7:162969318-162971319(+)
Zm00001d026580::10:148341585-148343586(+)
Zm00001d013958::5:26235824-26237825(+)
Zm00001d016457::5:162996126-162998127(-)
Zm00001d021731::7:161605305-161607306(+)
Zm00001d051765::4:168990367-168992368(+)
Zm00001d044261::3:223245868-223247869(-)
Zm00001d012429::8:174354400-174356401(+)
Zm00001d039049::6:169246772-169248773(-)
Zm00001d011680::8:158510715-158512716(+)
Zm00001d006106::2:198199584-198201585(-)
Zm00001d025901::10:133324840-133326841(+)
Zm00001d009889::8:87463022-87465023(+)
Zm00001d052642::4:195649294-195651295(+)
Zm00001d039618::3:9214435-9216436(-)
Zm00001d010145::8:101317025-101319026(-)
Zm00001d049757::4:43338676-43340677(+)
Zm00001d006336::2:204950128-204952129(+)
Zm00001d048702::4:3572889-3574890(+)
Zm00001d028197::1:25931938-25933939(+)
Zm00001d007200::2:224489508-224491509(-)
Zm00001d028382::1:32770310-32772311(+)
Zm00001d039185::6:172149910-172151911(+)
Zm00001d036651::6:96420451-96422452(+)
Zm00001d018856::7:7457908-7459909(+)
Zm00001d001987::2:3957279-3959280(+)
Zm00001d012525::8:176095318-176097319(-)
Zm00001d042640::3:174990639-174992640(-)
Zm00001d032158::1:214728432-214730433(+)
Zm00001d030573::1:144877711-144879712(-)
Zm00001d041284::3:110311466-110313467(-)
Zm00001d037950::6:143300018-143302019(+)
Zm00001d019813::7:64605678-64607679(-)
Zm00001d041656::3:132166299-132168300(+)
Zm00001d043958::3:214830162-214832163(+)
Zm00001d018134::5:215048534-215050535(+)
Zm00001d025450::10:118969121-118971122(-)
Zm00001d006282::2:203489268-203491269(-)
Zm00001d053432::4:231192432-231194433(+)
Zm00001d010576::8:120770757-120772758(-)
Zm00001d047015::9:115419182-115421183(-)
Zm00001d024525::10:76300794-76302795(+)
Zm00001d053311::4:225551272-225553273(-)
Zm00001d010392::8:112610125-112612126(+)
Zm00001d018369::5:219418415-219420416(-)
Zm00001d047971::9:146694220-146696221(-)
Zm00001d027494::1:6553950-6555951(-)
Zm00001d019279::7:25304087-25306088(-)
Zm00001d032440::1:226425620-226427621(+)
Zm00001d031626::1:196844403-196846404(-)
Zm00001d053080::4:212683911-212685912(+)
Zm00001d027911::1:17366676-17368677(+)
Zm00001d025953::10:134614956-134616957(-)
Zm00001d020528::7:120941388-120943389(+)
Zm00001d011983::8:165879192-165881193(-)
Zm00001d016406::5:161247970-161249971(+)
Zm00001d028570::1:39408930-39410931(+)
Zm00001d029658::1:81675844-81677845(+)
Zm00001d009890::8:87555056-87557057(-)
Zm00001d007388::2:230469440-230471441(-)
Zm00001d031208::1:182120048-182122049(-)
Zm00001d037260::6:118433442-118435443(-)
Zm00001d016692::5:172784877-172786878(+)
Zm00001d051139::4:145544577-145546578(+)
Zm00001d002580::2:15967857-15969858(+)
Zm00001d021727::7:161514678-161516679(+)
Zm00001d031134::1:178997080-178999081(+)
Zm00001d049753::4:43118666-43120667(-)
Zm00001d053608::4:236220034-236222035(-)
Zm00001d006906::2:219172456-219174457(-)
Zm00001d039139::6:170960138-170962139(+)
Zm00001d002530::2:14791287-14793288(-)
Zm00001d014574::5:53973877-53975878(+)
Zm00001d024552::10:77959508-77961509(+)
Zm00001d045104::9:12698500-12700501(-)
Zm00001d018719::7:3076648-3078649(+)
Zm00001d036429::6:88155767-88157768(+)
Zm00001d005281::2:167646041-167648042(-)
Zm00001d005682::2:183193322-183195323(+)
Zm00001d004036::2:77716820-77718821(-)
Zm00001d003540::2:47413309-47415310(+)
Zm00001d037140::6:113742964-113744965(+)
Zm00001d014685::5:59015472-59017473(-)
Zm00001d032836::1:239715069-239717070(-)
Zm00001d007185::2:224105196-224107197(+)
Zm00001d024421::10:70311178-70313179(+)
Zm00001d025043::10:101205421-101207422(+)
Zm00001d011061::8:137869262-137871263(+)
Zm00001d021351::7:149690356-149692357(+)
Zm00001d043126::3:189781375-189783376(+)
Zm00001d017119::5:185982938-185984939(-)
Zm00001d023411::10:5025159-5027160(-)
Zm00001d031694::1:198712966-198714967(-)
Zm00001d052245::4:184665299-184667300(-)
Zm00001d029443::1:70816226-70818227(+)
Zm00001d024861::10:91042797-91044798(+)
Zm00001d017778::5:206412972-206414973(+)
Zm00001d026415::10:145394473-145396474(+)
Zm00001d025497::10:120582967-120584968(-)
Zm00001d037453::6:125872274-125874275(-)
Zm00001d029161::1:60868439-60870440(-)
Zm00001d019028::7:13453659-13455660(+)
Zm00001d025663::10:125362444-125364445(+)
Zm00001d027546::1:8016152-8018153(+)
Zm00001d045050::9:11151843-11153844(+)
Zm00001d033516::1:265275808-265277809(+)
Zm00001d045978::9:51356828-51358829(+)
Zm00001d038809::6:164887810-164889811(+)
Zm00001d027630::1:9491639-9493640(-)
Zm00001d006934::2:219705794-219707795(+)
Zm00001d027887::1:16742839-16744840(+)
Zm00001d003750::2:57474446-57476447(+)
Zm00001d052975::4:206853166-206855167(+)
Zm00001d012270::8:171647628-171649629(+)
Zm00001d015704::5:109295048-109297049(-)
Zm00001d028900::1:50158526-50160527(-)
Zm00001d048253::9:153253859-153255860(+)
Zm00001d026382::10:144817021-144819022(+)
Zm00001d011168::8:141594942-141596943(-)
Zm00001d053446::4:231904287-231906288(-)
Zm00001d020021::7:86268938-86270939(-)
Zm00001d035258::6:17776344-17778345(-)
Zm00001d005148::2:161095983-161097984(-)
Zm00001d035050::6:3215940-3217941(+)
Zm00001d052010::4:176414388-176416389(-)
Zm00001d025369::10:115869224-115871225(-)
Zm00001d041842::3:140252829-140254830(-)
Zm00001d009686::8:75877048-75879049(+)
Zm00001d004470::2:113928496-113930497(+)
Zm00001d006254::2:202894409-202896410(+)
Zm00001d013755::5:19464885-19466886(+)
Zm00001d048408::9:155708874-155710875(-)
Zm00001d038504::6:158795881-158797882(+)
Zm00001d032044::1:210443751-210445752(+)
Zm00001d042302::3:159929904-159931905(-)
Zm00001d031701::1:198845986-198847987(+)
Zm00001d004903::2:147880614-147882615(+)
Zm00001d043356::3:197527137-197529138(-)
Zm00001d037736::6:135767773-135769774(+)
Zm00001d050993::4:135910110-135912111(+)
Zm00001d034741::1:301090818-301092819(+)
Zm00001d003132::2:33348134-33350135(-)
Zm00001d032625::1:232390000-232392001(-)
Zm00001d031428::1:189807170-189809171(+)
Zm00001d002261::2:9092816-9094817(+)
Zm00001d030741::1:157308971-157310972(+)
Zm00001d048501::9:157428789-157430790(-)
Zm00001d046549::9:95421889-95423890(+)
Zm00001d046934::9:111768237-111770238(-)
Zm00001d048717::4:4145109-4147110(+)
Zm00001d046792::9:106297538-106299539(-)
Zm00001d031135::1:179009055-179011056(-)
Zm00001d007117::2:222665199-222667200(-)
Zm00001d050192::4:72089372-72091373(-)
Zm00001d022631::7:181801921-181803922(+)
Zm00001d016993::5:182187248-182189249(+)
Zm00001d037199::6:115497865-115499866(-)
Zm00001d026369::10:144446563-144448564(-)
Zm00001d033426::1:262671980-262673981(-)
Zm00001d004248::2:95784507-95786508(+)
Zm00001d012672::8:178371889-178373890(-)
Zm00001d033588::1:267929548-267931549(+)
Zm00001d020437::7:114148330-114150331(+)
Zm00001d051511::4:160982826-160984827(+)
Zm00001d051582::4:163352155-163354156(+)
Zm00001d038998::6:168510177-168512178(-)
Zm00001d008791::8:20374829-20376830(-)
Zm00001d050753::4:120952031-120954032(+)
Zm00001d016445::5:162600501-162602502(-)
Zm00001d053936::4:243882353-243884354(+)
Zm00001d012323::8:172422192-172424193(+)
Zm00001d036669::6:97171877-97173878(-)
Zm00001d012129::8:168578829-168580830(+)
Zm00001d051756::4:168944364-168946365(-)
Zm00001d048892::4:7219429-7221430(+)
Zm00001d006194::2:201271332-201273333(-)
Zm00001d033654::1:269764589-269766590(+)
Zm00001d043992::3:215865976-215867977(-)
Zm00001d021656::7:159261413-159263414(+)
Zm00001d044868::9:5907319-5909320(-)
Zm00001d008743::8:18850662-18852663(-)
Zm00001d021032::7:140953247-140955248(+)
Zm00001d016531::5:166563333-166565334(+)
Zm00001d025542::10:121759084-121761085(+)
Zm00001d030790::1:159883990-159885991(-)
Zm00001d033524::1:265559654-265561655(-)
Zm00001d053187::4:218888665-218890666(-)
Zm00001d047994::9:147451821-147453822(-)
Zm00001d025874::10:132246654-132248655(-)
Zm00001d003667::2:53273342-53275343(-)
Zm00001d002301::2:9772963-9774964(-)
Zm00001d009810::8:82420139-82422140(-)
Zm00001d023395::10:4670825-4672826(+)
Zm00001d046679::9:102107969-102109970(-)
Zm00001d037446::6:125619371-125621372(-)
Zm00001d047392::9:128612607-128614608(+)
Zm00001d008278::8:3776396-3778397(-)
Zm00001d034807::1:302529654-302531655(-)
Zm00001d045280::9:17827002-17829003(-)
Zm00001d034651::1:298858115-298860116(-)
Zm00001d043465::3:200809580-200811581(-)
Zm00001d003669::2:53280148-53282149(+)
Zm00001d004796::2:139869257-139871258(+)
Zm00001d044379::3:226482113-226484114(-)
Zm00001d027649::1:10109062-10111063(-)
Zm00001d018146::5:215503301-215505302(+)
Zm00001d019162::7:19624329-19626330(-)
Zm00001d053886::4:242980888-242982889(-)
Zm00001d011748::8:160705336-160707337(+)
Zm00001d013873::5:23539764-23541765(-)
Zm00001d042713::3:178071423-178073424(-)
Zm00001d044050::3:217851765-217853766(-)
Zm00001d029938::1:95656208-95658209(-)
Zm00001d002650::2:18184684-18186685(-)
Zm00001d014140::5:34017957-34019958(+)
Zm00001d009292::8:52706445-52708446(+)
Zm00001d013466::5:12272992-12274993(-)
Zm00001d039565::3:8098918-8100919(+)
Zm00001d031705::1:199018945-199020946(-)
Zm00001d045604::9:28455683-28457684(+)
Zm00001d024384::10:68302491-68304492(+)
Zm00001d038868::6:166156847-166158848(-)
Zm00001d025271::10:112022838-112024839(-)
Zm00001d026213::10:141040398-141042399(+)
Zm00001d034044::1:282135628-282137629(-)
Zm00001d052062::4:178178766-178180767(-)
Zm00001d002200::2:8147905-8149906(-)
Zm00001d031635::1:196942732-196944733(+)
Zm00001d015493::5:93595861-93597862(+)
Zm00001d032806::1:238895620-238897621(-)
Zm00001d020511::7:119802631-119804632(-)
Zm00001d053521::4:232901179-232903180(+)
Zm00001d006903::2:219054202-219056203(+)
Zm00001d045544::9:25955554-25957555(-)
Zm00001d036632::6:95750844-95752845(+)
Zm00001d044835::9:4604985-4606986(-)
Zm00001d011387::8:149265713-149267714(-)
Zm00001d030587::1:146600432-146602433(+)
Zm00001d051991::4:176027584-176029585(+)
Zm00001d008716::8:17622209-17624210(+)
Zm00001d051365::4:156030576-156032577(+)
Zm00001d024463::10:71954866-71956867(+)
Zm00001d047423::9:129606130-129608131(+)
Zm00001d039181::6:172034439-172036440(+)
Zm00001d038513::6:159020539-159022540(-)
Zm00001d012514::8:175886078-175888079(+)
Zm00001d016463::5:163224051-163226052(-)
Zm00001d033991::1:280555953-280557954(-)
Zm00001d031666::1:198112290-198114291(+)
Zm00001d037713::6:134931916-134933917(+)
Zm00001d027714::1:11887051-11889052(-)
Zm00001d053881::4:242879077-242881078(+)
Zm00001d004340::2:104758265-104760266(+)
Zm00001d024012::10:36876665-36878666(-)
Zm00001d029137::1:60111385-60113386(+)
Zm00001d052702::4:198189648-198191649(-)
Zm00001d030892::1:166132778-166134779(-)
Zm00001d033374::1:260971062-260973063(-)
Zm00001d042842::3:181820127-181822128(-)
Zm00001d043439::3:199919230-199921231(-)
Zm00001d040637::3:55365949-55367950(-)
Zm00001d031241::1:183295071-183297072(-)
Zm00001d047356::9:127437417-127439418(-)
Zm00001d045583::9:27334426-27336427(-)
Zm00001d023220::10:698908-700909(+)
Zm00001d049605::4:37192908-37194909(-)
Zm00001d004771::2:138057132-138059133(+)
Zm00001d009872::8:86439760-86441761(-)
Zm00001d008929::8:25817966-25819967(-)
Zm00001d045373::9:20001093-20003094(-)
Zm00001d010720::8:125879729-125881730(-)
Zm00001d029680::1:82526758-82528759(-)
Zm00001d034241::1:287662367-287664368(+)
Zm00001d012636::8:177548797-177550798(+)
Zm00001d023658::10:13795639-13797640(-)
Zm00001d021838::7:164316025-164318026(-)
Zm00001d031747::1:200678895-200680896(-)
Zm00001d026239::10:141703834-141705835(+)
Zm00001d004430::2:111459186-111461187(+)
Zm00001d036057::6:69404923-69406924(+)
Zm00001d018830::7:6733250-6735251(-)
Zm00001d034749::1:301293444-301295445(-)
Zm00001d044620::3:233489416-233491417(-)
Zm00001d017207::5:188937225-188939226(-)
Zm00001d044608::3:233326909-233328910(+)
Zm00001d048705::4:3673902-3675903(-)
Zm00001d051742::4:168614081-168616082(+)
Zm00001d038297::6:153657851-153659852(-)
Zm00001d051099::4:142304019-142306020(-)
Zm00001d013960::5:26335497-26337498(-)
Zm00001d021676::7:159795568-159797569(-)
Zm00001d009426::8:63984068-63986069(-)
Zm00001d006651::2:213477242-213479243(-)
Zm00001d035935::6:61215454-61217455(+)
Zm00001d015545::5:96698484-96700485(-)
Zm00001d007058::2:220987450-220989451(-)
Zm00001d045247::9:16977300-16979301(+)
Zm00001d038882::6:166323112-166325113(+)
Zm00001d010892::8:132360848-132362849(-)
Zm00001d001983::2:3938148-3940149(+)
Zm00001d013343::5:8968175-8970176(+)
Zm00001d039588::3:8509499-8511500(+)
Zm00001d005451::2:174594665-174596666(-)
Zm00001d033236::1:255317660-255319661(+)
Zm00001d028742::1:44977776-44979777(-)
Zm00001d025021::10:100000892-100002893(+)
Zm00001d041050::3:93120618-93122619(+)
Zm00001d009702::8:76421973-76423974(+)
Zm00001d037978::6:144042196-144044197(-)
Zm00001d012509::8:175624375-175626376(-)
Zm00001d033422::1:262590897-262592898(+)
Zm00001d038244::6:152238333-152240334(-)
Zm00001d019905::7:74373768-74375769(+)
Zm00001d047687::9:139354650-139356651(-)
Zm00001d024231::10:58448386-58450387(+)
Zm00001d046420::9:88598915-88600916(-)
Zm00001d039576::3:8205692-8207693(+)
Zm00001d026143::10:139607551-139609552(-)
Zm00001d008250::8:2674057-2676058(+)
Zm00001d030557::1:143975921-143977922(-)
Zm00001d003788::2:59382863-59384864(-)
Zm00001d030287::1:119695837-119697838(+)
Zm00001d042394::3:164360274-164362275(+)
Zm00001d031598::1:195872057-195874058(-)
Zm00001d022311::7:174915215-174917216(+)
Zm00001d045611::9:28679141-28681142(-)
Zm00001d023989::10:34614670-34616671(+)
Zm00001d052327::4:187150990-187152991(+)
Zm00001d020607::7:124672833-124674834(-)
Zm00001d014524::5:51588014-51590015(+)
Zm00001d012966::5:2441684-2443685(+)
Zm00001d011629::8:156773570-156775571(-)
Zm00001d015307::5:83961704-83963705(+)
Zm00001d025789::10:129675121-129677122(+)
Zm00001d009279::8:50957267-50959268(-)
Zm00001d002313::2:10131838-10133839(-)
Zm00001d012850::5:1083139-1085140(+)
Zm00001d023767::10:19463210-19465211(-)
Zm00001d003693::2:54632042-54634043(+)
Zm00001d011083::8:138445402-138447403(-)
Zm00001d035318::6:21025577-21027578(+)
Zm00001d020569::7:122617469-122619470(+)
Zm00001d024594::10:79730778-79732779(-)
Zm00001d023606::10:11856688-11858689(+)
Zm00001d026638::10:149258017-149260018(-)
Zm00001d048412::9:155823801-155825802(-)
Zm00001d048358::9:154913541-154915542(+)
Zm00001d026337::10:143785331-143787332(+)
Zm00001d044468::3:228981952-228983953(+)
Zm00001d033984::1:280142255-280144256(+)
Zm00001d018812::7:5869622-5871623(+)
Zm00001d002085::2:5768434-5770435(-)
Zm00001d025642::10:124769188-124771189(-)
Zm00001d035864::6:57472144-57474145(-)
Zm00001d008468::8:9638928-9640929(-)
Zm00001d016577::5:168003052-168005053(-)
Zm00001d014608::5:55122765-55124766(-)
Zm00001d004866::2:145448000-145450001(-)
Zm00001d048568::9:159047134-159049135(-)
Zm00001d006065::2:197129771-197131772(+)
Zm00001d049668::4:39424100-39426101(-)
Zm00001d040622::3:54364927-54366928(+)
Zm00001d002674::2:18933021-18935022(-)
Zm00001d040599::3:52520564-52522565(-)
Zm00001d049160::4:18470168-18472169(-)
Zm00001d052050::4:177641700-177643701(+)
Zm00001d013140::5:5354345-5356346(+)
Zm00001d045616::9:28907960-28909961(-)
Zm00001d023673::10:14797521-14799522(-)
Zm00001d032567::1:230712785-230714786(+)
Zm00001d035506::6:29707856-29709857(+)
Zm00001d031396::1:188823731-188825732(-)
Zm00001d041984::3:146587910-146589911(+)
Zm00001d003210::2:36091936-36093937(+)
Zm00001d042961::3:184963095-184965096(+)
Zm00001d042393::3:164361337-164363338(-)
Zm00001d031688::1:198652604-198654605(-)
Zm00001d036981::6:108211370-108213371(-)
Zm00001d042052::3:148710409-148712410(+)
Zm00001d026205::10:140894164-140896165(-)
Zm00001d041525::3:125900173-125902174(+)
Zm00001d020471::7:116950491-116952492(-)
Zm00001d014721::5:60514676-60516677(+)
Zm00001d005518::2:177074616-177076617(+)
Zm00001d031559::1:194178810-194180811(-)
Zm00001d018286::5:217940065-217942066(-)
Zm00001d011091::8:138658536-138660537(+)
Zm00001d029750::1:85464005-85466006(+)
Zm00001d012339::8:172717795-172719796(-)
Zm00001d014567::5:53642722-53644723(-)
Zm00001d006400::2:206596811-206598812(-)
Zm00001d008977::8:28101863-28103864(-)
Zm00001d038989::6:168298546-168300547(+)
Zm00001d037857::6:139909336-139911337(+)
Zm00001d035346::6:22714957-22716958(+)
Zm00001d030006::1:98793742-98795743(-)
Zm00001d029716::1:83790191-83792192(+)
Zm00001d014521::5:51449670-51451671(+)
Zm00001d016511::5:165449163-165451164(-)
Zm00001d044473::3:229109000-229111001(+)
Zm00001d029316::1:65768670-65770671(+)
Zm00001d045321::9:18924777-18926778(+)
Zm00001d040583::3:51567753-51569754(-)
Zm00001d015184::5:78675541-78677542(+)
Zm00001d029709::1:83410901-83412902(+)
Zm00001d008986::8:28667294-28669295(+)
Zm00001d008257::8:3292611-3294612(-)
Zm00001d042473::3:168822772-168824773(+)
Zm00001d029154::1:60798202-60800203(-)
Zm00001d043091::3:188974887-188976888(+)
Zm00001d033061::1:249092062-249094063(+)
Zm00001d021268::7:147333501-147335502(+)
Zm00001d008332::8:5547337-5549338(-)
Zm00001d028262::1:28404645-28406646(-)
Zm00001d037527::6:128132342-128134343(+)
Zm00001d042718::3:178120136-178122137(-)
Zm00001d053003::4:208590461-208592462(-)
Zm00001d025246::10:110881124-110883125(+)
Zm00001d011129::8:139903592-139905593(-)
Zm00001d039155::6:171180492-171182493(-)
Zm00001d024985::10:97992743-97994744(+)
Zm00001d032319::1:222106861-222108862(-)
Zm00001d028520::1:38039114-38041115(-)
Zm00001d052030::4:176899983-176901984(-)
Zm00001d005539::2:178064790-178066791(-)
Zm00001d009167::8:40632546-40634547(-)
Zm00001d037434::6:125287879-125289880(-)
Zm00001d003418::2:43778770-43780771(+)
Zm00001d006220::2:202186222-202188223(-)
Zm00001d048876::4:6879335-6881336(-)
Zm00001d016396::5:160905931-160907932(+)
Zm00001d032359::1:223826840-223828841(+)
Zm00001d004554::2:117602528-117604529(+)
Zm00001d012108::8:168363389-168365390(+)
Zm00001d023973::10:32816640-32818641(-)
Zm00001d009708::8:77012098-77014099(+)
Zm00001d049660::4:39001989-39003990(-)
Zm00001d001993::2:4068260-4070261(+)
Zm00001d048492::9:157091517-157093518(+)
Zm00001d016220::5:150961595-150963596(+)
Zm00001d033408::1:262238970-262240971(-)
Zm00001d022264::7:173953956-173955957(-)
Zm00001d029362::1:67483052-67485053(+)
Zm00001d011576::8:154833828-154835829(-)
Zm00001d051885::4:173506080-173508081(+)
Zm00001d007411::2:231130198-231132199(-)
Zm00001d038035::6:145770269-145772270(+)
Zm00001d049107::4:16169274-16171275(+)
Zm00001d036567::6:92807374-92809375(+)
Zm00001d027945::1:18057365-18059366(-)
Zm00001d002553::2:15287424-15289425(-)
Zm00001d032804::1:238804364-238806365(-)
Zm00001d049508::4:32711382-32713383(-)
Zm00001d047658::9:138350519-138352520(-)
Zm00001d048726::4:4315378-4317379(-)
Zm00001d045603::9:28456774-28458775(-)
Zm00001d030902::1:166633172-166635173(-)
Zm00001d034830::1:303246567-303248568(+)
Zm00001d052811::4:201674650-201676651(-)
Zm00001d004543::2:117225148-117227149(-)
Zm00001d013555::5:14171838-14173839(+)
Zm00001d048309::9:154301693-154303694(+)
Zm00001d028181::1:25716726-25718727(-)
Zm00001d036903::6:106001677-106003678(-)
Zm00001d049173::4:19023675-19025676(+)
Zm00001d043598::3:204720746-204722747(+)
Zm00001d024155::10:50394212-50396213(-)
Zm00001d051499::4:160462442-160464443(+)
Zm00001d021491::7:153943025-153945026(-)
Zm00001d049239::4:22374437-22376438(-)
Zm00001d033241::1:255568734-255570735(-)
Zm00001d004322::2:103035106-103037107(-)
Zm00001d002603::2:16546085-16548086(+)
Zm00001d033873::1:277021533-277023534(+)
Zm00001d054095::4:246376019-246378020(+)
Zm00001d010466::8:116646038-116648039(+)
Zm00001d028408::1:33789681-33791682(-)
Zm00001d006626::2:212799473-212801474(+)
Zm00001d054096::4:246448035-246450036(+)
Zm00001d023695::10:15877752-15879753(+)
Zm00001d049357::4:27753338-27755339(+)
Zm00001d037416::6:124917726-124919727(-)
Zm00001d008690::8:17243142-17245143(-)
Zm00001d028757::1:45722830-45724831(-)
Zm00001d007204::2:224652975-224654976(+)
Zm00001d003660::2:52987151-52989152(-)
Zm00001d013398::5:10356463-10358464(-)
Zm00001d021061::7:141849555-141851556(+)
Zm00001d011352::8:147823813-147825814(-)
Zm00001d024418::10:70184631-70186632(+)
Zm00001d041726::3:135358045-135360046(+)
Zm00001d035722::6:43058476-43060477(+)
Zm00001d028188::1:25758819-25760820(+)
Zm00001d008527::8:11792401-11794402(-)
Zm00001d021182::7:145177778-145179779(-)
Zm00001d052964::4:206411161-206413162(+)
Zm00001d024265::10:60014447-60016448(+)
Zm00001d015445::5:90497601-90499602(-)
Zm00001d047077::9:117529810-117531811(-)
Zm00001d040977::3:87275254-87277255(+)
Zm00001d028646::1:41718044-41720045(+)
Zm00001d027403::1:4493474-4495475(+)
Zm00001d013256::5:7184283-7186284(-)
Zm00001d031118::1:177982572-177984573(-)
Zm00001d035347::6:22750198-22752199(-)
Zm00001d017216::5:189151358-189153359(+)
Zm00001d009418::8:63650766-63652767(+)
Zm00001d012348::8:172808458-172810459(-)
Zm00001d002402::2:11997801-11999802(-)
Zm00001d037401::6:124531446-124533447(+)
Zm00001d028045::1:21526520-21528521(-)
Zm00001d013664::5:16765345-16767346(+)
Zm00001d020001::7:84203866-84205867(-)
Zm00001d032618::1:232255501-232257502(+)
Zm00001d026590::10:148522245-148524246(+)
Zm00001d021592::7:157523543-157525544(+)
Zm00001d039255::3:628028-630029(-)
Zm00001d013725::5:18633339-18635340(-)
Zm00001d053709::4:239666609-239668610(-)
Zm00001d051115::4:143889599-143891600(+)
Zm00001d020512::7:119801665-119803666(+)
Zm00001d028548::1:38914736-38916737(+)
Zm00001d032330::1:222630375-222632376(-)
Zm00001d029030::1:55370850-55372851(-)
Zm00001d020786::7:132650991-132652992(-)
Zm00001d023391::10:4478928-4480929(-)
Zm00001d053977::4:244548891-244550892(+)
Zm00001d023499::10:7378824-7380825(-)
Zm00001d008376::8:6703560-6705561(+)
Zm00001d019576::7:43878418-43880419(+)
Zm00001d004465::2:113584525-113586526(+)
Zm00001d002755::2:21695474-21697475(+)
Zm00001d024338::10:65529590-65531591(-)
Zm00001d003539::2:47414315-47416316(-)
Zm00001d016707::5:173183038-173185039(+)
Zm00001d002135::2:6447795-6449796(+)
Zm00001d038970::6:167998223-168000224(-)
Zm00001d006547::2:210775895-210777896(-)
Zm00001d036898::6:105897858-105899859(+)
Zm00001d003229::2:36864052-36866053(-)
Zm00001d014134::5:33634231-33636232(-)
Zm00001d011166::8:141515673-141517674(+)
Zm00001d007682::2:237361750-237363751(+)
Zm00001d024835::10:90193869-90195870(+)
Zm00001d012043::8:167099429-167101430(-)
Zm00001d002850::2:24661252-24663253(+)
Zm00001d014671::5:58565969-58567970(-)
Zm00001d011926::8:164781403-164783404(-)
Zm00001d040707::3:59445168-59447169(-)
Zm00001d044593::3:232899272-232901273(+)
Zm00001d002332::2:10487389-10489390(+)
Zm00001d025425::10:118292425-118294426(+)
Zm00001d036510::6:90930738-90932739(-)
Zm00001d004120::2:84066627-84068628(+)
Zm00001d044339::3:225460228-225462229(-)
Zm00001d014098::5:32363252-32365253(+)
Zm00001d016649::5:171188530-171190531(-)
Zm00001d031441::1:190235126-190237127(-)
Zm00001d049077::4:14997755-14999756(-)
Zm00001d027278::1:1532657-1534658(-)
Zm00001d017065::5:184296181-184298182(+)
Zm00001d027719::1:12104920-12106921(-)
Zm00001d021482::7:153387383-153389384(+)
Zm00001d013514::5:13388019-13390020(-)
Zm00001d031949::1:207799384-207801385(-)
Zm00001d049443::4:30517355-30519356(+)
Zm00001d002658::2:18563603-18565604(-)
Zm00001d040388::3:41003549-41005550(+)
Zm00001d027516::1:7296436-7298437(-)
Zm00001d021195::7:145556893-145558894(+)
Zm00001d014308::5:40493643-40495644(+)
Zm00001d018528::5:222515900-222517901(+)
Zm00001d038252::6:152418568-152420569(+)
Zm00001d052396::4:189097708-189099709(-)
Zm00001d043252::3:193358426-193360427(-)
Zm00001d046119::9:64446628-64448629(-)
Zm00001d003646::2:51781819-51783820(-)
Zm00001d048379::9:155273208-155275209(-)
Zm00001d025402::10:117255970-117257971(-)
Zm00001d011454::8:150933586-150935587(-)
Zm00001d027373::1:3964420-3966421(-)
Zm00001d011959::8:165243971-165245972(-)
Zm00001d005558::2:178427664-178429665(+)
Zm00001d039613::3:9082577-9084578(+)
Zm00001d032509::1:228990268-228992269(+)
Zm00001d043234::3:192676570-192678571(+)
Zm00001d004737::2:134904160-134906161(+)
Zm00001d052034::4:177029380-177031381(-)
Zm00001d020537::7:121387268-121389269(+)
Zm00001d013779::5:19940220-19942221(+)
Zm00001d029531::1:75093060-75095061(+)
Zm00001d043807::3:210693677-210695678(+)
Zm00001d011256::8:144698522-144700523(-)
Zm00001d044642::3:233853453-233855454(+)
Zm00001d014712::5:60145015-60147016(+)
Zm00001d026701::10:150354783-150356784(+)
Zm00001d020344::7:108010938-108012939(-)
Zm00001d038803::6:164790921-164792922(-)
Zm00001d032424::1:225987181-225989182(-)
Zm00001d042285::3:158988314-158990315(-)
Zm00001d041620::3:129748597-129750598(-)
Zm00001d046928::9:111172827-111174828(+)
Zm00001d016335::5:157890698-157892699(+)
Zm00001d032718::1:235936294-235938295(+)
Zm00001d007050::2:220880727-220882728(+)
Zm00001d006580::2:211469363-211471364(-)
Zm00001d032300::1:221085012-221087013(-)
Zm00001d016856::5:178420523-178422524(-)
Zm00001d013763::5:19653149-19655150(-)
Zm00001d034618::1:297931247-297933248(+)
Zm00001d037149::6:113949705-113951706(+)
Zm00001d032398::1:225369800-225371801(-)
Zm00001d045951::9:49189046-49191047(+)
Zm00001d051932::4:174803762-174805763(-)
Zm00001d042040::3:148148915-148150916(+)
Zm00001d009652::8:74459927-74461928(-)
Zm00001d053158::4:217087549-217089550(+)
Zm00001d028554::1:38992050-38994051(+)
Zm00001d002583::2:15997116-15999117(-)
Zm00001d013240::5:6866632-6868633(+)
Zm00001d043406::3:198945575-198947576(-)
Zm00001d047933::9:145670067-145672068(-)
Zm00001d034877::1:304526782-304528783(-)
Zm00001d018307::5:218237435-218239436(-)
Zm00001d018036::5:212567563-212569564(+)
Zm00001d048689::4:3345371-3347372(-)
Zm00001d037237::6:117260079-117262080(+)
Zm00001d011917::8:164543624-164545625(-)
Zm00001d053695::4:239188555-239190556(+)
Zm00001d012980::5:2678864-2680865(+)
Zm00001d006037::2:195920014-195922015(+)
Zm00001d030987::1:172155344-172157345(-)
Zm00001d034106::1:284126209-284128210(-)
Zm00001d004948::2:150134516-150136517(-)
Zm00001d034019::1:281285299-281287300(-)
Zm00001d036573::6:93295937-93297938(-)
Zm00001d010579::8:120804860-120806861(+)
Zm00001d032096::1:212560142-212562143(-)
Zm00001d008357::8:6172953-6174954(+)
Zm00001d049787::4:44678693-44680694(+)
Zm00001d010958::8:135047174-135049175(+)
Zm00001d014341::5:41782779-41784780(+)
Zm00001d033870::1:276810431-276812432(+)
Zm00001d028905::1:50454512-50456513(-)
Zm00001d018901::7:8757655-8759656(-)
Zm00001d024540::10:77142690-77144691(+)
Zm00001d045798::9:39861641-39863642(-)
Zm00001d033297::1:258036706-258038707(+)
Zm00001d044054::3:217926683-217928684(+)
Zm00001d048559::9:158674750-158676751(+)
Zm00001d041744::3:135683490-135685491(+)
Zm00001d003457::2:44952047-44954048(+)
Zm00001d046767::9:104953386-104955387(+)
Zm00001d008721::8:17742869-17744870(-)
Zm00001d003995::2:74392938-74394939(+)
Zm00001d043293::3:194810235-194812236(-)
Zm00001d030659::1:151472148-151474149(-)
Zm00001d046975::9:113791644-113793645(-)
Zm00001d052903::4:204209240-204211241(-)
Zm00001d044420::3:227505422-227507423(+)
Zm00001d006536::2:210664408-210666409(+)
Zm00001d042211::3:156122602-156124603(+)
Zm00001d053272::4:223442778-223444779(-)
Zm00001d007237::2:225400556-225402557(+)
Zm00001d012287::8:171911007-171913008(+)
Zm00001d051565::4:162885902-162887903(+)
Zm00001d052282::4:185958822-185960823(-)
Zm00001d016476::5:163838765-163840766(+)
Zm00001d049635::4:38206077-38208078(-)
Zm00001d013937::5:25429929-25431930(+)
Zm00001d032516::1:229141562-229143563(-)
Zm00001d032915::1:242981784-242983785(+)
Zm00001d052939::4:205517344-205519345(-)
Zm00001d010458::8:116140387-116142388(+)
Zm00001d013340::5:8902590-8904591(+)
Zm00001d035737::6:44298790-44300791(+)
Zm00001d047059::9:116852499-116854500(+)
Zm00001d042233::3:157011463-157013464(+)
Zm00001d020308::7:105094854-105096855(-)
Zm00001d006631::2:213060132-213062133(+)
Zm00001d024394::10:68654001-68656002(-)
Zm00001d018309::5:218236931-218238932(+)
Zm00001d049352::4:27724460-27726461(+)
Zm00001d021130::7:143427688-143429689(-)
Zm00001d046186::9:70324052-70326053(+)
Zm00001d033181::1:253175987-253177988(-)
Zm00001d044672::3:234549274-234551275(-)
Zm00001d010821::8:128743076-128745077(-)
Zm00001d009104::8:36609898-36611899(+)
Zm00001d003471::2:45285840-45287841(+)
Zm00001d023304::10:2563388-2565389(-)
Zm00001d051151::4:146156701-146158702(+)
Zm00001d011297::8:146095166-146097167(-)
Zm00001d022418::7:177224474-177226475(+)
Zm00001d021570::7:156403836-156405837(+)
Zm00001d016838::5:177878616-177880617(+)
Zm00001d052227::4:183818384-183820385(+)
Zm00001d027982::1:19319425-19321426(-)
Zm00001d028040::1:21292496-21294497(+)
Zm00001d017114::5:185784932-185786933(+)
Zm00001d010427::8:114559776-114561777(+)
Zm00001d028896::1:50023421-50025422(+)
Zm00001d043490::3:201673441-201675442(+)
Zm00001d036793::6:101129351-101131352(-)
Zm00001d031835::1:203192134-203194135(-)
Zm00001d025384::10:116618321-116620322(-)
Zm00001d003152::2:33858934-33860935(-)
Zm00001d033218::1:254668053-254670054(+)
Zm00001d021718::7:161356211-161358212(-)
Zm00001d002865::2:24998207-25000208(+)
Zm00001d021540::7:155403421-155405422(-)
Zm00001d051345::4:155272521-155274522(+)
Zm00001d007279::2:226698040-226700041(-)
Zm00001d038312::6:154180760-154182761(-)
Zm00001d040731::3:60613279-60615280(-)
Zm00001d031700::1:198831748-198833749(+)
Zm00001d030368::1:126764056-126766057(+)
Zm00001d040764::3:64372582-64374583(+)
Zm00001d039658::3:10934704-10936705(-)
Zm00001d006549::2:210778100-210780101(+)
Zm00001d003479::2:45455847-45457848(+)
Zm00001d051538::4:161855247-161857248(-)
Zm00001d050532::4:97642387-97644388(+)
Zm00001d008393::8:7168968-7170969(-)
Zm00001d022518::7:179281672-179283673(-)
Zm00001d036481::6:90055128-90057129(+)
Zm00001d025948::10:134517863-134519864(+)
Zm00001d011364::8:148612770-148614771(-)
Zm00001d042812::3:180954494-180956495(+)
Zm00001d012317::8:172336297-172338298(+)
Zm00001d020412::7:112201570-112203571(+)
Zm00001d053189::4:218975560-218977561(+)
Zm00001d010824::8:128896350-128898351(-)
Zm00001d031839::1:203324637-203326638(+)
Zm00001d005317::2:169452417-169454418(-)
Zm00001d028482::1:36507411-36509412(+)
Zm00001d044939::9:7774209-7776210(+)
Zm00001d012205::8:170074651-170076652(-)
Zm00001d028189::1:25768357-25770358(+)
Zm00001d010251::8:106125822-106127823(+)
Zm00001d045155::9:14564162-14566163(-)
Zm00001d027850::1:15155417-15157418(+)
Zm00001d028041::1:21373498-21375499(-)
Zm00001d031309::1:185842396-185844397(-)
Zm00001d017547::5:199269454-199271455(+)
Zm00001d036835::6:103311426-103313427(+)
Zm00001d032157::1:214724542-214726543(-)
Zm00001d032371::1:224167988-224169989(-)
Zm00001d033240::1:255514875-255516876(-)
Zm00001d033102::1:250201773-250203774(+)
Zm00001d010488::8:117500904-117502905(-)
Zm00001d036507::6:90880044-90882045(+)
Zm00001d024743::10:85866135-85868136(-)
Zm00001d047780::9:141575209-141577210(-)
Zm00001d026187::10:140543009-140545010(+)
Zm00001d044102::3:219201058-219203059(-)
Zm00001d024270::10:60605689-60607690(-)
Zm00001d004764::2:137388617-137390618(-)
Zm00001d008617::8:14689227-14691228(-)
Zm00001d021579::7:156777924-156779925(-)
Zm00001d047794::9:141972054-141974055(-)
Zm00001d037246::6:117735198-117737199(+)
Zm00001d032393::1:225188462-225190463(-)
Zm00001d052974::4:206850812-206852813(-)
Zm00001d016824::5:177352770-177354771(+)
Zm00001d029392::1:68675479-68677480(-)
Zm00001d048552::9:158535970-158537971(+)
Zm00001d031375::1:187631581-187633582(-)
Zm00001d047150::9:120125623-120127624(-)
Zm00001d052438::4:190070689-190072690(-)
Zm00001d038815::6:165171944-165173945(+)
Zm00001d043516::3:202501201-202503202(-)
Zm00001d017425::5:195721302-195723303(+)
Zm00001d048505::9:157489056-157491057(-)
Zm00001d033753::1:272914345-272916346(+)
Zm00001d045621::9:29035885-29037886(+)
Zm00001d028769::1:46010752-46012753(-)
Zm00001d033893::1:277646545-277648546(-)
Zm00001d006594::2:211787563-211789564(-)
Zm00001d028352::1:31687614-31689615(-)
Zm00001d033324::1:259035728-259037729(+)
Zm00001d048354::9:154870183-154872184(+)
Zm00001d049294::4:24900066-24902067(-)
Zm00001d052078::4:178763569-178765570(-)
Zm00001d022466::7:178215108-178217109(-)
Zm00001d002589::2:16285968-16287969(+)
Zm00001d017416::5:195353432-195355433(+)
Zm00001d025441::10:118738657-118740658(-)
Zm00001d038359::6:155357366-155359367(-)
Zm00001d002791::2:22778284-22780285(+)
Zm00001d040164::3:29852679-29854680(+)
Zm00001d002712::2:19966658-19968659(+)
Zm00001d051267::4:151180627-151182628(-)
Zm00001d034571::1:296600182-296602183(-)
Zm00001d024346::10:65899313-65901314(+)
Zm00001d001901::2:2606518-2608519(+)
Zm00001d023226::10:831157-833158(+)
Zm00001d053149::4:216218339-216220340(-)
Zm00001d024528::10:76467471-76469472(-)
Zm00001d027773::1:13257916-13259917(-)
Zm00001d048665::4:2989185-2991186(-)
Zm00001d028923::1:51724829-51726830(-)
Zm00001d009562::8:70205311-70207312(-)
Zm00001d042475::3:168869720-168871721(+)
Zm00001d028183::1:25724033-25726034(+)
Zm00001d014953::5:69656745-69658746(+)
Zm00001d033005::1:246789050-246791051(+)
Zm00001d045514::9:25083682-25085683(-)
Zm00001d005756::2:186585891-186587892(-)
Zm00001d042615::3:173789596-173791597(+)
Zm00001d003076::2:31284966-31286967(-)
Zm00001d048416::9:155901508-155903509(-)
Zm00001d049905::4:51608249-51610250(+)
Zm00001d005276::2:167102354-167104355(-)
Zm00001d017177::5:188084070-188086071(+)
Zm00001d002145::2:6746867-6748868(-)
Zm00001d042045::3:148448588-148450589(+)
Zm00001d012244::8:170885064-170887065(-)
Zm00001d051401::4:157152668-157154669(-)
Zm00001d024722::10:85131252-85133253(-)
Zm00001d025734::10:127929329-127931330(-)
Zm00001d012801::5:240488-242489(+)
Zm00001d031518::1:192622093-192624094(-)
Zm00001d039345::3:2189775-2191776(+)
Zm00001d035170::6:7521149-7523150(-)
Zm00001d033492::1:264214070-264216071(-)
Zm00001d048217::9:152625641-152627642(-)
Zm00001d012400::8:173701397-173703398(-)
Zm00001d037287::6:119493251-119495252(+)
Zm00001d051688::4:166788999-166791000(-)
Zm00001d035491::6:29353703-29355704(-)
Zm00001d006052::2:196581440-196583441(-)
Zm00001d047426::9:129701373-129703374(+)
Zm00001d031749::1:200684821-200686822(+)
Zm00001d021304::7:148346768-148348769(+)
Zm00001d011819::8:162064972-162066973(-)
Zm00001d016950::5:180968193-180970194(-)
Zm00001d043726::3:208444422-208446423(+)
Zm00001d033983::1:280116931-280118932(+)
Zm00001d022492::7:178733481-178735482(-)
Zm00001d004965::2:150854066-150856067(-)
Zm00001d043150::3:190205742-190207743(+)
Zm00001d011465::8:151222310-151224311(+)
Zm00001d043528::3:202843448-202845449(+)
Zm00001d011602::8:155611914-155613915(-)
Zm00001d030703::1:154504419-154506420(-)
Zm00001d030380::1:127552095-127554096(-)
Zm00001d041972::3:146282301-146284302(-)
Zm00001d047498::9:132738401-132740402(+)
Zm00001d009361::8:59480365-59482366(+)
Zm00001d039368::3:2662939-2664940(+)
Zm00001d002843::2:24292345-24294346(+)
Zm00001d009238::8:45833883-45835884(-)
Zm00001d052306::4:186599224-186601225(-)
Zm00001d018911::7:8984440-8986441(+)
Zm00001d028144::1:24010753-24012754(+)
Zm00001d043492::3:201681216-201683217(+)
Zm00001d020863::7:134965219-134967220(-)
Zm00001d004763::2:137366969-137368970(-)
Zm00001d031462::1:191061553-191063554(-)
Zm00001d002741::2:21196961-21198962(-)
Zm00001d025651::10:125011668-125013669(+)
Zm00001d031605::1:196089649-196091650(-)
Zm00001d034623::1:298185165-298187166(-)
Zm00001d030126::1:107680550-107682551(+)
Zm00001d042773::3:179369564-179371565(-)
Zm00001d053594::4:235779910-235781911(+)
Zm00001d047631::9:137490552-137492553(-)
Zm00001d003039::2:30077979-30079980(+)
Zm00001d051656::4:165894365-165896366(+)
Zm00001d029901::1:93281051-93283052(+)
Zm00001d038266::6:152694205-152696206(+)
Zm00001d033210::1:254192591-254194592(+)
Zm00001d016408::5:161312903-161314904(-)
Zm00001d005657::2:182383467-182385468(-)
Zm00001d012600::8:177049709-177051710(+)
Zm00001d041610::3:129608025-129610026(+)
Zm00001d047878::9:144090468-144092469(+)
Zm00001d016787::5:175970047-175972048(+)
Zm00001d029597::1:78390610-78392611(-)
Zm00001d051867::4:172768632-172770633(-)
Zm00001d005564::2:178647150-178649151(+)
Zm00001d007233::2:225336079-225338080(-)
Zm00001d018516::5:222350923-222352924(+)
Zm00001d052014::4:176583578-176585579(+)
Zm00001d012420::8:174178463-174180464(+)
Zm00001d050434::4:87632303-87634304(+)
Zm00001d046625::9:99492426-99494427(-)
Zm00001d026147::10:139789775-139791776(-)
Zm00001d001784::2:832375-834376(-)
Zm00001d003031::2:29816332-29818333(+)
Zm00001d039881::3:17544771-17546772(-)
Zm00001d049254::4:22960066-22962067(-)
Zm00001d052443::4:190130876-190132877(-)
Zm00001d034387::1:291603772-291605773(+)
Zm00001d017987::5:211410994-211412995(+)
Zm00001d033189::1:253283184-253285185(+)
Zm00001d051900::4:173981335-173983336(-)
Zm00001d021700::7:160735997-160737998(-)
Zm00001d020023::7:86412768-86414769(+)
Zm00001d028778::1:46193945-46195946(-)
Zm00001d028359::1:32048053-32050054(-)
Zm00001d023738::10:18081946-18083947(+)
Zm00001d018341::5:218863056-218865057(+)
Zm00001d029715::1:83657461-83659462(+)
Zm00001d014708::5:60080325-60082326(+)
Zm00001d013992::5:27759672-27761673(-)
Zm00001d008805::8:21007417-21009418(-)
Zm00001d027588::1:8556729-8558730(-)
Zm00001d018545::5:222761766-222763767(+)
Zm00001d040426::3:42865773-42867774(+)
Zm00001d020431::7:113757522-113759523(+)
Zm00001d050816::4:124422559-124424560(-)
Zm00001d034124::1:284543454-284545455(-)
Zm00001d044038::3:217461483-217463484(+)
Zm00001d033850::1:275846926-275848927(-)
Zm00001d029987::1:97698473-97700474(-)
Zm00001d052361::4:188289413-188291414(+)
Zm00001d014703::5:59970917-59972918(-)
Zm00001d039434::3:4139008-4141009(+)
Zm00001d013658::5:16520366-16522367(+)
Zm00001d020348::7:108323259-108325260(-)
Zm00001d028173::1:25316154-25318155(-)
Zm00001d030677::1:152642056-152644057(-)
Zm00001d002873::2:25236128-25238129(+)
Zm00001d021947::7:166770345-166772346(+)
Zm00001d011033::8:137138133-137140134(-)
Zm00001d003024::2:29734629-29736630(-)
Zm00001d048342::9:154785020-154787021(-)
Zm00001d024620::10:80549630-80551631(+)
Zm00001d041298::3:110786860-110788861(+)
Zm00001d040990::3:88729644-88731645(+)
Zm00001d046897::9:109487111-109489112(-)
Zm00001d029025::1:55180961-55182962(-)
Zm00001d012228::8:170461502-170463503(-)
Zm00001d014255::5:38340631-38342632(-)
Zm00001d015130::5:76650259-76652260(+)
Zm00001d021768::7:162730127-162732128(-)
Zm00001d043407::3:198980654-198982655(-)
Zm00001d012239::8:170750040-170752041(+)
Zm00001d020628::7:125511929-125513930(-)
Zm00001d008499::8:10457081-10459082(+)
Zm00001d044088::3:218702510-218704511(+)
Zm00001d026544::10:147963146-147965147(+)
Zm00001d045264::9:17437185-17439186(-)
Zm00001d004681::2:130045871-130047872(+)
Zm00001d052938::4:205509090-205511091(-)
Zm00001d028264::1:28577348-28579349(-)
Zm00001d047340::9:126971482-126973483(+)
Zm00001d027810::1:14246373-14248374(+)
Zm00001d036177::6:75729757-75731758(-)
Zm00001d029417::1:69623280-69625281(+)
Zm00001d005472::2:175350954-175352955(-)
Zm00001d009571::8:71292761-71294762(-)
Zm00001d048060::9:149091684-149093685(+)
Zm00001d049459::4:31015760-31017761(+)
Zm00001d033244::1:255757181-255759182(-)
Zm00001d037619::6:132055789-132057790(-)
Zm00001d018754::7:4284656-4286657(-)
Zm00001d043771::3:209624677-209626678(+)
Zm00001d041573::3:127702493-127704494(-)
Zm00001d026346::10:143961425-143963426(-)
Zm00001d010965::8:135175316-135177317(-)
Zm00001d040396::3:41246975-41248976(+)
Zm00001d003252::2:37955393-37957394(+)
Zm00001d045862::9:44290050-44292051(+)
Zm00001d013854::5:22723323-22725324(+)
Zm00001d053917::4:243629500-243631501(+)
Zm00001d013566::5:14439187-14441188(-)
Zm00001d008305::8:4714660-4716661(-)
Zm00001d043525::3:202742656-202744657(-)
Zm00001d003148::2:33777556-33779557(-)
Zm00001d017860::5:209069846-209071847(-)
Zm00001d027897::1:17001028-17003029(-)
Zm00001d035595::6:35978214-35980215(-)
Zm00001d035037::6:2748366-2750367(+)
Zm00001d014456::5:48043001-48045002(-)
Zm00001d007218::2:225061659-225063660(-)
Zm00001d009084::8:35523273-35525274(-)
Zm00001d021629::7:158567473-158569474(-)
Zm00001d029530::1:75040277-75042278(+)
Zm00001d027385::1:4117196-4119197(+)
Zm00001d013112::5:4876052-4878053(-)
Zm00001d047153::9:120195332-120197333(-)
Zm00001d051723::4:168074655-168076656(-)
Zm00001d026137::10:139478314-139480315(+)
Zm00001d031379::1:187898220-187900221(-)
Zm00001d017820::5:207732146-207734147(+)
Zm00001d037577::6:130273582-130275583(+)
Zm00001d047245::9:123902126-123904127(-)
Zm00001d015186::5:78727293-78729294(-)
Zm00001d043905::3:213460990-213462991(-)
Zm00001d007620::2:236361096-236363097(-)
Zm00001d011765::8:161173216-161175217(+)
Zm00001d030282::1:118827096-118829097(+)
Zm00001d034622::1:298179146-298181147(+)
Zm00001d044766::9:1856258-1858259(+)
Zm00001d045752::9:37136369-37138370(+)
Zm00001d042274::3:158529933-158531934(+)
Zm00001d027613::1:9013844-9015845(+)
Zm00001d015622::5:101913080-101915081(+)
Zm00001d016100::5:144546615-144548616(-)
Zm00001d012499::8:175512594-175514595(+)
Zm00001d021511::7:154591758-154593759(-)
Zm00001d053873::4:242649170-242651171(-)
Zm00001d028707::1:43832314-43834315(-)
Zm00001d008541::8:12314979-12316980(+)
Zm00001d039544::3:7773335-7775336(+)
Zm00001d017381::5:193893412-193895413(-)
Zm00001d021825::7:163781537-163783538(+)
Zm00001d022614::7:181105702-181107703(+)
Zm00001d041734::3:135544678-135546679(+)
Zm00001d039564::3:8073121-8075122(-)
Zm00001d034463::1:293747500-293749501(+)
Zm00001d024595::10:79820511-79822512(-)
Zm00001d053633::4:237654461-237656462(-)
Zm00001d047204::9:121910123-121912124(-)
Zm00001d044551::3:231499578-231501579(-)
Zm00001d024755::10:86468548-86470549(-)
Zm00001d029674::1:82236849-82238850(-)
Zm00001d014986::5:71083720-71085721(+)
Zm00001d013288::5:7910497-7912498(+)
Zm00001d039174::6:171782567-171784568(+)
Zm00001d008680::8:16984441-16986442(-)
Zm00001d043117::3:189697539-189699540(-)
Zm00001d039293::3:1165722-1167723(+)
Zm00001d045381::9:20216396-20218397(-)
Zm00001d009156::8:39940272-39942273(+)
Zm00001d024171::10:52660644-52662645(+)
Zm00001d025227::10:110165377-110167378(+)
Zm00001d039352::3:2367302-2369303(+)
Zm00001d010193::8:103470295-103472296(+)
Zm00001d047859::9:143635607-143637608(-)
Zm00001d024703::10:84133683-84135684(+)
Zm00001d050865::4:127523430-127525431(+)
Zm00001d039484::3:5604432-5606433(+)
Zm00001d034005::1:281000272-281002273(-)
Zm00001d048612::4:1292471-1294472(-)
Zm00001d030163::1:109744693-109746694(-)
Zm00001d039893::3:18373733-18375734(-)
Zm00001d002192::2:7734892-7736893(-)
Zm00001d051337::4:155168591-155170592(-)
Zm00001d031331::1:186324362-186326363(-)
Zm00001d025118::10:105208929-105210930(-)
Zm00001d006177::2:200733378-200735379(+)
Zm00001d039280::3:975328-977329(-)
Zm00001d045618::9:28911038-28913039(+)
Zm00001d006100::2:198155821-198157822(+)
Zm00001d005424::2:173524278-173526279(-)
Zm00001d053122::4:214602508-214604509(-)
Zm00001d035876::6:58232013-58234014(+)
Zm00001d043374::3:198032815-198034816(-)
Zm00001d037055::6:110697114-110699115(+)
Zm00001d004236::2:94298241-94300242(+)
Zm00001d043365::3:197756810-197758811(+)
Zm00001d030323::1:122197504-122199505(+)
Zm00001d031171::1:180488941-180490942(+)
Zm00001d035578::6:34501614-34503615(+)
Zm00001d043506::3:202323788-202325789(-)
Zm00001d039595::3:8571155-8573156(-)
Zm00001d032386::1:225024875-225026876(+)
Zm00001d005653::2:182140917-182142918(-)
Zm00001d052614::4:194777570-194779571(+)
Zm00001d034859::1:303998765-304000766(-)
Zm00001d016820::5:177242999-177245000(+)
Zm00001d013420::5:10941608-10943609(-)
Zm00001d038400::6:156333223-156335224(+)
Zm00001d019472::7:35460514-35462515(-)
Zm00001d050574::4:101522944-101524945(-)
Zm00001d012041::8:167027887-167029888(+)
Zm00001d007046::2:220807595-220809596(-)
Zm00001d047856::9:143531831-143533832(+)
Zm00001d004551::2:117421714-117423715(-)
Zm00001d022588::7:180431639-180433640(+)
Zm00001d035975::6:63920311-63922312(+)
Zm00001d006788::2:216681017-216683018(-)
Zm00001d046972::9:113639386-113641387(+)
Zm00001d009613::8:73134476-73136477(+)
Zm00001d005081::2:157618390-157620391(-)
Zm00001d044391::3:226842745-226844746(+)
Zm00001d041637::3:130715387-130717388(+)
Zm00001d008414::8:8120556-8122557(-)
Zm00001d031231::1:182803912-182805913(+)
Zm00001d029640::1:80884696-80886697(+)
Zm00001d038622::6:161063560-161065561(+)
Zm00001d045254::9:17150990-17152991(+)
Zm00001d029331::1:66254869-66256870(-)
Zm00001d013933::5:25176302-25178303(+)
Zm00001d006644::2:213307371-213309372(-)
Zm00001d013999::5:28089420-28091421(-)
Zm00001d002944::2:27777820-27779821(+)
Zm00001d026362::10:144220950-144222951(+)
Zm00001d025683::10:126172073-126174074(+)
Zm00001d048026::9:148347441-148349442(-)
Zm00001d052932::4:205273786-205275787(-)
Zm00001d040698::3:58957928-58959929(-)
Zm00001d048516::9:157630575-157632576(+)
Zm00001d029011::1:54820755-54822756(+)
Zm00001d013493::5:12699679-12701680(+)
Zm00001d023566::10:10422814-10424815(-)
Zm00001d039245::3:473148-475149(+)
Zm00001d045476::9:23630792-23632793(-)
Zm00001d048369::9:155201870-155203871(+)
Zm00001d029353::1:67107326-67109327(+)
Zm00001d053749::4:240417059-240419060(-)
Zm00001d020589::7:123818618-123820619(-)
Zm00001d042727::3:178252342-178254343(+)
Zm00001d043144::3:190098683-190100684(+)
Zm00001d003895::2:65738510-65740511(-)
Zm00001d050509::4:94924357-94926358(+)
Zm00001d034004::1:280909930-280911931(-)
Zm00001d013730::5:18826754-18828755(-)
Zm00001d026268::10:142400403-142402404(-)
Zm00001d054072::4:245923423-245925424(+)
Zm00001d054039::4:245456605-245458606(+)
Zm00001d010675::8:123946426-123948427(-)
Zm00001d014366::5:43075659-43077660(-)
Zm00001d037659::6:133274292-133276293(+)
Zm00001d017776::5:206387577-206389578(+)
Zm00001d031676::1:198304449-198306450(-)
Zm00001d013908::5:24405278-24407279(+)
Zm00001d002489::2:13851694-13853695(-)
Zm00001d013151::5:5451972-5453973(+)
Zm00001d003501::2:46130823-46132824(+)
Zm00001d010946::8:134637034-134639035(-)
Zm00001d047821::9:142592735-142594736(+)
Zm00001d023564::10:10308975-10310976(-)
Zm00001d020923::7:136688576-136690577(-)
Zm00001d006386::2:206342489-206344490(-)
Zm00001d037565::6:129800796-129802797(+)
Zm00001d020152::7:96121021-96123022(-)
Zm00001d026243::10:141738162-141740163(-)
Zm00001d016061::5:142161239-142163240(-)
Zm00001d002399::2:11971342-11973343(-)
Zm00001d048943::4:10217348-10219349(-)
Zm00001d050510::4:95031932-95033933(+)
Zm00001d019442::7:34006726-34008727(-)
Zm00001d048109::9:150359246-150361247(-)
Zm00001d033969::1:279875586-279877587(+)
Zm00001d011745::8:160625540-160627541(+)
Zm00001d024222::10:58036419-58038420(-)
Zm00001d048512::9:157595777-157597778(+)
Zm00001d037712::6:134847144-134849145(+)
Zm00001d044599::3:233054944-233056945(-)
Zm00001d011580::8:154910540-154912541(-)
Zm00001d018364::5:219212300-219214301(+)
Zm00001d034321::1:289224258-289226259(-)
Zm00001d048540::9:158124322-158126323(-)
Zm00001d025626::10:124408378-124410379(+)
Zm00001d004090::2:81695025-81697026(+)
Zm00001d010497::8:118065977-118067978(+)
Zm00001d049730::4:41764572-41766573(-)
Zm00001d033878::1:277216802-277218803(-)
Zm00001d024937::10:95810534-95812535(-)
Zm00001d048044::9:148681439-148683440(+)
Zm00001d009827::8:84136049-84138050(+)
Zm00001d052865::4:202875101-202877102(-)
Zm00001d005534::2:177655279-177657280(-)
Zm00001d015789::5:119786098-119788099(-)
Zm00001d032062::1:211123742-211125743(-)
Zm00001d037704::6:134490844-134492845(+)
Zm00001d035261::6:18138488-18140489(+)
Zm00001d006565::2:211034847-211036848(-)
Zm00001d031893::1:205619861-205621862(-)
Zm00001d004725::2:134071707-134073708(+)
Zm00001d048134::9:150638075-150640076(+)
Zm00001d048997::4:12009157-12011158(-)
Zm00001d032662::1:233439338-233441339(+)
Zm00001d020172::7:97256186-97258187(-)
Zm00001d041365::3:114432208-114434209(+)
Zm00001d048766::4:5227794-5229795(-)
Zm00001d025971::10:135013949-135015950(-)
Zm00001d031934::1:207280732-207282733(+)
Zm00001d050643::4:109048039-109050040(-)
Zm00001d021249::7:146835547-146837548(-)
Zm00001d003023::2:29709893-29711894(-)
Zm00001d031963::1:208072096-208074097(+)
Zm00001d006625::2:212799408-212801409(-)
Zm00001d044559::3:231693124-231695125(+)
Zm00001d012603::8:177062875-177064876(+)
Zm00001d032191::1:216357374-216359375(-)
Zm00001d014897::5:67133627-67135628(+)
Zm00001d022119::7:170772294-170774295(+)
Zm00001d002334::2:10511731-10513732(-)
Zm00001d039194::6:172320480-172322481(+)
Zm00001d032944::1:244291231-244293232(-)
Zm00001d041976::3:146356637-146358638(-)
Zm00001d015066::5:73960058-73962059(+)
Zm00001d023378::10:4292139-4294140(-)
Zm00001d034932::1:306070953-306072954(+)
Zm00001d008568::8:13200572-13202573(-)
Zm00001d019123::7:17936213-17938214(+)
Zm00001d052164::4:181555592-181557593(-)
Zm00001d045047::9:10989027-10991028(+)
Zm00001d053404::4:230473981-230475982(-)
Zm00001d011405::8:149597049-149599050(-)
Zm00001d035775::6:47634201-47636202(+)
Zm00001d042720::3:178127429-178129430(+)
Zm00001d016874::5:179022324-179024325(-)
Zm00001d040360::3:39912912-39914913(-)
Zm00001d002945::2:27824774-27826775(-)
Zm00001d004864::2:145434501-145436502(+)
Zm00001d020775::7:132098719-132100720(+)
Zm00001d046482::9:91926079-91928080(-)
Zm00001d035030::6:2409108-2411109(-)
Zm00001d045999::9:53119195-53121196(+)
Zm00001d012559::8:176646118-176648119(-)
Zm00001d049651::4:38763019-38765020(-)
Zm00001d037316::6:120701758-120703759(+)
Zm00001d013598::5:15103358-15105359(+)
Zm00001d049071::4:14762014-14764015(-)
Zm00001d022085::7:169772456-169774457(-)
Zm00001d032501::1:228549472-228551473(+)
Zm00001d039468::3:5117448-5119449(+)
Zm00001d013061::5:4065303-4067304(-)
Zm00001d002256::2:9065949-9067950(-)
Zm00001d039879::3:17379715-17381716(+)
Zm00001d048087::9:149889672-149891673(-)
Zm00001d025765::10:128933391-128935392(+)
Zm00001d004279::2:99776394-99778395(+)
Zm00001d007407::2:231035134-231037135(+)
Zm00001d030375::1:127340502-127342503(+)
Zm00001d053972::4:244495782-244497783(+)
Zm00001d015127::5:76603201-76605202(+)
Zm00001d027813::1:14322810-14324811(-)
Zm00001d051924::4:174720062-174722063(-)
Zm00001d011792::8:161708594-161710595(-)
Zm00001d027705::1:11552486-11554487(+)
Zm00001d044534::3:231137831-231139832(-)
Zm00001d052138::4:180629613-180631614(-)
Zm00001d007860::2:241039444-241041445(+)
Zm00001d015116::5:76327584-76329585(-)
Zm00001d050810::4:124192588-124194589(-)
Zm00001d051854::4:172412311-172414312(+)
Zm00001d010376::8:111889815-111891816(+)
Zm00001d024034::10:38720255-38722256(-)
Zm00001d020519::7:120445075-120447076(-)
Zm00001d052207::4:183231761-183233762(-)
Zm00001d033813::1:274319349-274321350(+)
Zm00001d019770::7:58306764-58308765(+)
Zm00001d011246::8:144407993-144409994(+)
Zm00001d018973::7:11247077-11249078(+)
Zm00001d039938::3:19999400-20001401(-)
Zm00001d007095::2:222181014-222183015(+)
Zm00001d004700::2:132138679-132140680(-)
Zm00001d025624::10:124383127-124385128(-)
Zm00001d004387::2:107999331-108001332(-)
Zm00001d026628::10:149175640-149177641(+)
Zm00001d032378::1:224570619-224572620(+)
Zm00001d038058::6:146571815-146573816(-)
Zm00001d033349::1:259901209-259903210(-)
Zm00001d033704::1:271703290-271705291(+)
Zm00001d046112::9:63976991-63978992(-)
Zm00001d026647::10:149344275-149346276(+)
Zm00001d014692::5:59273241-59275242(+)
Zm00001d053852::4:242207058-242209059(+)
Zm00001d047527::9:133873786-133875787(+)
Zm00001d032540::1:229984094-229986095(+)
Zm00001d015729::5:114039948-114041949(-)
Zm00001d020976::7:138348169-138350170(+)
Zm00001d032116::1:213633819-213635820(+)
Zm00001d013049::5:3817742-3819743(+)
Zm00001d020532::7:121212532-121214533(+)
Zm00001d036270::6:81184148-81186149(-)
Zm00001d010969::8:135350645-135352646(+)
Zm00001d016696::5:172837458-172839459(-)
Zm00001d013318::5:8533835-8535836(-)
Zm00001d001808::2:1266678-1268679(+)
Zm00001d047474::9:131318675-131320676(+)
Zm00001d043175::3:190627316-190629317(+)
Zm00001d038702::6:162913753-162915754(+)
Zm00001d033837::1:275423719-275425720(-)
Zm00001d015963::5:134457294-134459295(-)
Zm00001d002621::2:16978862-16980863(+)
Zm00001d036819::6:102080027-102082028(+)
Zm00001d052415::4:189489079-189491080(-)
Zm00001d014844::5:65184601-65186602(+)
Zm00001d039133::6:170772887-170774888(-)
Zm00001d003163::2:34123795-34125796(+)
Zm00001d018560::5:223235990-223237991(-)
Zm00001d038931::6:167235924-167237925(-)
Zm00001d012450::8:174727376-174729377(+)
Zm00001d011092::8:138778387-138780388(-)
Zm00001d028177::1:25544004-25546005(+)
Zm00001d050838::4:125856680-125858681(-)
Zm00001d041290::3:110652388-110654389(-)
Zm00001d042795::3:180009399-180011400(+)
Zm00001d052561::4:193200557-193202558(+)
Zm00001d030138::1:108423803-108425804(+)
Zm00001d027302::1:2283351-2285352(+)
Zm00001d042166::3:154389748-154391749(+)
Zm00001d046889::9:108886458-108888459(+)
Zm00001d024729::10:85506759-85508760(+)
Zm00001d022045::7:168611657-168613658(-)
Zm00001d047034::9:116223400-116225401(-)
Zm00001d045095::9:12378912-12380913(+)
Zm00001d027946::1:18084663-18086664(+)
Zm00001d034698::1:300194997-300196998(+)
Zm00001d008569::8:13255328-13257329(-)
Zm00001d016601::5:169532105-169534106(+)
Zm00001d006457::2:208847936-208849937(+)
Zm00001d026175::10:140332411-140334412(+)
Zm00001d047583::9:136371325-136373326(-)
Zm00001d007072::2:221454842-221456843(-)
Zm00001d002706::2:19844319-19846320(-)
Zm00001d012633::8:177520241-177522242(+)
Zm00001d037898::6:141445629-141447630(+)
Zm00001d040205::3:32013296-32015297(-)
Zm00001d049427::4:30057474-30059475(-)
Zm00001d041816::3:139085700-139087701(-)
Zm00001d045305::9:18541363-18543364(+)
Zm00001d048616::4:1394845-1396846(-)
Zm00001d013819::5:21422782-21424783(+)
Zm00001d005743::2:185602178-185604179(+)
Zm00001d033284::1:257408280-257410281(+)
Zm00001d011188::8:142390808-142392809(+)
Zm00001d006175::2:200677973-200679974(-)
Zm00001d047566::9:135784866-135786867(+)
Zm00001d049188::4:19756869-19758870(+)
Zm00001d004734::2:134684951-134686952(+)
Zm00001d009121::8:37568162-37570163(-)
Zm00001d049916::4:52463291-52465292(+)
Zm00001d038653::6:161895853-161897854(-)
Zm00001d045675::9:32679790-32681791(+)
Zm00001d017649::5:203053659-203055660(+)
Zm00001d021752::7:162188858-162190859(+)
Zm00001d005973::2:194457884-194459885(-)
Zm00001d023370::10:4190102-4192103(-)
Zm00001d043682::3:207216827-207218828(+)
Zm00001d002072::2:5413462-5415463(-)
Zm00001d031946::1:207704639-207706640(-)
Zm00001d020516::7:119980886-119982887(+)
Zm00001d024113::10:46413545-46415546(-)
Zm00001d021018::7:140508007-140510008(-)
Zm00001d009147::8:39583553-39585554(+)
Zm00001d016501::5:165006847-165008848(+)
Zm00001d035664::6:39872919-39874920(+)
Zm00001d016524::5:166273012-166275013(-)
Zm00001d031824::1:202981616-202983617(+)
Zm00001d038105::6:148053273-148055274(+)
Zm00001d009731::8:78410570-78412571(-)
Zm00001d015309::5:84027255-84029256(-)
Zm00001d005037::2:155349723-155351724(-)
Zm00001d030305::1:121212695-121214696(-)
Zm00001d038752::6:163883669-163885670(+)
Zm00001d003242::2:37436432-37438433(-)
Zm00001d047749::9:140821946-140823947(+)
Zm00001d045341::9:19219542-19221543(+)
Zm00001d048191::9:152142854-152144855(+)
Zm00001d021516::7:154819845-154821846(+)
Zm00001d010431::8:114838277-114840278(+)
Zm00001d019527::7:40263812-40265813(+)
Zm00001d033068::1:249396976-249398977(+)
Zm00001d036756::6:99940461-99942462(-)
Zm00001d031366::1:187455240-187457241(+)
Zm00001d021197::7:145648288-145650289(+)
Zm00001d029840::1:89589364-89591365(-)
Zm00001d015950::5:133615682-133617683(+)
Zm00001d044701::3:235258718-235260719(-)
Zm00001d021241::7:146742685-146744686(+)
Zm00001d035246::6:16840258-16842259(-)
Zm00001d043127::3:189827495-189829496(-)
Zm00001d030105::1:105947804-105949805(-)
Zm00001d038866::6:166082750-166084751(+)
Zm00001d033459::1:263296180-263298181(-)
Zm00001d026700::10:150355351-150357352(-)
Zm00001d053697::4:239380846-239382847(+)
Zm00001d023263::10:1593782-1595783(-)
Zm00001d051321::4:154088080-154090081(-)
Zm00001d013177::5:5980327-5982328(-)
Zm00001d029129::1:59420623-59422624(-)
Zm00001d040670::3:57111414-57113415(-)
Zm00001d039000::6:168514658-168516659(+)
Zm00001d012899::5:1765667-1767668(-)
Zm00001d040617::3:54059391-54061392(+)
Zm00001d049769::4:44000702-44002703(-)
Zm00001d028840::1:48336988-48338989(-)
Zm00001d031996::1:209090245-209092246(+)
Zm00001d045635::9:30217256-30219257(-)
Zm00001d051280::4:151468824-151470825(+)
Zm00001d021464::7:152796688-152798689(-)
Zm00001d005303::2:168787670-168789671(-)
Zm00001d028613::1:40786001-40788002(+)
Zm00001d050955::4:133306311-133308312(+)
Zm00001d046633::9:99839696-99841697(-)
Zm00001d025946::10:134476600-134478601(-)
Zm00001d033160::1:252544618-252546619(+)
Zm00001d011152::8:140851841-140853842(+)
Zm00001d006102::2:198164580-198166581(+)
Zm00001d014036::5:29986670-29988671(+)
Zm00001d038592::6:160631454-160633455(-)
Zm00001d005344::2:170202868-170204869(+)
Zm00001d012766::8:180364933-180366934(-)
Zm00001d049418::4:29893075-29895076(+)
Zm00001d050224::4:74624516-74626517(-)
Zm00001d031794::1:202095005-202097006(-)
Zm00001d024337::10:65390073-65392074(-)
Zm00001d052902::4:204195159-204197160(-)
Zm00001d005256::2:165993699-165995700(+)
Zm00001d007775::2:239387384-239389385(+)
Zm00001d038823::6:165278067-165280068(-)
Zm00001d023892::10:26546692-26548693(-)
Zm00001d040839::3:69849798-69851799(-)
Zm00001d034338::1:290206866-290208867(-)
Zm00001d043179::3:190704269-190706270(-)
Zm00001d043652::3:206065384-206067385(-)
Zm00001d042147::3:153597841-153599842(-)
Zm00001d048597::4:1023616-1025617(+)
Zm00001d038703::6:162997683-162999684(+)
Zm00001d021916::7:165867545-165869546(+)
Zm00001d050157::4:69659721-69661722(+)
Zm00001d003800::2:59825167-59827168(+)
Zm00001d009907::8:88819756-88821757(-)
Zm00001d043049::3:187420003-187422004(-)
Zm00001d038808::6:164872556-164874557(-)
Zm00001d011541::8:153954190-153956191(+)
Zm00001d051950::4:175129393-175131394(-)
Zm00001d002391::2:11805718-11807719(+)
Zm00001d041389::3:115406377-115408378(-)
Zm00001d052273::4:185528757-185530758(-)
Zm00001d009835::8:84227628-84229629(-)
Zm00001d003100::2:32064389-32066390(-)
Zm00001d021201::7:145830568-145832569(-)
Zm00001d002203::2:8235959-8237960(+)
Zm00001d044340::3:225476378-225478379(-)
Zm00001d003559::2:48065262-48067263(+)
Zm00001d043031::3:187052067-187054068(-)
Zm00001d014789::5:63233982-63235983(-)
Zm00001d028672::1:42562369-42564370(+)
Zm00001d015132::5:76752208-76754209(-)
Zm00001d004998::2:153092010-153094011(-)
Zm00001d008890::8:24122176-24124177(+)
Zm00001d028691::1:43310590-43312591(+)
Zm00001d028006::1:20027288-20029289(+)
Zm00001d040708::3:59517269-59519270(+)
Zm00001d033371::1:260860264-260862265(+)
Zm00001d020367::7:109760836-109762837(+)
Zm00001d029461::1:71833735-71835736(-)
Zm00001d052810::4:201665923-201667924(+)
Zm00001d015513::5:94712854-94714855(-)
Zm00001d015007::5:72034312-72036313(-)
Zm00001d044518::3:230736987-230738988(-)
Zm00001d021359::7:149800877-149802878(+)
Zm00001d037097::6:112034685-112036686(+)
Zm00001d005780::2:188120486-188122487(-)
Zm00001d045567::9:26897822-26899823(+)
Zm00001d051857::4:172480393-172482394(-)
Zm00001d006040::2:196146193-196148194(-)
Zm00001d049412::4:29800982-29802983(+)
Zm00001d043534::3:203075744-203077745(-)
Zm00001d049588::4:36426449-36428450(+)
Zm00001d017033::5:183229546-183231547(-)
Zm00001d049230::4:21787410-21789411(+)
Zm00001d011688::8:158793661-158795662(-)
Zm00001d016842::5:178208499-178210500(+)
Zm00001d028575::1:39561910-39563911(+)
Zm00001d043228::3:192499313-192501314(-)
Zm00001d004438::2:111721671-111723672(+)
Zm00001d009866::8:85806479-85808480(-)
Zm00001d032291::1:220515051-220517052(-)
Zm00001d045843::9:43307808-43309809(-)
Zm00001d006072::2:197419678-197421679(+)
Zm00001d018957::7:10577258-10579259(-)
Zm00001d007242::2:225533325-225535326(+)
Zm00001d047753::9:140909163-140911164(-)
Zm00001d049633::4:38178083-38180084(-)
Zm00001d017126::5:186216973-186218974(+)
Zm00001d047512::9:133118979-133120980(-)
Zm00001d029085::1:57455028-57457029(-)
Zm00001d051130::4:145117277-145119278(+)
Zm00001d038393::6:156265115-156267116(+)
Zm00001d046824::9:107369137-107371138(-)
Zm00001d022613::7:181088067-181090068(+)
Zm00001d031954::1:207949469-207951470(-)
Zm00001d043660::3:206189361-206191362(-)
Zm00001d024763::10:87103897-87105898(-)
Zm00001d024395::10:68728373-68730374(+)
Zm00001d006862::2:218052822-218054823(+)
Zm00001d052003::4:176261389-176263390(-)
Zm00001d002426::2:12404935-12406936(+)
Zm00001d039213::6:172671995-172673996(-)
Zm00001d050076::4:64428142-64430143(+)
Zm00001d029114::1:58380291-58382292(-)
Zm00001d012810::5:687027-689028(-)
Zm00001d025808::10:130143963-130145964(+)
Zm00001d025820::10:130669942-130671943(-)
Zm00001d040456::3:44225537-44227538(+)
Zm00001d034838::1:303464302-303466303(+)
Zm00001d006942::2:219960390-219962391(+)
Zm00001d052124::4:180354752-180356753(-)
Zm00001d023320::10:3018637-3020638(+)
Zm00001d033651::1:269672267-269674268(+)
Zm00001d007964::2:244286076-244288077(-)
Zm00001d030781::1:159401739-159403740(+)
Zm00001d002413::2:12234932-12236933(-)
Zm00001d031670::1:198162877-198164878(-)
Zm00001d025211::10:109334894-109336895(+)
Zm00001d041987::3:146667338-146669339(+)
Zm00001d047765::9:141345899-141347900(-)
Zm00001d027450::1:5527457-5529458(+)
Zm00001d048736::4:4609856-4611857(-)
Zm00001d028802::1:46825004-46827005(+)
Zm00001d037271::6:118913916-118915917(-)
Zm00001d053004::4:208647803-208649804(+)
Zm00001d003939::2:70547348-70549349(+)
Zm00001d010784::8:127675866-127677867(+)
Zm00001d031327::1:186074959-186076960(-)
Zm00001d034361::1:290793271-290795272(-)
Zm00001d051567::4:162921573-162923574(+)
Zm00001d004532::2:116803000-116805001(+)
Zm00001d011283::8:145771744-145773745(-)
Zm00001d047965::9:146545811-146547812(-)
Zm00001d036520::6:91156814-91158815(-)
Zm00001d006666::2:213888908-213890909(-)
Zm00001d041695::3:133724778-133726779(+)
Zm00001d049020::4:12825127-12827128(+)
Zm00001d032911::1:242882647-242884648(+)
Zm00001d050272::4:77691385-77693386(+)
Zm00001d042590::3:172908807-172910808(+)
Zm00001d019467::7:35256408-35258409(+)
Zm00001d018939::7:9879387-9881388(-)
Zm00001d015221::5:80008023-80010024(+)
Zm00001d044702::3:235286327-235288328(-)
Zm00001d007874::2:241466577-241468578(-)
Zm00001d002803::2:23170251-23172252(+)
Zm00001d002591::2:16302059-16304060(+)
Zm00001d034871::1:304366014-304368015(+)
Zm00001d033186::1:253271527-253273528(-)
Zm00001d039343::3:2190436-2192437(-)
Zm00001d046719::9:103321767-103323768(+)
Zm00001d047063::9:117059765-117061766(-)
Zm00001d016163::5:147969614-147971615(-)
Zm00001d009396::8:62200739-62202740(-)
Zm00001d003368::2:41695564-41697565(+)
Zm00001d024199::10:55249395-55251396(-)
Zm00001d005783::2:188169306-188171307(-)
Zm00001d003903::2:66483517-66485518(+)
Zm00001d037228::6:116838044-116840045(+)
Zm00001d028348::1:31547498-31549499(+)
Zm00001d009735::8:78601978-78603979(-)
Zm00001d046529::9:94132720-94134721(+)
Zm00001d018894::7:8562133-8564134(-)
Zm00001d005961::2:194014832-194016833(-)
Zm00001d029437::1:70447703-70449704(-)
Zm00001d009548::8:69758395-69760396(-)
Zm00001d050610::4:104007218-104009219(+)
Zm00001d038184::6:150822054-150824055(+)
Zm00001d016443::5:162552839-162554840(-)
Zm00001d020289::7:104318207-104320208(-)
Zm00001d002951::2:27936513-27938514(+)
Zm00001d025103::10:104217660-104219661(+)
Zm00001d049716::4:41316467-41318468(+)
Zm00001d032152::1:214578906-214580907(-)
Zm00001d034030::1:281621252-281623253(-)
Zm00001d034553::1:296070635-296072636(+)
Zm00001d049736::4:42104677-42106678(+)
Zm00001d043927::3:214034971-214036972(+)
Zm00001d017186::5:188271602-188273603(+)
Zm00001d047463::9:130905383-130907384(-)
Zm00001d052682::4:197138005-197140006(-)
Zm00001d020238::7:101651254-101653255(+)
Zm00001d036764::6:100073197-100075198(+)
Zm00001d014424::5:46055203-46057204(-)
Zm00001d002663::2:18765598-18767599(-)
Zm00001d024560::10:78245103-78247104(+)
Zm00001d038463::6:157795268-157797269(-)
Zm00001d042560::3:171819102-171821103(+)
Zm00001d002501::2:14155308-14157309(-)
Zm00001d052485::4:191045010-191047011(+)
Zm00001d031553::1:194109999-194112000(+)
Zm00001d036267::6:81089242-81091243(-)
Zm00001d012984::5:2832632-2834633(-)
Zm00001d027799::1:13761570-13763571(-)
Zm00001d050606::4:103705099-103707100(+)
Zm00001d004021::2:76079942-76081943(-)
Zm00001d018523::5:222460371-222462372(+)
Zm00001d035800::6:50542268-50544269(-)
Zm00001d041997::3:146898790-146900791(+)
Zm00001d013223::5:6719007-6721008(+)
Zm00001d052103::4:179681710-179683711(-)
Zm00001d050048::4:62419695-62421696(+)
Zm00001d012663::8:178278042-178280043(+)
Zm00001d042455::3:168344796-168346797(+)
Zm00001d014665::5:58165204-58167205(-)
Zm00001d017000::5:182398565-182400566(+)
Zm00001d004910::2:148017214-148019215(-)
Zm00001d007767::2:239272855-239274856(+)
Zm00001d030127::1:107761466-107763467(+)
Zm00001d021499::7:154158314-154160315(-)
Zm00001d044677::3:234649704-234651705(-)
Zm00001d013242::5:6932516-6934517(+)
Zm00001d051836::4:171676584-171678585(-)
Zm00001d042909::3:183673504-183675505(+)
Zm00001d053967::4:244417896-244419897(-)
Zm00001d013419::5:10872743-10874744(+)
Zm00001d014888::5:67030608-67032609(-)
Zm00001d017952::5:210782461-210784462(-)
Zm00001d031554::1:194119346-194121347(-)
Zm00001d042148::3:153589649-153591650(+)
Zm00001d049750::4:43099538-43101539(-)
Zm00001d029744::1:85071550-85073551(-)
Zm00001d005188::2:163010380-163012381(-)
Zm00001d003603::2:49595078-49597079(-)
Zm00001d040027::3:23375987-23377988(+)
Zm00001d045963::9:50290996-50292997(-)
Zm00001d044584::3:232524653-232526654(+)
Zm00001d040244::3:33431744-33433745(+)
Zm00001d031060::1:175162203-175164204(+)
Zm00001d044015::3:216529510-216531511(+)
Zm00001d040416::3:42356758-42358759(+)
Zm00001d005229::2:164681381-164683382(-)
Zm00001d036601::6:94184221-94186222(+)
Zm00001d003635::2:51164334-51166335(+)
Zm00001d034493::1:294612903-294614904(+)
Zm00001d049197::4:20093781-20095782(+)
Zm00001d003920::2:68053663-68055664(+)
Zm00001d031754::1:200813453-200815454(+)
Zm00001d049251::4:22915751-22917752(+)
Zm00001d009488::8:67041786-67043787(+)
Zm00001d004472::2:114015966-114017967(-)
Zm00001d017085::5:184888708-184890709(+)
Zm00001d017583::5:200654363-200656364(+)
Zm00001d028088::1:22606023-22608024(-)
Zm00001d011137::8:140107242-140109243(+)
Zm00001d002087::2:5780945-5782946(-)
Zm00001d046936::9:111777213-111779214(+)
Zm00001d012800::5:118055-120056(+)
Zm00001d005917::2:192691518-192693519(-)
Zm00001d020799::7:133231302-133233303(+)
Zm00001d019957::7:80230684-80232685(+)
Zm00001d052185::4:182583131-182585132(-)
Zm00001d021733::7:161663572-161665573(+)
Zm00001d021378::7:150328728-150330729(-)
Zm00001d044115::3:219646123-219648124(-)
Zm00001d029754::1:85550830-85552831(+)
Zm00001d052372::4:188400337-188402338(-)
Zm00001d052405::4:189188570-189190571(+)
Zm00001d032719::1:236001747-236003748(-)
Zm00001d049355::4:27740362-27742363(-)
Zm00001d043819::3:210961866-210963867(+)
Zm00001d045500::9:24644934-24646935(+)
Zm00001d023949::10:31068334-31070335(-)
Zm00001d002336::2:10549521-10551522(+)
Zm00001d002656::2:18448819-18450820(+)
Zm00001d043725::3:208414693-208416694(-)
Zm00001d053371::4:227974496-227976497(+)
Zm00001d042158::3:154271291-154273292(-)
Zm00001d045462::9:23105828-23107829(+)
Zm00001d023617::10:12274024-12276025(+)
Zm00001d034249::1:287871914-287873915(+)
Zm00001d047275::9:125240932-125242933(+)
Zm00001d031856::1:204241778-204243779(+)
Zm00001d011336::8:147226567-147228568(+)
Zm00001d048998::4:12011668-12013669(-)
Zm00001d003996::2:74406428-74408429(+)
Zm00001d020506::7:119723807-119725808(+)
Zm00001d028902::1:50199982-50201983(+)
Zm00001d010816::8:128724864-128726865(-)
Zm00001d003006::2:29274427-29276428(+)
Zm00001d028002::1:19959582-19961583(+)
Zm00001d037843::6:139457170-139459171(+)
Zm00001d015676::5:105120601-105122602(+)
Zm00001d025495::10:120565089-120567090(+)
Zm00001d029223::1:63023843-63025844(+)
Zm00001d009899::8:88361419-88363420(-)
Zm00001d015058::5:73770838-73772839(+)
Zm00001d015775::5:118266060-118268061(-)
Zm00001d013957::5:26164020-26166021(+)
Zm00001d031296::1:185531656-185533657(+)
Zm00001d002193::2:7734710-7736711(-)
Zm00001d024706::10:84373580-84375581(-)
Zm00001d003284::2:38747433-38749434(+)
Zm00001d034207::1:286818593-286820594(+)
Zm00001d011363::8:148504956-148506957(+)
Zm00001d047338::9:126947926-126949927(-)
Zm00001d002122::2:6154645-6156646(-)
Zm00001d036477::6:89571131-89573132(-)
Zm00001d007716::2:238068476-238070477(+)
Zm00001d024068::10:41311662-41313663(+)
Zm00001d048962::4:10894368-10896369(+)
Zm00001d051022::4:137414286-137416287(-)
Zm00001d049893::4:51081105-51083106(+)
Zm00001d006089::2:197852448-197854449(-)
Zm00001d049349::4:27565237-27567238(-)
Zm00001d011531::8:153643444-153645445(+)
Zm00001d007943::2:243524231-243526232(+)
Zm00001d025285::10:112585139-112587140(+)
Zm00001d001868::2:2107089-2109090(+)
Zm00001d019093::7:15932484-15934485(+)
Zm00001d050248::4:76138195-76140196(+)
Zm00001d025024::10:100245919-100247920(-)
Zm00001d053664::4:238425605-238427606(-)
Zm00001d015226::5:80065442-80067443(+)
Zm00001d007905::2:242174090-242176091(+)
Zm00001d024438::10:70816369-70818370(+)
Zm00001d029164::1:60876056-60878057(-)
Zm00001d012921::5:1958212-1960213(+)
Zm00001d046513::9:93331911-93333912(-)
Zm00001d012448::8:174718806-174720807(+)
Zm00001d046441::9:89994725-89996726(-)
Zm00001d049556::4:34937331-34939332(+)
Zm00001d021966::7:167229484-167231485(-)
Zm00001d036940::6:106880859-106882860(-)
Zm00001d041643::3:131242514-131244515(+)
Zm00001d033214::1:254402305-254404306(-)
Zm00001d025817::10:130520954-130522955(+)
Zm00001d032031::1:209982516-209984517(+)
Zm00001d038093::6:147627136-147629137(-)
Zm00001d017703::5:204686775-204688776(-)
Zm00001d037627::6:132318776-132320777(-)
Zm00001d003127::2:33153502-33155503(+)
Zm00001d016198::5:150299475-150301476(+)
Zm00001d034616::1:297875606-297877607(-)
Zm00001d037902::6:141552379-141554380(-)
Zm00001d002925::2:26737009-26739010(-)
Zm00001d014577::5:54071790-54073791(+)
Zm00001d029745::1:85099096-85101097(-)
Zm00001d034337::1:290195470-290197471(+)
Zm00001d017566::5:199765912-199767913(-)
Zm00001d012030::8:166783565-166785566(-)
Zm00001d010435::8:115026679-115028680(-)
Zm00001d044443::3:228233544-228235545(+)
Zm00001d002244::2:8754623-8756624(+)
Zm00001d009339::8:57191340-57193341(+)
Zm00001d031732::1:200050837-200052838(+)
Zm00001d016175::5:148521997-148523998(+)
Zm00001d017209::5:188992108-188994109(-)
Zm00001d047537::9:134260000-134262001(-)
Zm00001d038387::6:156101252-156103253(+)
Zm00001d027919::1:17614061-17616062(+)
Zm00001d036966::6:107626982-107628983(+)
Zm00001d039729::3:13047676-13049677(+)
Zm00001d048434::9:156293812-156295813(+)
Zm00001d024534::10:76844767-76846768(-)
Zm00001d035488::6:28985264-28987265(+)
Zm00001d018259::5:217538767-217540768(+)
Zm00001d047991::9:147398624-147400625(-)
Zm00001d040831::3:68532477-68534478(+)
Zm00001d050800::4:123704789-123706790(-)
Zm00001d029861::1:90927127-90929128(+)
Zm00001d043207::3:191796083-191798084(-)
Zm00001d048697::4:3462765-3464766(+)
Zm00001d025660::10:125344477-125346478(-)
Zm00001d021777::7:162863316-162865317(+)
Zm00001d019866::7:71124137-71126138(+)
Zm00001d020827::7:134000080-134002081(+)
Zm00001d041598::3:129187888-129189889(+)
Zm00001d048400::9:155601122-155603123(+)
Zm00001d013609::5:15319312-15321313(-)
Zm00001d053764::4:240668589-240670590(+)
Zm00001d038292::6:153561537-153563538(+)
Zm00001d052785::4:200789446-200791447(+)
Zm00001d036704::6:98141511-98143512(+)
Zm00001d008185::8:636872-638873(+)
Zm00001d021875::7:165257063-165259064(-)
Zm00001d048402::9:155628413-155630414(+)
Zm00001d027729::1:12339167-12341168(+)
Zm00001d020572::7:122850946-122852947(-)
Zm00001d049647::4:38600995-38602996(+)
Zm00001d016756::5:175027476-175029477(-)
Zm00001d025027::10:100392916-100394917(-)
Zm00001d033674::1:270717680-270719681(+)
Zm00001d008686::8:17172430-17174431(-)
Zm00001d035926::6:60496595-60498596(-)
Zm00001d003664::2:53139244-53141245(+)
Zm00001d017998::5:211656952-211658953(+)
Zm00001d009776::8:80599242-80601243(+)
Zm00001d038890::6:166480883-166482884(+)
Zm00001d019561::7:42677355-42679356(+)
Zm00001d031259::1:184112124-184114125(+)
Zm00001d048904::4:7507083-7509084(-)
Zm00001d022428::7:177454652-177456653(+)
Zm00001d014508::5:50804742-50806743(-)
Zm00001d006350::2:205342554-205344555(-)
Zm00001d051544::4:162016023-162018024(+)
Zm00001d008382::8:6828398-6830399(+)
Zm00001d041471::3:122363843-122365844(-)
Zm00001d022042::7:168490295-168492296(+)
Zm00001d027541::1:7880658-7882659(+)
Zm00001d040960::3:83470006-83472007(+)
Zm00001d017419::5:195385862-195387863(+)
Zm00001d008965::8:27709891-27711892(+)
Zm00001d027480::1:6274608-6276609(-)
Zm00001d040820::3:67929063-67931064(+)
Zm00001d048437::9:156325176-156327177(+)
Zm00001d049614::4:37639661-37641662(+)
Zm00001d019637::7:47406764-47408765(-)
Zm00001d045958::9:49776466-49778467(-)
Zm00001d033558::1:267130650-267132651(+)
Zm00001d030051::1:102221404-102223405(-)
Zm00001d032209::1:217179538-217181539(+)
Zm00001d016913::5:179730050-179732051(-)
Zm00001d011876::8:163617785-163619786(-)
Zm00001d011532::8:153702520-153704521(-)
Zm00001d052678::4:197046298-197048299(+)
Zm00001d015050::5:73190625-73192626(-)
Zm00001d032303::1:221296370-221298371(-)
Zm00001d031442::1:190247586-190249587(+)
Zm00001d040775::3:64948045-64950046(-)
Zm00001d018340::5:218865091-218867092(-)
Zm00001d006398::2:206592093-206594094(-)
Zm00001d014673::5:58590603-58592604(+)
Zm00001d048421::9:155969653-155971654(-)
Zm00001d017548::5:199280890-199282891(+)
Zm00001d053082::4:212916884-212918885(-)
Zm00001d002419::2:12299519-12301520(+)
Zm00001d043341::3:197031056-197033057(+)
Zm00001d053738::4:240114861-240116862(-)
Zm00001d035375::6:23622497-23624498(-)
Zm00001d037500::6:127558981-127560982(-)
Zm00001d032310::1:221628844-221630845(+)
Zm00001d010578::8:120769724-120771725(+)
Zm00001d048017::9:148140138-148142139(-)
Zm00001d053108::4:214197422-214199423(+)
Zm00001d034808::1:302534889-302536890(-)
Zm00001d049490::4:32208973-32210974(+)
Zm00001d024094::10:44115218-44117219(-)
Zm00001d044318::3:225066204-225068205(+)
Zm00001d007947::2:243860953-243862954(-)
Zm00001d035474::6:28421942-28423943(+)
Zm00001d014714::5:60217873-60219874(+)
Zm00001d005030::2:154829503-154831504(+)
Zm00001d015861::5:127018143-127020144(+)
Zm00001d016333::5:157774194-157776195(-)
Zm00001d042801::3:180271569-180273570(-)
Zm00001d045683::9:33185792-33187793(-)
Zm00001d053800::4:241340219-241342220(+)
Zm00001d020447::7:114951093-114953094(+)
Zm00001d032967::1:244980383-244982384(+)
Zm00001d038127::6:148801207-148803208(+)
Zm00001d026425::10:145555063-145557064(+)
Zm00001d016326::5:157255685-157257686(+)
Zm00001d009138::8:38828220-38830221(-)
Zm00001d020901::7:136106631-136108632(+)
Zm00001d018634::7:1389800-1391801(+)
Zm00001d021687::7:160064710-160066711(+)
Zm00001d030347::1:124328294-124330295(+)
Zm00001d015602::5:100705900-100707901(-)
Zm00001d017241::5:190063440-190065441(-)
Zm00001d027673::1:10750626-10752627(+)
Zm00001d015059::5:73779064-73781065(-)
Zm00001d044663::3:234340496-234342497(-)
Zm00001d013838::5:22092002-22094003(+)
Zm00001d048592::4:920496-922497(-)
Zm00001d051211::4:148732907-148734908(-)
Zm00001d036637::6:95863189-95865190(+)
Zm00001d023492::10:7293092-7295093(+)
Zm00001d008285::8:4083314-4085315(-)
Zm00001d041752::3:135963921-135965922(+)
Zm00001d011167::8:141586274-141588275(-)
Zm00001d020557::7:122234442-122236443(-)
Zm00001d032272::1:219875341-219877342(+)
Zm00001d046611::9:98776952-98778953(-)
Zm00001d010982::8:135758193-135760194(+)
Zm00001d014175::5:34993801-34995802(-)
Zm00001d034033::1:281630221-281632222(+)
Zm00001d019666::7:49122040-49124041(-)
Zm00001d030770::1:159023488-159025489(+)
Zm00001d045315::9:18808835-18810836(-)
Zm00001d031970::1:208242070-208244071(+)
Zm00001d023884::10:26301850-26303851(-)
Zm00001d002432::2:12556700-12558701(-)
Zm00001d045472::9:23404487-23406488(+)
Zm00001d018972::7:11177866-11179867(+)
Zm00001d034453::1:293422186-293424187(+)
Zm00001d024643::10:81779388-81781389(-)
Zm00001d031092::1:176868458-176870459(+)
Zm00001d020237::7:101652227-101654228(-)
Zm00001d035969::6:63515995-63517996(+)
Zm00001d010120::8:99999550-100001551(+)
Zm00001d019032::7:13590462-13592463(-)
Zm00001d039471::3:5160148-5162149(-)
Zm00001d005125::2:159695135-159697136(-)
Zm00001d052586::4:193762160-193764161(+)
Zm00001d034400::1:291830566-291832567(+)
Zm00001d002676::2:19018880-19020881(-)
Zm00001d027392::1:4295735-4297736(-)
Zm00001d004405::2:110105887-110107888(+)
Zm00001d007286::2:226836318-226838319(-)
Zm00001d007652::2:236953006-236955007(+)
Zm00001d026173::10:140305655-140307656(-)
Zm00001d006460::2:208884791-208886792(-)
Zm00001d041757::3:136136125-136138126(-)
Zm00001d026134::10:139369040-139371041(-)
Zm00001d035032::6:2461631-2463632(-)
Zm00001d023957::10:31819582-31821583(+)
Zm00001d021839::7:164316319-164318320(+)
Zm00001d024190::10:54619026-54621027(-)
Zm00001d002598::2:16405134-16407135(+)
Zm00001d032844::1:239915775-239917776(-)
Zm00001d052972::4:206767394-206769395(-)
Zm00001d051147::4:145810024-145812025(-)
Zm00001d031639::1:197108339-197110340(-)
Zm00001d036058::6:69603172-69605173(-)
Zm00001d028780::1:46198827-46200828(+)
Zm00001d012527::8:176105341-176107342(-)
Zm00001d036328::6:84472789-84474790(+)
Zm00001d039612::3:9049185-9051186(+)
Zm00001d047778::9:141496850-141498851(+)
Zm00001d045764::9:37792604-37794605(-)
Zm00001d025236::10:110441274-110443275(+)
Zm00001d013159::5:5558811-5560812(+)
Zm00001d051998::4:176220760-176222761(-)
Zm00001d039698::3:12379417-12381418(-)
Zm00001d022501::7:178947214-178949215(-)
Zm00001d023802::10:22243565-22245566(-)
Zm00001d037112::6:112671793-112673794(+)
Zm00001d054077::4:245966219-245968220(+)
Zm00001d052827::4:202043523-202045524(-)
Zm00001d008407::8:7960596-7962597(-)
Zm00001d006249::2:202836331-202838332(+)
Zm00001d006810::2:217188749-217190750(-)
Zm00001d008618::8:14740780-14742781(+)
Zm00001d043354::3:197461657-197463658(+)
Zm00001d009492::8:67173270-67175271(+)
Zm00001d038541::6:159602465-159604466(+)
Zm00001d013470::5:12369739-12371740(+)
Zm00001d027880::1:16435407-16437408(+)
Zm00001d034788::1:302327174-302329175(+)
Zm00001d022444::7:177864722-177866723(-)
Zm00001d025865::10:132006937-132008938(-)
Zm00001d010452::8:115781555-115783556(+)
Zm00001d024008::10:36384109-36386110(-)
Zm00001d007214::2:224879581-224881582(+)
Zm00001d047467::9:130969944-130971945(+)
Zm00001d050580::4:102241014-102243015(+)
Zm00001d052331::4:187326376-187328377(+)
Zm00001d043853::3:212108942-212110943(-)
Zm00001d042905::3:183570346-183572347(-)
Zm00001d037846::6:139583676-139585677(-)
Zm00001d002714::2:20018282-20020283(-)
Zm00001d048023::9:148209133-148211134(+)
Zm00001d047104::9:118711125-118713126(+)
Zm00001d021846::7:164383727-164385728(+)
Zm00001d027325::1:2976434-2978435(-)
Zm00001d024823::10:89629516-89631517(-)
Zm00001d037163::6:114531418-114533419(-)
Zm00001d029546::1:75694510-75696511(+)
Zm00001d048135::9:150650841-150652842(-)
Zm00001d018825::7:6511247-6513248(+)
Zm00001d006131::2:199414716-199416717(+)
Zm00001d018895::7:8602518-8604519(-)
Zm00001d052648::4:195795618-195797619(+)
Zm00001d027734::1:12378038-12380039(-)
Zm00001d010366::8:111286770-111288771(-)
Zm00001d053719::4:239820769-239822770(+)
Zm00001d022529::7:179417273-179419274(-)
Zm00001d038753::6:163894281-163896282(+)
Zm00001d038373::6:155713503-155715504(-)
Zm00001d051977::4:175742655-175744656(-)
Zm00001d011086::8:138469963-138471964(-)
Zm00001d042935::3:184486880-184488881(-)
Zm00001d025353::10:115204960-115206961(-)
Zm00001d001860::2:2043458-2045459(+)
Zm00001d012100::8:168242738-168244739(+)
Zm00001d006939::2:219890036-219892037(+)
Zm00001d038432::6:157147122-157149123(+)
Zm00001d021119::7:143113878-143115879(+)
Zm00001d019282::7:25498640-25500641(-)
Zm00001d023580::10:10657225-10659226(-)
Zm00001d047921::9:145466874-145468875(-)
Zm00001d034360::1:290671351-290673352(+)
Zm00001d034151::1:285168179-285170180(+)
Zm00001d009693::8:76215415-76217416(-)
Zm00001d039403::3:3461516-3463517(+)
Zm00001d045448::9:22517840-22519841(-)
Zm00001d009398::8:62428718-62430719(-)
Zm00001d015346::5:85580945-85582946(+)
Zm00001d009305::8:53633516-53635517(+)
Zm00001d019030::7:13541065-13543066(-)
Zm00001d004198::2:91040114-91042115(-)
Zm00001d009271::8:49784231-49786232(+)
Zm00001d047469::9:131084026-131086027(+)
Zm00001d026286::10:142865830-142867831(-)
Zm00001d029657::1:81703856-81705857(-)
Zm00001d016172::5:148415009-148417010(-)
Zm00001d032861::1:240522959-240524960(-)
Zm00001d050897::4:128999628-129001629(-)
Zm00001d037590::6:130726440-130728441(-)
Zm00001d018803::7:5673010-5675011(-)
Zm00001d047777::9:141489725-141491726(+)
Zm00001d047626::9:137458182-137460183(+)
Zm00001d028761::1:45867494-45869495(-)
Zm00001d040772::3:64746528-64748529(-)
Zm00001d046661::9:100957842-100959843(+)
Zm00001d053107::4:214128372-214130373(+)
Zm00001d007243::2:225536756-225538757(-)
Zm00001d041611::3:129670743-129672744(-)
Zm00001d041669::3:132741886-132743887(+)
Zm00001d020797::7:133226499-133228500(+)
Zm00001d042847::3:181899040-181901041(+)
Zm00001d029934::1:95221273-95223274(-)
Zm00001d007683::2:237382674-237384675(+)
Zm00001d031548::1:193847506-193849507(+)
Zm00001d014540::5:52377258-52379259(+)
Zm00001d032968::1:245014353-245016354(-)
Zm00001d003515::2:46326963-46328964(+)
Zm00001d015468::5:91972177-91974178(-)
Zm00001d032971::1:245053952-245055953(-)
Zm00001d015024::5:72668408-72670409(+)
Zm00001d045504::9:24830211-24832212(+)
Zm00001d004407::2:110124678-110126679(-)
Zm00001d032978::1:245452756-245454757(-)
Zm00001d015086::5:74942509-74944510(+)
Zm00001d045292::9:18059907-18061908(-)
Zm00001d015872::5:127464709-127466710(+)
Zm00001d031074::1:175983833-175985834(+)
Zm00001d044272::3:223524902-223526903(-)
Zm00001d034196::1:286306526-286308527(+)
Zm00001d039822::3:15909539-15911540(+)
Zm00001d039350::3:2356689-2358690(+)
Zm00001d042373::3:163724651-163726652(-)
Zm00001d008266::8:3526057-3528058(+)
Zm00001d031581::1:195401989-195403990(-)
Zm00001d012229::8:170472062-170474063(-)
Zm00001d047092::9:118311778-118313779(-)
Zm00001d042098::3:150670976-150672977(+)
Zm00001d018064::5:213686309-213688310(+)
Zm00001d002372::2:11319325-11321326(+)
Zm00001d052527::4:192220127-192222128(-)
Zm00001d041657::3:132176733-132178734(-)
Zm00001d045607::9:28666704-28668705(-)
Zm00001d034405::1:292040008-292042009(+)
Zm00001d052411::4:189318272-189320273(+)
Zm00001d047603::9:136814508-136816509(+)
Zm00001d030275::1:118378900-118380901(-)
Zm00001d044902::9:6761626-6763627(+)
Zm00001d038834::6:165388510-165390511(+)
Zm00001d045680::9:32980294-32982295(+)
Zm00001d003092::2:31877783-31879784(-)
Zm00001d051214::4:148924543-148926544(-)
Zm00001d038174::6:150541227-150543228(-)
Zm00001d022594::7:180719722-180721723(+)
Zm00001d025082::10:102930303-102932304(-)
Zm00001d012306::8:172156323-172158324(-)
Zm00001d033525::1:265602147-265604148(+)
Zm00001d040364::3:40089111-40091112(+)
Zm00001d051790::4:169873238-169875239(+)
Zm00001d033814::1:274364575-274366576(+)
Zm00001d028344::1:31349957-31351958(+)
Zm00001d008744::8:18853625-18855626(+)
Zm00001d043280::3:194296051-194298052(-)
Zm00001d024413::10:69710966-69712967(+)
Zm00001d042025::3:147730127-147732128(-)
Zm00001d041515::3:125288349-125290350(+)
Zm00001d050024::4:60836067-60838068(+)
Zm00001d017519::5:198530214-198532215(-)
Zm00001d051149::4:145957778-145959779(+)
Zm00001d011981::8:165746350-165748351(-)
Zm00001d006854::2:217960932-217962933(+)
Zm00001d035797::6:50382670-50384671(+)
Zm00001d006540::2:210705280-210707281(-)
Zm00001d041265::3:109136558-109138559(+)
Zm00001d014348::5:42146720-42148721(-)
Zm00001d031236::1:183200063-183202064(-)
Zm00001d037122::6:113167653-113169654(-)
Zm00001d002064::2:5195256-5197257(-)
Zm00001d051286::4:151647937-151649938(-)
Zm00001d009220::8:44227231-44229232(-)
Zm00001d006162::2:200219676-200221677(-)
Zm00001d020170::7:97042372-97044373(-)
Zm00001d018514::5:222229660-222231661(-)
Zm00001d048117::9:150409114-150411115(+)
Zm00001d049430::4:30112484-30114485(-)
Zm00001d042558::3:171708324-171710325(+)
Zm00001d048620::4:1474146-1476147(+)
Zm00001d033591::1:268004243-268006244(-)
Zm00001d031220::1:182573338-182575339(+)
Zm00001d047028::9:115818278-115820279(+)
Zm00001d013022::5:3408674-3410675(+)
Zm00001d048084::9:149789845-149791846(-)
Zm00001d033375::1:260985014-260987015(+)
Zm00001d014309::5:40504108-40506109(-)
Zm00001d005253::2:165938244-165940245(+)
Zm00001d012659::8:178075608-178077609(+)
Zm00001d040133::3:28853781-28855782(-)
Zm00001d024539::10:77087253-77089254(-)
Zm00001d039580::3:8287700-8289701(-)
Zm00001d039725::3:13010109-13012110(+)
Zm00001d032637::1:232681792-232683793(+)
Zm00001d035662::6:39842395-39844396(+)
Zm00001d002174::2:7248540-7250541(-)
Zm00001d033468::1:263524083-263526084(-)
Zm00001d019976::7:81482954-81484955(-)
Zm00001d026627::10:149176535-149178536(-)
Zm00001d013455::5:12055985-12057986(-)
Zm00001d011252::8:144616899-144618900(-)
Zm00001d019357::7:29504769-29506770(+)
Zm00001d050905::4:129474898-129476899(+)
Zm00001d046545::9:95155220-95157221(+)
Zm00001d024523::10:75992327-75994328(+)
Zm00001d007824::2:240325991-240327992(+)
Zm00001d033040::1:248322750-248324751(-)
Zm00001d047853::9:143468049-143470050(+)
Zm00001d007527::2:233983721-233985722(+)
Zm00001d034494::1:294634923-294636924(-)
Zm00001d048819::4:5971417-5973418(-)
Zm00001d011514::8:152939269-152941270(+)
Zm00001d013757::5:19529024-19531025(-)
Zm00001d011966::8:165296442-165298443(-)
Zm00001d012935::5:2224710-2226711(-)
Zm00001d008234::8:2072099-2074100(+)
Zm00001d034568::1:296484082-296486083(+)
Zm00001d044972::9:8653643-8655644(+)
Zm00001d038452::6:157519970-157521971(-)
Zm00001d048059::9:149092584-149094585(-)
Zm00001d028102::1:23008035-23010036(-)
Zm00001d034273::1:288319963-288321964(-)
Zm00001d026295::10:143138048-143140049(-)
Zm00001d038782::6:164321746-164323747(+)
Zm00001d023696::10:15887956-15889957(-)
Zm00001d035954::6:61887123-61889124(-)
Zm00001d021014::7:140477377-140479378(-)
Zm00001d038115::6:148505357-148507358(-)
Zm00001d053102::4:213814612-213816613(+)
Zm00001d028020::1:20538912-20540913(-)
Zm00001d038412::6:156656684-156658685(-)
Zm00001d032239::1:218501122-218503123(-)
Zm00001d050037::4:61633793-61635794(-)
Zm00001d051952::4:175186019-175188020(-)
Zm00001d053232::4:221135726-221137727(+)
Zm00001d012613::8:177227718-177229719(-)
Zm00001d049816::4:45969510-45971511(-)
Zm00001d051424::4:158061698-158063699(+)
Zm00001d051296::4:152355610-152357611(+)
Zm00001d053902::4:243363759-243365760(-)
Zm00001d030362::1:126243861-126245862(+)
Zm00001d042111::3:151332355-151334356(-)
Zm00001d024852::10:90654750-90656751(+)
Zm00001d009472::8:66132781-66134782(-)
Zm00001d006287::2:203643783-203645784(-)
Zm00001d026117::10:138799750-138801751(+)
Zm00001d048859::4:6486881-6488882(-)
Zm00001d040202::3:31837830-31839831(-)
Zm00001d036673::6:97231126-97233127(+)
Zm00001d020811::7:133778432-133780433(-)
Zm00001d035063::6:3468474-3470475(+)
Zm00001d010931::8:133992872-133994873(+)
Zm00001d008489::8:10005741-10007742(-)
Zm00001d031229::1:182802722-182804723(-)
Zm00001d042356::3:163103032-163105033(-)
Zm00001d006918::2:219347281-219349282(+)
Zm00001d004991::2:152586326-152588327(+)
Zm00001d050383::4:85013711-85015712(+)
Zm00001d003193::2:35246816-35248817(-)
Zm00001d007583::2:235284813-235286814(+)
Zm00001d017651::5:203218204-203220205(-)
Zm00001d041887::3:142422057-142424058(+)
Zm00001d035265::6:18512155-18514156(-)
Zm00001d023682::10:15279218-15281219(-)
Zm00001d017458::5:196451377-196453378(-)
Zm00001d017215::5:189147621-189149622(+)
Zm00001d034736::1:300978015-300980016(+)
Zm00001d047347::9:127075972-127077973(-)
Zm00001d014664::5:58017426-58019427(-)
Zm00001d012175::8:169551026-169553027(-)
Zm00001d048325::9:154498334-154500335(+)
Zm00001d028560::1:39163292-39165293(-)
Zm00001d047640::9:137874112-137876113(-)
Zm00001d046357::9:83805539-83807540(-)
Zm00001d016528::5:166527101-166529102(-)
Zm00001d036318::6:83998983-84000984(-)
Zm00001d012537::8:176317598-176319599(+)
Zm00001d014157::5:34360299-34362300(+)
Zm00001d029422::1:69855393-69857394(-)
Zm00001d015120::5:76337674-76339675(+)
Zm00001d009748::8:79513946-79515947(+)
Zm00001d028211::1:26523709-26525710(+)
Zm00001d038652::6:161896059-161898060(-)
Zm00001d030782::1:159421555-159423556(+)
Zm00001d012060::8:167476061-167478062(-)
Zm00001d026633::10:149200258-149202259(-)
Zm00001d039503::3:6082514-6084515(-)
Zm00001d019476::7:35816550-35818551(+)
Zm00001d037152::6:113978855-113980856(-)
Zm00001d014978::5:70910856-70912857(+)
Zm00001d021120::7:143204280-143206281(-)
Zm00001d040082::3:26318388-26320389(+)
Zm00001d006426::2:207631219-207633220(+)
Zm00001d025000::10:98681053-98683054(-)
Zm00001d053678::4:238899841-238901842(-)
Zm00001d016015::5:139703040-139705041(+)
Zm00001d008512::8:11117566-11119567(+)
Zm00001d049079::4:15081361-15083362(-)
Zm00001d012474::8:175161147-175163148(+)
Zm00001d031925::1:206933997-206935998(-)
Zm00001d002629::2:17330022-17332023(-)
Zm00001d039947::3:20214642-20216643(+)
Zm00001d010082::8:98728269-98730270(-)
Zm00001d038321::6:154391021-154393022(+)
Zm00001d014428::5:46504270-46506271(+)
Zm00001d007786::2:239620568-239622569(+)
Zm00001d035647::6:38174220-38176221(-)
Zm00001d014243::5:37787617-37789618(-)
Zm00001d046235::9:74055218-74057219(-)
Zm00001d047045::9:116589938-116591939(+)
Zm00001d025397::10:116908780-116910781(+)
Zm00001d012738::8:179533333-179535334(-)
Zm00001d028117::1:23320293-23322294(+)
Zm00001d020185::7:98427130-98429131(+)
Zm00001d034038::1:281977493-281979494(+)
Zm00001d042142::3:153383173-153385174(-)
Zm00001d053210::4:220291181-220293182(+)
Zm00001d007455::2:232067554-232069555(-)
Zm00001d025183::10:108274133-108276134(+)
Zm00001d020236::7:101643689-101645690(+)
Zm00001d052237::4:184281628-184283629(+)
Zm00001d037448::6:125638260-125640261(+)
Zm00001d010369::8:111491278-111493279(+)
Zm00001d040621::3:54365305-54367306(-)
Zm00001d010304::8:108571112-108573113(-)
Zm00001d027479::1:6245361-6247362(+)
Zm00001d036543::6:91519655-91521656(+)
Zm00001d038475::6:158283938-158285939(-)
Zm00001d007896::2:241905692-241907693(-)
Zm00001d053575::4:234980132-234982133(-)
Zm00001d034706::1:300345050-300347051(+)
Zm00001d045223::9:16506330-16508331(-)
Zm00001d044898::9:6691580-6693581(-)
Zm00001d032781::1:237950475-237952476(-)
Zm00001d024411::10:69485870-69487871(+)
Zm00001d011272::8:145384460-145386461(-)
Zm00001d009127::8:38449958-38451959(-)
Zm00001d023656::10:13777974-13779975(+)
Zm00001d053175::4:218263928-218265929(+)
Zm00001d054005::4:245044370-245046371(-)
Zm00001d037465::6:126140181-126142182(+)
Zm00001d046336::9:81441908-81443909(+)
Zm00001d031424::1:189596605-189598606(+)
Zm00001d024169::10:52319607-52321608(+)
Zm00001d002878::2:25537220-25539221(+)
Zm00001d008308::8:4799954-4801955(+)
Zm00001d007289::2:226919361-226921362(-)
Zm00001d051459::4:159423849-159425850(+)
Zm00001d030989::1:172180222-172182223(+)
Zm00001d042191::3:155496348-155498349(+)
Zm00001d004885::2:146494848-146496849(+)
Zm00001d007638::2:236706953-236708954(+)
Zm00001d005323::2:169610081-169612082(+)
Zm00001d019661::7:48731973-48733974(+)
Zm00001d052005::4:176265317-176267318(+)
Zm00001d036417::6:87643645-87645646(-)
Zm00001d049914::4:52309510-52311511(-)
Zm00001d032212::1:217257737-217259738(-)
Zm00001d012145::8:168874745-168876746(-)
Zm00001d032557::1:230441707-230443708(+)
Zm00001d014925::5:68751057-68753058(-)
Zm00001d052218::4:183566779-183568780(-)
Zm00001d005450::2:174573080-174575081(-)
Zm00001d037026::6:109475374-109477375(-)
Zm00001d034857::1:303913143-303915144(-)
Zm00001d016908::5:179679647-179681648(-)
Zm00001d022445::7:177897311-177899312(+)
Zm00001d035226::6:15066454-15068455(+)
Zm00001d049714::4:41259300-41261301(+)
Zm00001d005252::2:165867514-165869515(-)
Zm00001d016941::5:180625852-180627853(-)
Zm00001d011955::8:165138989-165140990(-)
Zm00001d017750::5:205888206-205890207(-)
Zm00001d008827::8:21838160-21840161(-)
Zm00001d012232::8:170595831-170597832(-)
Zm00001d036679::6:97444816-97446817(+)
Zm00001d002888::2:25870460-25872461(-)
Zm00001d042794::3:179900552-179902553(+)
Zm00001d012604::8:177069068-177071069(+)
Zm00001d027789::1:13532643-13534644(-)
Zm00001d004979::2:151890927-151892928(+)
Zm00001d016287::5:155681712-155683713(-)
Zm00001d006345::2:205185187-205187188(+)
Zm00001d053785::4:241013350-241015351(+)
Zm00001d013076::5:4381353-4383354(-)
Zm00001d051375::4:156370914-156372915(-)
Zm00001d004433::2:111484807-111486808(-)
Zm00001d016358::5:159036422-159038423(+)
Zm00001d024424::10:70412737-70414738(+)
Zm00001d004480::2:114514676-114516677(+)
Zm00001d048113::9:150380461-150382462(+)
Zm00001d019293::7:25960996-25962997(+)
Zm00001d029055::1:56381757-56383758(+)
Zm00001d002746::2:21334127-21336128(-)
Zm00001d020571::7:122733055-122735056(+)
Zm00001d023990::10:34691378-34693379(+)
Zm00001d012590::8:176948679-176950680(+)
Zm00001d016996::5:182319122-182321123(-)
Zm00001d003767::2:58172247-58174248(+)
Zm00001d039774::3:14507857-14509858(-)
Zm00001d034440::1:293006678-293008679(+)
Zm00001d028668::1:42437608-42439609(-)
Zm00001d007470::2:232405521-232407522(-)
Zm00001d049950::4:55132977-55134978(-)
Zm00001d004230::2:94067368-94069369(-)
Zm00001d012161::8:169182211-169184212(+)
Zm00001d034286::1:288508323-288510324(+)
Zm00001d044556::3:231685487-231687488(+)
Zm00001d020264::7:102996572-102998573(-)
Zm00001d044285::3:224216225-224218226(-)
Zm00001d010806::8:128419958-128421959(+)
Zm00001d045138::9:14008150-14010151(-)
Zm00001d040804::3:66958031-66960032(+)
Zm00001d010881::8:132067670-132069671(+)
Zm00001d047936::9:145688046-145690047(+)
Zm00001d049613::4:37641631-37643632(-)
Zm00001d011799::8:161726221-161728222(-)
Zm00001d042626::3:174362275-174364276(+)
Zm00001d009645::8:74158356-74160357(+)
Zm00001d015428::5:89623565-89625566(-)
Zm00001d048487::9:157083467-157085468(-)
Zm00001d012970::5:2557706-2559707(-)
Zm00001d036813::6:101754564-101756565(-)
Zm00001d021810::7:163427690-163429691(+)
Zm00001d032761::1:237513892-237515893(+)
Zm00001d018370::5:219419253-219421254(+)
Zm00001d002475::2:13575558-13577559(-)
Zm00001d013659::5:16551768-16553769(+)
Zm00001d053359::4:227595982-227597983(+)
Zm00001d018436::5:220843249-220845250(-)
Zm00001d006503::2:210100839-210102840(-)
Zm00001d029062::1:56854235-56856236(+)
Zm00001d002685::2:19211493-19213494(+)
Zm00001d018511::5:222125736-222127737(+)
Zm00001d046521::9:93517844-93519845(-)
Zm00001d051068::4:140489434-140491435(-)
Zm00001d039903::3:18826613-18828614(+)
Zm00001d024625::10:80878774-80880775(-)
Zm00001d018180::5:215921635-215923636(-)
Zm00001d039441::3:4479426-4481427(+)
Zm00001d016197::5:150299328-150301329(-)
Zm00001d047018::9:115428352-115430353(-)
Zm00001d022474::7:178332739-178334740(+)
Zm00001d034866::1:304248574-304250575(-)
Zm00001d030551::1:143315700-143317701(+)
Zm00001d016606::5:169949247-169951248(-)
Zm00001d001975::2:3763080-3765081(+)
Zm00001d045326::9:19065211-19067212(-)
Zm00001d004019::2:76036069-76038070(-)
Zm00001d039090::6:169787029-169789030(+)
Zm00001d038251::6:152414040-152416041(+)
Zm00001d048011::9:147987904-147989905(+)
Zm00001d015334::5:85043941-85045942(+)
Zm00001d008261::8:3372951-3374952(-)
Zm00001d025494::10:120564881-120566882(-)
Zm00001d046422::9:88936884-88938885(+)
Zm00001d027731::1:12353261-12355262(+)
Zm00001d044129::3:219978457-219980458(+)
Zm00001d010021::8:95494142-95496143(-)
Zm00001d005736::2:185236392-185238393(-)
Zm00001d052630::4:195314704-195316705(+)
Zm00001d009315::8:54552440-54554441(-)
Zm00001d017089::5:184916276-184918277(+)
Zm00001d033539::1:266417060-266419061(+)
Zm00001d037150::6:113961295-113963296(-)
Zm00001d042809::3:180798541-180800542(+)
Zm00001d044755::9:1354718-1356719(+)
Zm00001d017175::5:187968288-187970289(+)
Zm00001d029074::1:57253735-57255736(-)
Zm00001d018330::5:218523211-218525212(+)
Zm00001d012768::8:180445595-180447596(-)
Zm00001d038980::6:168098146-168100147(+)
Zm00001d033632::1:269321328-269323329(-)
Zm00001d002988::2:28927871-28929872(-)
Zm00001d050607::4:103734742-103736743(-)
Zm00001d036919::6:106385364-106387365(+)
Zm00001d035871::6:57906016-57908017(-)
Zm00001d018439::5:220889337-220891338(+)
Zm00001d050917::4:130889208-130891209(-)
Zm00001d023621::10:12505142-12507143(-)
Zm00001d006587::2:211691819-211693820(+)
Zm00001d022275::7:174210504-174212505(-)
Zm00001d035899::6:58735044-58737045(+)
Zm00001d011268::8:145142290-145144291(+)
Zm00001d048521::9:157717404-157719405(+)
Zm00001d038318::6:154322396-154324397(-)
Zm00001d034192::1:286207340-286209341(+)
Zm00001d033928::1:278736905-278738906(-)
Zm00001d052602::4:194402727-194404728(+)
Zm00001d038842::6:165643748-165645749(-)
Zm00001d029165::1:60877937-60879938(+)
Zm00001d033030::1:247822965-247824966(+)
Zm00001d011377::8:148945608-148947609(+)
Zm00001d051685::4:166709313-166711314(-)
Zm00001d019054::7:14311089-14313090(-)
Zm00001d018435::5:220826886-220828887(+)
Zm00001d044987::9:9415194-9417195(-)
Zm00001d003618::2:50623559-50625560(-)
Zm00001d051156::4:146402140-146404141(-)
Zm00001d021634::7:158645689-158647690(-)
Zm00001d044121::3:219838726-219840727(-)
Zm00001d047904::9:144841638-144843639(-)
Zm00001d037209::6:115846517-115848518(+)
Zm00001d047203::9:121852239-121854240(-)
Zm00001d042853::3:182124955-182126956(+)
Zm00001d045490::9:24405199-24407200(+)
Zm00001d025829::10:131122560-131124561(+)
Zm00001d014863::5:66023194-66025195(+)
Zm00001d017193::5:188493340-188495341(+)
Zm00001d027566::1:8232241-8234242(-)
Zm00001d013758::5:19600076-19602077(-)
Zm00001d042479::3:169014319-169016320(-)
Zm00001d052162::4:181539962-181541963(+)
Zm00001d047681::9:139140882-139142883(+)
Zm00001d028796::1:46669525-46671526(-)
Zm00001d051599::4:164069925-164071926(+)
Zm00001d043154::3:190265457-190267458(-)
Zm00001d033003::1:246634388-246636389(+)
Zm00001d052266::4:185247934-185249935(+)
Zm00001d008941::8:26150732-26152733(+)
Zm00001d037911::6:141755255-141757256(-)
Zm00001d020392::7:111019686-111021687(+)
Zm00001d049623::4:37969565-37971566(-)
Zm00001d041727::3:135394124-135396125(+)
Zm00001d005580::2:179435810-179437811(-)
Zm00001d022570::7:180138910-180140911(-)
Zm00001d027667::1:10613078-10615079(+)
Zm00001d026283::10:142759345-142761346(+)
Zm00001d051288::4:151820544-151822545(+)
Zm00001d011123::8:139674706-139676707(+)
Zm00001d018420::5:220378338-220380339(+)
Zm00001d012822::5:924170-926171(-)
Zm00001d047615::9:137069744-137071745(+)
Zm00001d034561::1:296365694-296367695(-)
Zm00001d033658::1:269841299-269843300(-)
Zm00001d053874::4:242697390-242699391(-)
Zm00001d015289::5:82834904-82836905(-)
Zm00001d049789::4:44707979-44709980(-)
Zm00001d020502::7:119517677-119519678(-)
Zm00001d037414::6:124900245-124902246(-)
Zm00001d016535::5:166649727-166651728(-)
Zm00001d021635::7:158754647-158756648(-)
Zm00001d007175::2:223827602-223829603(+)
Zm00001d033347::1:259830688-259832689(-)
Zm00001d049744::4:42453872-42455873(+)
Zm00001d017491::5:197433904-197435905(-)
Zm00001d003632::2:51104988-51106989(+)
Zm00001d047269::9:124896127-124898128(+)
Zm00001d009063::8:33993973-33995974(-)
Zm00001d010478::8:117171257-117173258(+)
Zm00001d023472::10:6819857-6821858(+)
Zm00001d049480::4:31733263-31735264(+)
Zm00001d008978::8:28102418-28104419(+)
Zm00001d039904::3:18870212-18872213(-)
Zm00001d009580::8:71629141-71631142(-)
Zm00001d051776::4:169252919-169254920(+)
Zm00001d032027::1:209850066-209852067(+)
Zm00001d020219::7:100659693-100661694(-)
Zm00001d024980::10:97828032-97830033(-)
Zm00001d011971::8:165342309-165344310(+)
Zm00001d011041::8:137258414-137260415(+)
Zm00001d030726::1:156049139-156051140(-)
Zm00001d034108::1:284167812-284169813(+)
Zm00001d024833::10:90194711-90196712(-)
Zm00001d006699::2:214600980-214602981(+)
Zm00001d047481::9:131634359-131636360(-)
Zm00001d042178::3:155177198-155179199(+)
Zm00001d033132::1:251720756-251722757(+)
Zm00001d010190::8:103460156-103462157(-)
Zm00001d034503::1:294740069-294742070(+)
Zm00001d013547::5:14034207-14036208(-)
Zm00001d012982::5:2770680-2772681(+)
Zm00001d025153::10:106775575-106777576(+)
Zm00001d029084::1:57452094-57454095(-)
Zm00001d034834::1:303362329-303364330(-)
Zm00001d049379::4:28395339-28397340(-)
Zm00001d014304::5:40362317-40364318(-)
Zm00001d015777::5:118464149-118466150(-)
Zm00001d002673::2:18909117-18911118(-)
Zm00001d036736::6:99412970-99414971(-)
Zm00001d035569::6:33987844-33989845(+)
Zm00001d025816::10:130398399-130400400(+)
Zm00001d017728::5:205370098-205372099(+)
Zm00001d008974::8:27983989-27985990(+)
Zm00001d044653::3:234081056-234083057(+)
Zm00001d048551::9:158533268-158535269(+)
Zm00001d030240::1:115469514-115471515(-)
Zm00001d003432::2:44205805-44207806(+)
Zm00001d038211::6:151752615-151754616(-)
Zm00001d047763::9:141271694-141273695(-)
Zm00001d005436::2:173913886-173915887(+)
Zm00001d034057::1:282651442-282653443(-)
Zm00001d035454::6:26666941-26668942(-)
Zm00001d045895::9:46324482-46326483(+)
Zm00001d038999::6:168509799-168511800(+)
Zm00001d042535::3:171054016-171056017(+)
Zm00001d039546::3:7805769-7807770(+)
Zm00001d018758::7:4406933-4408934(-)
Zm00001d004607::2:121539351-121541352(-)
Zm00001d042264::3:158022761-158024762(-)
Zm00001d013111::5:4794651-4796652(+)
Zm00001d019704::7:52250033-52252034(-)
Zm00001d044171::3:221070507-221072508(-)
Zm00001d013862::5:23183374-23185375(-)
Zm00001d013277::5:7698276-7700277(-)
Zm00001d014679::5:58658413-58660414(+)
Zm00001d014073::5:31565677-31567678(-)
Zm00001d054104::4:246556418-246558419(-)
Zm00001d052918::4:204768433-204770434(+)
Zm00001d005708::2:184107711-184109712(+)
Zm00001d018004::5:211767222-211769223(+)
Zm00001d032679::1:233906402-233908403(-)
Zm00001d042840::3:181637139-181639140(+)
Zm00001d018487::5:221686655-221688656(+)
Zm00001d008706::8:17462247-17464248(-)
Zm00001d011520::8:153387641-153389642(+)
Zm00001d041072::3:95102749-95104750(-)
Zm00001d032550::1:230206128-230208129(+)
Zm00001d032298::1:220973248-220975249(-)
Zm00001d037596::6:130901226-130903227(+)
Zm00001d026067::10:137483943-137485944(+)
Zm00001d005814::2:189520121-189522122(-)
Zm00001d015747::5:115881489-115883490(+)
Zm00001d042269::3:158423669-158425670(-)
Zm00001d025416::10:117963680-117965681(-)
Zm00001d041662::3:132537991-132539992(+)
Zm00001d035487::6:28935903-28937904(+)
Zm00001d025827::10:131103418-131105419(-)
Zm00001d046676::9:101919281-101921282(-)
Zm00001d026422::10:145494236-145496237(-)
Zm00001d028010::1:20262176-20264177(+)
Zm00001d002119::2:6131807-6133808(-)
Zm00001d016853::5:178383302-178385303(-)
Zm00001d035820::6:53201435-53203436(-)
Zm00001d015008::5:72032244-72034245(+)
Zm00001d035763::6:46349121-46351122(-)
Zm00001d052822::4:202015724-202017725(+)
Zm00001d005192::2:163042577-163044578(+)
Zm00001d029642::1:80921437-80923438(-)
Zm00001d038207::6:151567241-151569242(+)
Zm00001d053663::4:238380190-238382191(-)
Zm00001d028596::1:40249554-40251555(-)
Zm00001d007581::2:235121800-235123801(+)
Zm00001d003673::2:53483100-53485101(+)
Zm00001d013444::5:11736709-11738710(+)
Zm00001d010877::8:131825753-131827754(-)
Zm00001d037551::6:129106264-129108265(+)
Zm00001d048127::9:150510413-150512414(+)
Zm00001d042136::3:153036188-153038189(-)
Zm00001d047054::9:116803863-116805864(+)
Zm00001d018694::7:2688199-2690200(+)
Zm00001d043393::3:198631648-198633649(+)
Zm00001d024960::10:96938140-96940141(-)
Zm00001d004506::2:115647125-115649126(+)
Zm00001d021338::7:149250546-149252547(-)
Zm00001d028227::1:27285784-27287785(-)
Zm00001d013475::5:12421039-12423040(+)
Zm00001d036972::6:108024273-108026274(+)
Zm00001d018374::5:219478017-219480018(-)
Zm00001d043708::3:207957902-207959903(+)
Zm00001d047076::9:117525191-117527192(-)
Zm00001d030843::1:162766077-162768078(+)
Zm00001d023542::10:9506718-9508719(+)
Zm00001d047707::9:139668182-139670183(+)
Zm00001d010192::8:103465613-103467614(-)
Zm00001d048977::4:11328345-11330346(-)
Zm00001d052335::4:187349256-187351257(-)
Zm00001d045359::9:19536327-19538328(-)
Zm00001d022195::7:172626912-172628913(+)
Zm00001d047492::9:132372232-132374233(-)
Zm00001d033891::1:277638768-277640769(-)
Zm00001d039241::3:394782-396783(-)
Zm00001d035689::6:41138464-41140465(+)
Zm00001d024874::10:91750839-91752840(+)
Zm00001d054084::4:246127126-246129127(-)
Zm00001d042517::3:170329661-170331662(-)
Zm00001d043651::3:206030392-206032393(+)
Zm00001d039747::3:13686179-13688180(+)
Zm00001d014426::5:46375854-46377855(-)
Zm00001d005283::2:167665105-167667106(+)
Zm00001d011615::8:156043613-156045614(-)
Zm00001d026302::10:143208075-143210076(+)
Zm00001d022350::7:175999582-176001583(-)
Zm00001d040163::3:29852453-29854454(-)
Zm00001d044763::9:1777304-1779305(+)
Zm00001d042099::3:150689093-150691094(+)
Zm00001d047366::9:127831604-127833605(+)
Zm00001d002022::2:4552073-4554074(-)
Zm00001d005964::2:194060297-194062298(-)
Zm00001d025389::10:116718402-116720403(+)
Zm00001d037490::6:127184123-127186124(-)
Zm00001d003428::2:44098260-44100261(-)
Zm00001d015533::5:96257727-96259728(+)
Zm00001d052667::4:196489843-196491844(+)
Zm00001d038341::6:154861966-154863967(-)
Zm00001d036338::6:84762264-84764265(+)
Zm00001d040968::3:85427561-85429562(-)
Zm00001d051588::4:163588001-163590002(-)
Zm00001d023816::10:23317761-23319762(-)
Zm00001d005381::2:171682500-171684501(+)
Zm00001d051785::4:169725327-169727328(-)
Zm00001d033718::1:272129164-272131165(+)
Zm00001d043693::3:207550259-207552260(+)
Zm00001d046644::9:100190940-100192941(-)
Zm00001d036234::6:78448086-78450087(+)
Zm00001d017614::5:201748122-201750123(-)
Zm00001d005159::2:161849485-161851486(+)
Zm00001d006718::2:215049382-215051383(+)
Zm00001d024713::10:84558554-84560555(+)
Zm00001d038066::6:146741395-146743396(-)
Zm00001d001936::2:3116598-3118599(-)
Zm00001d035910::6:59696130-59698131(+)
Zm00001d040759::3:63860822-63862823(-)
Zm00001d008260::8:3372951-3374952(-)
Zm00001d017334::5:193208445-193210446(+)
Zm00001d051516::4:161108692-161110693(+)
Zm00001d040371::3:40546175-40548176(-)
Zm00001d052750::4:199670746-199672747(-)
Zm00001d028946::1:52508897-52510898(-)
Zm00001d004733::2:134526807-134528808(-)
Zm00001d019059::7:14394501-14396502(-)
Zm00001d016276::5:155337986-155339987(-)
Zm00001d038257::6:152494111-152496112(-)
Zm00001d017120::5:185982393-185984394(+)
Zm00001d027349::1:3442097-3444098(+)
Zm00001d025629::10:124620762-124622763(+)
Zm00001d018254::5:217438762-217440763(+)
Zm00001d016980::5:181879364-181881365(-)
Zm00001d031449::1:190321266-190323267(-)
Zm00001d025204::10:109023015-109025016(-)
Zm00001d030828::1:162055499-162057500(-)
Zm00001d005050::2:156265926-156267927(+)
Zm00001d014191::5:35765516-35767517(+)
Zm00001d021713::7:161067719-161069720(+)
Zm00001d037728::6:135409730-135411731(+)
Zm00001d029956::1:96449652-96451653(+)
Zm00001d030832::1:162233276-162235277(-)
Zm00001d044364::3:226224865-226226866(-)
Zm00001d028965::1:53167896-53169897(+)
Zm00001d021069::7:142083343-142085344(-)
Zm00001d010630::8:122401755-122403756(+)
Zm00001d052452::4:190312158-190314159(+)
Zm00001d013950::5:25863152-25865153(+)
Zm00001d037910::6:141720935-141722936(+)
Zm00001d015485::5:93093765-93095766(+)
Zm00001d005402::2:172696052-172698053(-)
Zm00001d021183::7:145177986-145179987(+)
Zm00001d022496::7:178786658-178788659(-)
Zm00001d016442::5:162547541-162549542(-)
Zm00001d042552::3:171557601-171559602(+)
Zm00001d041648::3:131577084-131579085(-)
Zm00001d037875::6:140721260-140723261(+)
Zm00001d030256::1:117005691-117007692(-)
Zm00001d043442::3:200057507-200059508(+)
Zm00001d037429::6:125226219-125228220(+)
Zm00001d042821::3:181142309-181144310(-)
Zm00001d002942::2:27637385-27639386(+)
Zm00001d014993::5:71284139-71286140(+)
Zm00001d047561::9:135581454-135583455(-)
Zm00001d013008::5:3159012-3161013(-)
Zm00001d010017::8:95276329-95278330(+)
Zm00001d035444::6:25702443-25704444(-)
Zm00001d039614::3:9086384-9088385(+)
Zm00001d017128::5:186389389-186391390(-)
Zm00001d037905::6:141654794-141656795(-)
Zm00001d044437::3:228052769-228054770(+)
Zm00001d048091::9:149912746-149914747(+)
Zm00001d034143::1:285010415-285012416(-)
Zm00001d024830::10:90128723-90130724(-)
Zm00001d044903::9:6771289-6773290(+)
Zm00001d046942::9:111967697-111969698(+)
Zm00001d026518::10:147476474-147478475(-)
Zm00001d050160::4:69707543-69709544(-)
Zm00001d046774::9:105253240-105255241(+)
Zm00001d015504::5:94166540-94168541(-)
Zm00001d039843::3:16525841-16527842(-)
Zm00001d033948::1:279364599-279366600(+)
Zm00001d036427::6:87985823-87987824(-)
Zm00001d031476::1:191374398-191376399(-)
Zm00001d049202::4:20465412-20467413(+)
Zm00001d021745::7:162088690-162090691(+)
Zm00001d006002::2:195070552-195072553(+)
Zm00001d027582::1:8372316-8374317(+)
Zm00001d051740::4:168580149-168582150(+)
Zm00001d040342::3:39040078-39042079(-)
Zm00001d049506::4:32688672-32690673(+)
Zm00001d023471::10:6715835-6717836(-)
Zm00001d011257::8:144718810-144720811(-)
Zm00001d052232::4:184154644-184156645(+)
Zm00001d015361::5:86289485-86291486(-)
Zm00001d002893::2:26047882-26049883(-)
Zm00001d001970::2:3706172-3708173(+)
Zm00001d012732::8:179491877-179493878(-)
Zm00001d052461::4:190491320-190493321(-)
Zm00001d008869::8:23361374-23363375(+)
Zm00001d039287::3:1053928-1055929(+)
Zm00001d035779::6:48225177-48227178(+)
Zm00001d017962::5:210954390-210956391(-)
Zm00001d017669::5:203595560-203597561(-)
Zm00001d024999::10:98628771-98630772(-)
Zm00001d004894::2:147270303-147272304(-)
Zm00001d014946::5:69426454-69428455(-)
Zm00001d046273::9:77372576-77374577(-)
Zm00001d030167::1:110009260-110011261(+)
Zm00001d032210::1:217249758-217251759(-)
Zm00001d008794::8:20543794-20545795(+)
Zm00001d018078::5:213836383-213838384(-)
Zm00001d043619::3:205361260-205363261(+)
Zm00001d006700::2:214677169-214679170(-)
Zm00001d044744::9:1008648-1010649(-)
Zm00001d016896::5:179609406-179611407(+)
Zm00001d040734::3:60732662-60734663(-)
Zm00001d017157::5:187193356-187195357(-)
Zm00001d016167::5:148253460-148255461(-)
Zm00001d007465::2:232274012-232276013(+)
Zm00001d023345::10:3852519-3854520(+)
Zm00001d002101::2:5978585-5980586(+)
Zm00001d045181::9:15337945-15339946(-)
Zm00001d009726::8:77932261-77934262(+)
Zm00001d012832::5:955182-957183(+)
Zm00001d030157::1:109409088-109411089(+)
Zm00001d041993::3:146854033-146856034(+)
Zm00001d028162::1:24770107-24772108(+)
Zm00001d014872::5:66603727-66605728(+)
Zm00001d014944::5:69328921-69330922(-)
Zm00001d043383::3:198346465-198348466(+)
Zm00001d020561::7:122332959-122334960(-)
Zm00001d052495::4:191461021-191463022(-)
Zm00001d012003::8:166199030-166201031(+)
Zm00001d020908::7:136243176-136245177(-)
Zm00001d014489::5:50006861-50008862(-)
Zm00001d031825::1:202991461-202993462(+)
Zm00001d023601::10:11488254-11490255(+)
Zm00001d020442::7:114643528-114645529(+)
Zm00001d009868::8:86004660-86006661(+)
Zm00001d004941::2:149619082-149621083(-)
Zm00001d017067::5:184306775-184308776(+)
Zm00001d004431::2:111473012-111475013(-)
Zm00001d046779::9:105669671-105671672(+)
Zm00001d018902::7:8756839-8758840(+)
Zm00001d029093::1:57598072-57600073(-)
Zm00001d045696::9:33748625-33750626(+)
Zm00001d014114::5:32987543-32989544(+)
Zm00001d048896::4:7258456-7260457(+)
Zm00001d018416::5:220298711-220300712(+)
Zm00001d013032::5:3491025-3493026(-)
Zm00001d018470::5:221361675-221363676(-)
Zm00001d022442::7:177750135-177752136(-)
Zm00001d030277::1:118417050-118419051(-)
Zm00001d014303::5:40156576-40158577(+)
Zm00001d030276::1:118397459-118399460(-)
Zm00001d050602::4:103264020-103266021(+)
Zm00001d036334::6:84741995-84743996(-)
Zm00001d037647::6:132783554-132785555(+)
Zm00001d021480::7:153347177-153349178(+)
Zm00001d038022::6:145413687-145415688(+)
Zm00001d015914::5:130950209-130952210(-)
Zm00001d025433::10:118610620-118612621(+)
Zm00001d014983::5:71061769-71063770(+)
Zm00001d040159::3:29653334-29655335(+)
Zm00001d054071::4:245924464-245926465(-)
Zm00001d028830::1:47980858-47982859(+)
Zm00001d018386::5:219778344-219780345(-)
Zm00001d038676::6:162391071-162393072(-)
Zm00001d032179::1:215955779-215957780(+)
Zm00001d009163::8:40369556-40371557(+)
Zm00001d029651::1:81343274-81345275(-)
Zm00001d043246::3:193125051-193127052(+)
Zm00001d047105::9:118774346-118776347(+)
Zm00001d001939::2:3195313-3197314(-)
Zm00001d021390::7:150693439-150695440(-)
Zm00001d036469::6:89401642-89403643(+)
Zm00001d006552::2:210879032-210881033(-)
Zm00001d023636::10:13144432-13146433(+)
Zm00001d017666::5:203484024-203486025(+)
Zm00001d019550::7:41860475-41862476(+)
Zm00001d024125::10:48081220-48083221(-)
Zm00001d048890::4:7213988-7215989(-)
Zm00001d031766::1:201191120-201193121(-)
Zm00001d050544::4:99149181-99151182(-)
Zm00001d023543::10:9577169-9579170(+)
Zm00001d034719::1:300614467-300616468(+)
Zm00001d036678::6:97423560-97425561(+)
Zm00001d020283::7:104113813-104115814(+)
Zm00001d030762::1:158941623-158943624(+)
Zm00001d032973::1:245150285-245152286(-)
Zm00001d015435::5:90051483-90053484(+)
Zm00001d045036::9:10720045-10722046(+)
Zm00001d004621::2:122478123-122480124(-)
Zm00001d006338::2:205001707-205003708(-)
Zm00001d034826::1:303086939-303088940(+)
Zm00001d016459::5:163057795-163059796(+)
Zm00001d032555::1:230381171-230383172(+)
Zm00001d028013::1:20302978-20304979(+)
Zm00001d044693::3:235064585-235066586(-)
Zm00001d019824::7:65869525-65871526(+)
Zm00001d031098::1:177156621-177158622(+)
Zm00001d049533::4:33617939-33619940(-)
Zm00001d026584::10:148382726-148384727(+)
Zm00001d014771::5:62613256-62615257(-)
Zm00001d012953::5:2328780-2330781(+)
Zm00001d050347::4:82698997-82700998(+)
Zm00001d047887::9:144329924-144331925(-)
Zm00001d012258::8:171231022-171233023(-)
Zm00001d048669::4:3060376-3062377(-)
Zm00001d035098::6:5181409-5183410(+)
Zm00001d002333::2:10506138-10508139(-)
Zm00001d003066::2:31032505-31034506(+)
Zm00001d015833::5:124666052-124668053(-)
Zm00001d035019::6:1977631-1979632(-)
Zm00001d005980::2:194591442-194593443(-)
Zm00001d019062::7:14886494-14888495(-)
Zm00001d027920::1:17621351-17623352(-)
Zm00001d020357::7:108881938-108883939(-)
Zm00001d021822::7:163772602-163774603(-)
Zm00001d036077::6:70923892-70925893(-)
Zm00001d007435::2:231644638-231646639(-)
Zm00001d022111::7:170577401-170579402(+)
Zm00001d047897::9:144678576-144680577(-)
Zm00001d016905::5:179658184-179660185(-)
Zm00001d053835::4:242116109-242118110(-)
Zm00001d046467::9:91187175-91189176(+)
Zm00001d039310::3:1445927-1447928(+)
Zm00001d045399::9:20665755-20667756(+)
Zm00001d013047::5:3749793-3751794(+)
Zm00001d041809::3:138989301-138991302(+)
Zm00001d037191::6:115200580-115202581(-)
Zm00001d025135::10:106026414-106028415(-)
Zm00001d013574::5:14563640-14565641(-)
Zm00001d043012::3:186440315-186442316(+)
Zm00001d038955::6:167630686-167632687(+)
Zm00001d034630::1:298535554-298537555(-)
Zm00001d034765::1:301666896-301668897(-)
Zm00001d044511::3:230422409-230424410(+)
Zm00001d029088::1:57480704-57482705(-)
Zm00001d035165::6:7456471-7458472(+)
Zm00001d019595::7:45550382-45552383(-)
Zm00001d008902::8:24527380-24529381(+)
Zm00001d025691::10:126327488-126329489(-)
Zm00001d018596::7:294937-296938(-)
Zm00001d001828::2:1556644-1558645(-)
Zm00001d020058::7:89290986-89292987(+)
Zm00001d008583::8:13590772-13592773(+)
Zm00001d001786::2:890240-892241(+)
Zm00001d008631::8:15286802-15288803(-)
Zm00001d040390::3:41122305-41124306(-)
Zm00001d017307::5:192248623-192250624(+)
Zm00001d048129::9:150532495-150534496(-)
Zm00001d014074::5:31564745-31566746(+)
Zm00001d049948::4:54775830-54777831(-)
Zm00001d010343::8:110630281-110632282(-)
Zm00001d024819::10:89570245-89572246(-)
Zm00001d039711::3:12763311-12765312(-)
Zm00001d015481::5:92809680-92811681(+)
Zm00001d023934::10:29996129-29998130(+)
Zm00001d027698::1:11322110-11324111(-)
Zm00001d015546::5:96707259-96709260(-)
Zm00001d002481::2:13632612-13634613(-)
Zm00001d008610::8:14448852-14450853(+)
Zm00001d028438::1:34979097-34981098(-)
Zm00001d021169::7:144830508-144832509(-)
Zm00001d036022::6:66747191-66749192(-)
Zm00001d016543::5:166730550-166732551(-)
Zm00001d011202::8:142837149-142839150(+)
Zm00001d038668::6:162274262-162276263(+)
Zm00001d052763::4:199988146-199990147(+)
Zm00001d048376::9:155255127-155257128(+)
Zm00001d016165::5:148110185-148112186(-)
Zm00001d037000::6:108694579-108696580(-)
Zm00001d005334::2:169837153-169839154(+)
Zm00001d026176::10:140375324-140377325(-)
Zm00001d022475::7:178357353-178359354(+)
Zm00001d020717::7:129915442-129917443(+)
Zm00001d043079::3:188519684-188521685(-)
Zm00001d018229::5:217044951-217046952(-)
Zm00001d030489::1:136750445-136752446(+)
Zm00001d040577::3:50993579-50995580(-)
Zm00001d052368::4:188381023-188383024(+)
Zm00001d002446::2:12876740-12878741(-)
Zm00001d051001::4:136190029-136192030(-)
Zm00001d011380::8:149102052-149104053(+)
Zm00001d047677::9:139093937-139095938(-)
Zm00001d039081::6:169690491-169692492(+)
Zm00001d036198::6:76871511-76873512(-)
Zm00001d002593::2:16319578-16321579(-)
Zm00001d003051::2:30449299-30451300(-)
Zm00001d022239::7:173395198-173397199(+)
Zm00001d016377::5:160009151-160011152(+)
Zm00001d052029::4:176874880-176876881(+)
Zm00001d003781::2:59178885-59180886(+)
Zm00001d006068::2:197298263-197300264(-)
Zm00001d013079::5:4420805-4422806(+)
Zm00001d002166::2:7065722-7067723(-)
Zm00001d037497::6:127274245-127276246(-)
Zm00001d007616::2:236349868-236351869(-)
Zm00001d006459::2:208857202-208859203(+)
Zm00001d026703::10:150492922-150494923(-)
Zm00001d047637::9:137800230-137802231(+)
Zm00001d050393::4:85558922-85560923(+)
Zm00001d049511::4:32888319-32890320(+)
Zm00001d017908::5:209972774-209974775(+)
Zm00001d013074::5:4367268-4369269(-)
Zm00001d028419::1:34326864-34328865(+)
Zm00001d033171::1:252781768-252783769(+)
Zm00001d046559::9:95954937-95956938(+)
Zm00001d043147::3:190145434-190147435(+)
Zm00001d006496::2:209842272-209844273(-)
Zm00001d031136::1:179008846-179010847(+)
Zm00001d012821::5:903614-905615(-)
Zm00001d006828::2:217455855-217457856(+)
Zm00001d008311::8:4839230-4841231(+)
Zm00001d051332::4:154910690-154912691(+)
Zm00001d028694::1:43346702-43348703(+)
Zm00001d004456::2:113207755-113209756(+)
Zm00001d021558::7:155978243-155980244(+)
Zm00001d034049::1:282393250-282395251(+)
Zm00001d040320::3:37922163-37924164(+)
Zm00001d025770::10:129046378-129048379(-)
Zm00001d038088::6:147387978-147389979(+)
Zm00001d033328::1:259169125-259171126(-)
Zm00001d035054::6:3284204-3286205(+)
Zm00001d043320::3:196437347-196439348(+)
Zm00001d032621::1:232352619-232354620(-)
Zm00001d013614::5:15424506-15426507(-)
Zm00001d021689::7:160132984-160134985(+)
Zm00001d043890::3:213159900-213161901(+)
Zm00001d011122::8:139567354-139569355(+)
Zm00001d004293::2:100987502-100989503(-)
Zm00001d016166::5:148206666-148208667(+)
Zm00001d012673::8:178377573-178379574(-)
Zm00001d012477::8:175267092-175269093(+)
Zm00001d012127::8:168507372-168509373(+)
Zm00001d015887::5:129135927-129137928(-)
Zm00001d036175::6:75715341-75717342(-)
Zm00001d038104::6:148053628-148055629(-)
Zm00001d036807::6:101501190-101503191(-)
Zm00001d033304::1:258180510-258182511(+)
Zm00001d041315::3:111762250-111764251(+)
Zm00001d007821::2:240313899-240315900(-)
Zm00001d030940::1:168457626-168459627(-)
Zm00001d006445::2:208366241-208368242(+)
Zm00001d027361::1:3743907-3745908(-)
Zm00001d033615::1:268778399-268780400(+)
Zm00001d017240::5:190057516-190059517(-)
Zm00001d013108::5:4779667-4781668(-)
Zm00001d005241::2:165405623-165407624(+)
Zm00001d031724::1:199526068-199528069(-)
Zm00001d008824::8:21739238-21741239(+)
Zm00001d015384::5:87549297-87551298(-)
Zm00001d027279::1:1547840-1549841(-)
Zm00001d015748::5:115887239-115889240(-)
Zm00001d030166::1:110000560-110002561(+)
Zm00001d048655::4:2666691-2668692(+)
Zm00001d015627::5:102004770-102006771(+)
Zm00001d053245::4:221813915-221815916(+)
Zm00001d036459::6:89231248-89233249(-)
Zm00001d046194::9:71333784-71335785(+)
Zm00001d041420::3:118459120-118461121(+)
Zm00001d010033::8:96363510-96365511(-)
Zm00001d011578::8:154849662-154851663(+)
Zm00001d003403::2:43283412-43285413(-)
Zm00001d044381::3:226484550-226486551(-)
Zm00001d011370::8:148839450-148841451(-)
Zm00001d017424::5:195720552-195722553(-)
Zm00001d021537::7:155329844-155331845(-)
Zm00001d047219::9:122662859-122664860(-)
Zm00001d006181::2:200888473-200890474(-)
Zm00001d047437::9:130018296-130020297(+)
Zm00001d023646::10:13504117-13506118(-)
Zm00001d042601::3:173174149-173176150(-)
Zm00001d044173::3:221161321-221163322(+)
Zm00001d015231::5:80214766-80216767(-)
Zm00001d032921::1:243132486-243134487(-)
Zm00001d050003::4:58850161-58852162(-)
Zm00001d049320::4:26182897-26184898(-)
Zm00001d031487::1:191771308-191773309(-)
Zm00001d023377::10:4279383-4281384(+)
Zm00001d046072::9:61248599-61250600(-)
Zm00001d030026::1:100646761-100648762(-)
Zm00001d037561::6:129537686-129539687(+)
Zm00001d038896::6:166660157-166662158(+)
Zm00001d017516::5:198488644-198490645(+)
Zm00001d044983::9:9318975-9320976(-)
Zm00001d052076::4:178747527-178749528(+)
Zm00001d043336::3:197012636-197014637(-)
Zm00001d005530::2:177343813-177345814(+)
Zm00001d021843::7:164343383-164345384(-)
Zm00001d045193::9:15735407-15737408(+)
Zm00001d051662::4:165926585-165928586(-)
Zm00001d041767::3:136597175-136599176(+)
Zm00001d043056::3:187654780-187656781(-)
Zm00001d041259::3:108747907-108749908(-)
Zm00001d011755::8:160796123-160798124(+)
Zm00001d048452::9:156665035-156667036(-)
Zm00001d009112::8:37141382-37143383(+)
Zm00001d048481::9:157034416-157036417(-)
Zm00001d003533::2:47103686-47105687(+)
Zm00001d015248::5:81117761-81119762(-)
Zm00001d028307::1:29956160-29958161(+)
Zm00001d016448::5:162683830-162685831(-)
Zm00001d049726::4:41550652-41552653(-)
Zm00001d010243::8:105771024-105773025(+)
Zm00001d010426::8:114525754-114527755(+)
Zm00001d014445::5:47370982-47372983(+)
Zm00001d006628::2:212883331-212885332(+)
Zm00001d019114::7:17486868-17488869(-)
Zm00001d029778::1:86529923-86531924(-)
Zm00001d015715::5:111143017-111145018(-)
Zm00001d014025::5:29091827-29093828(-)
Zm00001d014260::5:38479283-38481284(+)
Zm00001d024468::10:72227734-72229735(+)
Zm00001d048802::4:5769664-5771665(-)
Zm00001d049928::4:53481681-53483682(+)
Zm00001d029123::1:59021513-59023514(+)
Zm00001d039096::6:169964159-169966160(-)
Zm00001d041679::3:133007645-133009646(+)
Zm00001d003644::2:51562080-51564081(-)
Zm00001d046218::9:72612866-72614867(-)
Zm00001d006506::2:210162043-210164044(-)
Zm00001d026224::10:141455850-141457851(-)
Zm00001d011970::8:165343030-165345031(-)
Zm00001d010278::8:107110312-107112313(-)
Zm00001d027679::1:10991437-10993438(+)
Zm00001d006714::2:215021675-215023676(+)
Zm00001d008728::8:17944340-17946341(+)
Zm00001d034891::1:304942861-304944862(-)
Zm00001d052376::4:188523681-188525682(+)
Zm00001d029408::1:69298697-69300698(-)
Zm00001d033916::1:278528209-278530210(-)
Zm00001d010850::8:130364838-130366839(-)
Zm00001d032520::1:229236834-229238835(+)
Zm00001d027683::1:11130212-11132213(-)
Zm00001d021246::7:146811583-146813584(+)
Zm00001d002366::2:10961225-10963226(+)
Zm00001d047162::9:120448971-120450972(+)
Zm00001d002759::2:21821129-21823130(+)
Zm00001d027309::1:2627788-2629789(+)
Zm00001d032505::1:228781533-228783534(-)
Zm00001d039850::3:16540140-16542141(+)
Zm00001d033643::1:269434279-269436280(+)
Zm00001d045972::9:50999027-51001028(-)
Zm00001d011941::8:164858602-164860603(+)
Zm00001d019110::7:17241802-17243803(-)
Zm00001d050559::4:100659942-100661943(-)
Zm00001d022048::7:168860229-168862230(-)
Zm00001d038634::6:161403523-161405524(-)
Zm00001d037241::6:117496580-117498581(+)
Zm00001d007029::2:220381563-220383564(+)
Zm00001d028277::1:28938767-28940768(-)
Zm00001d024967::10:97248303-97250304(+)
Zm00001d038155::6:149714409-149716410(+)
Zm00001d046131::9:65252756-65254757(+)
Zm00001d035088::6:4650257-4652258(+)
Zm00001d042049::3:148580973-148582974(+)
Zm00001d047349::9:127181186-127183187(-)
Zm00001d027590::1:8572454-8574455(+)
Zm00001d020036::7:87448165-87450166(-)
Zm00001d019518::7:39338386-39340387(-)
Zm00001d031093::1:176925597-176927598(-)
Zm00001d035134::6:6605736-6607737(+)
Zm00001d044656::3:234157858-234159859(-)
Zm00001d034082::1:283606245-283608246(-)
Zm00001d031262::1:184232169-184234170(+)
Zm00001d052323::4:187101748-187103749(-)
Zm00001d038121::6:148610908-148612909(+)
Zm00001d044162::3:220822998-220824999(+)
Zm00001d037086::6:111761626-111763627(-)
Zm00001d015520::5:95613108-95615109(+)
Zm00001d015700::5:108858721-108860722(-)
Zm00001d034668::1:299313017-299315018(-)
Zm00001d053620::4:236806028-236808029(+)
Zm00001d007605::2:236097039-236099040(-)
Zm00001d019920::7:75824025-75826026(+)
Zm00001d018084::5:213933828-213935829(-)
Zm00001d005584::2:179523966-179525967(+)
Zm00001d010305::8:108604378-108606379(+)
Zm00001d031258::1:184108586-184110587(+)
Zm00001d051925::4:174741524-174743525(-)
Zm00001d025023::10:100053957-100055958(+)
Zm00001d050965::4:134058796-134060797(+)
Zm00001d034518::1:295589310-295591311(+)
Zm00001d034638::1:298680239-298682240(-)
Zm00001d018872::7:7903607-7905608(+)
Zm00001d043638::3:205795410-205797411(-)
Zm00001d033867::1:276774253-276776254(+)
Zm00001d038878::6:166303555-166305556(-)
Zm00001d027363::1:3773716-3775717(+)
Zm00001d017604::5:201367281-201369282(-)
Zm00001d035049::6:3100678-3102679(-)
Zm00001d052001::4:176257313-176259314(-)
Zm00001d027254::1:431629-433630(-)
Zm00001d047656::9:138273542-138275543(-)
Zm00001d002933::2:27116507-27118508(-)
Zm00001d025767::10:128983194-128985195(+)
Zm00001d017833::5:208261862-208263863(-)
Zm00001d027950::1:18189787-18191788(-)
Zm00001d049507::4:32693239-32695240(+)
Zm00001d008528::8:11882070-11884071(+)
Zm00001d037114::6:112855373-112857374(+)
Zm00001d014443::5:47268376-47270377(+)
Zm00001d016521::5:166106544-166108545(-)
Zm00001d012022::8:166709618-166711619(+)
Zm00001d042861::3:182289002-182291003(-)
Zm00001d033886::1:277445804-277447805(+)
Zm00001d028713::1:44012384-44014385(-)
Zm00001d012993::5:2877952-2879953(-)
Zm00001d026189::10:140558970-140560971(-)
Zm00001d007164::2:223632078-223634079(-)
Zm00001d042998::3:186204090-186206091(-)
Zm00001d045132::9:13788915-13790916(-)
Zm00001d002990::2:28951827-28953828(-)
Zm00001d033594::1:268071626-268073627(-)
Zm00001d004339::2:104565759-104567760(+)
Zm00001d051360::4:155950818-155952819(+)
Zm00001d013289::5:7917829-7919830(+)
Zm00001d024804::10:88760312-88762313(+)
Zm00001d051247::4:150381520-150383521(+)
Zm00001d050669::4:114046703-114048704(+)
Zm00001d049204::4:20553326-20555327(-)
Zm00001d033419::1:262566106-262568107(-)
Zm00001d014654::5:57559257-57561258(+)
Zm00001d024339::10:65522783-65524784(+)
Zm00001d013427::5:11136528-11138529(+)
Zm00001d044153::3:220576273-220578274(+)
Zm00001d017047::5:183745879-183747880(+)
Zm00001d050836::4:125509229-125511230(+)
Zm00001d011614::8:155952199-155954200(-)
Zm00001d005732::2:185164189-185166190(-)
Zm00001d022386::7:176530370-176532371(+)
Zm00001d033112::1:250444938-250446939(+)
Zm00001d007623::2:236372229-236374230(-)
Zm00001d015164::5:78144531-78146532(+)
Zm00001d042867::3:182501900-182503901(-)
Zm00001d007434::2:231626989-231628990(+)
Zm00001d033484::1:263982889-263984890(+)
Zm00001d035829::6:53795246-53797247(-)
Zm00001d017927::5:210208389-210210390(+)
Zm00001d037413::6:124870784-124872785(+)
Zm00001d005453::2:174634622-174636623(+)
Zm00001d034643::1:298704813-298706814(-)
Zm00001d015396::5:88226586-88228587(+)
Zm00001d015297::5:83175775-83177776(-)
Zm00001d027421::1:4899333-4901334(+)
Zm00001d028882::1:49579484-49581485(+)
Zm00001d045546::9:26322774-26324775(+)
Zm00001d024470::10:72343715-72345716(+)
Zm00001d033750::1:272780184-272782185(-)
Zm00001d004661::2:127005464-127007465(-)
Zm00001d029898::1:93138276-93140277(-)
Zm00001d050011::4:59297044-59299045(+)
Zm00001d043639::3:205802763-205804764(-)
Zm00001d023371::10:4189179-4191180(+)
Zm00001d022307::7:174847021-174849022(-)
Zm00001d046601::9:98203477-98205478(-)
Zm00001d050884::4:128323773-128325774(-)
Zm00001d004486::2:114665217-114667218(-)
Zm00001d025479::10:120090499-120092500(+)
Zm00001d048453::9:156668058-156670059(+)
Zm00001d042259::3:157664493-157666494(+)
Zm00001d032098::1:212612366-212614367(+)
Zm00001d017943::5:210530676-210532677(-)
Zm00001d023262::10:1563891-1565892(+)
Zm00001d043994::3:215946659-215948660(+)
Zm00001d014526::5:51644309-51646310(+)
Zm00001d051696::4:167035736-167037737(+)
Zm00001d043529::3:202961766-202963767(-)
Zm00001d001978::2:3823391-3825392(-)
Zm00001d008615::8:14500353-14502354(-)
Zm00001d039706::3:12672899-12674900(+)
Zm00001d048715::4:4118392-4120393(-)
Zm00001d020163::7:96648493-96650494(+)
Zm00001d027728::1:12340165-12342166(-)
Zm00001d025296::10:113111097-113113098(-)
Zm00001d005832::2:190307552-190309553(+)
Zm00001d025926::10:133897223-133899224(+)
Zm00001d011738::8:160392139-160394140(-)
Zm00001d006864::2:218097367-218099368(-)
Zm00001d026606::10:148903245-148905246(-)
Zm00001d046658::9:100817927-100819928(-)
Zm00001d021988::7:167556758-167558759(+)
Zm00001d006759::2:216114439-216116440(+)
Zm00001d009399::8:62577922-62579923(+)
Zm00001d044714::3:235592693-235594694(-)
Zm00001d013095::5:4678733-4680734(+)
Zm00001d044819::9:3874631-3876632(+)
Zm00001d039118::6:170354006-170356007(+)
Zm00001d003601::2:49475072-49477073(+)
Zm00001d041627::3:130022079-130024080(+)
Zm00001d031271::1:184634310-184636311(-)
Zm00001d051525::4:161343509-161345510(+)
Zm00001d038662::6:162197111-162199112(-)
Zm00001d039866::3:17172434-17174435(-)
Zm00001d016714::5:173522758-173524759(+)
Zm00001d017153::5:187147637-187149638(+)
Zm00001d022578::7:180307864-180309865(-)
Zm00001d033854::1:275918721-275920722(-)
Zm00001d006172::2:200513959-200515960(+)
Zm00001d024613::10:80361688-80363689(+)
Zm00001d006275::2:203398554-203400555(-)
Zm00001d010754::8:126892510-126894511(-)
Zm00001d032383::1:224769868-224771869(-)
Zm00001d021870::7:164999821-165001822(-)
Zm00001d005745::2:185840382-185842383(-)
Zm00001d050696::4:116409624-116411625(+)
Zm00001d039851::3:16610424-16612425(+)
Zm00001d021784::7:162969848-162971849(-)
Zm00001d036785::6:100876204-100878205(-)
Zm00001d009335::8:56714282-56716283(-)
Zm00001d010207::8:104001685-104003686(+)
Zm00001d003293::2:39099975-39101976(-)
Zm00001d033732::1:272378669-272380670(-)
Zm00001d021411::7:151512343-151514344(-)
Zm00001d003742::2:56998946-57000947(-)
Zm00001d023581::10:10706495-10708496(-)
Zm00001d044692::3:235007216-235009217(+)
Zm00001d005062::2:156881660-156883661(+)
Zm00001d034888::1:304817186-304819187(-)
Zm00001d009010::8:30105463-30107464(+)
Zm00001d048634::4:1847570-1849571(-)
Zm00001d026547::10:147983660-147985661(+)
Zm00001d015197::5:78934779-78936780(-)
Zm00001d012029::8:166756287-166758288(+)
Zm00001d052047::4:177538775-177540776(+)
Zm00001d039710::3:12753335-12755336(-)
Zm00001d035409::6:24605172-24607173(+)
Zm00001d030529::1:142031205-142033206(-)
Zm00001d026413::10:145391763-145393764(-)
Zm00001d044130::3:220029888-220031889(-)
Zm00001d003950::2:71775271-71777272(+)
Zm00001d030780::1:159377642-159379643(+)
Zm00001d034667::1:299310709-299312710(-)
Zm00001d045954::9:49596459-49598460(-)
Zm00001d026639::10:149257018-149259019(+)
Zm00001d002243::2:8724241-8726242(+)
Zm00001d018276::5:217784002-217786003(+)
Zm00001d006327::2:204636279-204638280(+)
Zm00001d029144::1:60425616-60427617(+)
Zm00001d034930::1:305983757-305985758(-)
Zm00001d004334::2:104153646-104155647(-)
Zm00001d046866::9:108599046-108601047(-)
Zm00001d038228::6:152046965-152048966(-)
Zm00001d014294::5:39802325-39804326(+)
Zm00001d027918::1:17614629-17616630(-)
Zm00001d045566::9:26892888-26894889(+)
Zm00001d024567::10:78548546-78550547(-)
Zm00001d040717::3:59845419-59847420(-)
Zm00001d047220::9:122721107-122723108(-)
Zm00001d019041::7:13883753-13885754(+)
Zm00001d051062::4:140041172-140043173(-)
Zm00001d006505::2:210162066-210164067(-)
Zm00001d034919::1:305596849-305598850(+)
Zm00001d016783::5:175763478-175765479(+)
Zm00001d035215::6:10272233-10274234(+)
Zm00001d025300::10:113289308-113291309(+)
Zm00001d049159::4:18437855-18439856(-)
Zm00001d010623::8:122211284-122213285(+)
Zm00001d038804::6:164798806-164800807(-)
Zm00001d051929::4:174756471-174758472(+)
Zm00001d012085::8:167845784-167847785(+)
Zm00001d049599::4:36840146-36842147(+)
Zm00001d004876::2:145770290-145772291(-)
Zm00001d048202::9:152376804-152378805(-)
Zm00001d049424::4:30011497-30013498(-)
Zm00001d018147::5:215519322-215521323(-)
Zm00001d049911::4:52099313-52101314(-)
Zm00001d006243::2:202669737-202671738(-)
Zm00001d010367::8:111458740-111460741(-)
Zm00001d015927::5:131792818-131794819(+)
Zm00001d013113::5:4878326-4880327(-)
Zm00001d002630::2:17339238-17341239(-)
Zm00001d052254::4:184821160-184823161(-)
Zm00001d014989::5:71261439-71263440(+)
Zm00001d044185::3:221307020-221309021(+)
Zm00001d011005::8:136508251-136510252(-)
Zm00001d025944::10:134351525-134353526(+)
Zm00001d014030::5:29403182-29405183(+)
Zm00001d047723::9:139998913-140000914(+)
Zm00001d034055::1:282607952-282609953(-)
Zm00001d021196::7:145567033-145569034(-)
Zm00001d044081::3:218484901-218486902(-)
Zm00001d027697::1:11317575-11319576(-)
Zm00001d030002::1:98511917-98513918(-)
Zm00001d005647::2:181877424-181879425(-)
Zm00001d041345::3:113724464-113726465(+)
Zm00001d028571::1:39416648-39418649(+)
Zm00001d002726::2:20526006-20528007(-)
Zm00001d012859::5:1223097-1225098(-)
Zm00001d010876::8:131746809-131748810(-)
Zm00001d010680::8:124100745-124102746(+)
Zm00001d043452::3:200449585-200451586(+)
Zm00001d002209::2:8280296-8282297(+)
Zm00001d033396::1:261789804-261791805(+)
Zm00001d001799::2:1082934-1084935(+)
Zm00001d001899::2:2561344-2563345(-)
Zm00001d013651::5:16210142-16212143(-)
Zm00001d004968::2:151120985-151122986(+)
Zm00001d034087::1:283672228-283674229(-)
Zm00001d053195::4:219205635-219207636(-)
Zm00001d015758::5:116975883-116977884(-)
Zm00001d028083::1:22221065-22223066(-)
Zm00001d020214::7:100367902-100369903(+)
Zm00001d032230::1:218043212-218045213(+)
Zm00001d028756::1:45718976-45720977(-)
Zm00001d013056::5:3931222-3933223(-)
Zm00001d024464::10:71968841-71970842(-)
Zm00001d038871::6:166182006-166184007(-)
Zm00001d029459::1:71773153-71775154(-)
Zm00001d006195::2:201273331-201275332(+)
Zm00001d018544::5:222687797-222689798(+)
Zm00001d027888::1:16747259-16749260(+)
Zm00001d021910::7:165776861-165778862(+)
Zm00001d046017::9:55196778-55198779(+)
Zm00001d045959::9:49796368-49798369(+)
Zm00001d003292::2:38988789-38990790(-)
Zm00001d018295::5:218085390-218087391(-)
Zm00001d029089::1:57483411-57485412(-)
Zm00001d048220::9:152677658-152679659(-)
Zm00001d020643::7:126242993-126244994(-)
Zm00001d016072::5:142987870-142989871(-)
Zm00001d051760::4:168954418-168956419(+)
Zm00001d020400::7:111429052-111431053(+)
Zm00001d015581::5:99283642-99285643(+)
Zm00001d053627::4:237216426-237218427(+)
Zm00001d006251::2:202847563-202849564(+)
Zm00001d028863::1:48937427-48939428(-)
Zm00001d044353::3:225693648-225695649(-)
Zm00001d035702::6:41776380-41778381(+)
Zm00001d010614::8:121854339-121856340(+)
Zm00001d008189::8:753715-755716(-)
Zm00001d009766::8:80258614-80260615(-)
Zm00001d043673::3:206935128-206937129(+)
Zm00001d027411::1:4717445-4719446(+)
Zm00001d049835::4:47104137-47106138(+)
Zm00001d015246::5:81106312-81108313(-)
Zm00001d024895::10:93456206-93458207(+)
Zm00001d007688::2:237428738-237430739(-)
Zm00001d018904::7:8858313-8860314(-)
Zm00001d030496::1:138711460-138713461(-)
Zm00001d039363::3:2607705-2609706(+)
Zm00001d053145::4:216140776-216142777(-)
Zm00001d015012::5:72081808-72083809(-)
Zm00001d013083::5:4459781-4461782(+)
Zm00001d023952::10:31253514-31255515(+)
Zm00001d030285::1:119479314-119481315(+)
Zm00001d011034::8:137156048-137158049(-)
Zm00001d052760::4:199961807-199963808(+)
Zm00001d042154::3:153990174-153992175(-)
Zm00001d050388::4:85200274-85202275(+)
Zm00001d024197::10:55000871-55002872(+)
Zm00001d037840::6:139315298-139317299(+)
Zm00001d019479::7:36169750-36171751(+)
Zm00001d045334::9:19135624-19137625(-)
Zm00001d031863::1:204516957-204518958(+)
Zm00001d006142::2:199698667-199700668(-)
Zm00001d026643::10:149292169-149294170(-)
Zm00001d037842::6:139370632-139372633(+)
Zm00001d035984::6:64670965-64672966(-)
Zm00001d013522::5:13538430-13540431(-)
Zm00001d006447::2:208479068-208481069(-)
Zm00001d007240::2:225524362-225526363(-)
Zm00001d022490::7:178666969-178668970(-)
Zm00001d021048::7:141204006-141206007(+)
Zm00001d006279::2:203405063-203407064(-)
Zm00001d034245::1:287794750-287796751(+)
Zm00001d047253::9:124176671-124178672(+)
Zm00001d049299::4:25176211-25178212(-)
Zm00001d012404::8:173925006-173927007(-)
Zm00001d042193::3:155541336-155543337(+)
Zm00001d038698::6:162809312-162811313(-)
Zm00001d021614::7:158110737-158112738(-)
Zm00001d051096::4:142175231-142177232(-)
Zm00001d008193::8:822987-824988(+)
Zm00001d021655::7:159186752-159188753(+)
Zm00001d021765::7:162693866-162695867(-)
Zm00001d012629::8:177494508-177496509(+)
Zm00001d008549::8:12684110-12686111(-)
Zm00001d023431::10:5418470-5420471(+)
Zm00001d041888::3:142426497-142428498(+)
Zm00001d013910::5:24431985-24433986(-)
Zm00001d010813::8:128623028-128625029(+)
Zm00001d011900::8:164236948-164238949(+)
Zm00001d018531::5:222540578-222542579(+)
Zm00001d011487::8:152071465-152073466(+)
Zm00001d035400::6:24388480-24390481(+)
Zm00001d039981::3:21730808-21732809(-)
Zm00001d011497::8:152511559-152513560(-)
Zm00001d019631::7:47058125-47060126(+)
Zm00001d018484::5:221665830-221667831(+)
Zm00001d048667::4:3002038-3004039(+)
Zm00001d014596::5:54664016-54666017(+)
Zm00001d031128::1:178803092-178805093(-)
Zm00001d033427::1:262670976-262672977(+)
Zm00001d013411::5:10556447-10558448(+)
Zm00001d004913::2:148159029-148161030(+)
Zm00001d016288::5:155698104-155700105(+)
Zm00001d019795::7:62188692-62190693(+)
Zm00001d033149::1:252138037-252140038(-)
Zm00001d020189::7:98580307-98582308(-)
Zm00001d017111::5:185767604-185769605(+)
Zm00001d021719::7:161356723-161358724(+)
Zm00001d002033::2:4809100-4811101(-)
Zm00001d028549::1:38972464-38974465(-)
Zm00001d001941::2:3204349-3206350(-)
Zm00001d017767::5:206247051-206249052(-)
Zm00001d028105::1:23026459-23028460(-)
Zm00001d014055::5:30852549-30854550(-)
Zm00001d044386::3:226650209-226652210(+)
Zm00001d031659::1:197775869-197777870(-)
Zm00001d034940::1:306172548-306174549(-)
Zm00001d002876::2:25315719-25317720(+)
Zm00001d039474::3:5283671-5285672(-)
Zm00001d052715::4:198521165-198523166(-)
Zm00001d016585::5:168387645-168389646(-)
Zm00001d053851::4:242207620-242209621(-)
Zm00001d047712::9:139747946-139749947(+)
Zm00001d019330::7:28123223-28125224(-)
Zm00001d040253::3:34132819-34134820(-)
Zm00001d033120::1:250630690-250632691(+)
Zm00001d016021::5:140071704-140073705(-)
Zm00001d022399::7:176807723-176809724(+)
Zm00001d048545::9:158376750-158378751(-)
Zm00001d002941::2:27633817-27635818(+)
Zm00001d053969::4:244425563-244427564(+)
Zm00001d047732::9:140180426-140182427(+)
Zm00001d008847::8:22500397-22502398(+)
Zm00001d047403::9:128993658-128995659(+)
Zm00001d038326::6:154564037-154566038(-)
Zm00001d008808::8:21240037-21242038(-)
Zm00001d023246::10:1444095-1446096(+)
Zm00001d042449::3:168091176-168093177(+)
Zm00001d036340::6:84778298-84780299(-)
Zm00001d008391::8:7136730-7138731(-)
Zm00001d010463::8:116484445-116486446(+)
Zm00001d004153::2:86908636-86910637(+)
Zm00001d029155::1:60831490-60833491(-)
Zm00001d016340::5:158126225-158128226(+)
Zm00001d018859::7:7530477-7532478(+)
Zm00001d010723::8:125887321-125889322(+)
Zm00001d021799::7:163135419-163137420(-)
Zm00001d017079::5:184662059-184664060(-)
Zm00001d026212::10:141033839-141035840(+)
Zm00001d022554::7:179920406-179922407(+)
Zm00001d035008::6:1587849-1589850(+)
Zm00001d015805::5:121769623-121771624(-)
Zm00001d047951::9:146065674-146067675(-)
Zm00001d040741::3:61280563-61282564(-)
Zm00001d041522::3:125841855-125843856(+)
Zm00001d032790::1:238205322-238207323(+)
Zm00001d049576::4:35887018-35889019(+)
Zm00001d028513::1:37767355-37769356(-)
Zm00001d040777::3:65155110-65157111(+)
Zm00001d015586::5:99713230-99715231(-)
Zm00001d038503::6:158795244-158797245(-)
Zm00001d020727::7:130357445-130359446(-)
Zm00001d012027::8:166754964-166756965(-)
Zm00001d018753::7:4277167-4279168(-)
Zm00001d046313::9:79858232-79860233(-)
Zm00001d013331::5:8801686-8803687(+)
Zm00001d053416::4:230819348-230821349(+)
Zm00001d050227::4:74757541-74759542(+)
Zm00001d026692::10:150066686-150068687(-)
Zm00001d047301::9:126054445-126056446(+)
Zm00001d003072::2:31122852-31124853(+)
Zm00001d025491::10:120504360-120506361(-)
Zm00001d027769::1:13183133-13185134(-)
Zm00001d005544::2:178133212-178135213(-)
Zm00001d044048::3:217741309-217743310(-)
Zm00001d047279::9:125379552-125381553(+)
Zm00001d019757::7:56696950-56698951(+)
Zm00001d038910::6:166846667-166848668(+)
Zm00001d032733::1:236522213-236524214(+)
Zm00001d021345::7:149521061-149523062(+)
Zm00001d038756::6:163940081-163942082(-)
Zm00001d011920::8:164599730-164601731(-)
Zm00001d002814::2:23483366-23485367(-)
Zm00001d007709::2:237901856-237903857(+)
Zm00001d017097::5:185341673-185343674(+)
Zm00001d045501::9:24650318-24652319(+)
Zm00001d006047::2:196522482-196524483(-)
Zm00001d013540::5:13944517-13946518(-)
Zm00001d018059::5:213448955-213450956(+)
Zm00001d022391::7:176621718-176623719(+)
Zm00001d021696::7:160470260-160472261(+)
Zm00001d020057::7:89266534-89268535(+)
Zm00001d024066::10:41071792-41073793(+)
Zm00001d016797::5:176186381-176188382(-)
Zm00001d018981::7:11774073-11776074(-)
Zm00001d017751::5:205895076-205897077(-)
Zm00001d016393::5:160632642-160634643(-)
Zm00001d052765::4:200041849-200043850(-)
Zm00001d003380::2:42239819-42241820(-)
Zm00001d048436::9:156316041-156318042(+)
Zm00001d038646::6:161642566-161644567(+)
Zm00001d028563::1:39219964-39221965(-)
Zm00001d047184::9:121264612-121266613(+)
Zm00001d009870::8:86259757-86261758(-)
Zm00001d021861::7:164832796-164834797(+)
Zm00001d017139::5:186704798-186706799(+)
Zm00001d048085::9:149824338-149826339(-)
Zm00001d051861::4:172534256-172536257(-)
Zm00001d021609::7:158043328-158045329(-)
Zm00001d047479::9:131493098-131495099(+)
Zm00001d021536::7:155282153-155284154(+)
Zm00001d037672::6:133573039-133575040(+)
Zm00001d018328::5:218518011-218520012(-)
Zm00001d006773::2:216390475-216392476(+)
Zm00001d007826::2:240373431-240375432(+)
Zm00001d017117::5:185973580-185975581(-)
Zm00001d008455::8:9189150-9191151(+)
Zm00001d053662::4:238374489-238376490(+)
Zm00001d024532::10:76728253-76730254(+)
Zm00001d012236::8:170640051-170642052(-)
Zm00001d017373::5:193775599-193777600(-)
Zm00001d051638::4:165370959-165372960(-)
Zm00001d009762::8:80082116-80084117(+)
Zm00001d036280::6:81613695-81615696(-)
Zm00001d006339::2:205004322-205006323(-)
Zm00001d036643::6:95995654-95997655(+)
Zm00001d028244::1:27826832-27828833(+)
Zm00001d026091::10:138164619-138166620(-)
Zm00001d005817::2:189632285-189634286(+)
Zm00001d011763::8:161018505-161020506(+)
Zm00001d004386::2:107916704-107918705(-)
Zm00001d048098::9:150139534-150141535(+)
Zm00001d046377::9:85336557-85338558(+)
Zm00001d051053::4:139075499-139077500(+)
Zm00001d027837::1:14700715-14702716(+)
Zm00001d025124::10:105452742-105454743(-)
Zm00001d029645::1:80946588-80948589(-)
Zm00001d049597::4:36836045-36838046(-)
Zm00001d045045::9:10946102-10948103(+)
Zm00001d026676::10:149747916-149749917(+)
Zm00001d035141::6:6852484-6854485(+)
Zm00001d017585::5:200770723-200772724(+)
Zm00001d016545::5:166787217-166789218(-)
Zm00001d044028::3:217225481-217227482(+)
Zm00001d028522::1:38047191-38049192(-)
Zm00001d005848::2:190806031-190808032(+)
Zm00001d045706::9:34509213-34511214(-)
Zm00001d034215::1:286966266-286968267(-)
Zm00001d031558::1:194161056-194163057(+)
Zm00001d003121::2:32866438-32868439(-)
Zm00001d037274::6:119096680-119098681(-)
Zm00001d033855::1:275937456-275939457(+)
Zm00001d038173::6:150517235-150519236(-)
Zm00001d045584::9:27334244-27336245(+)
Zm00001d028611::1:40779519-40781520(-)
Zm00001d046510::9:93174385-93176386(+)
Zm00001d040268::3:35118338-35120339(+)
Zm00001d009193::8:42031752-42033753(+)
Zm00001d027376::1:3972642-3974643(+)
Zm00001d025773::10:129115265-129117266(-)
Zm00001d031915::1:206653215-206655216(-)
Zm00001d047183::9:121228858-121230859(-)
Zm00001d019107::7:16911350-16913351(-)
Zm00001d006446::2:208455626-208457627(+)
Zm00001d014796::5:63588454-63590455(-)
Zm00001d034047::1:282302059-282304060(+)
Zm00001d013017::5:3236919-3238920(+)
Zm00001d023785::10:20082983-20084984(-)
Zm00001d022330::7:175559013-175561014(+)
Zm00001d032730::1:236471335-236473336(-)
Zm00001d051093::4:141789220-141791221(+)
Zm00001d045487::9:24294207-24296208(+)
Zm00001d003627::2:50978330-50980331(+)
Zm00001d029121::1:58943323-58945324(+)
Zm00001d024072::10:41644473-41646474(-)
Zm00001d041829::3:139488554-139490555(+)
Zm00001d004804::2:140345223-140347224(-)
Zm00001d013863::5:23247678-23249679(+)
Zm00001d024873::10:91646235-91648236(-)
Zm00001d048410::9:155784625-155786626(+)
Zm00001d051258::4:150959290-150961291(-)
Zm00001d045631::9:29289639-29291640(-)
Zm00001d034894::1:304964675-304966676(-)
Zm00001d005630::2:181237108-181239109(-)
Zm00001d037279::6:119267522-119269523(-)
Zm00001d017584::5:200710459-200712460(-)
Zm00001d026514::10:147435935-147437936(+)
Zm00001d010174::8:102987399-102989400(+)
Zm00001d010866::8:131136003-131138004(+)
Zm00001d043021::3:186773425-186775426(-)
Zm00001d034166::1:285646783-285648784(-)
Zm00001d053066::4:211862318-211864319(-)
Zm00001d004396::2:108734741-108736742(+)
Zm00001d047885::9:144244706-144246707(-)
Zm00001d030158::1:109417103-109419104(+)
Zm00001d011868::8:163313964-163315965(-)
Zm00001d038142::6:149257298-149259299(-)
Zm00001d002613::2:16762361-16764362(+)
Zm00001d030222::1:114051201-114053202(+)
Zm00001d031617::1:196227546-196229547(-)
Zm00001d005792::2:188841373-188843374(+)
Zm00001d042610::3:173524532-173526533(-)
Zm00001d037778::6:137347155-137349156(+)
Zm00001d029711::1:83543439-83545440(+)
Zm00001d025420::10:118109064-118111065(+)
Zm00001d028751::1:45511787-45513788(-)
Zm00001d011154::8:140939333-140941334(-)
Zm00001d018533::5:222568017-222570018(+)
Zm00001d037217::6:116235253-116237254(+)
Zm00001d011158::8:141194416-141196417(-)
Zm00001d048413::9:155826463-155828464(-)
Zm00001d017562::5:199657221-199659222(-)
Zm00001d028404::1:33737377-33739378(+)
Zm00001d033129::1:251634593-251636594(-)
Zm00001d033339::1:259582574-259584575(-)
Zm00001d044908::9:6926229-6928230(+)
Zm00001d003982::2:73520806-73522807(-)
Zm00001d014141::5:34045272-34047273(+)
Zm00001d037613::6:131763560-131765561(+)
Zm00001d020202::7:98959006-98961007(-)
Zm00001d018532::5:222550937-222552938(-)
Zm00001d044520::3:230789301-230791302(-)
Zm00001d053233::4:221198376-221200377(+)
Zm00001d037605::6:131418262-131420263(+)
Zm00001d029605::1:78861789-78863790(+)
Zm00001d016152::5:147336017-147338018(+)
Zm00001d043333::3:196853290-196855291(-)
Zm00001d052093::4:179380371-179382372(-)
Zm00001d044288::3:224352138-224354139(-)
Zm00001d052259::4:185027405-185029406(+)
Zm00001d051521::4:161218050-161220051(+)
Zm00001d048447::9:156593522-156595523(+)
Zm00001d036540::6:91503995-91505996(-)
Zm00001d001849::2:1911930-1913931(-)
Zm00001d018041::5:212696435-212698436(-)
Zm00001d005016::2:153925819-153927820(-)
Zm00001d040677::3:57354172-57356173(+)
Zm00001d002434::2:12566695-12568696(-)
Zm00001d036322::6:84110503-84112504(+)
Zm00001d046748::9:104332235-104334236(-)
Zm00001d005983::2:194676593-194678594(+)
Zm00001d026396::10:145139290-145141291(+)
Zm00001d051233::4:149420063-149422064(-)
Zm00001d002392::2:11814308-11816309(-)
Zm00001d043328::3:196691208-196693209(+)
Zm00001d027462::1:5818251-5820252(+)
Zm00001d015942::5:132984115-132986116(-)
Zm00001d003086::2:31746160-31748161(+)
Zm00001d034852::1:303811320-303813321(+)
Zm00001d002090::2:5805645-5807646(+)
Zm00001d037651::6:133042709-133044710(-)
Zm00001d013216::5:6644676-6646677(-)
Zm00001d005247::2:165584236-165586237(+)
Zm00001d043299::3:194991512-194993513(-)
Zm00001d030894::1:166193275-166195276(+)
Zm00001d013746::5:19174247-19176248(-)
Zm00001d009968::8:92808716-92810717(+)
Zm00001d035869::6:57748180-57750181(+)
Zm00001d016757::5:175072114-175074115(+)
Zm00001d025955::10:134650741-134652742(+)
Zm00001d026190::10:140560472-140562473(+)
Zm00001d051231::4:149354274-149356275(+)
Zm00001d046136::9:65969822-65971823(+)
Zm00001d026604::10:148809256-148811257(-)
Zm00001d019789::7:61631865-61633866(+)
Zm00001d015921::5:131468115-131470116(+)
Zm00001d022582::7:180321469-180323470(+)
Zm00001d003643::2:51522013-51524014(-)
Zm00001d045405::9:20782988-20784989(+)
Zm00001d049974::4:56343385-56345386(-)
Zm00001d021978::7:167480398-167482399(-)
Zm00001d006730::2:215404915-215406916(-)
Zm00001d043277::3:194214810-194216811(-)
Zm00001d002257::2:9075769-9077770(-)
Zm00001d033026::1:247669796-247671797(+)
Zm00001d045069::9:11473658-11475659(-)
Zm00001d045911::9:47100002-47102003(-)
Zm00001d044312::3:224976456-224978457(-)
Zm00001d047310::9:126280439-126282440(+)
Zm00001d031463::1:191080374-191082375(+)
Zm00001d020260::7:102650280-102652281(+)
Zm00001d050584::4:102570224-102572225(-)
Zm00001d018916::7:9213795-9215796(+)
Zm00001d037248::6:117883398-117885399(-)
Zm00001d002739::2:21107035-21109036(+)
Zm00001d041833::3:139775537-139777538(-)
Zm00001d011853::8:162804416-162806417(+)
Zm00001d032656::1:233335553-233337554(+)
Zm00001d019253::7:24098533-24100534(-)
Zm00001d002680::2:19116043-19118044(+)
Zm00001d019766::7:58222495-58224496(+)
Zm00001d017545::5:199139903-199141904(+)
Zm00001d037212::6:116065860-116067861(-)
Zm00001d036947::6:106991139-106993140(-)
Zm00001d012831::5:955609-957610(-)
Zm00001d005137::2:160526205-160528206(+)
Zm00001d002323::2:10209658-10211659(+)
Zm00001d018334::5:218620328-218622329(+)
Zm00001d018399::5:219987881-219989882(-)
Zm00001d040107::3:27843242-27845243(-)
Zm00001d005818::2:189657253-189659254(+)
Zm00001d010529::8:119418486-119420487(+)
Zm00001d033887::1:277537946-277539947(+)
Zm00001d048949::4:10534837-10536838(+)
Zm00001d025914::10:133732103-133734104(-)
Zm00001d021832::7:164109567-164111568(+)
Zm00001d003924::2:68549153-68551154(+)
Zm00001d019552::7:42050924-42052925(+)
Zm00001d014674::5:58596134-58598135(+)
Zm00001d051483::4:160083749-160085750(-)
Zm00001d014037::5:30095616-30097617(+)
Zm00001d004731::2:134452243-134454244(+)
Zm00001d034984::6:797175-799176(+)
Zm00001d006884::2:218529416-218531417(+)
Zm00001d011872::8:163437077-163439078(+)
Zm00001d005538::2:178019595-178021596(-)
Zm00001d038925::6:167145978-167147979(-)
Zm00001d027618::1:9115167-9117168(-)
Zm00001d013683::5:17281074-17283075(+)
Zm00001d023843::10:24285275-24287276(+)
Zm00001d042246::3:157428676-157430677(-)
Zm00001d029736::1:84580224-84582225(+)
Zm00001d015863::5:127078174-127080175(+)
Zm00001d038232::6:152067880-152069881(-)
Zm00001d038038::6:145848441-145850442(+)
Zm00001d002012::2:4324335-4326336(+)
Zm00001d023479::10:6929682-6931683(-)
Zm00001d015088::5:75059122-75061123(+)
Zm00001d048764::4:5151795-5153796(-)
Zm00001d044498::3:229725711-229727712(+)
Zm00001d015599::5:100242403-100244404(-)
Zm00001d022422::7:177330060-177332061(+)
Zm00001d042244::3:157368211-157370212(+)
Zm00001d024872::10:91597177-91599178(+)
Zm00001d035097::6:5181552-5183553(-)
Zm00001d024934::10:95622661-95624662(+)
Zm00001d011606::8:155794184-155796185(-)
Zm00001d050359::4:83500357-83502358(-)
Zm00001d038564::6:159976201-159978202(+)
Zm00001d034513::1:295274494-295276495(-)
Zm00001d015820::5:123888096-123890097(+)
Zm00001d002288::2:9616756-9618757(+)
Zm00001d018941::7:9990163-9992164(+)
Zm00001d028500::1:37239898-37241899(+)
Zm00001d015183::5:78676570-78678571(-)
Zm00001d015225::5:80066748-80068749(-)
Zm00001d018495::5:221802635-221804636(-)
Zm00001d031510::1:192355870-192357871(+)
Zm00001d047207::9:121975454-121977455(+)
Zm00001d013653::5:16285711-16287712(-)
Zm00001d009341::8:57439683-57441684(-)
Zm00001d007141::2:223274922-223276923(-)
Zm00001d018674::7:2273709-2275710(+)
Zm00001d029499::1:73372709-73374710(-)
Zm00001d019072::7:15215299-15217300(-)
Zm00001d032350::1:223438944-223440945(+)
Zm00001d027395::1:4351029-4353030(-)
Zm00001d033232::1:255275108-255277109(+)
Zm00001d053856::4:242284113-242286114(+)
Zm00001d022106::7:170519173-170521174(-)
Zm00001d023681::10:15207038-15209039(+)
Zm00001d024602::10:80085326-80087327(-)
Zm00001d041108::3:97797659-97799660(-)
Zm00001d035300::6:20186775-20188776(+)
Zm00001d024420::10:70275988-70277989(+)
Zm00001d038695::6:162657941-162659942(-)
Zm00001d030295::1:120057791-120059792(+)
Zm00001d012284::8:171866955-171868956(-)
Zm00001d010799::8:128210113-128212114(-)
Zm00001d014365::5:43034419-43036420(-)
Zm00001d023846::10:24406097-24408098(+)
Zm00001d005085::2:157731930-157733931(-)
Zm00001d047747::9:140733091-140735092(+)
Zm00001d030601::1:147621494-147623495(+)
Zm00001d048099::9:150150552-150152553(+)
Zm00001d025457::10:119084982-119086983(+)
Zm00001d030773::1:159069558-159071559(-)
Zm00001d037085::6:111708188-111710189(+)
Zm00001d005776::2:187837414-187839415(-)
Zm00001d019263::7:24739624-24741625(-)
Zm00001d048862::4:6615285-6617286(+)
Zm00001d047759::9:141100592-141102593(-)
Zm00001d042345::3:162351182-162353183(-)
Zm00001d003930::2:69686245-69688246(+)
Zm00001d010030::8:96118867-96120868(-)
Zm00001d025362::10:115710412-115712413(-)
Zm00001d006798::2:216933589-216935590(+)
Zm00001d054069::4:245858976-245860977(-)
Zm00001d032694::1:234844728-234846729(-)
Zm00001d032427::1:226004595-226006596(+)
Zm00001d023538::10:9370861-9372862(-)
Zm00001d054013::4:245165597-245167598(-)
Zm00001d045056::9:11224307-11226308(-)
Zm00001d008763::8:19456519-19458520(-)
Zm00001d016866::5:178640091-178642092(+)
Zm00001d001790::2:1022992-1024993(-)
Zm00001d033641::1:269353758-269355759(+)
Zm00001d014094::5:32206321-32208322(+)
Zm00001d005080::2:157611746-157613747(+)
Zm00001d021303::7:148330982-148332983(+)
Zm00001d007960::2:244107954-244109955(+)
Zm00001d019182::7:20578899-20580900(+)
Zm00001d036799::6:101246717-101248718(+)
Zm00001d037794::6:137922609-137924610(+)
Zm00001d003129::2:33326292-33328293(+)
Zm00001d007569::2:235042501-235044502(-)
Zm00001d005425::2:173593305-173595306(-)
Zm00001d030654::1:151041070-151043071(+)
Zm00001d033168::1:252665811-252667812(+)
Zm00001d004413::2:110316121-110318122(-)
Zm00001d003290::2:38840883-38842884(-)
Zm00001d043494::3:201767925-201769926(-)
Zm00001d040440::3:43521296-43523297(+)
Zm00001d043104::3:189315970-189317971(-)
Zm00001d027519::1:7345699-7347700(-)
Zm00001d046652::9:100616350-100618351(-)
Zm00001d014038::5:30228516-30230517(+)
Zm00001d004546::2:117278717-117280718(+)
Zm00001d020362::7:109288940-109290941(+)
Zm00001d032409::1:225828530-225830531(+)
Zm00001d001927::2:3059714-3061715(+)
Zm00001d040321::3:37995304-37997305(-)
Zm00001d051614::4:164553778-164555779(-)
Zm00001d049082::4:15452606-15454607(-)
Zm00001d006079::2:197543167-197545168(+)
Zm00001d050640::4:108479145-108481146(-)
Zm00001d037273::6:119047220-119049221(-)
Zm00001d045450::9:22537068-22539069(+)
Zm00001d049156::4:18279904-18281905(-)
Zm00001d048970::4:11114144-11116145(+)
Zm00001d023592::10:11125240-11127241(-)
Zm00001d020875::7:135221097-135223098(-)
Zm00001d039560::3:7994345-7996346(-)
Zm00001d046874::9:108636108-108638109(+)
Zm00001d043116::3:189580163-189582164(+)
Zm00001d019641::7:47734766-47736767(-)
Zm00001d031543::1:193780028-193782029(-)
Zm00001d038519::6:159117012-159119013(+)
Zm00001d050258::4:77039820-77041821(+)
Zm00001d020408::7:111960670-111962671(-)
Zm00001d017353::5:193508626-193510627(+)
Zm00001d011673::8:158273499-158275500(-)
Zm00001d033685::1:271193138-271195139(-)
Zm00001d027527::1:7455734-7457735(+)
Zm00001d045894::9:46158567-46160568(-)
Zm00001d016357::5:159014182-159016183(+)
Zm00001d053337::4:226699074-226701075(-)
Zm00001d020560::7:122289783-122291784(+)
Zm00001d050141::4:68732184-68734185(+)
Zm00001d023530::10:8783374-8785375(+)
Zm00001d007263::2:226051486-226053487(-)
Zm00001d037894::6:141322994-141324995(+)
Zm00001d011849::8:162774495-162776496(+)
Zm00001d004046::2:78654503-78656504(-)
Zm00001d028396::1:33301844-33303845(+)
Zm00001d020444::7:114902099-114904100(+)
Zm00001d042322::3:161215963-161217964(+)
Zm00001d036495::6:90595757-90597758(-)
Zm00001d046766::9:104912146-104914147(-)
Zm00001d006340::2:205018505-205020506(-)
Zm00001d007802::2:239886536-239888537(+)
Zm00001d043822::3:210991383-210993384(-)
Zm00001d024854::10:90670913-90672914(-)
Zm00001d001898::2:2551843-2553844(+)
Zm00001d004819::2:141043085-141045086(+)
Zm00001d044008::3:216398641-216400642(-)
Zm00001d021889::7:165488120-165490121(+)
Zm00001d005466::2:175170755-175172756(-)
Zm00001d050923::4:131647273-131649274(+)
Zm00001d051884::4:173451868-173453869(+)
Zm00001d016599::5:169221286-169223287(-)
Zm00001d053560::4:234191682-234193683(-)
Zm00001d003021::2:29669698-29671699(-)
Zm00001d030623::1:149353046-149355047(+)
Zm00001d029643::1:80922113-80924114(+)
Zm00001d052966::4:206446441-206448442(+)
Zm00001d038536::6:159543124-159545125(-)
Zm00001d017298::5:192053732-192055733(+)
Zm00001d031655::1:197548551-197550552(-)
Zm00001d053792::4:241158720-241160721(-)
Zm00001d023810::10:22807947-22809948(-)
Zm00001d051431::4:158373770-158375771(+)
Zm00001d007361::2:229699928-229701929(-)
Zm00001d017427::5:195762966-195764967(+)
Zm00001d007034::2:220602098-220604099(-)
Zm00001d020938::7:137231425-137233426(+)
Zm00001d030796::1:160085864-160087865(+)
Zm00001d024832::10:90141242-90143243(-)
Zm00001d012865::5:1356592-1358593(-)
Zm00001d031270::1:184548616-184550617(+)
Zm00001d045576::9:27085897-27087898(+)
Zm00001d012820::5:847400-849401(+)
Zm00001d033910::1:278288283-278290284(+)
Zm00001d010171::8:102866377-102868378(-)
Zm00001d047582::9:136352157-136354158(-)
Zm00001d011956::8:165138833-165140834(+)
Zm00001d007158::2:223468721-223470722(-)
Zm00001d013459::5:12111133-12113134(-)
Zm00001d026139::10:139502729-139504730(-)
Zm00001d051052::4:138840781-138842782(+)
Zm00001d037354::6:122606890-122608891(-)
Zm00001d034575::1:296748994-296750995(+)
Zm00001d045398::9:20630477-20632478(+)
Zm00001d049432::4:30128843-30130844(-)
Zm00001d035974::6:63762639-63764640(+)
Zm00001d013590::5:14977799-14979800(+)
Zm00001d015451::5:91108599-91110600(-)
Zm00001d043115::3:189557816-189559817(+)
Zm00001d032461::1:227452578-227454579(-)
Zm00001d041994::3:146861239-146863240(-)
Zm00001d043039::3:187189412-187191413(+)
Zm00001d019047::7:14097195-14099196(+)
Zm00001d053783::4:240994594-240996595(-)
Zm00001d009118::8:37518792-37520793(+)
Zm00001d008294::8:4379944-4381945(-)
Zm00001d053927::4:243693160-243695161(+)
Zm00001d042972::3:185404396-185406397(-)
Zm00001d053818::4:241642394-241644395(+)
Zm00001d006049::2:196558066-196560067(-)
Zm00001d045884::9:45475459-45477460(+)
Zm00001d028921::1:51593105-51595106(-)
Zm00001d048478::9:156988539-156990540(+)
Zm00001d037115::6:112915136-112917137(+)
Zm00001d016119::5:145524527-145526528(-)
Zm00001d033187::1:253275337-253277338(-)
Zm00001d034317::1:289104221-289106222(-)
Zm00001d010493::8:117902516-117904517(-)
Zm00001d007187::2:224122744-224124745(-)
Zm00001d045425::9:21694575-21696576(-)
Zm00001d041455::3:121301398-121303399(-)
Zm00001d021000::7:139888921-139890922(+)
Zm00001d049606::4:37192846-37194847(+)
Zm00001d027399::1:4403939-4405940(-)
Zm00001d043700::3:207763410-207765411(+)
Zm00001d001831::2:1620850-1622851(-)
Zm00001d019052::7:14296114-14298115(-)
Zm00001d038039::6:145942012-145944013(-)
Zm00001d052767::4:200047792-200049793(+)
Zm00001d003666::2:53216925-53218926(+)
Zm00001d016715::5:173615251-173617252(-)
Zm00001d033805::1:274242297-274244298(-)
Zm00001d037727::6:135294643-135296644(+)
Zm00001d026261::10:142290176-142292177(+)
Zm00001d034358::1:290662704-290664705(-)
Zm00001d007576::2:235093982-235095983(-)
Zm00001d039397::3:3408820-3410821(-)
Zm00001d017829::5:207958052-207960053(-)
Zm00001d023384::10:4333597-4335598(+)
Zm00001d033056::1:248797398-248799399(+)
Zm00001d053173::4:218015951-218017952(+)
Zm00001d012620::8:177297201-177299202(+)
Zm00001d014658::5:57817641-57819642(-)
Zm00001d017286::5:191706353-191708354(-)
Zm00001d017453::5:196270642-196272643(-)
Zm00001d047600::9:136756366-136758367(-)
Zm00001d052009::4:176345107-176347108(+)
Zm00001d053211::4:220342799-220344800(-)
Zm00001d025017::10:99815985-99817986(+)
Zm00001d028129::1:23626869-23628870(-)
Zm00001d041864::3:141455904-141457905(+)
Zm00001d019335::7:28399380-28401381(+)
Zm00001d009813::8:82668723-82670724(-)
Zm00001d053906::4:243391949-243393950(-)
Zm00001d047374::9:128060235-128062236(+)
Zm00001d046655::9:100671600-100673601(-)
Zm00001d021528::7:155182614-155184615(-)
Zm00001d011833::8:162292249-162294250(+)
Zm00001d010883::8:132074132-132076133(+)
Zm00001d051553::4:162530744-162532745(+)
Zm00001d016883::5:179272870-179274871(-)
Zm00001d043491::3:201682187-201684188(-)
Zm00001d045335::9:19135774-19137775(+)
Zm00001d044731::9:651593-653594(-)
Zm00001d012087::8:167979764-167981765(-)
Zm00001d023233::10:971582-973583(+)
Zm00001d044732::9:666265-668266(+)
Zm00001d043839::3:211456517-211458518(+)
Zm00001d015389::5:87833903-87835904(-)
Zm00001d031485::1:191587834-191589835(-)
Zm00001d004460::2:113300130-113302131(+)
Zm00001d037882::6:140950980-140952981(+)
Zm00001d020351::7:108483037-108485038(+)
Zm00001d020339::7:107407964-107409965(-)
Zm00001d027802::1:13861799-13863800(+)
Zm00001d035925::6:60487798-60489799(+)
Zm00001d017544::5:199141519-199143520(-)
Zm00001d012275::8:171733633-171735634(+)
Zm00001d012816::5:791947-793948(-)
Zm00001d015196::5:78934825-78936826(-)
Zm00001d007197::2:224453108-224455109(+)
Zm00001d048606::4:1120488-1122489(-)
Zm00001d002797::2:22936556-22938557(-)
Zm00001d052680::4:197116841-197118842(-)
Zm00001d032676::1:233775864-233777865(+)
Zm00001d042088::3:150285090-150287091(+)
Zm00001d032830::1:239569395-239571396(+)
Zm00001d001773::2:480804-482805(-)
Zm00001d047767::9:141354468-141356469(-)
Zm00001d004806::2:140440496-140442497(+)
Zm00001d037495::6:127256879-127258880(+)
Zm00001d012640::8:177662756-177664757(-)
Zm00001d019555::7:42145529-42147530(-)
Zm00001d052800::4:201398499-201400500(-)
Zm00001d015387::5:87759872-87761873(-)
Zm00001d025050::10:101676627-101678628(+)
Zm00001d030581::1:146068253-146070254(+)
Zm00001d012061::8:167527912-167529913(-)
Zm00001d004907::2:147965431-147967432(+)
Zm00001d032370::1:224156245-224158246(+)
Zm00001d041438::3:119834740-119836741(-)
Zm00001d038533::6:159379115-159381116(+)
Zm00001d020755::7:131257044-131259045(-)
Zm00001d043135::3:189966275-189968276(+)
Zm00001d043254::3:193420909-193422910(+)
Zm00001d049305::4:25526711-25528712(+)
Zm00001d031372::1:187619886-187621887(+)
Zm00001d016007::5:139010931-139012932(-)
Zm00001d017248::5:190308343-190310344(-)
Zm00001d009233::8:45639421-45641422(-)
Zm00001d033201::1:253758831-253760832(+)
Zm00001d021314::7:148634619-148636620(-)
Zm00001d044387::3:226733862-226735863(-)
Zm00001d027318::1:2825534-2827535(+)
Zm00001d025524::10:121272115-121274116(-)
Zm00001d048045::9:148688551-148690552(-)
Zm00001d034689::1:300055944-300057945(+)
Zm00001d047422::9:129557000-129559001(+)
Zm00001d047979::9:146946566-146948567(+)
Zm00001d024071::10:41455589-41457590(+)
Zm00001d048763::4:5146424-5148425(-)
Zm00001d008950::8:26735785-26737786(-)
Zm00001d013321::5:8670046-8672047(+)
Zm00001d031939::1:207514035-207516036(+)
Zm00001d004547::2:117340653-117342654(-)
Zm00001d003890::2:65459647-65461648(+)
Zm00001d004131::2:85411952-85413953(-)
Zm00001d052145::4:181032590-181034591(-)
Zm00001d023446::10:5749398-5751399(-)
Zm00001d002654::2:18310994-18312995(+)
Zm00001d002068::2:5319722-5321723(-)
Zm00001d035833::6:54110457-54112458(+)
Zm00001d041495::3:124132514-124134515(-)
Zm00001d041948::3:144973988-144975989(-)
Zm00001d006125::2:199258411-199260412(+)
Zm00001d018415::5:220298713-220300714(-)
Zm00001d012918::5:1956456-1958457(-)
Zm00001d043471::3:201135390-201137391(+)
Zm00001d002772::2:22171326-22173327(-)
Zm00001d027921::1:17708545-17710546(-)
Zm00001d005396::2:172251691-172253692(+)
Zm00001d035854::6:56295065-56297066(+)
Zm00001d037479::6:126616683-126618684(-)
Zm00001d037265::6:118740606-118742607(-)
Zm00001d041232::3:106915886-106917887(+)
Zm00001d008552::8:12748488-12750489(-)
Zm00001d039073::6:169556767-169558768(-)
Zm00001d044471::3:229100832-229102833(+)
Zm00001d017729::5:205466528-205468529(-)
Zm00001d031908::1:206404215-206406216(+)
Zm00001d027314::1:2811416-2813417(-)
Zm00001d015825::5:124309480-124311481(+)
Zm00001d032376::1:224513946-224515947(+)
Zm00001d013631::5:15865433-15867434(+)
Zm00001d042993::3:186050035-186052036(+)
Zm00001d021741::7:161998714-162000715(-)
Zm00001d011912::8:164360885-164362886(-)
Zm00001d043599::3:204840405-204842406(-)
Zm00001d040953::3:82388697-82390698(-)
Zm00001d025616::10:124038594-124040595(-)
Zm00001d027749::1:12545158-12547159(+)
Zm00001d013263::5:7385690-7387691(+)
Zm00001d039816::3:15653895-15655896(-)
Zm00001d026557::10:148114235-148116236(-)
Zm00001d041593::3:129048171-129050172(-)
Zm00001d046945::9:112213364-112215365(-)
Zm00001d049184::4:19659571-19661572(-)
Zm00001d018123::5:214728494-214730495(+)
Zm00001d036727::6:99185517-99187518(-)
Zm00001d010702::8:124972533-124974534(+)
Zm00001d033497::1:264509563-264511564(-)
Zm00001d034076::1:283407533-283409534(-)
Zm00001d029270::1:64402602-64404603(+)
Zm00001d002451::2:12960604-12962605(-)
Zm00001d038451::6:157438306-157440307(+)
Zm00001d037557::6:129474390-129476391(+)
Zm00001d031653::1:197498975-197500976(-)
Zm00001d025846::10:131473353-131475354(+)
Zm00001d047477::9:131426073-131428074(+)
Zm00001d033839::1:275425286-275427287(+)
Zm00001d016619::5:170326349-170328350(-)
Zm00001d035981::6:64339768-64341769(+)
Zm00001d052442::4:190117680-190119681(+)
Zm00001d040117::3:28232884-28234885(+)
Zm00001d019257::7:24291113-24293114(+)
Zm00001d010092::8:99055377-99057378(-)
Zm00001d009023::8:30574793-30576794(-)
Zm00001d019664::7:48964019-48966020(+)
Zm00001d046940::9:111956296-111958297(+)
Zm00001d003571::2:48468606-48470607(+)
Zm00001d042365::3:163306632-163308633(-)
Zm00001d021682::7:159938479-159940480(-)
Zm00001d038381::6:155952799-155954800(+)
Zm00001d013967::5:26608573-26610574(+)
Zm00001d046598::9:97935577-97937578(-)
Zm00001d024965::10:97100149-97102150(+)
Zm00001d012166::8:169362390-169364391(+)
Zm00001d031064::1:175369669-175371670(+)
Zm00001d020429::7:113493955-113495956(-)
Zm00001d025860::10:131689768-131691769(+)
Zm00001d010589::8:121141387-121143388(-)
Zm00001d007462::2:232255015-232257016(-)
Zm00001d040798::3:66472279-66474280(+)
Zm00001d036721::6:98814301-98816302(-)
Zm00001d014650::5:57310061-57312062(+)
Zm00001d024041::10:39071696-39073697(+)
Zm00001d043469::3:201081848-201083849(+)
Zm00001d043268::3:193853221-193855222(+)
Zm00001d020101::7:92050357-92052358(+)
Zm00001d044798::9:2670324-2672325(+)
Zm00001d021894::7:165552710-165554711(+)
Zm00001d029473::1:72299903-72301904(-)
Zm00001d038672::6:162357920-162359921(-)
Zm00001d011993::8:166036349-166038350(+)
Zm00001d044516::3:230684756-230686757(+)
Zm00001d038275::6:153061781-153063782(-)
Zm00001d029139::1:60185527-60187528(+)
Zm00001d014858::5:65679228-65681229(+)
Zm00001d012688::8:178700513-178702514(-)
Zm00001d049083::4:15478299-15480300(+)
Zm00001d014258::5:38465200-38467201(+)
Zm00001d006905::2:219140086-219142087(-)
Zm00001d009863::8:85727998-85729999(-)
Zm00001d011362::8:148483737-148485738(-)
Zm00001d009111::8:37070969-37072970(+)
Zm00001d026619::10:149047845-149049846(+)
Zm00001d040965::3:85290910-85292911(+)
Zm00001d014462::5:48441566-48443567(-)
Zm00001d002600::2:16446626-16448627(+)
Zm00001d051075::4:140675716-140677717(+)
Zm00001d050083::4:64867788-64869789(+)
Zm00001d029038::1:55695356-55697357(+)
Zm00001d010710::8:125241084-125243085(+)
Zm00001d051524::4:161336798-161338799(+)
Zm00001d007445::2:231917436-231919437(-)
Zm00001d015421::5:89378843-89380844(-)
Zm00001d005769::2:187444520-187446521(+)
Zm00001d045580::9:27181910-27183911(+)
Zm00001d019643::7:47841511-47843512(-)
Zm00001d015741::5:115206059-115208060(+)
Zm00001d016520::5:165950069-165952070(-)
Zm00001d048078::9:149434557-149436558(+)
Zm00001d052277::4:185653329-185655330(-)
Zm00001d002357::2:10766614-10768615(+)
Zm00001d025241::10:110755784-110757785(-)
Zm00001d031133::1:178996749-178998750(-)
Zm00001d007636::2:236686306-236688307(+)
Zm00001d049311::4:25826671-25828672(+)
Zm00001d009844::8:84735344-84737345(-)
Zm00001d003649::2:51956233-51958234(-)
Zm00001d032268::1:219860142-219862143(-)
Zm00001d018207::5:216596324-216598325(+)
Zm00001d041576::3:127809691-127811692(-)
Zm00001d011473::8:151506370-151508371(+)
Zm00001d014442::5:47131648-47133649(-)
Zm00001d001979::2:3822606-3824607(+)
Zm00001d050633::4:106714414-106716415(+)
Zm00001d010573::8:120711554-120713555(-)
Zm00001d032527::1:229514483-229516484(+)
Zm00001d013920::5:24846044-24848045(+)
Zm00001d020384::7:110523582-110525583(+)
Zm00001d013997::5:27904355-27906356(+)
Zm00001d005261::2:166094692-166096693(+)
Zm00001d051232::4:149365165-149367166(-)
Zm00001d030815::1:161477210-161479211(-)
Zm00001d015182::5:78512380-78514381(-)
Zm00001d022113::7:170596474-170598475(-)
Zm00001d006024::2:195442854-195444855(-)
Zm00001d011461::8:151000672-151002673(+)
Zm00001d007071::2:221448421-221450422(+)
Zm00001d029706::1:83225437-83227438(+)
Zm00001d012932::5:2182442-2184443(+)
Zm00001d047884::9:144199072-144201073(-)
Zm00001d050455::4:89652638-89654639(+)
Zm00001d045392::9:20481250-20483251(-)
Zm00001d002350::2:10689380-10691381(-)
Zm00001d018979::7:11576344-11578345(+)
Zm00001d002993::2:28974969-28976970(+)
Zm00001d006300::2:204057129-204059130(+)
Zm00001d013663::5:16707174-16709175(+)
Zm00001d006366::2:205738742-205740743(+)
Zm00001d012092::8:168116548-168118549(-)
Zm00001d037306::6:120223739-120225740(+)
Zm00001d038409::6:156601501-156603502(+)
Zm00001d021342::7:149416103-149418104(-)
Zm00001d043558::3:203801184-203803185(-)
Zm00001d042478::3:169003726-169005727(+)
Zm00001d015560::5:97683821-97685822(-)
Zm00001d005384::2:171870800-171872801(+)
Zm00001d011754::8:160753982-160755983(+)
Zm00001d018824::7:6508963-6510964(+)
Zm00001d002155::2:6877006-6879007(-)
Zm00001d052213::4:183439447-183441448(-)
Zm00001d051951::4:175156751-175158752(-)
Zm00001d033717::1:272121991-272123992(+)
Zm00001d012262::8:171414837-171416838(-)
Zm00001d007075::2:221684963-221686964(-)
Zm00001d035705::6:41906739-41908740(+)
Zm00001d052828::4:202069171-202071172(-)
Zm00001d040485::3:46293824-46295825(-)
Zm00001d004500::2:115234896-115236897(+)
Zm00001d042872::3:182590871-182592872(-)
Zm00001d024762::10:86731066-86733067(+)
Zm00001d049336::4:27052720-27054721(-)
Zm00001d050505::4:94715047-94717048(-)
Zm00001d002846::2:24451909-24453910(-)
Zm00001d023721::10:16863593-16865594(+)
Zm00001d019432::7:33468517-33470518(+)
Zm00001d039166::6:171613456-171615457(+)
Zm00001d019194::7:21098396-21100397(-)
Zm00001d047928::9:145584860-145586861(+)
Zm00001d049746::4:42781980-42783981(-)
Zm00001d038337::6:154804410-154806411(+)
Zm00001d018793::7:5332751-5334752(-)
Zm00001d033494::1:264406917-264408918(-)
Zm00001d009055::8:33495556-33497557(-)
Zm00001d051463::4:159588818-159590819(+)
Zm00001d017329::5:192999208-193001209(+)
Zm00001d044828::9:4252669-4254670(-)
Zm00001d032881::1:241338525-241340526(-)
Zm00001d051406::4:157350374-157352375(+)
Zm00001d046603::9:98456935-98458936(+)
Zm00001d014331::5:41120985-41122986(-)
Zm00001d021172::7:144965390-144967391(-)
Zm00001d013812::5:21293155-21295156(-)
Zm00001d027996::1:19698031-19700032(+)
Zm00001d037993::6:144584308-144586309(-)
Zm00001d008349::8:6122698-6124699(+)
Zm00001d014988::5:71250249-71252250(-)
Zm00001d031689::1:198659334-198661335(-)
Zm00001d048596::4:1027585-1029586(-)
Zm00001d021506::7:154414822-154416823(+)
Zm00001d008665::8:16425674-16427675(-)
Zm00001d025620::10:124228210-124230211(+)
Zm00001d045667::9:32542033-32544034(-)
Zm00001d051876::4:173199114-173201115(-)
Zm00001d015014::5:72146921-72148922(-)
Zm00001d037375::6:123497288-123499289(+)
Zm00001d009250::8:47174574-47176575(+)
Zm00001d026297::10:143162804-143164805(+)
Zm00001d013804::5:20986258-20988259(-)
Zm00001d021421::7:151704168-151706169(+)
Zm00001d003658::2:52838558-52840559(-)
Zm00001d010908::8:133020174-133022175(+)
Zm00001d006453::2:208704254-208706255(+)
Zm00001d006422::2:207464054-207466055(+)
Zm00001d011367::8:148737297-148739298(-)
Zm00001d050916::4:130733271-130735272(+)
Zm00001d031429::1:189861598-189863599(-)
Zm00001d047673::9:138865249-138867250(+)
Zm00001d042262::3:157894929-157896930(-)
Zm00001d046352::9:82887785-82889786(+)
Zm00001d044581::3:232478393-232480394(-)
Zm00001d023858::10:25243622-25245623(+)
Zm00001d031407::1:189256335-189258336(+)
Zm00001d029378::1:68250275-68252276(-)
Zm00001d028784::1:46377086-46379087(-)
Zm00001d038300::6:153810854-153812855(-)
Zm00001d008443::8:8735491-8737492(-)
Zm00001d043805::3:210591890-210593891(-)
Zm00001d032884::1:241405363-241407364(-)
Zm00001d045075::9:11749423-11751424(+)
Zm00001d007871::2:241407018-241409019(-)
Zm00001d021804::7:163314131-163316132(-)
Zm00001d050145::4:69075108-69077109(-)
Zm00001d052318::4:187013267-187015268(-)
Zm00001d021470::7:153073848-153075849(+)
Zm00001d049416::4:29874341-29876342(-)
Zm00001d029550::1:75806102-75808103(-)
Zm00001d045965::9:50416170-50418171(+)
Zm00001d048178::9:151709328-151711329(+)
Zm00001d043171::3:190535117-190537118(-)
Zm00001d029419::1:69747281-69749282(-)
Zm00001d018641::7:1463664-1465665(-)
Zm00001d037759::6:136600359-136602360(-)
Zm00001d034244::1:287674214-287676215(+)
Zm00001d039858::3:16939347-16941348(-)
Zm00001d024160::10:51313813-51315814(+)
Zm00001d027442::1:5432807-5434808(+)
Zm00001d015055::5:73491031-73493032(-)
Zm00001d019844::7:68695817-68697818(+)
Zm00001d037194::6:115261212-115263213(-)
Zm00001d033421::1:262586524-262588525(+)
Zm00001d020692::7:128745972-128747973(+)
Zm00001d010314::8:109190092-109192093(+)
Zm00001d008210::8:1297515-1299516(-)
Zm00001d047719::9:139927757-139929758(-)
Zm00001d032322::1:222266969-222268970(-)
Zm00001d026152::10:139913892-139915893(-)
Zm00001d010670::8:123790283-123792284(-)
Zm00001d010403::8:113057676-113059677(+)
Zm00001d053830::4:241978302-241980303(+)
Zm00001d029489::1:72886582-72888583(-)
Zm00001d006794::2:216887685-216889686(-)
Zm00001d032708::1:235647293-235649294(+)
Zm00001d034434::1:292937219-292939220(+)
Zm00001d024347::10:65968846-65970847(+)
Zm00001d002239::2:8606017-8608018(+)
Zm00001d003269::2:38421576-38423577(-)
Zm00001d033655::1:269773915-269775916(+)
Zm00001d042256::3:157564961-157566962(-)
Zm00001d042955::3:184757923-184759924(-)
Zm00001d036432::6:88266221-88268222(+)
Zm00001d035126::6:6272635-6274636(-)
Zm00001d015060::5:73778052-73780053(+)
Zm00001d043386::3:198368338-198370339(+)
Zm00001d012643::8:177710783-177712784(+)
Zm00001d043380::3:198235166-198237167(+)
Zm00001d009011::8:30108703-30110704(+)
Zm00001d014928::5:68774674-68776675(-)
Zm00001d043038::3:187166041-187168042(+)
Zm00001d034824::1:303001013-303003014(+)
Zm00001d038830::6:165361825-165363826(+)
Zm00001d044993::9:9497746-9499747(-)
Zm00001d028785::1:46378031-46380032(+)
Zm00001d038490::6:158528167-158530168(-)
Zm00001d020867::7:135071219-135073220(-)
Zm00001d032709::1:235661828-235663829(-)
Zm00001d030031::1:100840492-100842493(-)
Zm00001d019349::7:29148646-29150647(+)
Zm00001d034812::1:302761063-302763064(-)
Zm00001d030920::1:167521070-167523071(-)
Zm00001d025235::10:110441414-110443415(-)
Zm00001d037732::6:135534052-135536053(-)
Zm00001d037235::6:117168712-117170713(-)
Zm00001d047688::9:139358101-139360102(+)
Zm00001d036913::6:106310971-106312972(+)
Zm00001d003825::2:61125385-61127386(-)
Zm00001d007437::2:231738805-231740806(+)
Zm00001d025310::10:113836639-113838640(+)
Zm00001d007146::2:223324563-223326564(+)
Zm00001d012485::8:175362442-175364443(-)
Zm00001d027333::1:3122366-3124367(-)
Zm00001d049933::4:53888225-53890226(+)
Zm00001d039456::3:4837065-4839066(+)
Zm00001d009803::8:82154640-82156641(+)
Zm00001d010907::8:132972883-132974884(-)
Zm00001d020955::7:137672334-137674335(-)
Zm00001d030791::1:159883101-159885102(+)
Zm00001d005392::2:172066941-172068942(-)
Zm00001d043410::3:199002370-199004371(+)
Zm00001d025670::10:125786164-125788165(+)
Zm00001d031008::1:173133703-173135704(+)
Zm00001d052848::4:202466450-202468451(-)
Zm00001d032983::1:245782859-245784860(-)
Zm00001d036211::6:77192853-77194854(-)
Zm00001d037606::6:131466747-131468748(+)
Zm00001d046602::9:98271910-98273911(-)
Zm00001d029606::1:78910659-78912660(-)
Zm00001d042064::3:149397325-149399326(+)
Zm00001d047755::9:140916773-140918774(+)
Zm00001d024330::10:64914665-64916666(-)
Zm00001d050465::4:90614157-90616158(-)
Zm00001d046681::9:102109866-102111867(+)
Zm00001d018977::7:11478767-11480768(-)
Zm00001d047876::9:144030993-144032994(+)
Zm00001d050140::4:68706356-68708357(+)
Zm00001d013429::5:11205769-11207770(-)
Zm00001d051289::4:151886000-151888001(-)
Zm00001d035999::6:65218850-65220851(-)
Zm00001d009123::8:37788709-37790710(+)
Zm00001d039855::3:16743350-16745351(-)
Zm00001d042637::3:174785566-174787567(+)
Zm00001d011413::8:149846761-149848762(-)
Zm00001d013571::5:14481010-14483011(-)
Zm00001d014207::5:36627846-36629847(+)
Zm00001d041583::3:128253685-128255686(-)
Zm00001d013360::5:9536599-9538600(+)
Zm00001d021140::7:143876736-143878737(-)
Zm00001d020280::7:103975936-103977937(+)
Zm00001d048814::4:5913127-5915128(-)
Zm00001d029569::1:76740807-76742808(-)
Zm00001d012425::8:174295715-174297716(+)
Zm00001d043906::3:213466048-213468049(-)
Zm00001d032250::1:218948576-218950577(-)
Zm00001d006332::2:204903144-204905145(+)
Zm00001d023689::10:15574322-15576323(-)
Zm00001d036129::6:73783609-73785610(-)
Zm00001d049810::4:45770918-45772919(+)
Zm00001d030503::1:139710812-139712813(+)
Zm00001d011632::8:156788425-156790426(+)
Zm00001d015798::5:121146083-121148084(-)
Zm00001d003254::2:38062416-38064417(+)
Zm00001d013101::5:4713695-4715696(-)
Zm00001d018290::5:218020909-218022910(+)
Zm00001d008293::8:4307980-4309981(+)
Zm00001d034505::1:294874237-294876238(-)
Zm00001d044650::3:234078598-234080599(-)
Zm00001d006667::2:213895328-213897329(-)
Zm00001d045233::9:16742140-16744141(+)
Zm00001d006928::2:219594161-219596162(+)
Zm00001d022159::7:171438984-171440985(-)
Zm00001d023749::10:18612004-18614005(+)
Zm00001d050737::4:120108646-120110647(+)
Zm00001d025657::10:125209501-125211502(+)
Zm00001d028981::1:53454680-53456681(+)
Zm00001d019818::7:64691612-64693613(-)
Zm00001d032003::1:209208724-209210725(+)
Zm00001d033319::1:258876725-258878726(+)
Zm00001d031392::1:188716545-188718546(-)
Zm00001d018313::5:218300603-218302604(-)
Zm00001d036241::6:78622118-78624119(+)
Zm00001d011399::8:149508716-149510717(-)
Zm00001d014715::5:60295570-60297571(+)
Zm00001d029508::1:73761500-73763501(+)
Zm00001d028119::1:23370776-23372777(-)
Zm00001d028413::1:34107797-34109798(+)
Zm00001d011767::8:161246645-161248646(+)
Zm00001d007966::2:244310041-244312042(+)
Zm00001d025003::10:99133597-99135598(-)
Zm00001d027645::1:9878863-9880864(+)
Zm00001d046672::9:101704839-101706840(-)
Zm00001d038829::6:165362521-165364522(-)
Zm00001d039870::3:17279641-17281642(+)
Zm00001d021370::7:150113127-150115128(-)
Zm00001d031618::1:196226522-196228523(+)
Zm00001d027506::1:7033579-7035580(-)
Zm00001d045885::9:45588623-45590624(-)
Zm00001d046707::9:103037584-103039585(-)
Zm00001d039033::6:168958604-168960605(-)
Zm00001d008544::8:12498659-12500660(+)
Zm00001d004580::2:119439674-119441675(+)
Zm00001d013213::5:6631225-6633226(-)
Zm00001d014621::5:56113172-56115173(+)
Zm00001d048701::4:3508033-3510034(+)
Zm00001d019102::7:16747944-16749945(+)
Zm00001d008851::8:22555739-22557740(-)
Zm00001d047740::9:140363278-140365279(-)
Zm00001d045253::9:17151795-17153796(-)
Zm00001d039157::6:171237521-171239522(+)
Zm00001d009795::8:81770856-81772857(-)
Zm00001d019989::7:83154937-83156938(-)
Zm00001d052002::4:176256286-176258287(+)
Zm00001d018781::7:5085402-5087403(-)
Zm00001d053857::4:242291768-242293769(+)
Zm00001d037071::6:111359223-111361224(+)
Zm00001d052081::4:178938650-178940651(-)
Zm00001d022627::7:181716481-181718482(+)
Zm00001d015281::5:82608823-82610824(-)
Zm00001d041255::3:108508729-108510730(+)
Zm00001d017429::5:195831361-195833362(+)
Zm00001d031527::1:192955957-192957958(-)
Zm00001d021423::7:151787096-151789097(+)
Zm00001d025815::10:130393570-130395571(+)
Zm00001d009215::8:44140412-44142413(+)
Zm00001d032766::1:237646338-237648339(-)
Zm00001d036839::6:103352180-103354181(-)
Zm00001d051535::4:161766497-161768498(-)
Zm00001d003013::2:29405144-29407145(+)
Zm00001d022485::7:178576975-178578976(-)
Zm00001d044647::3:233926586-233928587(+)
Zm00001d041322::3:112348696-112350697(-)
Zm00001d051566::4:162918657-162920658(+)
Zm00001d045565::9:26894114-26896115(-)
Zm00001d027852::1:15191780-15193781(+)
Zm00001d015578::5:99038895-99040896(+)
Zm00001d052494::4:191351710-191353711(+)
Zm00001d046645::9:100363663-100365664(+)
Zm00001d001897::2:2550465-2552466(-)
Zm00001d012234::8:170598787-170600788(+)
Zm00001d029383::1:68459218-68461219(+)
Zm00001d014957::5:69973864-69975865(+)
Zm00001d020780::7:132448505-132450506(-)
Zm00001d007653::2:237004755-237006756(-)
Zm00001d010653::8:122979277-122981278(+)
Zm00001d051291::4:151992838-151994839(+)
Zm00001d026046::10:136886393-136888394(-)
Zm00001d047010::9:115073020-115075021(-)
Zm00001d052357::4:188102724-188104725(+)
Zm00001d014727::5:60847275-60849276(+)
Zm00001d003108::2:32462509-32464510(+)
Zm00001d033090::1:250038191-250040192(+)
Zm00001d011512::8:152934806-152936807(-)
Zm00001d035748::6:44954771-44956772(-)
Zm00001d033230::1:255244847-255246848(-)
Zm00001d002260::2:9088386-9090387(+)
Zm00001d016851::5:178311932-178313933(-)
Zm00001d002441::2:12743748-12745749(+)
Zm00001d037640::6:132628506-132630507(+)
Zm00001d002223::2:8386101-8388102(+)
Zm00001d051830::4:171482787-171484788(+)
Zm00001d037338::6:122056229-122058230(-)
Zm00001d023590::10:10918404-10920405(+)
Zm00001d020118::7:93723730-93725731(-)
Zm00001d011368::8:148753058-148755059(-)
Zm00001d011979::8:165564935-165566936(+)
Zm00001d010353::8:110728229-110730230(-)
Zm00001d054098::4:246454035-246456036(+)
Zm00001d050178::4:71007582-71009583(-)
Zm00001d015829::5:124542774-124544775(+)
Zm00001d048424::9:155992546-155994547(+)
Zm00001d041965::3:145915659-145917660(+)
Zm00001d014729::5:60862246-60864247(-)
Zm00001d012878::5:1534167-1536168(-)
Zm00001d053101::4:213755115-213757116(+)
Zm00001d006322::2:204519771-204521772(+)
Zm00001d010135::8:100967601-100969602(-)
Zm00001d015759::5:116971351-116973352(+)
Zm00001d048066::9:149281934-149283935(+)
Zm00001d052637::4:195494607-195496608(-)
Zm00001d048968::4:11091588-11093589(-)
Zm00001d005288::2:167727302-167729303(+)
Zm00001d013694::5:17723407-17725408(-)
Zm00001d039066::6:169500564-169502565(-)
Zm00001d009780::8:80735770-80737771(-)
Zm00001d051419::4:157821496-157823497(+)
Zm00001d003495::2:46043304-46045305(+)
Zm00001d028709::1:43903777-43905778(-)
Zm00001d042338::3:162017959-162019960(-)
Zm00001d018595::7:182583-184584(-)
Zm00001d003188::2:35039654-35041655(-)
Zm00001d054015::4:245184365-245186366(+)
Zm00001d021180::7:145143089-145145090(-)
Zm00001d045563::9:26820539-26822540(+)
Zm00001d036642::6:95985349-95987350(+)
Zm00001d019370::7:30366367-30368368(-)
Zm00001d046890::9:109048145-109050146(+)
Zm00001d033747::1:272703274-272705275(+)
Zm00001d018896::7:8601679-8603680(+)
Zm00001d033804::1:274204975-274206976(-)
Zm00001d051557::4:162757100-162759101(+)
Zm00001d052555::4:192886699-192888700(+)
Zm00001d019248::7:23852659-23854660(-)
Zm00001d036300::6:83037087-83039088(-)
Zm00001d045876::9:45288564-45290565(-)
Zm00001d006257::2:202916608-202918609(-)
Zm00001d030037::1:101378532-101380533(-)
Zm00001d017441::5:195905188-195907189(+)
Zm00001d047062::9:117034616-117036617(+)
Zm00001d014697::5:59817036-59819037(+)
Zm00001d026541::10:147940549-147942550(-)
Zm00001d001861::2:2053724-2055725(-)
Zm00001d009450::8:64910958-64912959(+)
Zm00001d030075::1:103721003-103723004(+)
Zm00001d007560::2:234895054-234897055(-)
Zm00001d045230::9:16635879-16637880(-)
Zm00001d045251::9:17059921-17061922(-)
Zm00001d012295::8:172038018-172040019(+)
Zm00001d021711::7:160979791-160981792(+)
Zm00001d006033::2:195818577-195820578(-)
Zm00001d022643::7:182126125-182128126(+)
Zm00001d009858::8:85444793-85446794(+)
Zm00001d011778::8:161410562-161412563(+)
Zm00001d017386::5:194076957-194078958(+)
Zm00001d006324::2:204610181-204612182(+)
Zm00001d022117::7:170766640-170768641(+)
Zm00001d035089::6:4679170-4681171(+)
Zm00001d014271::5:38632256-38634257(-)
Zm00001d020209::7:100247062-100249063(-)
Zm00001d033055::1:248798271-248800272(-)
Zm00001d024373::10:67658571-67660572(-)
Zm00001d014378::5:43718707-43720708(+)
Zm00001d049409::4:29647905-29649906(-)
Zm00001d043257::3:193490875-193492876(+)
Zm00001d030864::1:164071497-164073498(+)
Zm00001d035125::6:6266046-6268047(+)
Zm00001d014783::5:62950975-62952976(-)
Zm00001d028054::1:21773444-21775445(-)
Zm00001d041098::3:97284943-97286944(-)
Zm00001d047156::9:120314698-120316699(-)
Zm00001d018390::5:219925288-219927289(-)
Zm00001d037871::6:140508518-140510519(+)
Zm00001d046103::9:63754122-63756123(-)
Zm00001d038521::6:159135159-159137160(+)
Zm00001d002610::2:16710167-16712168(-)
Zm00001d007549::2:234541159-234543160(-)
Zm00001d012671::8:178358805-178360806(-)
Zm00001d033812::1:274318300-274320301(-)
Zm00001d036946::6:106963688-106965689(-)
Zm00001d025590::10:123319861-123321862(+)
Zm00001d027980::1:19269630-19271631(+)
Zm00001d011631::8:156789958-156791959(-)
Zm00001d030814::1:161425598-161427599(+)
Zm00001d010039::8:96547567-96549568(-)
Zm00001d006241::2:202631564-202633565(+)
Zm00001d028585::1:40037975-40039976(-)
Zm00001d009727::8:78050795-78052796(-)
Zm00001d020445::7:114911485-114913486(-)
Zm00001d013126::5:5157404-5159405(-)
Zm00001d037452::6:125855391-125857392(-)
Zm00001d030364::1:126598706-126600707(-)
Zm00001d052742::4:199483780-199485781(+)
Zm00001d027717::1:12043128-12045129(-)
Zm00001d012176::8:169561967-169563968(-)
Zm00001d030012::1:99318753-99320754(-)
Zm00001d041234::3:107216213-107218214(+)
Zm00001d027991::1:19586115-19588116(-)
Zm00001d022108::7:170561820-170563821(-)
Zm00001d038014::6:145189540-145191541(+)
Zm00001d033596::1:268073040-268075041(+)
Zm00001d018522::5:222422047-222424048(+)
Zm00001d003516::2:46376469-46378470(+)
Zm00001d015405::5:88497332-88499333(-)
Zm00001d047446::9:130363372-130365373(-)
Zm00001d027388::1:4147150-4149151(-)
Zm00001d005178::2:162545404-162547405(-)
Zm00001d004992::2:152651258-152653259(-)
Zm00001d029808::1:87833600-87835601(+)
Zm00001d051645::4:165613786-165615787(-)
Zm00001d029034::1:55483489-55485490(-)
Zm00001d041839::3:140029324-140031325(-)
Zm00001d013254::5:7151042-7153043(+)
Zm00001d008401::8:7423687-7425688(+)
Zm00001d046971::9:113590320-113592321(+)
Zm00001d049030::4:13050018-13052019(+)
Zm00001d047868::9:143836004-143838005(+)
Zm00001d023392::10:4493822-4495823(+)
Zm00001d009413::8:63473898-63475899(-)
Zm00001d005822::2:189711906-189713907(-)
Zm00001d014163::5:34741498-34743499(-)
Zm00001d029916::1:94182867-94184868(-)
Zm00001d015685::5:107181942-107183943(+)
Zm00001d013155::5:5510760-5512761(+)
Zm00001d019699::7:51764186-51766187(-)
Zm00001d048874::4:6824373-6826374(+)
Zm00001d048774::4:5285443-5287444(-)
Zm00001d038780::6:164296812-164298813(+)
Zm00001d031122::1:178354530-178356531(+)
Zm00001d017836::5:208270721-208272722(-)
Zm00001d051403::4:157203486-157205487(-)
Zm00001d036904::6:106004644-106006645(+)
Zm00001d047084::9:117766689-117768690(-)
Zm00001d022460::7:178141999-178144000(-)
Zm00001d044264::3:223328732-223330733(+)
Zm00001d039197::6:172335827-172337828(-)
Zm00001d010257::8:106418298-106420299(-)
Zm00001d049731::4:41764216-41766217(+)
Zm00001d039455::3:4836834-4838835(-)
Zm00001d035205::6:9897548-9899549(-)
Zm00001d020006::7:85215927-85217928(-)
Zm00001d053328::4:226360866-226362867(+)
Zm00001d016248::5:152954915-152956916(+)
Zm00001d046476::9:91661201-91663202(-)
Zm00001d050033::4:61378316-61380317(+)
Zm00001d047345::9:127010622-127012623(+)
Zm00001d019994::7:83697626-83699627(-)
Zm00001d050827::4:125018559-125020560(-)
Zm00001d037100::6:112290369-112292370(-)
Zm00001d003373::2:42060269-42062270(-)
Zm00001d051851::4:172413262-172415263(-)
Zm00001d007381::2:230303400-230305401(+)
Zm00001d035004::6:1578308-1580309(-)
Zm00001d006948::2:220004056-220006057(-)
Zm00001d002815::2:23481985-23483986(+)
Zm00001d035425::6:25087023-25089024(-)
Zm00001d003889::2:65460478-65462479(-)
Zm00001d012044::8:167190248-167192249(-)
Zm00001d014594::5:54545740-54547741(+)
Zm00001d007107::2:222391987-222393988(+)
Zm00001d019339::7:28577809-28579810(+)
Zm00001d029448::1:71160169-71162170(+)
Zm00001d004595::2:120888339-120890340(+)
Zm00001d009152::8:39845948-39847949(+)
Zm00001d028053::1:21766520-21768521(-)
Zm00001d029348::1:66839107-66841108(+)
Zm00001d046627::9:99608963-99610964(-)
Zm00001d041280::3:110160930-110162931(+)
Zm00001d021708::7:160902990-160904991(-)
Zm00001d009383::8:61552327-61554328(-)
Zm00001d038806::6:164811547-164813548(-)
Zm00001d050992::4:135836471-135838472(+)
Zm00001d018342::5:218891843-218893844(-)
Zm00001d053953::4:244173159-244175160(-)
Zm00001d003262::2:38267265-38269266(+)
Zm00001d049886::4:50585863-50587864(-)
Zm00001d014275::5:38950076-38952077(-)
Zm00001d037242::6:117576293-117578294(+)
Zm00001d018660::7:2083365-2085366(+)
Zm00001d052948::4:205893818-205895819(+)
Zm00001d020963::7:138061000-138063001(-)
Zm00001d046297::9:78829267-78831268(-)
Zm00001d021974::7:167387521-167389522(+)
Zm00001d030213::1:113437556-113439557(-)
Zm00001d028535::1:38519513-38521514(-)
Zm00001d006404::2:206800573-206802574(-)
Zm00001d025431::10:118600746-118602747(+)
Zm00001d040641::3:55751987-55753988(-)
Zm00001d044657::3:234238190-234240191(-)
Zm00001d006369::2:205906911-205908912(+)
Zm00001d041144::3:100308294-100310295(+)
Zm00001d013773::5:19860932-19862933(+)
Zm00001d019394::7:31626267-31628268(-)
Zm00001d009908::8:88818871-88820872(+)
Zm00001d006461::2:208884675-208886676(+)
Zm00001d015682::5:106606185-106608186(+)
Zm00001d048236::9:152954902-152956903(+)
Zm00001d018009::5:211937422-211939423(+)
Zm00001d048926::4:8237998-8239999(+)
Zm00001d008331::8:5500165-5502166(-)
Zm00001d033409::1:262240556-262242557(+)
Zm00001d034964::6:167201-169202(+)
Zm00001d013107::5:4771377-4773378(-)
Zm00001d044404::3:227295934-227297935(-)
Zm00001d021286::7:147950583-147952584(+)
Zm00001d033937::1:279128039-279130040(-)
Zm00001d042653::3:175439064-175441065(+)
Zm00001d022360::7:176114026-176116027(-)
Zm00001d021908::7:165772899-165774900(-)
Zm00001d023704::10:16364523-16366524(+)
Zm00001d032313::1:221893674-221895675(-)
Zm00001d013077::5:4389124-4391125(-)
Zm00001d010967::8:135275390-135277391(-)
Zm00001d003289::2:38816880-38818881(+)
Zm00001d001787::2:933227-935228(-)
Zm00001d023372::10:4212996-4214997(-)
Zm00001d051936::4:174848558-174850559(+)
Zm00001d035802::6:50789948-50791949(-)
Zm00001d051439::4:158532600-158534601(+)
Zm00001d037332::6:121772400-121774401(-)
Zm00001d019950::7:79552227-79554228(-)
Zm00001d029312::1:65583281-65585282(+)
Zm00001d003590::2:49122337-49124338(+)
Zm00001d028360::1:32051962-32053963(-)
Zm00001d051902::4:173986960-173988961(+)
Zm00001d039022::6:168833256-168835257(+)
Zm00001d011595::8:155341106-155343107(+)
Zm00001d041225::3:106402499-106404500(-)
Zm00001d050201::4:73396830-73398831(-)
Zm00001d004517::2:116141346-116143347(-)
Zm00001d012574::8:176820774-176822775(+)
Zm00001d047536::9:134146902-134148903(-)
Zm00001d053281::4:223895794-223897795(-)
Zm00001d022344::7:175931186-175933187(-)
Zm00001d053391::4:228955743-228957744(-)
Zm00001d019228::7:22844081-22846082(+)
Zm00001d042578::3:172479563-172481564(+)
Zm00001d037317::6:120722611-120724612(+)
Zm00001d037610::6:131678655-131680656(-)
Zm00001d053582::4:235344332-235346333(-)
Zm00001d021486::7:153553267-153555268(+)
Zm00001d008727::8:17937884-17939885(+)
Zm00001d031793::1:202088620-202090621(-)
Zm00001d023223::10:822377-824378(+)
Zm00001d021956::7:167087940-167089941(+)
Zm00001d048265::9:153447759-153449760(+)
Zm00001d037034::6:109809347-109811348(+)
Zm00001d014091::5:31999284-32001285(+)
Zm00001d036494::6:90510742-90512743(-)
Zm00001d047843::9:143116021-143118022(-)
Zm00001d034277::1:288353063-288355064(-)
Zm00001d004599::2:121333831-121335832(+)
Zm00001d005012::2:153753425-153755426(-)
Zm00001d039372::3:2740651-2742652(-)
Zm00001d020533::7:121240590-121242591(-)
Zm00001d021867::7:164947483-164949484(+)
Zm00001d053171::4:217817166-217819167(+)
Zm00001d048104::9:150284384-150286385(+)
Zm00001d011666::8:158084026-158086027(-)
Zm00001d048957::4:10670336-10672337(+)
Zm00001d011298::8:146113272-146115273(-)
Zm00001d052835::4:202209500-202211501(-)
Zm00001d048415::9:155885443-155887444(+)
Zm00001d047555::9:135296687-135298688(-)
Zm00001d033152::1:252203257-252205258(-)
Zm00001d041955::3:145501431-145503432(+)
Zm00001d037985::6:144390466-144392467(+)
Zm00001d015566::5:98147129-98149130(-)
Zm00001d038852::6:165888040-165890041(+)
Zm00001d016912::5:179722159-179724160(-)
Zm00001d017698::5:204483872-204485873(+)
Zm00001d018096::5:214121122-214123123(-)
Zm00001d016885::5:179323687-179325688(-)
Zm00001d032776::1:237890536-237892537(-)
Zm00001d008962::8:27586928-27588929(-)
Zm00001d013729::5:18757322-18759323(+)
Zm00001d031451::1:190381365-190383366(+)
Zm00001d012891::5:1621204-1623205(+)
Zm00001d037688::6:134046137-134048138(+)
Zm00001d049024::4:12952478-12954479(-)
Zm00001d012144::8:168854186-168856187(+)
Zm00001d017391::5:194314683-194316684(+)
Zm00001d034799::1:302443205-302445206(-)
Zm00001d038971::6:167997248-167999249(+)
Zm00001d015744::5:115570505-115572506(-)
Zm00001d032678::1:233887193-233889194(+)
Zm00001d020450::7:115279090-115281091(+)
Zm00001d015249::5:81215016-81217017(-)
Zm00001d033832::1:275191545-275193546(-)
Zm00001d041414::3:117926579-117928580(-)
Zm00001d005337::2:169968525-169970526(-)
Zm00001d048695::4:3432826-3434827(-)
Zm00001d052809::4:201660474-201662475(+)
Zm00001d016407::5:161267998-161269999(+)
Zm00001d018034::5:212545534-212547535(-)
Zm00001d049654::4:38848480-38850481(+)
Zm00001d049977::4:56584726-56586727(-)
Zm00001d007870::2:241393068-241395069(-)
Zm00001d003266::2:38346953-38348954(+)
Zm00001d041004::3:89707557-89709558(-)
Zm00001d007349::2:229331967-229333968(+)
Zm00001d032831::1:239608351-239610352(+)
Zm00001d039510::3:6137322-6139323(+)
Zm00001d018837::7:6928843-6930844(-)
Zm00001d043100::3:189196377-189198378(-)
Zm00001d046660::9:100851123-100853124(+)
Zm00001d035659::6:39827832-39829833(+)
Zm00001d018274::5:217762718-217764719(-)
Zm00001d021135::7:143616262-143618263(+)
Zm00001d043834::3:211154158-211156159(+)
Zm00001d037982::6:144214556-144216557(+)
Zm00001d007043::2:220737887-220739888(+)
Zm00001d049153::4:17991960-17993961(-)
Zm00001d013046::5:3735676-3737677(-)
Zm00001d038720::6:163332823-163334824(+)
Zm00001d041700::3:133866438-133868439(+)
Zm00001d011431::8:150347404-150349405(-)
Zm00001d024894::10:93461923-93463924(-)
Zm00001d011286::8:145831373-145833374(+)
Zm00001d021150::7:144128703-144130704(+)
Zm00001d024300::10:62834506-62836507(-)
Zm00001d010631::8:122404922-122406923(+)
Zm00001d006889::2:218601539-218603540(-)
Zm00001d036830::6:103103295-103105296(+)
Zm00001d018255::5:217460540-217462541(+)
Zm00001d001945::2:3373732-3375733(-)
Zm00001d037766::6:136764687-136766688(-)
Zm00001d045163::9:14785015-14787016(+)
Zm00001d052051::4:177821065-177823066(+)
Zm00001d054076::4:245958381-245960382(+)
Zm00001d019592::7:45129761-45131762(-)
Zm00001d017978::5:211183411-211185412(-)
Zm00001d025932::10:134080138-134082139(+)
Zm00001d006456::2:208768603-208770604(+)
Zm00001d031481::1:191519627-191521628(+)
Zm00001d013979::5:27072049-27074050(-)
Zm00001d016490::5:164554731-164556732(-)
Zm00001d010583::8:120901646-120903647(-)
Zm00001d044566::3:231876997-231878998(-)
Zm00001d042268::3:158266736-158268737(+)
Zm00001d030148::1:108717158-108719159(-)
Zm00001d042596::3:173073309-173075310(+)
Zm00001d003917::2:67664560-67666561(-)
Zm00001d039733::3:13210696-13212697(+)
Zm00001d050186::4:71492940-71494941(+)
Zm00001d024687::10:83607321-83609322(-)
Zm00001d033546::1:266735815-266737816(+)
Zm00001d028839::1:48329498-48331499(+)
Zm00001d012337::8:172700387-172702388(-)
Zm00001d007324::2:228478180-228480181(-)
Zm00001d002424::2:12403005-12405006(-)
Zm00001d051753::4:168865481-168867482(+)
Zm00001d013861::5:23157170-23159171(-)
Zm00001d040314::3:37621689-37623690(-)
Zm00001d044780::9:2212787-2214788(-)
Zm00001d006916::2:219338969-219340970(-)
Zm00001d020864::7:135008126-135010127(-)
Zm00001d020461::7:116270485-116272486(-)
Zm00001d030299::1:120685880-120687881(-)
Zm00001d052046::4:177533062-177535063(+)
Zm00001d022424::7:177375526-177377527(-)
Zm00001d007224::2:225127987-225129988(-)
Zm00001d038171::6:150451127-150453128(+)
Zm00001d006807::2:217110658-217112659(-)
Zm00001d032974::1:245149314-245151315(+)
Zm00001d001974::2:3762360-3764361(-)
Zm00001d048359::9:154978965-154980966(-)
Zm00001d012286::8:171912015-171914016(-)
Zm00001d052170::4:181658708-181660709(+)
Zm00001d019075::7:15408359-15410360(-)
Zm00001d010137::8:101125931-101127932(+)
Zm00001d036428::6:88156436-88158437(-)
Zm00001d042237::3:157172376-157174377(+)
Zm00001d042665::3:175963162-175965163(+)
Zm00001d007573::2:235059027-235061028(+)
Zm00001d028328::1:30968104-30970105(+)
Zm00001d043317::3:196252204-196254205(-)
Zm00001d049923::4:52879219-52881220(+)
Zm00001d050112::4:66650890-66652891(-)
Zm00001d004007::2:75053458-75055459(+)
Zm00001d037832::6:139092084-139094085(+)
Zm00001d024444::10:71063792-71065793(-)
Zm00001d018639::7:1412959-1414960(+)
Zm00001d034818::1:302867820-302869821(+)
Zm00001d009843::8:84729802-84731803(-)
Zm00001d026612::10:148924349-148926350(+)
Zm00001d042349::3:162502081-162504082(+)
Zm00001d028140::1:23981431-23983432(-)
Zm00001d034814::1:302794791-302796792(+)
Zm00001d038218::6:151842070-151844071(-)
Zm00001d042499::3:169648246-169650247(-)
Zm00001d005200::2:163305489-163307490(-)
Zm00001d012689::8:178699545-178701546(+)
Zm00001d011708::8:159403866-159405867(-)
Zm00001d012546::8:176434544-176436545(+)
Zm00001d017409::5:195099044-195101045(-)
Zm00001d038734::6:163541390-163543391(+)
Zm00001d011788::8:161620681-161622682(-)
Zm00001d030063::1:102956835-102958836(-)
Zm00001d037518::6:127910698-127912699(+)
Zm00001d005829::2:190120036-190122037(+)
Zm00001d016200::5:150353500-150355501(+)
Zm00001d023766::10:19365498-19367499(+)
Zm00001d043191::3:191139471-191141472(-)
Zm00001d004166::2:88505192-88507193(+)
Zm00001d051031::4:137690361-137692362(+)
Zm00001d005330::2:169720822-169722823(-)
Zm00001d031979::1:208399050-208401051(+)
Zm00001d032507::1:228911843-228913844(-)
Zm00001d004821::2:141197742-141199743(-)
Zm00001d009965::8:92682350-92684351(+)
Zm00001d006133::2:199508021-199510022(+)
Zm00001d013154::5:5502322-5504323(+)
Zm00001d052881::4:203235280-203237281(+)
Zm00001d040612::3:53874161-53876162(-)
Zm00001d014013::5:28633409-28635410(+)
Zm00001d033287::1:257639082-257641083(-)
Zm00001d002817::2:23532347-23534348(-)
Zm00001d041753::3:135971167-135973168(+)
Zm00001d036247::6:79804641-79806642(-)
Zm00001d031199::1:181911237-181913238(-)
Zm00001d011684::8:158594493-158596494(-)
Zm00001d026555::10:148052546-148054547(-)
Zm00001d028647::1:41723694-41725695(+)
Zm00001d002415::2:12242485-12244486(-)
Zm00001d018607::7:741288-743289(-)
Zm00001d026010::10:135907951-135909952(-)
Zm00001d028457::1:35509530-35511531(-)
Zm00001d012269::8:171647127-171649128(-)
Zm00001d020256::7:102407154-102409155(-)
Zm00001d007820::2:240283725-240285726(-)
Zm00001d038686::6:162597602-162599603(-)
Zm00001d028122::1:23498576-23500577(-)
Zm00001d004440::2:112117437-112119438(-)
Zm00001d042482::3:169070072-169072073(+)
Zm00001d025309::10:113730119-113732120(-)
Zm00001d013370::5:9973925-9975926(-)
Zm00001d054014::4:245165072-245167073(+)
Zm00001d047760::9:141144387-141146388(-)
Zm00001d017068::5:184338120-184340121(-)
Zm00001d003059::2:30710932-30712933(+)
Zm00001d006308::2:204220679-204222680(+)
Zm00001d019856::7:70636667-70638668(+)
Zm00001d028056::1:21779427-21781428(-)
Zm00001d010535::8:119685198-119687199(+)
Zm00001d017832::5:208256774-208258775(-)
Zm00001d009287::8:52298911-52300912(+)
Zm00001d032457::1:227367490-227369491(-)
Zm00001d022000::7:167812812-167814813(-)
Zm00001d046716::9:103213587-103215588(-)
Zm00001d028414::1:34136658-34138659(+)
Zm00001d018792::7:5329083-5331084(+)
Zm00001d032508::1:228911686-228913687(+)
Zm00001d019111::7:17264720-17266721(-)
Zm00001d050973::4:134672665-134674666(-)
Zm00001d043786::3:210230650-210232651(+)
Zm00001d015658::5:103849341-103851342(+)
Zm00001d052993::4:207979003-207981004(+)
Zm00001d053911::4:243521552-243523553(+)
Zm00001d020204::7:98993654-98995655(+)
Zm00001d029872::1:91257733-91259734(-)
Zm00001d013426::5:11125759-11127760(+)
Zm00001d009829::8:84168645-84170646(-)
Zm00001d033397::1:261809038-261811039(+)
Zm00001d042609::3:173460317-173462318(-)
Zm00001d008222::8:1662538-1664539(-)
Zm00001d012575::8:176839221-176841222(-)
Zm00001d032499::1:228430955-228432956(+)
Zm00001d029184::1:61495464-61497465(-)
Zm00001d048785::4:5522777-5524778(+)
Zm00001d033428::1:262688569-262690570(-)
Zm00001d032768::1:237685143-237687144(-)
Zm00001d044111::3:219560661-219562662(-)
Zm00001d006877::2:218343203-218345204(+)
Zm00001d042102::3:150721037-150723038(-)
Zm00001d001857::2:2013752-2015753(+)
Zm00001d004382::2:107686987-107688988(-)
Zm00001d026683::10:149850901-149852902(+)
Zm00001d037674::6:133717184-133719185(-)
Zm00001d052741::4:199477462-199479463(+)
Zm00001d033273::1:257012767-257014768(-)
Zm00001d042536::3:171067799-171069800(-)
Zm00001d037785::6:137685171-137687172(+)
Zm00001d013317::5:8501333-8503334(-)
Zm00001d006588::2:211695137-211697138(+)
Zm00001d031529::1:192959460-192961461(+)
Zm00001d016149::5:147040170-147042171(+)
Zm00001d027726::1:12296081-12298082(-)
Zm00001d054106::4:246773882-246775883(+)
Zm00001d026381::10:144815506-144817507(-)
Zm00001d053826::4:241932125-241934126(-)
Zm00001d024047::10:39669314-39671315(-)
Zm00001d027916::1:17552668-17554669(-)
Zm00001d019679::7:50546646-50548647(+)
Zm00001d018772::7:4778386-4780387(-)
Zm00001d050463::4:90400927-90402928(+)
Zm00001d029816::1:88322978-88324979(-)
Zm00001d005310::2:169139930-169141931(+)
Zm00001d008596::8:13965812-13967813(+)
Zm00001d003555::2:47889618-47891619(-)
Zm00001d024088::10:43225428-43227429(-)
Zm00001d014900::5:67363086-67365087(-)
Zm00001d036196::6:76733463-76735464(-)
Zm00001d045527::9:25546771-25548772(-)
Zm00001d010231::8:104888002-104890003(+)
Zm00001d022602::7:180848399-180850400(+)
Zm00001d017753::5:205900587-205902588(-)
Zm00001d018001::5:211693140-211695141(+)
Zm00001d045291::9:18042025-18044026(+)
Zm00001d021297::7:148189675-148191676(-)
Zm00001d002268::2:9176665-9178666(+)
Zm00001d041748::3:135858402-135860403(-)
Zm00001d014785::5:63019798-63021799(-)
Zm00001d049470::4:31446646-31448647(-)
Zm00001d029328::1:66118555-66120556(+)
Zm00001d032604::1:231814977-231816978(+)
Zm00001d049621::4:37871272-37873273(-)
Zm00001d017890::5:209653000-209655001(+)
Zm00001d052404::4:189189502-189191503(-)
Zm00001d041140::3:100024801-100026802(-)
Zm00001d020211::7:100351777-100353778(+)
Zm00001d028206::1:26187305-26189306(+)
Zm00001d020183::7:98087656-98089657(+)
Zm00001d004877::2:145960813-145962814(+)
Zm00001d012812::5:700981-702982(-)
Zm00001d043286::3:194423256-194425257(-)
Zm00001d022434::7:177644675-177646676(+)
Zm00001d028967::1:53187937-53189938(-)
Zm00001d034522::1:295611298-295613299(+)
Zm00001d013985::5:27484872-27486873(-)
Zm00001d039682::3:11813341-11815342(-)
Zm00001d034833::1:303289369-303291370(+)
Zm00001d038589::6:160578170-160580171(+)
Zm00001d017790::5:206954629-206956630(-)
Zm00001d017435::5:195862640-195864641(+)
Zm00001d023517::10:8590707-8592708(+)
Zm00001d049798::4:45037939-45039940(+)
Zm00001d053202::4:219686271-219688272(+)
Zm00001d016176::5:148531536-148533537(-)
Zm00001d028586::1:40096778-40098779(-)
Zm00001d048664::4:2980252-2982253(-)
Zm00001d045730::9:35763164-35765165(-)
Zm00001d025141::10:106317286-106319287(+)
Zm00001d007845::2:240823665-240825666(+)
Zm00001d010315::8:109276692-109278693(+)
Zm00001d010425::8:114501951-114503952(+)
Zm00001d004008::2:75135115-75137116(-)
Zm00001d001928::2:3078530-3080531(-)
Zm00001d029356::1:67227312-67229313(+)
Zm00001d009555::8:70019409-70021410(-)
Zm00001d023732::10:17760819-17762820(-)
Zm00001d037270::6:118891065-118893066(+)
Zm00001d038661::6:161971843-161973844(+)
Zm00001d004102::2:82837862-82839863(+)
Zm00001d005169::2:162166715-162168716(+)
Zm00001d004756::2:136521485-136523486(-)
Zm00001d027612::1:9007450-9009451(+)
Zm00001d027721::1:12139447-12141448(+)
Zm00001d007835::2:240563685-240565686(-)
Zm00001d010214::8:104419914-104421915(+)
Zm00001d038841::6:165628066-165630067(+)
Zm00001d004171::2:88963142-88965143(-)
Zm00001d023379::10:4291618-4293619(+)
Zm00001d008906::8:24730464-24732465(-)
Zm00001d004335::2:104165538-104167539(+)
Zm00001d029372::1:67965494-67967495(-)
Zm00001d013786::5:20162931-20164932(-)
Zm00001d023537::10:9346464-9348465(-)
Zm00001d049270::4:23899417-23901418(-)
Zm00001d004073::2:80289841-80291842(-)
Zm00001d007675::2:237249149-237251150(+)
Zm00001d037646::6:132766635-132768636(-)
Zm00001d047115::9:119208936-119210937(+)
Zm00001d020900::7:135890362-135892363(+)
Zm00001d016008::5:139155519-139157520(-)
Zm00001d018382::5:219597615-219599616(+)
Zm00001d048047::9:148735280-148737281(+)
Zm00001d022544::7:179769342-179771343(+)
Zm00001d019218::7:22311587-22313588(+)
Zm00001d010175::8:103045014-103047015(+)
Zm00001d048861::4:6608646-6610647(-)
Zm00001d013421::5:11024903-11026904(-)
Zm00001d013038::5:3585390-3587391(+)
Zm00001d036989::6:108449629-108451630(-)
Zm00001d048527::9:157814372-157816373(+)
Zm00001d034188::1:286079893-286081894(-)
Zm00001d052437::4:190067300-190069301(-)
Zm00001d008245::8:2493127-2495128(-)
Zm00001d014317::5:40684398-40686399(+)
Zm00001d010837::8:129415803-129417804(-)
Zm00001d037009::6:108928030-108930031(-)
Zm00001d021285::7:147851585-147853586(+)
Zm00001d043337::3:197015122-197017123(-)
Zm00001d020157::7:96197519-96199520(+)
Zm00001d040123::3:28443233-28445234(+)
Zm00001d017926::5:210206939-210208940(-)
Zm00001d044389::3:226833778-226835779(-)
Zm00001d004428::2:111132664-111134665(+)
Zm00001d031929::1:207098366-207100367(+)
Zm00001d032617::1:232183751-232185752(-)
Zm00001d019387::7:31270664-31272665(-)
Zm00001d024605::10:80140137-80142138(-)
Zm00001d036056::6:69323615-69325616(-)
Zm00001d041545::3:126534317-126536318(+)
Zm00001d015672::5:105096523-105098524(+)
Zm00001d010313::8:109191134-109193135(-)
Zm00001d027329::1:3036412-3038413(-)
Zm00001d037473::6:126458841-126460842(-)
Zm00001d010454::8:115917895-115919896(-)
Zm00001d044863::9:5752019-5754020(-)
Zm00001d044547::3:231399965-231401966(+)
Zm00001d038411::6:156633074-156635075(+)
Zm00001d021588::7:157335107-157337108(-)
Zm00001d034996::6:1309162-1311163(-)
Zm00001d053932::4:243766589-243768590(+)
Zm00001d005154::2:161426563-161428564(-)
Zm00001d001866::2:2106670-2108671(-)
Zm00001d051242::4:150077365-150079366(-)
Zm00001d049553::4:34699705-34701706(-)
Zm00001d044995::9:9519095-9521096(-)
Zm00001d049338::4:27144495-27146496(+)
Zm00001d017772::5:206352636-206354637(-)
Zm00001d017700::5:204561835-204563836(-)
Zm00001d010015::8:95240386-95242387(-)
Zm00001d053022::4:209716883-209718884(+)
Zm00001d005506::2:176647948-176649949(-)
Zm00001d007912::2:242362450-242364451(-)
Zm00001d005666::2:182757929-182759930(-)
Zm00001d006323::2:204611351-204613352(-)
Zm00001d040455::3:44152363-44154364(-)
Zm00001d031050::1:174871088-174873089(+)
Zm00001d033063::1:249198438-249200439(+)
Zm00001d027498::1:6607878-6609879(-)
Zm00001d013944::5:25545125-25547126(-)
Zm00001d026523::10:147515104-147517105(-)
Zm00001d016949::5:180939039-180941040(-)
Zm00001d053250::4:222240529-222242530(-)
Zm00001d046255::9:77035305-77037306(-)
Zm00001d025380::10:116503035-116505036(-)
Zm00001d003654::2:52016832-52018833(-)
Zm00001d012661::8:178169285-178171286(+)
Zm00001d052733::4:199292640-199294641(+)
Zm00001d042968::3:185336341-185338342(-)
Zm00001d037829::6:138951400-138953401(+)
Zm00001d023396::10:4672874-4674875(+)
Zm00001d052686::4:197443595-197445596(-)
Zm00001d049548::4:34371616-34373617(-)
Zm00001d006790::2:216763800-216765801(-)
Zm00001d040541::3:48777273-48779274(-)
Zm00001d026463::10:146327023-146329024(-)
Zm00001d025690::10:126318419-126320420(+)
Zm00001d043945::3:214387164-214389165(-)
Zm00001d040958::3:83073860-83075861(-)
Zm00001d018570::5:223396064-223398065(+)
Zm00001d035235::6:16092977-16094978(-)
Zm00001d036222::6:77838636-77840637(+)
Zm00001d029719::1:84035291-84037292(-)
Zm00001d010068::8:98130771-98132772(+)
Zm00001d019148::7:19178760-19180761(+)
Zm00001d013499::5:12909943-12911944(-)
Zm00001d049666::4:39270477-39272478(-)
Zm00001d050319::4:81113281-81115282(+)
Zm00001d024001::10:35708262-35710263(-)
Zm00001d018651::7:1788971-1790972(+)
Zm00001d052408::4:189231669-189233670(+)
Zm00001d040010::3:22860349-22862350(-)
Zm00001d025556::10:122309371-122311372(+)
Zm00001d025870::10:132100673-132102674(+)
Zm00001d007720::2:238199954-238201955(+)
Zm00001d014146::5:34116595-34118596(+)
Zm00001d021841::7:164329477-164331478(+)
Zm00001d043860::3:212348263-212350264(+)
Zm00001d016174::5:148424946-148426947(+)
Zm00001d017947::5:210664205-210666206(+)
Zm00001d022622::7:181394649-181396650(-)
Zm00001d032192::1:216395954-216397955(-)
Zm00001d007849::2:240881471-240883472(-)
Zm00001d003476::2:45425054-45427055(-)
Zm00001d025884::10:132880161-132882162(+)
Zm00001d027937::1:17985093-17987094(-)
Zm00001d045082::9:11881103-11883104(+)
Zm00001d033994::1:280607719-280609720(-)
Zm00001d006529::2:210559666-210561667(+)
Zm00001d013860::5:23153687-23155688(-)
Zm00001d024659::10:82480585-82482586(+)
Zm00001d027763::1:13053451-13055452(-)
Zm00001d048418::9:155937773-155939774(-)
Zm00001d049729::4:41736017-41738018(-)
Zm00001d008954::8:26893466-26895467(+)
Zm00001d002097::2:5953340-5955341(+)
Zm00001d004481::2:114557137-114559138(-)
Zm00001d051701::4:167166096-167168097(+)
Zm00001d030914::1:166902321-166904322(+)
Zm00001d011880::8:163861207-163863208(+)
Zm00001d020911::7:136266089-136268090(+)
Zm00001d052383::4:188783246-188785247(+)
Zm00001d022383::7:176513273-176515274(-)
Zm00001d049055::4:14075557-14077558(-)
Zm00001d036086::6:71142542-71144543(+)
Zm00001d015754::5:116651173-116653174(-)
Zm00001d032805::1:238803355-238805356(+)
Zm00001d011401::8:149538186-149540187(-)
Zm00001d032103::1:213128732-213130733(-)
Zm00001d033545::1:266570614-266572615(+)
Zm00001d034385::1:291509236-291511237(+)
Zm00001d014584::5:54407545-54409546(+)
Zm00001d025134::10:105976897-105978898(-)
Zm00001d032165::1:215243796-215245797(+)
Zm00001d045899::9:46382350-46384351(-)
Zm00001d018275::5:217784115-217786116(-)
Zm00001d012728::8:179395639-179397640(-)
Zm00001d013809::5:21127021-21129022(-)
Zm00001d015091::5:75194478-75196479(-)
Zm00001d053179::4:218425178-218427179(-)
Zm00001d020420::7:112908643-112910644(+)
Zm00001d031738::1:200305153-200307154(-)
Zm00001d005932::2:193257281-193259282(+)
Zm00001d041534::3:126109480-126111481(-)
Zm00001d017107::5:185559266-185561267(-)
Zm00001d011691::8:158904697-158906698(-)
Zm00001d002532::2:14860579-14862580(-)
Zm00001d013447::5:11829362-11831363(-)
Zm00001d045199::9:15862470-15864471(-)
Zm00001d038577::6:160392278-160394279(-)
Zm00001d015905::5:130025953-130027954(+)
Zm00001d011043::8:137266958-137268959(+)
Zm00001d046735::9:103877229-103879230(+)
Zm00001d053761::4:240644314-240646315(-)
Zm00001d004132::2:85452582-85454583(-)
Zm00001d026301::10:143202582-143204583(+)
Zm00001d021517::7:154948556-154950557(+)
Zm00001d021178::7:145097800-145099801(-)
Zm00001d021703::7:160761468-160763469(-)
Zm00001d045996::9:53099644-53101645(+)
Zm00001d013204::5:6419057-6421058(+)
Zm00001d034272::1:288311693-288313694(+)
Zm00001d006050::2:196557129-196559130(+)
Zm00001d005561::2:178518327-178520328(+)
Zm00001d054016::4:245186133-245188134(+)
Zm00001d003525::2:46710927-46712928(+)
Zm00001d012890::5:1616537-1618538(+)
Zm00001d002915::2:26406836-26408837(+)
Zm00001d032961::1:244866916-244868917(-)
Zm00001d043968::3:215277380-215279381(-)
Zm00001d040308::3:37002801-37004802(+)
Zm00001d008417::8:8200146-8202147(+)
Zm00001d033167::1:252665379-252667380(-)
Zm00001d038797::6:164588041-164590042(-)
Zm00001d024311::10:63451743-63453744(+)
Zm00001d030856::1:163636476-163638477(+)
Zm00001d050704::4:116747105-116749106(-)
Zm00001d028379::1:32668455-32670456(+)
Zm00001d020472::7:116989553-116991554(+)
Zm00001d032178::1:215898042-215900043(-)
Zm00001d019122::7:17901307-17903308(-)
Zm00001d049987::4:57418326-57420327(-)
Zm00001d019234::7:23320786-23322787(+)
Zm00001d014261::5:38498564-38500565(-)
Zm00001d003119::2:32816193-32818194(+)
Zm00001d014483::5:49801217-49803218(-)
Zm00001d030870::1:164367796-164369797(-)
Zm00001d015002::5:71943221-71945222(+)
Zm00001d003610::2:50101294-50103295(-)
Zm00001d027557::1:8127541-8129542(+)
Zm00001d009808::8:82341108-82343109(+)
Zm00001d043339::3:197025476-197027477(-)
Zm00001d011395::8:149466555-149468556(+)
Zm00001d041277::3:109761170-109763171(+)
Zm00001d015497::5:93774103-93776104(+)
Zm00001d036621::6:95033550-95035551(-)
Zm00001d008578::8:13457965-13459966(+)
Zm00001d010948::8:134765640-134767641(-)
Zm00001d023444::10:5652798-5654799(-)
Zm00001d026222::10:141450217-141452218(-)
Zm00001d048541::9:158185710-158187711(-)
Zm00001d007592::2:235867395-235869396(+)
Zm00001d044116::3:219690189-219692190(+)
Zm00001d031894::1:205696292-205698293(-)
Zm00001d042016::3:147506658-147508659(+)
Zm00001d020395::7:111179672-111181673(-)
Zm00001d005764::2:187151466-187153467(-)
Zm00001d033646::1:269550094-269552095(+)
Zm00001d051223::4:149060969-149062970(+)
Zm00001d016716::5:173614230-173616231(+)
Zm00001d019642::7:47826403-47828404(+)
Zm00001d051178::4:147346679-147348680(-)
Zm00001d047828::9:142624373-142626374(+)
Zm00001d048310::9:154319563-154321564(+)
Zm00001d053731::4:240026302-240028303(-)
Zm00001d024765::10:87213030-87215031(-)
Zm00001d038600::6:160735997-160737998(+)
Zm00001d053283::4:223936514-223938515(-)
Zm00001d013334::5:8852771-8854772(-)
Zm00001d042600::3:173138160-173140161(-)
Zm00001d052647::4:195793520-195795521(+)
Zm00001d024229::10:58421585-58423586(-)
Zm00001d053010::4:208869047-208871048(+)
Zm00001d047988::9:147318358-147320359(-)
Zm00001d003729::2:56643954-56645955(+)
Zm00001d037214::6:116112243-116114244(+)
Zm00001d032867::1:240894735-240896736(-)
Zm00001d048920::4:7983698-7985699(+)
Zm00001d008395::8:7172472-7174473(+)
Zm00001d018988::7:12178726-12180727(-)
Zm00001d052370::4:188387782-188389783(+)
Zm00001d016928::5:180246096-180248097(+)
Zm00001d028057::1:21778641-21780642(+)
Zm00001d010317::8:109302602-109304603(-)
Zm00001d022356::7:176095526-176097527(-)
Zm00001d033266::1:256565580-256567581(-)
Zm00001d007162::2:223619537-223621538(-)
Zm00001d022378::7:176443502-176445503(-)
Zm00001d029036::1:55559272-55561273(+)
Zm00001d013007::5:3147660-3149661(+)
Zm00001d012936::5:2226881-2228882(-)
Zm00001d037861::6:140083361-140085362(-)
Zm00001d052123::4:180319146-180321147(+)
Zm00001d035302::6:20200991-20202992(+)
Zm00001d028456::1:35504896-35506897(-)
Zm00001d036545::6:91580019-91582020(-)
Zm00001d024292::10:62315796-62317797(+)
Zm00001d045159::9:14624155-14626156(+)
Zm00001d013463::5:12127009-12129010(-)
Zm00001d034644::1:298707606-298709607(-)
Zm00001d032736::1:236831603-236833604(+)
Zm00001d015500::5:94104611-94106612(-)
Zm00001d032552::1:230237429-230239430(+)
Zm00001d031734::1:200081757-200083758(-)
Zm00001d032605::1:231854778-231856779(+)
Zm00001d005893::2:191935862-191937863(-)
Zm00001d030342::1:123463436-123465437(+)
Zm00001d047683::9:139191790-139193791(+)
Zm00001d031369::1:187494844-187496845(-)
Zm00001d037979::6:144059071-144061072(+)
Zm00001d037505::6:127623031-127625032(-)
Zm00001d010029::8:96110358-96112359(-)
Zm00001d022139::7:171051525-171053526(-)
Zm00001d037104::6:112380798-112382799(+)
Zm00001d008460::8:9328109-9330110(+)
Zm00001d021583::7:156884392-156886393(+)
Zm00001d043058::3:187679973-187681974(-)
Zm00001d012729::8:179413613-179415614(+)
Zm00001d053834::4:242113840-242115841(-)
Zm00001d024855::10:90670153-90672154(+)
Zm00001d049324::4:26336806-26338807(-)
Zm00001d024704::10:84196999-84199000(+)
Zm00001d043743::3:208853777-208855778(+)
Zm00001d012609::8:177162004-177164005(-)
Zm00001d038631::6:161385207-161387208(-)
Zm00001d029237::1:63324427-63326428(-)
Zm00001d007059::2:221007383-221009384(-)
Zm00001d007882::2:241671469-241673470(+)
Zm00001d019515::7:39143773-39145774(+)
Zm00001d013559::5:14324895-14326896(-)
Zm00001d048891::4:7213032-7215033(+)
Zm00001d019650::7:48183795-48185796(+)
Zm00001d043824::3:210992077-210994078(+)
Zm00001d014977::5:70821120-70823121(+)
Zm00001d042451::3:168260023-168262024(-)
Zm00001d011562::8:154551055-154553056(+)
Zm00001d003085::2:31705530-31707531(+)
Zm00001d006757::2:216048622-216050623(+)
Zm00001d016081::5:143455884-143457885(-)
Zm00001d032889::1:241518552-241520553(+)
Zm00001d045182::9:15337019-15339020(+)
Zm00001d032993::1:246129730-246131731(+)
Zm00001d005460::2:174980408-174982409(+)
Zm00001d028012::1:20302667-20304668(-)
Zm00001d015962::5:134453174-134455175(-)
Zm00001d034040::1:282020665-282022666(-)
Zm00001d029992::1:98011815-98013816(-)
Zm00001d017301::5:192159136-192161137(+)
Zm00001d009765::8:80234163-80236164(+)
Zm00001d006193::2:201253520-201255521(+)
Zm00001d041448::3:120546335-120548336(-)
Zm00001d043089::3:188906856-188908857(-)
Zm00001d040002::3:22478684-22480685(-)
Zm00001d017501::5:197646030-197648031(+)
Zm00001d017712::5:204969400-204971401(-)
Zm00001d042483::3:169111753-169113754(+)
Zm00001d038192::6:151105205-151107206(+)
Zm00001d033711::1:271956160-271958161(+)
Zm00001d038954::6:167631581-167633582(-)
Zm00001d051664::4:166087230-166089231(+)
Zm00001d036656::6:96579414-96581415(-)
Zm00001d006900::2:219012365-219014366(+)
Zm00001d038262::6:152607122-152609123(+)
Zm00001d012667::8:178300933-178302934(+)
Zm00001d046539::9:94823346-94825347(-)
Zm00001d042793::3:179900137-179902138(-)
Zm00001d003019::2:29634837-29636838(-)
Zm00001d018661::7:2088569-2090570(-)
Zm00001d044254::3:223084234-223086235(+)
Zm00001d020590::7:123887542-123889543(-)
Zm00001d009695::8:76225893-76227894(-)
Zm00001d030132::1:108198441-108200442(+)
Zm00001d017270::5:191244627-191246628(-)
Zm00001d010241::8:105692052-105694053(-)
Zm00001d012247::8:170930890-170932891(+)
Zm00001d018944::7:10192902-10194903(-)
Zm00001d045395::9:20534537-20536538(-)
Zm00001d050637::4:107946802-107948803(+)
Zm00001d044138::3:220165116-220167117(+)
Zm00001d020454::7:115405551-115407552(+)
Zm00001d044646::3:233937934-233939935(-)
Zm00001d034393::1:291810670-291812671(-)
Zm00001d048494::9:157162773-157164774(+)
Zm00001d020291::7:104339224-104341225(+)
Zm00001d002444::2:12837274-12839275(+)
Zm00001d015313::5:84115202-84117203(+)
Zm00001d036055::6:69309943-69311944(+)
Zm00001d027842::1:14880957-14882958(+)
Zm00001d007595::2:235877541-235879542(+)
Zm00001d045479::9:23840875-23842876(+)
Zm00001d028214::1:26609062-26611063(+)
Zm00001d011969::8:165319137-165321138(+)
Zm00001d004719::2:133584319-133586320(-)
Zm00001d021336::7:149178643-149180644(-)
Zm00001d049627::4:38068676-38070677(-)
Zm00001d012178::8:169612152-169614153(-)
Zm00001d029603::1:78751282-78753283(+)
Zm00001d041056::3:93515366-93517367(+)
Zm00001d015269::5:82142187-82144188(+)
Zm00001d031536::1:193618936-193620937(+)
Zm00001d028971::1:53300205-53302206(-)
Zm00001d019069::7:15124028-15126029(-)
Zm00001d048153::9:151003677-151005678(+)
Zm00001d018128::5:214802275-214804276(+)
Zm00001d012226::8:170454487-170456488(-)
Zm00001d031275::1:184818985-184820986(-)
Zm00001d009365::8:60082485-60084486(+)
Zm00001d034461::1:293621152-293623153(+)
Zm00001d052060::4:178017570-178019571(+)
Zm00001d046450::9:90490328-90492329(+)
Zm00001d044648::3:233937394-233939395(+)
Zm00001d017071::5:184387655-184389656(-)
Zm00001d010798::8:128194777-128196778(-)
Zm00001d052048::4:177562717-177564718(-)
Zm00001d022273::7:174092295-174094296(+)
Zm00001d034617::1:297875585-297877586(+)
Zm00001d011840::8:162505562-162507563(+)
Zm00001d007442::2:231783994-231785995(+)
Zm00001d028775::1:46179861-46181862(+)
Zm00001d035721::6:42949401-42951402(-)
Zm00001d013164::5:5676834-5678835(-)
Zm00001d034423::1:292610908-292612909(+)
Zm00001d003655::2:52538666-52540667(-)
Zm00001d028218::1:26885862-26887863(+)
Zm00001d036795::6:101161547-101163548(-)
Zm00001d011963::8:165274569-165276570(-)
Zm00001d044421::3:227518085-227520086(-)
Zm00001d002819::2:23563457-23565458(-)
Zm00001d007089::2:221947840-221949841(+)
Zm00001d018024::5:212252761-212254762(+)
Zm00001d048143::9:150814060-150816061(-)
Zm00001d013357::5:9464045-9466046(-)
Zm00001d053239::4:221658420-221660421(-)
Zm00001d011707::8:159317422-159319423(-)
Zm00001d014097::5:32305870-32307871(-)
Zm00001d017360::5:193621366-193623367(-)
Zm00001d006085::2:197747369-197749370(+)
Zm00001d043911::3:213660473-213662474(+)
Zm00001d043675::3:206995885-206997886(+)
Zm00001d047720::9:139929127-139931128(+)
Zm00001d009938::8:90685623-90687624(+)
Zm00001d043419::3:199108202-199110203(-)
Zm00001d003857::2:63031868-63033869(+)
Zm00001d004241::2:95267205-95269206(+)
Zm00001d028369::1:32359807-32361808(-)
Zm00001d011222::8:143441705-143443706(-)
Zm00001d053613::4:236481516-236483517(+)
Zm00001d019040::7:13884027-13886028(-)
Zm00001d049220::4:21273520-21275521(+)
Zm00001d048532::9:157942565-157944566(+)
Zm00001d020639::7:125924340-125926341(+)
Zm00001d036684::6:97510224-97512225(-)
Zm00001d016095::5:144346941-144348942(-)
Zm00001d040020::3:23247295-23249296(+)
Zm00001d029106::1:58277566-58279567(-)
Zm00001d022202::7:172753882-172755883(+)
Zm00001d014103::5:32619375-32621376(-)
Zm00001d009423::8:63772485-63774486(-)
Zm00001d011447::8:150759496-150761497(-)
Zm00001d009161::8:40266384-40268385(+)
Zm00001d034732::1:300945408-300947409(+)
Zm00001d005990::2:194861984-194863985(-)
Zm00001d023510::10:8029833-8031834(-)
Zm00001d042620::3:174100085-174102086(-)
Zm00001d014885::5:67004233-67006234(+)
Zm00001d016863::5:178549673-178551674(+)
Zm00001d047362::9:127737661-127739662(-)
Zm00001d037474::6:126461909-126463910(-)
Zm00001d018257::5:217523950-217525951(-)
Zm00001d028384::1:32808904-32810905(-)
Zm00001d035185::6:8561024-8563025(+)
Zm00001d013612::5:15362774-15364775(+)
Zm00001d005636::2:181465068-181467069(-)
Zm00001d025715::10:127298999-127301000(-)
Zm00001d050911::4:130233484-130235485(+)
Zm00001d029211::1:62493411-62495412(-)
Zm00001d013329::5:8765412-8767413(-)
Zm00001d042441::3:167537469-167539470(-)
Zm00001d009760::8:80072788-80074789(+)
Zm00001d006586::2:211672501-211674502(-)
Zm00001d034703::1:300275834-300277835(+)
Zm00001d045294::9:18092528-18094529(-)
Zm00001d014569::5:53757990-53759991(-)
Zm00001d017288::5:191819413-191821414(-)
Zm00001d032453::1:227159332-227161333(-)
Zm00001d031627::1:196863523-196865524(+)
Zm00001d018219::5:216826116-216828117(-)
Zm00001d023765::10:19356827-19358828(+)
Zm00001d040489::3:46468389-46470390(+)
Zm00001d038077::6:147020514-147022515(+)
Zm00001d028431::1:34833156-34835157(-)
Zm00001d036959::6:107402817-107404818(-)
Zm00001d010629::8:122276782-122278783(+)
Zm00001d005739::2:185517352-185519353(-)
Zm00001d020638::7:125922209-125924210(-)
Zm00001d004740::2:135146203-135148204(+)
Zm00001d035494::6:29416920-29418921(+)
Zm00001d052333::4:187329313-187331314(+)
Zm00001d006548::2:210778466-210780467(-)
Zm00001d025764::10:128934434-128936435(-)
Zm00001d048672::4:3094786-3096787(-)
Zm00001d018616::7:1053585-1055586(+)
Zm00001d031179::1:181312959-181314960(+)
Zm00001d004333::2:104142859-104144860(+)
Zm00001d032788::1:238189269-238191270(+)
Zm00001d008446::8:8819592-8821593(-)
Zm00001d048417::9:155905020-155907021(-)
Zm00001d051235::4:149498412-149500413(+)
Zm00001d001798::2:1083718-1085719(-)
Zm00001d045774::9:38440716-38442717(+)
Zm00001d036233::6:78381360-78383361(-)
Zm00001d047404::9:129013123-129015124(+)
Zm00001d035168::6:7511174-7513175(-)
Zm00001d019597::7:45691903-45693904(+)
Zm00001d033136::1:251755393-251757394(-)
Zm00001d042043::3:148438006-148440007(+)
Zm00001d010852::8:130479481-130481482(-)
Zm00001d005441::2:174333122-174335123(-)
Zm00001d041882::3:142233314-142235315(-)
Zm00001d016331::5:157658073-157660074(+)
Zm00001d019953::7:79661667-79663668(-)
Zm00001d035343::6:22589172-22591173(+)
Zm00001d016918::5:179885771-179887772(+)
Zm00001d012482::8:175326752-175328753(+)
Zm00001d006364::2:205728667-205730668(+)
Zm00001d012528::8:176104882-176106883(+)
Zm00001d026251::10:142017630-142019631(-)
Zm00001d019803::7:62980983-62982984(+)
Zm00001d048841::4:6225005-6227006(-)
Zm00001d012853::5:1118253-1120254(-)
Zm00001d035656::6:39270021-39272022(+)
Zm00001d030663::1:151764813-151766814(+)
Zm00001d032875::1:241212604-241214605(+)
Zm00001d002385::2:11638231-11640232(-)
Zm00001d042141::3:153357329-153359330(-)
Zm00001d029852::1:90296907-90298908(-)
Zm00001d004505::2:115435453-115437454(+)
Zm00001d038467::6:157927188-157929189(-)
Zm00001d040431::3:43194413-43196414(-)
Zm00001d022223::7:173078592-173080593(+)
Zm00001d013199::5:6336031-6338032(+)
Zm00001d020943::7:137360435-137362436(+)
Zm00001d019351::7:29363597-29365598(-)
Zm00001d028219::1:26907855-26909856(-)
Zm00001d043305::3:195355434-195357435(+)
Zm00001d036176::6:75715234-75717235(+)
Zm00001d010381::8:112229366-112231367(+)
Zm00001d033044::1:248429711-248431712(+)
Zm00001d038959::6:167706121-167708122(-)
Zm00001d048866::4:6686930-6688931(-)
Zm00001d029218::1:62745567-62747568(+)
Zm00001d022120::7:170787667-170789668(+)
Zm00001d019443::7:34022318-34024319(-)
Zm00001d047497::9:132660998-132662999(+)
Zm00001d004669::2:128651632-128653633(-)
Zm00001d007571::2:235047394-235049395(+)
Zm00001d049487::4:32018510-32020511(+)
Zm00001d021934::7:166184909-166186910(-)
Zm00001d046992::9:114341205-114343206(-)
Zm00001d012301::8:172071454-172073455(+)
Zm00001d038773::6:164181215-164183216(+)
Zm00001d011210::8:143027337-143029338(-)
Zm00001d033062::1:249129603-249131604(+)
Zm00001d038301::6:153935443-153937444(-)
Zm00001d051163::4:146792239-146794240(+)
Zm00001d025862::10:131804525-131806526(-)
Zm00001d028588::1:40098719-40100720(+)
Zm00001d002953::2:27990944-27992945(+)
Zm00001d017670::5:203609709-203611710(-)
Zm00001d017654::5:203243859-203245860(+)
Zm00001d017454::5:196310076-196312077(-)
Zm00001d041362::3:114242891-114244892(+)
Zm00001d048556::9:158648144-158650145(-)
Zm00001d042371::3:163555201-163557202(-)
Zm00001d024946::10:96327326-96329327(-)
Zm00001d007457::2:232173426-232175427(+)
Zm00001d044524::3:230863462-230865463(+)
Zm00001d035762::6:46160066-46162067(+)
Zm00001d008691::8:17292513-17294514(-)
Zm00001d032335::1:222954644-222956645(-)
Zm00001d023323::10:3285729-3287730(+)
Zm00001d008642::8:15548788-15550789(-)
Zm00001d009750::8:79622374-79624375(+)
Zm00001d037239::6:117463202-117465203(+)
Zm00001d002382::2:11630445-11632446(-)
Zm00001d004855::2:144881479-144883480(+)
Zm00001d004105::2:83175330-83177331(-)
Zm00001d035772::6:46914143-46916144(+)
Zm00001d002149::2:6818250-6820251(+)
Zm00001d009591::8:72073992-72075993(-)
Zm00001d016080::5:143353813-143355814(-)
Zm00001d034663::1:299192680-299194681(+)
Zm00001d026690::10:150051359-150053360(-)
Zm00001d031413::1:189317042-189319043(+)
Zm00001d009609::8:72970807-72972808(-)
Zm00001d053524::4:233017449-233019450(+)
Zm00001d052453::4:190346607-190348608(-)
Zm00001d028750::1:45284830-45286831(+)
Zm00001d047802::9:142158999-142161000(-)
Zm00001d034413::1:292245804-292247805(+)
Zm00001d007173::2:223806666-223808667(+)
Zm00001d018638::7:1409284-1411285(+)
Zm00001d051392::4:156976246-156978247(-)
Zm00001d006673::2:214021817-214023818(-)
Zm00001d023536::10:9161109-9163110(+)
Zm00001d048372::9:155229311-155231312(+)
Zm00001d014085::5:31927713-31929714(-)
Zm00001d028842::1:48423116-48425117(+)
Zm00001d008693::8:17301170-17303171(+)
Zm00001d028423::1:34541478-34543479(-)
Zm00001d003710::2:55851936-55853937(-)
Zm00001d037427::6:125222560-125224561(-)
Zm00001d048219::9:152663453-152665454(-)
Zm00001d044172::3:221069602-221071603(+)
Zm00001d047460::9:130888020-130890021(+)
Zm00001d052268::4:185306084-185308085(+)
Zm00001d004673::2:129471012-129473013(-)
Zm00001d007875::2:241469776-241471777(-)
Zm00001d018193::5:216138398-216140399(+)
Zm00001d022230::7:173270907-173272908(-)
Zm00001d037125::6:113330514-113332515(+)
Zm00001d044479::3:229351549-229353550(-)
Zm00001d045516::9:25249360-25251361(-)
Zm00001d040695::3:58716213-58718214(+)
Zm00001d039628::3:9474211-9476212(-)
Zm00001d019776::7:59516350-59518351(-)
Zm00001d053679::4:238902021-238904022(-)
Zm00001d051609::4:164484029-164486030(-)
Zm00001d041474::3:122397411-122399412(+)
Zm00001d042627::3:174459924-174461925(+)
Zm00001d038317::6:154308872-154310873(-)
Zm00001d001917::2:2918746-2920747(-)
Zm00001d002384::2:11635801-11637802(-)
Zm00001d007112::2:222489310-222491311(-)
Zm00001d002682::2:19207126-19209127(-)
Zm00001d044122::3:219866357-219868358(+)
Zm00001d026180::10:140450485-140452486(-)
Zm00001d028174::1:25498259-25500260(-)
Zm00001d020051::7:88708830-88710831(-)
Zm00001d023291::10:2236284-2238285(-)
Zm00001d009175::8:41012357-41014358(-)
Zm00001d013351::5:9198393-9200394(+)
Zm00001d002216::2:8326698-8328699(-)
Zm00001d053952::4:244168616-244170617(-)
Zm00001d003058::2:30706546-30708547(+)
Zm00001d016727::5:174364285-174366286(+)
Zm00001d030720::1:155597776-155599777(+)
Zm00001d028960::1:52937129-52939130(+)
Zm00001d046381::9:85599471-85601472(+)
Zm00001d005901::2:192224605-192226606(-)
Zm00001d028409::1:33798638-33800639(+)
Zm00001d013025::5:3432270-3434271(-)
Zm00001d043137::3:189986586-189988587(+)
Zm00001d006226::2:202329035-202331036(-)
Zm00001d004839::2:143077353-143079354(-)
Zm00001d050934::4:132597931-132599932(+)
Zm00001d034551::1:296035498-296037499(+)
Zm00001d040588::3:51615951-51617952(-)
Zm00001d014804::5:63817706-63819707(-)
Zm00001d025979::10:135133723-135135724(-)
Zm00001d046221::9:72874968-72876969(-)
Zm00001d028966::1:53180511-53182512(-)
Zm00001d017375::5:193828430-193830431(-)
Zm00001d008726::8:17929193-17931194(+)
Zm00001d021955::7:167051275-167053276(-)
Zm00001d030534::1:142273670-142275671(+)
Zm00001d005700::2:183833650-183835651(+)
Zm00001d047814::9:142496281-142498282(+)
Zm00001d031101::1:177234238-177236239(+)
Zm00001d033367::1:260534813-260536814(-)
Zm00001d024148::10:49669659-49671660(-)
Zm00001d002810::2:23329133-23331134(-)
Zm00001d012070::8:167596982-167598983(+)
Zm00001d004115::2:83491066-83493067(-)
Zm00001d032729::1:236410593-236412594(-)
Zm00001d010490::8:117586914-117588915(-)
Zm00001d013738::5:18987725-18989726(-)
Zm00001d028904::1:50360167-50362168(-)
Zm00001d021444::7:152350670-152352671(-)
Zm00001d038018::6:145330144-145332145(+)
Zm00001d043201::3:191428993-191430994(+)
Zm00001d021430::7:151991553-151993554(-)
Zm00001d014852::5:65590941-65592942(-)
Zm00001d033728::1:272357073-272359074(+)
Zm00001d002390::2:11663853-11665854(+)
Zm00001d003879::2:64585066-64587067(+)
Zm00001d028394::1:33167713-33169714(-)
Zm00001d010274::8:106961305-106963306(+)
Zm00001d002496::2:14013424-14015425(+)
Zm00001d041917::3:143615149-143617150(-)
Zm00001d019947::7:78858225-78860226(-)
Zm00001d025561::10:122371574-122373575(+)
Zm00001d029125::1:59068930-59070931(+)
Zm00001d053660::4:238368559-238370560(-)
Zm00001d036386::6:86345502-86347503(-)
Zm00001d028739::1:44837282-44839283(-)
Zm00001d028220::1:27047651-27049652(-)
Zm00001d036579::6:93642345-93644346(-)
Zm00001d025661::10:125346768-125348769(-)
Zm00001d014391::5:44430677-44432678(-)
Zm00001d044035::3:217294836-217296837(+)
Zm00001d020292::7:104440055-104442056(+)
Zm00001d005520::2:177216581-177218582(+)
Zm00001d034194::1:286267321-286269322(-)
Zm00001d009556::8:70019174-70021175(+)
Zm00001d002049::2:4958248-4960249(-)
Zm00001d027646::1:9996460-9998461(-)
Zm00001d037633::6:132469412-132471413(+)
Zm00001d007650::2:236928572-236930573(-)
Zm00001d021949::7:166840954-166842955(-)
Zm00001d014205::5:36552628-36554629(-)
Zm00001d016892::5:179464995-179466996(+)
Zm00001d017520::5:198543279-198545280(+)
Zm00001d019796::7:62243938-62245939(+)
Zm00001d016103::5:144629082-144631083(-)
Zm00001d019033::7:13643842-13645843(-)
Zm00001d032480::1:228061647-228063648(+)
Zm00001d022222::7:173072544-173074545(-)
Zm00001d010592::8:121235152-121237153(-)
Zm00001d040357::3:39647603-39649604(+)
Zm00001d012930::5:2171386-2173387(-)
Zm00001d021383::7:150575385-150577386(+)
Zm00001d014201::5:36221361-36223362(+)
Zm00001d015299::5:83249091-83251092(+)
Zm00001d047051::9:116627560-116629561(+)
Zm00001d014080::5:31724506-31726507(+)
Zm00001d048004::9:147696619-147698620(+)
Zm00001d047907::9:144889971-144891972(-)
Zm00001d035132::6:6530521-6532522(-)
Zm00001d025446::10:118851247-118853248(+)
Zm00001d021153::7:144191670-144193671(-)
Zm00001d039918::3:19355141-19357142(-)
Zm00001d021812::7:163522347-163524348(+)
Zm00001d029454::1:71436671-71438672(-)
Zm00001d024516::10:75579463-75581464(+)
Zm00001d037151::6:113971000-113973001(-)
Zm00001d033568::1:267324479-267326480(-)
Zm00001d025018::10:99918340-99920341(-)
Zm00001d024709::10:84545485-84547486(-)
Zm00001d033314::1:258694499-258696500(+)
Zm00001d047351::9:127224831-127226832(-)
Zm00001d005100::2:158140865-158142866(+)
Zm00001d019591::7:45112450-45114451(+)
Zm00001d005889::2:191790560-191792561(+)
Zm00001d036932::6:106771860-106773861(+)
Zm00001d028363::1:32143679-32145680(+)
Zm00001d053725::4:239898880-239900881(-)
Zm00001d037196::6:115286932-115288933(+)
Zm00001d008532::8:11974578-11976579(-)
Zm00001d018811::7:5844108-5846109(+)
Zm00001d044090::3:218823699-218825700(+)
Zm00001d033310::1:258514367-258516368(+)
Zm00001d013071::5:4311440-4313441(-)
Zm00001d001846::2:1772156-1774157(-)
Zm00001d005547::2:178270257-178272258(-)
Zm00001d025474::10:119965820-119967821(+)
Zm00001d027536::1:7684784-7686785(+)
Zm00001d005847::2:190768285-190770286(-)
Zm00001d007604::2:236075851-236077852(+)
Zm00001d008588::8:13686468-13688469(+)
Zm00001d015374::5:87027019-87029020(+)
Zm00001d034552::1:296068720-296070721(-)
Zm00001d025821::10:130673773-130675774(+)
Zm00001d049127::4:16939379-16941380(+)
Zm00001d029807::1:87792638-87794639(-)
Zm00001d041823::3:139355083-139357084(-)
Zm00001d018613::7:869706-871707(+)
Zm00001d039848::3:16533743-16535744(+)
Zm00001d042323::3:161219505-161221506(+)
Zm00001d043239::3:192800589-192802590(-)
Zm00001d033547::1:266745892-266747893(+)
Zm00001d005035::2:155228832-155230833(-)
Zm00001d018482::5:221649645-221651646(-)
Zm00001d048249::9:153144263-153146264(+)
Zm00001d007635::2:236676807-236678808(-)
Zm00001d030593::1:147204542-147206543(+)
Zm00001d016782::5:175732273-175734274(-)
Zm00001d006944::2:219964043-219966044(+)
Zm00001d021473::7:153175826-153177827(+)
Zm00001d050320::4:81157943-81159944(+)
Zm00001d008887::8:24105076-24107077(+)
Zm00001d017742::5:205732744-205734745(+)
Zm00001d003860::2:63426590-63428591(-)
Zm00001d054064::4:245791838-245793839(-)
Zm00001d045128::9:13707620-13709621(-)
Zm00001d051937::4:174850894-174852895(+)
Zm00001d010213::8:104358967-104360968(-)
Zm00001d018828::7:6679616-6681617(-)
Zm00001d045377::9:20084670-20086671(+)
Zm00001d015367::5:86477570-86479571(+)
Zm00001d001809::2:1293431-1295432(+)
Zm00001d025136::10:106033762-106035763(+)
Zm00001d014302::5:40155589-40157590(+)
Zm00001d052011::4:176413838-176415839(+)
Zm00001d015628::5:102013703-102015704(+)
Zm00001d047704::9:139534414-139536415(+)
Zm00001d025717::10:127359054-127361055(+)
Zm00001d005324::2:169617508-169619509(+)
Zm00001d020353::7:108628307-108630308(+)
Zm00001d029705::1:83208376-83210377(-)
Zm00001d005158::2:161665100-161667101(+)
Zm00001d028986::1:53578144-53580145(+)
Zm00001d045627::9:29256935-29258936(+)
Zm00001d002775::2:22296749-22298750(-)
Zm00001d026607::10:148902497-148904498(+)
Zm00001d053014::4:209051562-209053563(+)
Zm00001d006402::2:206602348-206604349(+)
Zm00001d049499::4:32580152-32582153(+)
Zm00001d031457::1:190942560-190944561(-)
Zm00001d051799::4:169986852-169988853(-)
Zm00001d005295::2:168135632-168137633(+)
Zm00001d037004::6:108812971-108814972(-)
Zm00001d007521::2:233711831-233713832(+)
Zm00001d053858::4:242394805-242396806(-)
Zm00001d021267::7:147330850-147332851(-)
Zm00001d037096::6:112017868-112019869(+)
Zm00001d002396::2:11934142-11936143(-)
Zm00001d034336::1:290158966-290160967(-)
Zm00001d018230::5:217044195-217046196(+)
Zm00001d034318::1:289122904-289124905(+)
Zm00001d041165::3:101291805-101293806(-)
Zm00001d028803::1:46851201-46853202(+)
Zm00001d017553::5:199395512-199397513(-)
Zm00001d005991::2:194902387-194904388(-)
Zm00001d013600::5:15122813-15124814(+)
Zm00001d006064::2:197105019-197107020(-)
Zm00001d044770::9:1941183-1943184(+)
Zm00001d035292::6:19577544-19579545(-)
Zm00001d041363::3:114362393-114364394(+)
Zm00001d011968::8:165307781-165309782(+)
Zm00001d003878::2:64525038-64527039(+)
Zm00001d051343::4:155257057-155259058(+)
Zm00001d049628::4:38075345-38077346(-)
Zm00001d018431::5:220632542-220634543(+)
Zm00001d040752::3:63581472-63583473(-)
Zm00001d031505::1:192250988-192252989(+)
Zm00001d026517::10:147473819-147475820(-)
Zm00001d004640::2:124683033-124685034(-)
Zm00001d035028::6:2256165-2258166(+)
Zm00001d048171::9:151308893-151310894(+)
Zm00001d011180::8:142162035-142164036(+)
Zm00001d039276::3:915128-917129(+)
Zm00001d039956::3:20566789-20568790(+)
Zm00001d040593::3:52127826-52129827(-)
Zm00001d010520::8:118978275-118980276(-)
Zm00001d051174::4:147176359-147178360(-)
Zm00001d020972::7:138222055-138224056(+)
Zm00001d018730::7:3306399-3308400(-)
Zm00001d051842::4:171964911-171966912(-)
Zm00001d039109::6:170145162-170147163(+)
Zm00001d033039::1:248266904-248268905(+)
Zm00001d040127::3:28622279-28624280(+)
Zm00001d041963::3:145907184-145909185(+)
Zm00001d043294::3:194899326-194901327(-)
Zm00001d050116::4:66991996-66993997(-)
Zm00001d029948::1:96082881-96084882(+)
Zm00001d051875::4:173013629-173015630(+)
Zm00001d037872::6:140519203-140521204(+)
Zm00001d020282::7:104036917-104038918(+)
Zm00001d037777::6:137325250-137327251(-)
Zm00001d046299::9:79125823-79127824(-)
Zm00001d045887::9:45748901-45750902(-)
Zm00001d049807::4:45603543-45605544(+)
Zm00001d011904::8:164283328-164285329(-)
Zm00001d043562::3:203933254-203935255(-)
Zm00001d048924::4:8110756-8112757(-)
Zm00001d042289::3:159149781-159151782(+)
Zm00001d010744::8:126504247-126506248(+)
Zm00001d050020::4:60160656-60162657(-)
Zm00001d049152::4:17891278-17893279(+)
Zm00001d027827::1:14615519-14617520(-)
Zm00001d033541::1:266461160-266463161(+)
Zm00001d024645::10:82009574-82011575(-)
Zm00001d015857::5:126867229-126869230(-)
Zm00001d026018::10:136179252-136181253(-)
Zm00001d050978::4:134814862-134816863(+)
Zm00001d005649::2:181911164-181913165(-)
Zm00001d051542::4:161954034-161956035(-)
Zm00001d048496::9:157236874-157238875(-)
Zm00001d009186::8:41873750-41875751(+)
Zm00001d020826::7:134000197-134002198(-)
Zm00001d005282::2:167648811-167650812(-)
Zm00001d033420::1:262570997-262572998(-)
Zm00001d008601::8:14156748-14158749(+)
Zm00001d016988::5:182120409-182122410(-)
Zm00001d005127::2:159769702-159771703(-)
Zm00001d032956::1:244603387-244605388(+)
Zm00001d006776::2:216442598-216444599(-)
Zm00001d016285::5:155590591-155592592(+)
Zm00001d028540::1:38643314-38645315(+)
Zm00001d044164::3:220841593-220843594(+)
Zm00001d014739::5:61138924-61140925(-)
Zm00001d049661::4:39028533-39030534(+)
Zm00001d005671::2:182858696-182860697(-)
Zm00001d014656::5:57721632-57723633(+)
Zm00001d003213::2:36129808-36131809(+)
Zm00001d005238::2:165157341-165159342(-)
Zm00001d020711::7:129712443-129714444(-)
Zm00001d018237::5:217161771-217163772(+)
Zm00001d037927::6:142235460-142237461(-)
Zm00001d043187::3:190909409-190911410(-)
Zm00001d039920::3:19380132-19382133(+)
Zm00001d038135::6:149158955-149160956(-)
Zm00001d004718::2:133579726-133581727(-)
Zm00001d037507::6:127632499-127634500(-)
Zm00001d033147::1:252110129-252112130(-)
Zm00001d030363::1:126439324-126441325(+)
Zm00001d009747::8:79420878-79422879(-)
Zm00001d043295::3:194899108-194901109(+)
Zm00001d011155::8:140993541-140995542(+)
Zm00001d046750::9:104351148-104353149(-)
Zm00001d022626::7:181605714-181607715(+)
Zm00001d016122::5:145590631-145592632(+)
Zm00001d049011::4:12469806-12471807(+)
Zm00001d014735::5:61102298-61104299(+)
Zm00001d025992::10:135573011-135575012(+)
Zm00001d019181::7:20578624-20580625(-)
Zm00001d035371::6:23596077-23598078(-)
Zm00001d006221::2:202186829-202188830(+)
Zm00001d011646::8:157426945-157428946(+)
Zm00001d008666::8:16424714-16426715(+)
Zm00001d050728::4:118947240-118949241(+)
Zm00001d045113::9:13148222-13150223(+)
Zm00001d002691::2:19357214-19359215(+)
Zm00001d039349::3:2357679-2359680(-)
Zm00001d047138::9:119755836-119757837(-)
Zm00001d020540::7:121548911-121550912(-)
Zm00001d013122::5:5145758-5147759(-)
Zm00001d021580::7:156777340-156779341(+)
Zm00001d047972::9:146755447-146757448(-)
Zm00001d047262::9:124765526-124767527(+)
Zm00001d026446::10:145981478-145983479(-)
Zm00001d002156::2:6880652-6882653(-)
Zm00001d008238::8:2260461-2262462(-)
Zm00001d006337::2:204962060-204964061(+)
Zm00001d028064::1:21884188-21886189(-)
Zm00001d027312::1:2780129-2782130(-)
Zm00001d017172::5:187960939-187962940(-)
Zm00001d005714::2:184334504-184336505(+)
Zm00001d038876::6:166215914-166217915(-)
Zm00001d044442::3:228213307-228215308(+)
Zm00001d033767::1:273085650-273087651(+)
Zm00001d021016::7:140497748-140499749(+)
Zm00001d035669::6:40166720-40168721(-)
Zm00001d033709::1:271941135-271943136(+)
Zm00001d038374::6:155772963-155774964(-)
Zm00001d003500::2:46118747-46120748(+)
Zm00001d047787::9:141786226-141788227(-)
Zm00001d037968::6:143833211-143835212(+)
Zm00001d007390::2:230563409-230565410(-)
Zm00001d053074::4:212402494-212404495(-)
Zm00001d009330::8:56624590-56626591(+)
Zm00001d051009::4:136550720-136552721(-)
Zm00001d036895::6:105842260-105844261(+)
Zm00001d030577::1:145545117-145547118(-)
Zm00001d006808::2:217129498-217131499(-)
Zm00001d029396::1:68892310-68894311(-)
Zm00001d045049::9:11149039-11151040(-)
Zm00001d032069::1:211231888-211233889(-)
Zm00001d028963::1:53144410-53146411(-)
Zm00001d047166::9:120518570-120520571(+)
Zm00001d025115::10:105044849-105046850(+)
Zm00001d027990::1:19498327-19500328(+)
Zm00001d014770::5:62506957-62508958(+)
Zm00001d053011::4:208897398-208899399(+)
Zm00001d046383::9:86005466-86007467(+)
Zm00001d018331::5:218586363-218588364(-)
Zm00001d037724::6:135243216-135245217(-)
Zm00001d044618::3:233474033-233476034(-)
Zm00001d009532::8:69163141-69165142(+)
Zm00001d025633::10:124644428-124646429(+)
Zm00001d030757::1:158366820-158368821(+)
Zm00001d013417::5:10828502-10830503(-)
Zm00001d002601::2:16460404-16462405(+)
Zm00001d034009::1:281123080-281125081(-)
Zm00001d018465::5:221327459-221329460(+)
Zm00001d040721::3:59858980-59860981(+)
Zm00001d043989::3:215687850-215689851(+)
Zm00001d023871::10:25779954-25781955(-)
Zm00001d040005::3:22640898-22642899(-)
Zm00001d048080::9:149453468-149455469(+)
Zm00001d010050::8:97185106-97187107(+)
Zm00001d039061::6:169448525-169450526(-)
Zm00001d033333::1:259330034-259332035(-)
Zm00001d052334::4:187340105-187342106(-)
Zm00001d039113::6:170246512-170248513(+)
Zm00001d005566::2:178662001-178664002(+)
Zm00001d051480::4:160036759-160038760(+)
Zm00001d039617::3:9146397-9148398(+)
Zm00001d037714::6:134993535-134995536(-)
Zm00001d044052::3:217878768-217880769(-)
Zm00001d016242::5:152245588-152247589(+)
Zm00001d041168::3:101768710-101770711(-)
Zm00001d012595::8:177030939-177032940(-)
Zm00001d025129::10:105675881-105677882(-)
Zm00001d051644::4:165587927-165589928(+)
Zm00001d013858::5:22864578-22866579(-)
Zm00001d025233::10:110235710-110237711(+)
Zm00001d004862::2:145378553-145380554(+)
Zm00001d008622::8:14998729-15000730(+)
Zm00001d052106::4:179760989-179762990(+)
Zm00001d034046::1:282185396-282187397(+)
Zm00001d050718::4:118686269-118688270(-)
Zm00001d039278::3:964271-966272(-)
Zm00001d031005::1:172954982-172956983(+)
Zm00001d028514::1:37839538-37841539(+)
Zm00001d053728::4:239929854-239931855(+)
Zm00001d014481::5:49733812-49735813(-)
Zm00001d008630::8:15267304-15269305(+)
Zm00001d039039::6:169024920-169026921(+)
Zm00001d018104::5:214354040-214356041(+)
Zm00001d015407::5:88560395-88562396(+)
Zm00001d002992::2:28976227-28978228(-)
Zm00001d039064::6:169465393-169467394(-)
Zm00001d038377::6:155919643-155921644(-)
Zm00001d021465::7:152802951-152804952(-)
Zm00001d028428::1:34688970-34690971(+)
Zm00001d015595::5:100227302-100229303(+)
Zm00001d035070::6:3732314-3734315(+)
Zm00001d005194::2:163092517-163094518(-)
Zm00001d021202::7:145863210-145865211(+)
Zm00001d003319::2:40119359-40121360(-)
Zm00001d053369::4:227813680-227815681(-)
Zm00001d031923::1:206916141-206918142(+)
Zm00001d051121::4:144440179-144442180(-)
Zm00001d002967::2:28258953-28260954(+)
Zm00001d024327::10:64818038-64820039(+)
Zm00001d003331::2:40366539-40368540(-)
Zm00001d047839::9:143016296-143018297(-)
Zm00001d005455::2:174866314-174868315(-)
Zm00001d027383::1:4114170-4116171(-)
Zm00001d005770::2:187672732-187674733(+)
Zm00001d028898::1:50144394-50146395(-)
Zm00001d020443::7:114658015-114660016(-)
Zm00001d030372::1:126997286-126999287(-)
Zm00001d018614::7:912055-914056(-)
Zm00001d037275::6:119095064-119097065(+)
Zm00001d013565::5:14400274-14402275(-)
Zm00001d042864::3:182388031-182390032(-)
Zm00001d052598::4:194315307-194317308(-)
Zm00001d044343::3:225523347-225525348(+)
Zm00001d018637::7:1410606-1412607(-)
Zm00001d016771::5:175545468-175547469(-)
Zm00001d016831::5:177773777-177775778(-)
Zm00001d052719::4:198625184-198627185(-)
Zm00001d012808::5:570801-572802(+)
Zm00001d014769::5:62505406-62507407(-)
Zm00001d044998::9:9672706-9674707(-)
Zm00001d028962::1:53031625-53033626(-)
Zm00001d044996::9:9520390-9522391(+)
Zm00001d015125::5:76536915-76538916(+)
Zm00001d044810::9:3126524-3128525(-)
Zm00001d032654::1:233236963-233238964(-)
Zm00001d033295::1:257897523-257899524(+)
Zm00001d042493::3:169440991-169442992(-)
Zm00001d010854::8:130511828-130513829(-)
Zm00001d033716::1:272004434-272006435(+)
Zm00001d034045::1:282134673-282136674(+)
Zm00001d039746::3:13661171-13663172(-)
Zm00001d038612::6:160912208-160914209(-)
Zm00001d003187::2:35033757-35035758(+)
Zm00001d024612::10:80328463-80330464(-)
Zm00001d030424::1:131545450-131547451(+)
Zm00001d046230::9:73364844-73366845(-)
Zm00001d002380::2:11532624-11534625(-)
Zm00001d003865::2:63888247-63890248(-)
Zm00001d012849::5:1084229-1086230(-)
Zm00001d012833::5:959624-961625(-)
Zm00001d050944::4:132911678-132913679(+)
Zm00001d041496::3:124143377-124145378(-)
Zm00001d017888::5:209643665-209645666(-)
Zm00001d044492::3:229594787-229596788(+)
Zm00001d043185::3:190869468-190871469(-)
Zm00001d032659::1:233389265-233391266(+)
Zm00001d015459::5:91457726-91459727(+)
Zm00001d013733::5:18863369-18865370(-)
Zm00001d032526::1:229510751-229512752(-)
Zm00001d048034::9:148451374-148453375(+)
Zm00001d048039::9:148594732-148596733(+)
Zm00001d039859::3:16955900-16957901(-)
Zm00001d037942::6:142920605-142922606(-)
Zm00001d020647::7:126450403-126452404(+)
Zm00001d036997::6:108624391-108626392(-)
Zm00001d049436::4:30236844-30238845(-)
Zm00001d016698::5:172856241-172858242(-)
Zm00001d051948::4:175078843-175080844(+)
Zm00001d005857::2:190969443-190971444(+)
Zm00001d031014::1:173445338-173447339(-)
Zm00001d046973::9:113646338-113648339(+)
Zm00001d041772::3:137007168-137009169(-)
Zm00001d001837::2:1672702-1674703(-)
Zm00001d003713::2:56097013-56099014(-)
Zm00001d038535::6:159535631-159537632(-)
Zm00001d032356::1:223600976-223602977(+)
Zm00001d007496::2:233252480-233254481(-)
Zm00001d049831::4:46823106-46825107(-)
Zm00001d010940::8:134325603-134327604(-)
Zm00001d017550::5:199323840-199325841(-)
Zm00001d023791::10:20591382-20593383(-)
Zm00001d019549::7:41860316-41862317(+)
Zm00001d041546::3:126539024-126541025(-)
Zm00001d037252::6:118128456-118130457(+)
Zm00001d035475::6:28519661-28521662(-)
Zm00001d039013::6:168708934-168710935(-)
Zm00001d035461::6:27603771-27605772(-)
Zm00001d015310::5:84029360-84031361(-)
Zm00001d007475::2:232610565-232612566(-)
Zm00001d051587::4:163509928-163511929(-)
Zm00001d003758::2:57751492-57753493(-)
Zm00001d037461::6:126017813-126019814(-)
Zm00001d002129::2:6411408-6413409(+)
Zm00001d028608::1:40718005-40720006(-)
Zm00001d018099::5:214156147-214158148(+)
Zm00001d024437::10:70793919-70795920(+)
Zm00001d015464::5:91772061-91774062(+)
Zm00001d048380::9:155276269-155278270(-)
Zm00001d026603::10:148756522-148758523(+)
Zm00001d039401::3:3436743-3438744(-)
Zm00001d019619::7:46403812-46405813(-)
Zm00001d005343::2:170145725-170147726(-)
Zm00001d048547::9:158516238-158518239(+)
Zm00001d034961::1:306894795-306896796(-)
Zm00001d051261::4:151011819-151013820(+)
Zm00001d049662::4:39073415-39075416(-)
Zm00001d020615::7:125166589-125168590(-)
Zm00001d031040::1:174738137-174740138(+)
Zm00001d045647::9:30892056-30894057(+)
Zm00001d022457::7:178106197-178108198(+)
Zm00001d024619::10:80409182-80411183(-)
Zm00001d043251::3:193344332-193346333(-)
Zm00001d037388::6:124164520-124166521(+)
Zm00001d037663::6:133418934-133420935(+)
Zm00001d027386::1:4120279-4122280(+)
Zm00001d047886::9:144312450-144314451(-)
Zm00001d031995::1:209026876-209028877(-)
Zm00001d034018::1:281250238-281252239(+)
Zm00001d050548::4:99406520-99408521(+)
Zm00001d049319::4:26180010-26182011(-)
Zm00001d039079::6:169688420-169690421(-)
Zm00001d037877::6:140802153-140804154(+)
Zm00001d051405::4:157329497-157331498(+)
Zm00001d014152::5:34257724-34259725(-)
Zm00001d042538::3:171191259-171193260(+)
Zm00001d024627::10:81021477-81023478(-)
Zm00001d025020::10:99991256-99993257(+)
Zm00001d019377::7:30758321-30760322(-)
Zm00001d052194::4:182771108-182773109(+)
Zm00001d036350::6:85119966-85121967(-)
Zm00001d031210::1:182336238-182338239(-)
Zm00001d044514::3:230584269-230586270(-)
Zm00001d014239::5:37689645-37691646(-)
Zm00001d030953::1:168709003-168711004(-)
Zm00001d037813::6:138599600-138601601(-)
Zm00001d013622::5:15685978-15687979(+)
Zm00001d046718::9:103266534-103268535(+)
Zm00001d041989::3:146712874-146714875(+)
Zm00001d013195::5:6189356-6191357(-)
Zm00001d027804::1:13912506-13914507(+)
Zm00001d033334::1:259328814-259330815(+)
Zm00001d008518::8:11310619-11312620(-)
Zm00001d004831::2:142067077-142069078(+)
Zm00001d046480::9:91883851-91885852(-)
Zm00001d013983::5:27293059-27295060(+)
Zm00001d011330::8:146960981-146962982(-)
Zm00001d032674::1:233756456-233758457(-)
Zm00001d033808::1:274300169-274302170(+)
Zm00001d021590::7:157357805-157359806(-)
Zm00001d033563::1:267273685-267275686(-)
Zm00001d028484::1:36592454-36594455(-)
Zm00001d042800::3:180216591-180218592(-)
Zm00001d029124::1:59030125-59032126(-)
Zm00001d009929::8:90224897-90226898(-)
Zm00001d019805::7:63176844-63178845(+)
Zm00001d035099::6:5211672-5213673(-)
Zm00001d027987::1:19435171-19437172(-)
Zm00001d003109::2:32539070-32541071(-)
Zm00001d040769::3:64638053-64640054(+)
Zm00001d039861::3:17120279-17122280(-)
Zm00001d034738::1:300990317-300992318(+)
Zm00001d025071::10:102507530-102509531(-)
Zm00001d038296::6:153622822-153624823(-)
Zm00001d052432::4:189829307-189831308(+)
Zm00001d005957::2:193812879-193814880(-)
Zm00001d042018::3:147549224-147551225(-)
Zm00001d030727::1:156210572-156212573(-)
Zm00001d004162::2:88160115-88162116(+)
Zm00001d023242::10:1290762-1292763(+)
Zm00001d031600::1:195874541-195876542(+)
Zm00001d028243::1:27821333-27823334(-)
Zm00001d044335::3:225401998-225403999(-)
Zm00001d031164::1:180368192-180370193(+)
Zm00001d022510::7:179103593-179105594(+)
Zm00001d002425::2:12405879-12407880(-)
Zm00001d034872::1:304414510-304416511(+)
Zm00001d046350::9:82797548-82799549(-)
Zm00001d050123::4:67475037-67477038(+)
Zm00001d049925::4:53028826-53030827(+)
Zm00001d043654::3:206101340-206103341(+)
Zm00001d047186::9:121316510-121318511(-)
Zm00001d021907::7:165741627-165743628(+)
Zm00001d037531::6:128395303-128397304(-)
Zm00001d050220::4:74497352-74499353(+)
Zm00001d037992::6:144489820-144491821(-)
Zm00001d037779::6:137398626-137400627(-)
Zm00001d031345::1:186946079-186948080(-)
Zm00001d028397::1:33447635-33449636(-)
Zm00001d049141::4:17582810-17584811(-)
Zm00001d045916::9:47193106-47195107(+)
Zm00001d045581::9:27264139-27266140(-)
Zm00001d023430::10:5417043-5419044(-)
Zm00001d010899::8:132498699-132500700(-)
Zm00001d026014::10:136048922-136050923(-)
Zm00001d022065::7:169201365-169203366(+)
Zm00001d018291::5:218025591-218027592(+)
Zm00001d005614::2:180739477-180741478(-)
Zm00001d006872::2:218315514-218317515(-)
Zm00001d045304::9:18542356-18544357(-)
Zm00001d010970::8:135483786-135485787(-)
Zm00001d033190::1:253288150-253290151(+)
Zm00001d028417::1:34214690-34216691(+)
Zm00001d029964::1:96641440-96643441(-)
Zm00001d008320::8:5094997-5096998(-)
Zm00001d042802::3:180319438-180321439(-)
Zm00001d005350::2:170611704-170613705(-)
Zm00001d033909::1:278287751-278289752(-)
Zm00001d033473::1:263675511-263677512(+)
Zm00001d008289::8:4167076-4169077(+)
Zm00001d031223::1:182661432-182663433(-)
Zm00001d002978::2:28632643-28634644(-)
Zm00001d028370::1:32366525-32368526(-)
Zm00001d017037::5:183342312-183344313(-)
Zm00001d053855::4:242285063-242287064(-)
Zm00001d031656::1:197632200-197634201(+)
Zm00001d047570::9:135945932-135947933(-)
Zm00001d008817::8:21515442-21517443(-)
Zm00001d027354::1:3548868-3550869(-)
Zm00001d027755::1:12681349-12683350(-)
Zm00001d044198::3:221734097-221736098(-)
Zm00001d008870::8:23370859-23372860(+)
Zm00001d015245::5:81072561-81074562(-)
Zm00001d038551::6:159761241-159763242(+)
Zm00001d014564::5:53470822-53472823(-)
Zm00001d043276::3:194188193-194190194(-)
Zm00001d006762::2:216181342-216183343(+)
Zm00001d052660::4:196212462-196214463(-)
Zm00001d006846::2:217779714-217781715(+)
Zm00001d034727::1:300811033-300813034(+)
Zm00001d042114::3:151475268-151477269(-)
Zm00001d036968::6:107777707-107779708(+)
Zm00001d022153::7:171370356-171372357(-)
Zm00001d036867::6:104869056-104871057(+)
Zm00001d020081::7:90819615-90821616(-)
Zm00001d027296::1:2107688-2109689(+)
Zm00001d023788::10:20293121-20295122(+)
Zm00001d019120::7:17889400-17891401(-)
Zm00001d043483::3:201620949-201622950(-)
Zm00001d028951::1:52644232-52646233(+)
Zm00001d053318::4:225890070-225892071(-)
Zm00001d003274::2:38559360-38561361(-)
Zm00001d003452::2:44832330-44834331(-)
Zm00001d030106::1:106129014-106131015(-)
Zm00001d037322::6:121066895-121068896(+)
Zm00001d038435::6:157223386-157225387(+)
Zm00001d002735::2:20722161-20724162(+)
Zm00001d046834::9:107877590-107879591(-)
Zm00001d018155::5:215687698-215689699(-)
Zm00001d002490::2:13900201-13902202(-)
Zm00001d031351::1:187060983-187062984(+)
Zm00001d013094::5:4679707-4681708(-)
Zm00001d005208::2:163610708-163612709(+)
Zm00001d009417::8:63477939-63479940(+)
Zm00001d034990::6:1281253-1283254(+)
Zm00001d011676::8:158313265-158315266(-)
Zm00001d044194::3:221630133-221632134(-)
Zm00001d046029::9:56385265-56387266(+)
Zm00001d025144::10:106495292-106497293(-)
Zm00001d027544::1:7977396-7979397(+)
Zm00001d021071::7:142149716-142151717(-)
Zm00001d030550::1:143281891-143283892(+)
Zm00001d047872::9:143964501-143966502(-)
Zm00001d025828::10:131120085-131122086(+)
Zm00001d022276::7:174237358-174239359(+)
Zm00001d039882::3:17549876-17551877(-)
Zm00001d047831::9:142719685-142721686(-)
Zm00001d018935::7:9657543-9659544(-)
Zm00001d018618::7:1149277-1151278(-)
Zm00001d006262::2:203183695-203185696(-)
Zm00001d023853::10:25080142-25082143(+)
Zm00001d015612::5:101057404-101059405(+)
Zm00001d004588::2:120484841-120486842(-)
Zm00001d006373::2:205994735-205996736(+)
Zm00001d032056::1:210973273-210975274(-)
Zm00001d026712::10:150829978-150831979(+)
Zm00001d027807::1:14011189-14013190(+)
Zm00001d038181::6:150743626-150745627(+)
Zm00001d038916::6:166895282-166897283(-)
Zm00001d053661::4:238372211-238374212(-)
Zm00001d009327::8:56286577-56288578(-)
Zm00001d044569::3:231973321-231975322(+)
Zm00001d004507::2:115669753-115671754(-)
Zm00001d022027::7:168261769-168263770(+)
Zm00001d013765::5:19658755-19660756(+)
Zm00001d005156::2:161486064-161488065(+)
Zm00001d023421::10:5101472-5103473(-)
Zm00001d043019::3:186604592-186606593(+)
Zm00001d032194::1:216646206-216648207(-)
Zm00001d039426::3:3978864-3980865(-)
Zm00001d027304::1:2302442-2304443(-)
Zm00001d045686::9:33213467-33215468(-)
Zm00001d032667::1:233704168-233706169(+)
Zm00001d010795::8:128031176-128033177(+)
Zm00001d051755::4:168936693-168938694(-)
Zm00001d011634::8:156914297-156916298(-)
Zm00001d038005::6:144875162-144877163(-)
Zm00001d004414::2:110342134-110344135(+)
Zm00001d018784::7:5097923-5099924(+)
Zm00001d008502::8:10654528-10656529(-)
Zm00001d043267::3:193842722-193844723(-)
Zm00001d020879::7:135264250-135266251(+)
Zm00001d020417::7:112557133-112559134(+)
Zm00001d021521::7:155090924-155092925(-)
Zm00001d002236::2:8477625-8479626(-)
Zm00001d005742::2:185589878-185591879(-)
Zm00001d029625::1:80177269-80179270(+)
Zm00001d046583::9:97234967-97236968(+)
Zm00001d035606::6:36435051-36437052(-)
Zm00001d035180::6:8229140-8231141(-)
Zm00001d036829::6:103048090-103050091(-)
Zm00001d053098::4:213555982-213557983(-)
Zm00001d034164::1:285591040-285593041(-)
Zm00001d035505::6:29708534-29710535(-)
Zm00001d018130::5:214944175-214946176(-)
Zm00001d002052::2:5016696-5018697(+)
Zm00001d026236::10:141666774-141668775(-)
Zm00001d025323::10:114051261-114053262(+)
Zm00001d004392::2:108516933-108518934(+)
Zm00001d016890::5:179457573-179459574(-)
Zm00001d015988::5:137082607-137084608(+)
Zm00001d044553::3:231612573-231614574(+)
Zm00001d018610::7:837728-839729(+)
Zm00001d003334::2:40567442-40569443(-)
Zm00001d019693::7:51236011-51238012(-)
Zm00001d051118::4:144243312-144245313(-)
Zm00001d051824::4:171069265-171071266(+)
Zm00001d018831::7:6805869-6807870(-)
Zm00001d037503::6:127574307-127576308(-)
Zm00001d034569::1:296488319-296490320(+)
Zm00001d016380::5:160194367-160196368(+)
Zm00001d007345::2:229260981-229262982(-)
Zm00001d051642::4:165574918-165576919(-)
Zm00001d052379::4:188627662-188629663(+)
Zm00001d030018::1:99935787-99937788(+)
Zm00001d023469::10:6633595-6635596(+)
Zm00001d031530::1:192975058-192977059(+)
Zm00001d006760::2:216125953-216127954(+)
Zm00001d036410::6:87192165-87194166(+)
Zm00001d011173::8:141782767-141784768(-)
Zm00001d022338::7:175704400-175706401(+)
Zm00001d002082::2:5629770-5631771(+)
Zm00001d019613::7:46352258-46354259(+)
Zm00001d026487::10:146894093-146896094(+)
Zm00001d011220::8:143285769-143287770(+)
Zm00001d033625::1:269138139-269140140(-)
Zm00001d027455::1:5608914-5610915(+)
Zm00001d053055::4:211053307-211055308(+)
Zm00001d013801::5:20671783-20673784(+)
Zm00001d031178::1:181313754-181315755(-)
Zm00001d054082::4:246077994-246079995(+)
Zm00001d034931::1:306071183-306073184(-)
Zm00001d024936::10:95804916-95806917(-)
Zm00001d010322::8:109549172-109551173(-)
Zm00001d053726::4:239916501-239918502(-)
Zm00001d042762::3:179102814-179104815(-)
Zm00001d030348::1:124400112-124402113(+)
Zm00001d050193::4:72528365-72530366(-)
Zm00001d007639::2:236781810-236783811(-)
Zm00001d018776::7:4960160-4962161(+)
Zm00001d038543::6:159653313-159655314(+)
Zm00001d036622::6:95033550-95035551(-)
Zm00001d034608::1:297742653-297744654(+)
Zm00001d004677::2:129846377-129848378(-)
Zm00001d001910::2:2780316-2782317(+)
Zm00001d029200::1:62024972-62026973(+)
Zm00001d028280::1:29052095-29054096(-)
Zm00001d043954::3:214756381-214758382(+)
Zm00001d047796::9:141978085-141980086(+)
Zm00001d023710::10:16565465-16567466(-)
Zm00001d038263::6:152645724-152647725(+)
Zm00001d018626::7:1335061-1337062(-)
Zm00001d029534::1:75281791-75283792(+)
Zm00001d013456::5:12055262-12057263(+)
Zm00001d017096::5:185265828-185267829(+)
Zm00001d052435::4:189980170-189982171(+)
Zm00001d007897::2:241932228-241934229(-)
Zm00001d017158::5:187192939-187194940(+)
Zm00001d051225::4:149088830-149090831(+)
Zm00001d026664::10:149607676-149609677(+)
Zm00001d017866::5:209139410-209141411(-)
Zm00001d024646::10:82009123-82011124(+)
Zm00001d035184::6:8534833-8536834(-)
Zm00001d041055::3:93409870-93411871(+)
Zm00001d038796::6:164511003-164513004(+)
Zm00001d002053::2:5035826-5037827(-)
Zm00001d015960::5:134286491-134288492(+)
Zm00001d018609::7:833954-835955(+)
Zm00001d042699::3:177341148-177343149(+)
Zm00001d017347::5:193473014-193475015(+)
Zm00001d041513::3:125117937-125119938(+)
Zm00001d050960::4:133587982-133589983(+)
Zm00001d041599::3:129313105-129315106(+)
Zm00001d003492::2:45894799-45896800(-)
Zm00001d035544::6:32005939-32007940(+)
Zm00001d044781::9:2212512-2214513(+)
Zm00001d006063::2:197040079-197042080(-)
Zm00001d053975::4:244517765-244519766(-)
Zm00001d042257::3:157564058-157566059(+)
Zm00001d011716::8:159799523-159801524(+)
Zm00001d008274::8:3701007-3703008(-)
Zm00001d002043::2:4927969-4929970(-)
Zm00001d011997::8:166100020-166102021(+)
Zm00001d041741::3:135628918-135630919(+)
Zm00001d029012::1:54933247-54935248(-)
Zm00001d050164::4:70176711-70178712(+)
Zm00001d021489::7:153855727-153857728(+)
Zm00001d037200::6:115550237-115552238(-)
Zm00001d025114::10:104937988-104939989(+)
Zm00001d019398::7:32006004-32008005(-)
Zm00001d019560::7:42570670-42572671(+)
Zm00001d002269::2:9178077-9180078(+)
Zm00001d004118::2:83789550-83791551(-)
Zm00001d049165::4:18649996-18651997(-)
Zm00001d018669::7:2250435-2252436(+)
Zm00001d034209::1:286844786-286846787(+)
Zm00001d034782::1:302190773-302192774(-)
Zm00001d002615::2:16780762-16782763(+)
Zm00001d031212::1:182383972-182385973(-)
Zm00001d007228::2:225208833-225210834(-)
Zm00001d029380::1:68390922-68392923(+)
Zm00001d032858::1:240470799-240472800(-)
Zm00001d022536::7:179674468-179676469(-)
Zm00001d036490::6:90473227-90475228(-)
Zm00001d018667::7:2202597-2204598(-)
Zm00001d006835::2:217594381-217596382(+)
Zm00001d001788::2:947943-949944(-)
Zm00001d036964::6:107567434-107569435(+)
Zm00001d032148::1:214495689-214497690(-)
Zm00001d034795::1:302373418-302375419(+)
Zm00001d009411::8:63373018-63375019(-)
Zm00001d046024::9:55964950-55966951(+)
Zm00001d037208::6:115816941-115818942(+)
Zm00001d049936::4:53964763-53966764(-)
Zm00001d031911::1:206536714-206538715(-)
Zm00001d021936::7:166384800-166386801(-)
Zm00001d029098::1:57991096-57993097(-)
Zm00001d008525::8:11672333-11674334(-)
Zm00001d024886::10:92762579-92764580(-)
Zm00001d042344::3:162248291-162250292(-)
Zm00001d001881::2:2312691-2314692(-)
Zm00001d031251::1:183679258-183681259(-)
Zm00001d044694::3:235064511-235066512(+)
Zm00001d011847::8:162656484-162658485(-)
Zm00001d043618::3:205357400-205359401(+)
Zm00001d017613::5:201702770-201704771(-)
Zm00001d052462::4:190496433-190498434(-)
Zm00001d052276::4:185644699-185646700(-)
Zm00001d006753::2:215955634-215957635(+)
Zm00001d026641::10:149272327-149274328(+)
Zm00001d040149::3:29239428-29241429(-)
Zm00001d022073::7:169492480-169494481(-)
Zm00001d053705::4:239605240-239607241(-)
Zm00001d007351::2:229466519-229468520(-)
Zm00001d038407::6:156450216-156452217(+)
Zm00001d017042::5:183468477-183470478(+)
Zm00001d052998::4:208175028-208177029(-)
Zm00001d036320::6:84011862-84013863(-)
Zm00001d044982::9:9210968-9212969(-)
Zm00001d003945::2:71035897-71037898(+)
Zm00001d049094::4:15845167-15847168(+)
Zm00001d018043::5:212715679-212717680(+)
Zm00001d037921::6:142015499-142017500(-)
Zm00001d031454::1:190648418-190650419(+)
Zm00001d021952::7:166937236-166939237(-)
Zm00001d041822::3:139335329-139337330(-)
Zm00001d041346::3:113859253-113861254(+)
Zm00001d042410::3:166269936-166271937(+)
Zm00001d046399::9:87272491-87274492(+)
Zm00001d016548::5:166955568-166957569(-)
Zm00001d006750::2:215852263-215854264(-)
Zm00001d002886::2:25756844-25758845(-)
Zm00001d020382::7:110499753-110501754(+)
Zm00001d024571::10:78695001-78697002(+)
Zm00001d012118::8:168429641-168431642(-)
Zm00001d007352::2:229465826-229467827(+)
Zm00001d043288::3:194539163-194541164(+)
Zm00001d043489::3:201662808-201664809(+)
Zm00001d048611::4:1282211-1284212(+)
Zm00001d026370::10:144450762-144452763(+)
Zm00001d012212::8:170114288-170116289(+)
Zm00001d026062::10:137306732-137308733(+)
Zm00001d020535::7:121376859-121378860(-)
Zm00001d029818::1:88462487-88464488(-)
Zm00001d019156::7:19533590-19535591(+)
Zm00001d042271::3:158430157-158432158(+)
Zm00001d027738::1:12397757-12399758(-)
Zm00001d034578::1:296930369-296932370(-)
Zm00001d030019::1:99944051-99946052(-)
Zm00001d032449::1:226865373-226867374(+)
Zm00001d041853::3:140876084-140878085(-)
Zm00001d028079::1:22189289-22191290(+)
Zm00001d017507::5:197883821-197885822(-)
Zm00001d047917::9:145314518-145316519(+)
Zm00001d009802::8:82151050-82153051(+)
Zm00001d033308::1:258346181-258348182(-)
Zm00001d043429::3:199569748-199571749(+)
Zm00001d040629::3:55074387-55076388(+)
Zm00001d050018::4:60016236-60018237(-)
Zm00001d004457::2:113222808-113224809(-)
Zm00001d011873::8:163444789-163446790(-)
Zm00001d020650::7:126591872-126593873(-)
Zm00001d051114::4:143870229-143872230(-)
Zm00001d022479::7:178452302-178454303(+)
Zm00001d017472::5:196962004-196964005(-)
Zm00001d009183::8:41565047-41567048(+)
Zm00001d012503::8:175570172-175572173(-)
Zm00001d030038::1:101379648-101381649(+)
Zm00001d053748::4:240410008-240412009(-)
Zm00001d003406::2:43302458-43304459(-)
Zm00001d048235::9:152941619-152943620(+)
Zm00001d030553::1:143421968-143423969(-)
Zm00001d036396::6:86740399-86742400(-)
Zm00001d032306::1:221459274-221461275(-)
Zm00001d044615::3:233456760-233458761(+)
Zm00001d035256::6:17757888-17759889(+)
Zm00001d034258::1:288235187-288237188(+)
Zm00001d006415::2:207284442-207286443(-)
Zm00001d022519::7:179285128-179287129(+)
Zm00001d014416::5:45483462-45485463(+)
Zm00001d050061::4:63229985-63231986(-)
Zm00001d030710::1:154976954-154978955(-)
Zm00001d012971::5:2568860-2570861(-)
Zm00001d042533::3:171048185-171050186(-)
Zm00001d011379::8:149084662-149086663(+)
Zm00001d028999::1:54261684-54263685(+)
Zm00001d037552::6:129186613-129188614(-)
Zm00001d052251::4:184751097-184753098(-)
Zm00001d028994::1:53951563-53953564(+)
Zm00001d019160::7:19593676-19595677(-)
Zm00001d012273::8:171696003-171698004(-)
Zm00001d024241::10:59154892-59156893(-)
Zm00001d052325::4:187126501-187128502(+)
Zm00001d014809::5:63890054-63892055(+)
Zm00001d002940::2:27637014-27639015(-)
Zm00001d013606::5:15251815-15253816(-)
Zm00001d042661::3:175807786-175809787(+)
Zm00001d025915::10:133739410-133741411(-)
Zm00001d033271::1:256838291-256840292(-)
Zm00001d033866::1:276736549-276738550(+)
Zm00001d007329::2:228736767-228738768(-)
Zm00001d048823::4:6011440-6013441(+)
Zm00001d036971::6:107847086-107849087(+)
Zm00001d038217::6:151834250-151836251(-)
Zm00001d034600::1:297596021-297598022(-)
Zm00001d045825::9:41800211-41802212(-)
Zm00001d049073::4:14847169-14849170(-)
Zm00001d016041::5:141195778-141197779(+)
Zm00001d048945::4:10444293-10446294(+)
Zm00001d030096::1:105531725-105533726(-)
Zm00001d051362::4:155983359-155985360(+)
Zm00001d042505::3:170033465-170035466(-)
Zm00001d051420::4:157870665-157872666(+)
Zm00001d010823::8:128843344-128845345(+)
Zm00001d039304::3:1394038-1396039(+)
Zm00001d043202::3:191437082-191439083(+)
Zm00001d001885::2:2465973-2467974(-)
Zm00001d019187::7:20842801-20844802(+)
Zm00001d006372::2:205995308-205997309(-)
Zm00001d029343::1:66654593-66656594(-)
Zm00001d028597::1:40260337-40262338(-)
Zm00001d027468::1:5947123-5949124(-)
Zm00001d018178::5:215860233-215862234(+)
Zm00001d005897::2:192116422-192118423(+)
Zm00001d045734::9:35998093-36000094(-)
Zm00001d003435::2:44316115-44318116(-)
Zm00001d019914::7:75385692-75387693(-)
Zm00001d012785::8:180898684-180900685(+)
Zm00001d025195::10:108524393-108526394(-)
Zm00001d032739::1:236928633-236930634(+)
Zm00001d016128::5:145733913-145735914(-)
Zm00001d033307::1:258335964-258337965(-)
Zm00001d009997::8:93872991-93874992(+)
Zm00001d017461::5:196484718-196486719(+)
Zm00001d020675::7:127688993-127690994(-)
Zm00001d031233::1:182945673-182947674(+)
Zm00001d028425::1:34593327-34595328(-)
Zm00001d006410::2:206970586-206972587(+)
Zm00001d045804::9:40100684-40102685(+)
Zm00001d043856::3:212189088-212191089(+)
Zm00001d010255::8:106231971-106233972(+)
Zm00001d034524::1:295620066-295622067(+)
Zm00001d022639::7:182063809-182065810(-)
Zm00001d011308::8:146321588-146323589(-)
Zm00001d033691::1:271339444-271341445(+)
Zm00001d035386::6:23945743-23947744(+)
Zm00001d032090::1:212237137-212239138(+)
Zm00001d019477::7:35914470-35916471(-)
Zm00001d031737::1:200258669-200260670(+)
Zm00001d053515::4:232668289-232670290(+)
Zm00001d016731::5:174486469-174488470(+)
Zm00001d040193::3:31629800-31631801(+)
Zm00001d009931::8:90451515-90453516(-)
Zm00001d030486::1:136739039-136741040(+)
Zm00001d053848::4:242175897-242177898(+)
Zm00001d033827::1:275027355-275029356(-)
Zm00001d044838::9:4687084-4689085(-)
Zm00001d017685::5:204190065-204192066(+)
Zm00001d028964::1:53154353-53156354(-)
Zm00001d033523::1:265545423-265547424(+)
Zm00001d048093::9:149978352-149980353(+)
Zm00001d042367::3:163387836-163389837(+)
Zm00001d046995::9:114410011-114412012(-)
Zm00001d049171::4:19000549-19002550(+)
Zm00001d032504::1:228755296-228757297(+)
Zm00001d050951::4:133236330-133238331(-)
Zm00001d027416::1:4838599-4840600(+)
Zm00001d039578::3:8261994-8263995(-)
Zm00001d040340::3:38785630-38787631(-)
Zm00001d020242::7:101931474-101933475(-)
Zm00001d022109::7:170558369-170560370(+)
Zm00001d004616::2:122071791-122073792(+)
Zm00001d053059::4:211234054-211236055(-)
Zm00001d034077::1:283420853-283422854(+)
Zm00001d007655::2:237051224-237053225(+)
Zm00001d003636::2:51258209-51260210(+)
Zm00001d052221::4:183599053-183601054(-)
Zm00001d022335::7:175628273-175630274(+)
Zm00001d009983::8:93322875-93324876(+)
Zm00001d016587::5:168559733-168561734(+)
Zm00001d053127::4:214709902-214711903(-)
Zm00001d007044::2:220800466-220802467(-)
Zm00001d017110::5:185768359-185770360(-)
Zm00001d010553::8:120204582-120206583(+)
Zm00001d009122::8:37719525-37721526(-)
Zm00001d021047::7:141170468-141172469(+)
Zm00001d009085::8:35570958-35572959(-)
Zm00001d009859::8:85579155-85581156(-)
Zm00001d018657::7:2054714-2056715(+)
Zm00001d038172::6:150513269-150515270(-)
Zm00001d040678::3:57618482-57620483(-)
Zm00001d032616::1:232177031-232179032(+)
Zm00001d018332::5:218591770-218593771(-)
Zm00001d049501::4:32643205-32645206(-)
Zm00001d021890::7:165501189-165503190(-)
Zm00001d011817::8:162013394-162015395(+)
Zm00001d029875::1:91424625-91426626(-)
Zm00001d041393::3:115714969-115716970(-)
Zm00001d024462::10:71954650-71956651(-)
Zm00001d017755::5:205943384-205945385(+)
Zm00001d034813::1:302795055-302797056(-)
Zm00001d009286::8:52120642-52122643(+)
Zm00001d025799::10:129945974-129947975(-)
Zm00001d042438::3:167222708-167224709(+)
Zm00001d028341::1:31321787-31323788(+)
Zm00001d043579::3:204369810-204371811(+)
Zm00001d017988::5:211454210-211456211(+)
Zm00001d038100::6:147945362-147947363(-)
Zm00001d034364::1:290914067-290916068(-)
Zm00001d010064::8:98036765-98038766(+)
Zm00001d020068::7:89720633-89722634(+)
Zm00001d019018::7:12871995-12873996(+)
Zm00001d050106::4:65965843-65967844(+)
Zm00001d043420::3:199109058-199111059(+)
Zm00001d040398::3:41306196-41308197(+)
Zm00001d040215::3:32387036-32389037(+)
Zm00001d006522::2:210475903-210477904(-)
Zm00001d042685::3:176825881-176827882(+)
Zm00001d030554::1:143494258-143496259(+)
Zm00001d003682::2:54075021-54077022(-)
Zm00001d035835::6:54255738-54257739(+)
Zm00001d004119::2:83932434-83934435(+)
Zm00001d038025::6:145561429-145563430(+)
Zm00001d034770::1:301728480-301730481(-)
Zm00001d049210::4:20796325-20798326(-)
Zm00001d028071::1:21981622-21983623(-)
Zm00001d013125::5:5153645-5155646(-)
Zm00001d029009::1:54622560-54624561(+)
Zm00001d014968::5:70463005-70465006(-)
Zm00001d027401::1:4416037-4418038(+)
Zm00001d046705::9:102975246-102977247(-)
Zm00001d039418::3:3842457-3844458(+)
Zm00001d053438::4:231447937-231449938(+)
Zm00001d019460::7:34717888-34719889(-)
Zm00001d033405::1:262093726-262095727(-)
Zm00001d042515::3:170298863-170300864(+)
Zm00001d030725::1:155962883-155964884(-)
Zm00001d031291::1:185476990-185478991(-)
Zm00001d017847::5:208649026-208651027(-)
Zm00001d019189::7:20849400-20851401(+)
Zm00001d046817::9:107019989-107021990(-)
Zm00001d016477::5:163945170-163947171(+)
Zm00001d015720::5:112430302-112432303(-)
Zm00001d043418::3:199104828-199106829(-)
Zm00001d013951::5:26022290-26024291(-)
Zm00001d032293::1:220722643-220724644(-)
Zm00001d050412::4:86683218-86685219(+)
Zm00001d022310::7:174906539-174908540(+)
Zm00001d045558::9:26663980-26665981(+)
Zm00001d021854::7:164539948-164541949(-)
Zm00001d039439::3:4456340-4458341(+)
Zm00001d015593::5:100206525-100208526(-)
Zm00001d002971::2:28375801-28377802(-)
Zm00001d043511::3:202360979-202362980(-)
Zm00001d015306::5:83961548-83963549(-)
Zm00001d043609::3:205106734-205108735(-)
Zm00001d018459::5:221175041-221177042(+)
Zm00001d029352::1:67037106-67039107(+)
Zm00001d003846::2:61948402-61950403(-)
Zm00001d020731::7:130468582-130470583(-)
Zm00001d032894::1:241913258-241915259(-)
Zm00001d003376::2:42137396-42139397(+)
Zm00001d032810::1:238939506-238941507(-)
Zm00001d007922::2:242731904-242733905(+)
Zm00001d045948::9:49020495-49022496(-)
Zm00001d050754::4:121062015-121064016(-)
Zm00001d041719::3:134965723-134967724(-)
Zm00001d048154::9:151055635-151057636(+)
Zm00001d016330::5:157539702-157541703(+)
Zm00001d034840::1:303630452-303632453(-)
Zm00001d012552::8:176490331-176492332(+)
Zm00001d011366::8:148701296-148703297(+)
Zm00001d012764::8:180331161-180333162(+)
Zm00001d044916::9:7181989-7183990(-)
Zm00001d026408::10:145333017-145335018(-)
Zm00001d008497::8:10437603-10439604(+)
Zm00001d017045::5:183594833-183596834(-)
Zm00001d045705::9:34418099-34420100(-)
Zm00001d051161::4:146705470-146707471(+)
Zm00001d047078::9:117544560-117546561(+)
Zm00001d048522::9:157736656-157738657(+)
Zm00001d008345::8:5936658-5938659(+)
Zm00001d006080::2:197573605-197575606(+)
Zm00001d034929::1:305921673-305923674(-)
Zm00001d028392::1:33146175-33148176(+)
Zm00001d023817::10:23330949-23332950(+)
Zm00001d013405::5:10493732-10495733(-)
Zm00001d029899::1:93191593-93193594(+)
Zm00001d021310::7:148459615-148461616(+)
Zm00001d021371::7:150145139-150147140(+)
Zm00001d042427::3:166930556-166932557(+)
Zm00001d028481::1:36484948-36486949(-)
Zm00001d024489::10:73943748-73945749(-)
Zm00001d011601::8:155560917-155562918(-)
Zm00001d023736::10:18036517-18038518(-)
Zm00001d033968::1:279875244-279877245(-)
Zm00001d008531::8:11931345-11933346(+)
Zm00001d040049::3:24777980-24779981(-)
Zm00001d039797::3:15050996-15052997(+)
Zm00001d033645::1:269532497-269534498(-)
Zm00001d028255::1:28076061-28078062(-)
Zm00001d004323::2:103088297-103090298(-)
Zm00001d007474::2:232515265-232517266(+)
Zm00001d039634::3:9747560-9749561(-)
Zm00001d017401::5:194937359-194939360(-)
Zm00001d010875::8:131724139-131726140(-)
Zm00001d019505::7:38140924-38142925(+)
Zm00001d052747::4:199609739-199611740(+)
Zm00001d025692::10:126424675-126426676(-)
Zm00001d039685::3:11846990-11848991(-)
Zm00001d028450::1:35275320-35277321(+)
Zm00001d015258::5:81750610-81752611(-)
Zm00001d025258::10:111494728-111496729(-)
Zm00001d041498::3:124366135-124368136(+)
Zm00001d053569::4:234847022-234849023(-)
Zm00001d006763::2:216194843-216196844(+)
Zm00001d050907::4:129656512-129658513(-)
Zm00001d031077::1:176195548-176197549(-)
Zm00001d006929::2:219604999-219607000(-)
Zm00001d025275::10:112166824-112168825(+)
Zm00001d029762::1:86134030-86136031(-)
Zm00001d045436::9:22156339-22158340(-)
Zm00001d017783::5:206695800-206697801(-)
Zm00001d031435::1:190084447-190086448(+)
Zm00001d001916::2:2814462-2816463(+)
Zm00001d038307::6:154156379-154158380(-)
Zm00001d044094::3:218985005-218987006(+)
Zm00001d022206::7:172851982-172853983(-)
Zm00001d016932::5:180330501-180332502(-)
Zm00001d019985::7:82805360-82807361(-)
Zm00001d009264::8:48668382-48670383(+)
Zm00001d039342::3:2140947-2142948(-)
Zm00001d046454::9:90616750-90618751(+)
Zm00001d036973::6:108030099-108032100(+)
Zm00001d019314::7:27314102-27316103(+)
Zm00001d014066::5:31261443-31263444(+)
Zm00001d008178::8:564637-566638(-)
Zm00001d037476::6:126491490-126493491(-)
Zm00001d025166::10:107140406-107142407(+)
Zm00001d015101::5:75377784-75379785(-)
Zm00001d044371::3:226332535-226334536(-)
Zm00001d014853::5:65590339-65592340(+)
Zm00001d032472::1:227852297-227854298(+)
Zm00001d013713::5:18273305-18275306(+)
Zm00001d048014::9:148006188-148008189(+)
Zm00001d032511::1:229018790-229020791(-)
Zm00001d027330::1:3052485-3054486(-)
Zm00001d049371::4:28133887-28135888(-)
Zm00001d031341::1:186785491-186787492(-)
Zm00001d029258::1:63929753-63931754(-)
Zm00001d002616::2:16819315-16821316(+)
Zm00001d051259::4:150962691-150964692(-)
Zm00001d040408::3:41721153-41723154(-)
Zm00001d005902::2:192280049-192282050(-)
Zm00001d020380::7:110162517-110164518(+)
Zm00001d053006::4:208793706-208795707(-)
Zm00001d044154::3:220590687-220592688(+)
Zm00001d039608::3:8849381-8851382(+)
Zm00001d048673::4:3100353-3102354(-)
Zm00001d020686::7:128313556-128315557(+)
Zm00001d016855::5:178405826-178407827(-)
Zm00001d011958::8:165202001-165204002(+)
Zm00001d010871::8:131613912-131615913(-)
Zm00001d048001::9:147677864-147679865(-)
Zm00001d024850::10:90613000-90615001(+)
Zm00001d040733::3:60681967-60683968(-)
Zm00001d012985::5:2834086-2836087(+)
Zm00001d004956::2:150596817-150598818(-)
Zm00001d003931::2:69776464-69778465(+)
Zm00001d013066::5:4148150-4150151(-)
Zm00001d008404::8:7747309-7749310(-)
Zm00001d023445::10:5692329-5694330(-)
Zm00001d035734::6:44156868-44158869(+)
Zm00001d049009::4:12392337-12394338(-)
Zm00001d041183::3:103244715-103246716(+)
Zm00001d052801::4:201409677-201411678(-)
Zm00001d050341::4:82445115-82447116(+)
Zm00001d024953::10:96629195-96631196(+)
Zm00001d025476::10:120019797-120021798(+)
Zm00001d021492::7:153972660-153974661(+)
Zm00001d034624::1:298188486-298190487(+)
Zm00001d016735::5:174687699-174689700(+)
Zm00001d012744::8:179564359-179566360(+)
Zm00001d031395::1:188814531-188816532(+)
Zm00001d012746::8:179621159-179623160(-)
Zm00001d002546::2:15134790-15136791(-)
Zm00001d002514::2:14443250-14445251(+)
Zm00001d011718::8:159814451-159816452(+)
Zm00001d010554::8:120207028-120209029(+)
Zm00001d051895::4:173867536-173869537(-)
Zm00001d053724::4:239878794-239880795(+)
Zm00001d025998::10:135691627-135693628(-)
Zm00001d030518::1:140873582-140875583(+)
Zm00001d021453::7:152607581-152609582(-)
Zm00001d017689::5:204309433-204311434(+)
Zm00001d022387::7:176586282-176588283(-)
Zm00001d041013::3:90295550-90297551(+)
Zm00001d033861::1:276342833-276344834(+)
Zm00001d007147::2:223334991-223336992(-)
Zm00001d052215::4:183481447-183483448(-)
Zm00001d048684::4:3249337-3251338(-)
Zm00001d012515::8:175897432-175899433(+)
Zm00001d042258::3:157665504-157667505(-)
Zm00001d013425::5:11127210-11129211(-)
Zm00001d037559::6:129535715-129537716(+)
Zm00001d032661::1:233440303-233442304(-)
Zm00001d001929::2:3088641-3090642(-)
Zm00001d027671::1:10679728-10681729(+)
Zm00001d047167::9:120746200-120748201(+)
Zm00001d024938::10:95863723-95865724(-)
Zm00001d018235::5:217141909-217143910(+)
Zm00001d032855::1:240359559-240361560(+)
Zm00001d023281::10:2044801-2046802(-)
Zm00001d044716::3:235600685-235602686(+)
Zm00001d045431::9:21927488-21929489(-)
Zm00001d042780::3:179449055-179451056(+)
Zm00001d053038::4:210229506-210231507(-)
Zm00001d022343::7:175915589-175917590(-)
Zm00001d051629::4:165076729-165078730(+)
Zm00001d013528::5:13635784-13637785(+)
Zm00001d020404::7:111768458-111770459(+)
Zm00001d025381::10:116550264-116552265(-)
Zm00001d040059::3:25415226-25417227(-)
Zm00001d044597::3:233002152-233004153(-)
Zm00001d003401::2:43086992-43088993(+)
Zm00001d003212::2:36100868-36102869(+)
Zm00001d031634::1:196940045-196942046(-)
Zm00001d030008::1:98937603-98939604(+)
Zm00001d012867::5:1365141-1367142(+)
Zm00001d030909::1:166745855-166747856(+)
Zm00001d017264::5:191015885-191017886(+)
Zm00001d021279::7:147726366-147728367(-)
Zm00001d003356::2:41432467-41434468(-)
Zm00001d019243::7:23654825-23656826(+)
Zm00001d036988::6:108403447-108405448(+)
Zm00001d037438::6:125412758-125414759(+)
Zm00001d003162::2:34078660-34080661(+)
Zm00001d029906::1:93521325-93523326(-)
Zm00001d037532::6:128418120-128420121(-)
Zm00001d007161::2:223602812-223604813(-)
Zm00001d017455::5:196313657-196315658(+)
Zm00001d034013::1:281168927-281170928(+)
Zm00001d020627::7:125488554-125490555(-)
Zm00001d030103::1:105861446-105863447(+)
Zm00001d053157::4:217059246-217061247(+)
Zm00001d053183::4:218605294-218607295(-)
Zm00001d003365::2:41648360-41650361(-)
Zm00001d026536::10:147842355-147844356(+)
Zm00001d012381::8:173252905-173254906(+)
Zm00001d029096::1:57820196-57822197(+)
Zm00001d039535::3:7478191-7480192(+)
Zm00001d045733::9:35868676-35870677(-)
Zm00001d008360::8:6296941-6298942(+)
Zm00001d053436::4:231345117-231347118(-)
Zm00001d012265::8:171472005-171474006(+)
Zm00001d027477::1:6236165-6238166(+)
Zm00001d025822::10:130719457-130721458(-)
Zm00001d011477::8:151688478-151690479(-)
Zm00001d024597::10:79903560-79905561(-)
Zm00001d028786::1:46383511-46385512(-)
Zm00001d021653::7:159153746-159155747(+)
Zm00001d009344::8:57627993-57629994(+)
Zm00001d029673::1:82103295-82105296(-)
Zm00001d044815::9:3514408-3516409(+)
Zm00001d017808::5:207424996-207426997(-)
Zm00001d050764::4:121649116-121651117(+)
Zm00001d024631::10:81315185-81317186(-)
Zm00001d023555::10:10116245-10118246(-)
Zm00001d006217::2:202079738-202081739(+)
Zm00001d012615::8:177259146-177261147(+)
Zm00001d014337::5:41326361-41328362(-)
Zm00001d051652::4:165774799-165776800(+)
Zm00001d052243::4:184467078-184469079(-)
Zm00001d012965::5:2441522-2443523(-)
Zm00001d003426::2:43973513-43975514(+)
Zm00001d024186::10:54195053-54197054(-)
Zm00001d008429::8:8453445-8455446(+)
Zm00001d043734::3:208689085-208691086(-)
Zm00001d019277::7:25228977-25230978(-)
Zm00001d029809::1:87841170-87843171(-)
Zm00001d002285::2:9587701-9589702(+)
Zm00001d002804::2:23172805-23174806(+)
Zm00001d012153::8:169009839-169011840(+)
Zm00001d043157::3:190363656-190365657(-)
Zm00001d035162::6:7404516-7406517(-)
Zm00001d045422::9:21626841-21628842(-)
Zm00001d047516::9:133205760-133207761(-)
Zm00001d022436::7:177693903-177695904(-)
Zm00001d036788::6:100888163-100890164(+)
Zm00001d028825::1:47753504-47755505(-)
Zm00001d016349::5:158782674-158784675(-)
Zm00001d026634::10:149199864-149201865(+)
Zm00001d023634::10:12896795-12898796(+)
Zm00001d007270::2:226299332-226301333(+)
Zm00001d011967::8:165308911-165310912(-)
Zm00001d035094::6:4935301-4937302(+)
Zm00001d049638::4:38437361-38439362(-)
Zm00001d010368::8:111480166-111482167(+)
Zm00001d005175::2:162407666-162409667(+)
Zm00001d018277::5:217816756-217818757(-)
Zm00001d040757::3:63812137-63814138(-)
Zm00001d021553::7:155748197-155750198(-)
Zm00001d027593::1:8595005-8597006(+)
Zm00001d001884::2:2354440-2356441(-)
Zm00001d043244::3:192999228-193001229(+)
Zm00001d022504::7:179045916-179047917(+)
Zm00001d050202::4:73395880-73397881(+)
Zm00001d048878::4:6902953-6904954(+)
Zm00001d038539::6:159594336-159596337(+)
Zm00001d036995::6:108559373-108561374(+)
Zm00001d040192::3:31630268-31632269(-)
Zm00001d044043::3:217620381-217622382(-)
Zm00001d037299::6:119931639-119933640(+)
Zm00001d023994::10:35179417-35181418(-)
Zm00001d044816::9:3593559-3595560(+)
Zm00001d048656::4:2786827-2788828(+)
Zm00001d045739::9:36162201-36164202(+)
Zm00001d035597::6:35985426-35987427(-)
Zm00001d039006::6:168663300-168665301(-)
Zm00001d027956::1:18298884-18300885(-)
Zm00001d049723::4:41534063-41536064(+)
Zm00001d039405::3:3514081-3516082(-)
Zm00001d010894::8:132442590-132444591(-)
Zm00001d014899::5:67329016-67331017(-)
Zm00001d043366::3:197774886-197776887(+)
Zm00001d003807::2:60096392-60098393(+)
Zm00001d030090::1:104852315-104854316(-)
Zm00001d043084::3:188693541-188695542(+)
Zm00001d010976::8:135649170-135651171(+)
Zm00001d046397::9:87182688-87184689(+)
Zm00001d050552::4:99665453-99667454(+)
Zm00001d012660::8:178107753-178109754(+)
Zm00001d025893::10:133217263-133219264(+)
Zm00001d048857::4:6484293-6486294(-)
Zm00001d039642::3:9975822-9977823(+)
Zm00001d037386::6:124043507-124045508(+)
Zm00001d026288::10:142885860-142887861(+)
Zm00001d033912::1:278378863-278380864(-)
Zm00001d024498::10:74313406-74315407(+)
Zm00001d029467::1:72009051-72011052(-)
Zm00001d034682::1:299672845-299674846(-)
Zm00001d044745::9:1024011-1026012(-)
Zm00001d026458::10:146240308-146242309(+)
Zm00001d015288::5:82819486-82821487(-)
Zm00001d031587::1:195525468-195527469(+)
Zm00001d034058::1:282720525-282722526(-)
Zm00001d019226::7:22698761-22700762(-)
Zm00001d008982::8:28560800-28562801(-)
Zm00001d048722::4:4188809-4190810(-)
Zm00001d033781::1:273612032-273614033(+)
Zm00001d042651::3:175306143-175308144(+)
Zm00001d053640::4:238062754-238064755(+)
Zm00001d032745::1:237061813-237063814(+)
Zm00001d038268::6:152780589-152782590(+)
Zm00001d043017::3:186593936-186595937(+)
Zm00001d004215::2:92167436-92169437(-)
Zm00001d034439::1:292991396-292993397(+)
Zm00001d018303::5:218183477-218185478(-)
Zm00001d048919::4:7975590-7977591(+)
Zm00001d011756::8:160824920-160826921(-)
Zm00001d024770::10:87263901-87265902(+)
Zm00001d047875::9:144031735-144033736(-)
Zm00001d041204::3:105354876-105356877(+)
Zm00001d004498::2:115227197-115229198(+)
Zm00001d044917::9:7208534-7210535(-)
Zm00001d051912::4:174428924-174430925(+)
Zm00001d034790::1:302357665-302359666(+)
Zm00001d045394::9:20531717-20533718(-)
Zm00001d033954::1:279581779-279583780(-)
Zm00001d003969::2:72939894-72941895(+)
Zm00001d053806::4:241442449-241444450(+)
Zm00001d025739::10:128020107-128022108(+)
Zm00001d031837::1:203224755-203226756(-)
Zm00001d025988::10:135342775-135344776(+)
Zm00001d025116::10:105049221-105051222(+)
Zm00001d010399::8:112880639-112882640(+)
Zm00001d044057::3:218049330-218051331(+)
Zm00001d014845::5:65245097-65247098(-)
Zm00001d015743::5:115455901-115457902(-)
Zm00001d006517::2:210351613-210353614(-)
Zm00001d006538::2:210698845-210700846(-)
Zm00001d040780::3:65425646-65427647(-)
Zm00001d046537::9:94657730-94659731(+)
Zm00001d018080::5:213837789-213839790(+)
Zm00001d011773::8:161296883-161298884(-)
Zm00001d028919::1:51463565-51465566(+)
Zm00001d047399::9:128745189-128747190(+)
Zm00001d014772::5:62614329-62616330(+)
Zm00001d009324::8:55906437-55908438(+)
Zm00001d002416::2:12277369-12279370(-)
Zm00001d052779::4:200644481-200646482(+)
Zm00001d048526::9:157815454-157817455(-)
Zm00001d048468::9:156844783-156846784(+)
Zm00001d036422::6:87796488-87798489(-)
Zm00001d047743::9:140449783-140451784(-)
Zm00001d053813::4:241603722-241605723(-)
Zm00001d013887::5:23851642-23853643(+)
Zm00001d006342::2:205076577-205078578(-)
Zm00001d013412::5:10598922-10600923(+)
Zm00001d004812::2:140813468-140815469(-)
Zm00001d038835::6:165530327-165532328(-)
Zm00001d031460::1:191034458-191036459(-)
Zm00001d041334::3:112553600-112555601(+)
Zm00001d013761::5:19614588-19616589(+)
Zm00001d013865::5:23268393-23270394(+)
Zm00001d049652::4:38764068-38766069(+)
Zm00001d002405::2:12045154-12047155(+)
Zm00001d039737::3:13449628-13451629(-)
Zm00001d001913::2:2802516-2804517(-)
Zm00001d024194::10:54978344-54980345(-)
Zm00001d021132::7:143452392-143454393(+)
Zm00001d008503::8:10654215-10656216(+)
Zm00001d010185::8:103318242-103320243(+)
Zm00001d010053::8:97369023-97371024(+)
Zm00001d011397::8:149489732-149491733(-)
Zm00001d020689::7:128595366-128597367(-)
Zm00001d034399::1:291831578-291833579(-)
Zm00001d050091::4:65310382-65312383(-)
Zm00001d049761::4:43535309-43537310(+)
Zm00001d039787::3:14746808-14748809(-)
Zm00001d035038::6:2748368-2750369(+)
Zm00001d011797::8:161723428-161725429(-)
Zm00001d003140::2:33433309-33435310(+)
Zm00001d045474::9:23487086-23489087(+)
Zm00001d006025::2:195444239-195446240(+)
Zm00001d031415::1:189361621-189363622(-)
Zm00001d018430::5:220605681-220607682(-)
Zm00001d031846::1:203934977-203936978(-)
Zm00001d006562::2:210983466-210985467(+)
Zm00001d047401::9:128896142-128898143(-)
Zm00001d003257::2:38089792-38091793(+)
Zm00001d031958::1:208014352-208016353(-)
Zm00001d018156::5:215692493-215694494(-)
Zm00001d006564::2:211027228-211029229(-)
Zm00001d040864::3:73202367-73204368(+)
Zm00001d050327::4:81508605-81510606(-)
Zm00001d014467::5:49122273-49124274(-)
Zm00001d012656::8:178056415-178058416(+)
Zm00001d004055::2:79792999-79795000(+)
Zm00001d052729::4:199201824-199203825(+)
Zm00001d045495::9:24434348-24436349(+)
Zm00001d028472::1:35963998-35965999(+)
Zm00001d018362::5:219166989-219168990(+)
Zm00001d014356::5:42476256-42478257(+)
Zm00001d007903::2:242106173-242108174(-)
Zm00001d027530::1:7488866-7490867(+)
Zm00001d037057::6:110850766-110852767(-)
Zm00001d006462::2:208895348-208897349(-)
Zm00001d008248::8:2568074-2570075(-)
Zm00001d052943::4:205738185-205740186(-)
Zm00001d018794::7:5352308-5354309(+)
Zm00001d044929::9:7562944-7564945(-)
Zm00001d053757::4:240547916-240549917(-)
Zm00001d038894::6:166575472-166577473(+)
Zm00001d029183::1:61471975-61473976(-)
Zm00001d039654::3:10775868-10777869(-)
Zm00001d032344::1:223291110-223293111(-)
Zm00001d014848::5:65460768-65462769(-)
Zm00001d006513::2:210304554-210306555(+)
Zm00001d009150::8:39635850-39637851(-)
Zm00001d051249::4:150496764-150498765(+)
Zm00001d041730::3:135455442-135457443(-)
Zm00001d035157::6:7250443-7252444(-)
Zm00001d040178::3:30683893-30685894(+)
Zm00001d018135::5:215070459-215072460(+)
Zm00001d009497::8:67373070-67375071(-)
Zm00001d039973::3:21316758-21318759(-)
Zm00001d039184::6:172149283-172151284(-)
Zm00001d051396::4:157088653-157090654(-)
Zm00001d026030::10:136403865-136405866(-)
Zm00001d022160::7:171444395-171446396(-)
Zm00001d012331::8:172530791-172532792(+)
Zm00001d030613::1:148630519-148632520(+)
Zm00001d022346::7:175970383-175972384(-)
Zm00001d010867::8:131314531-131316532(-)
Zm00001d042022::3:147648047-147650048(+)
Zm00001d008952::8:26875068-26877069(+)
Zm00001d022148::7:171257493-171259494(-)
Zm00001d029148::1:60524516-60526517(-)
Zm00001d019217::7:22229547-22231548(+)
Zm00001d018471::5:221362492-221364493(+)
Zm00001d007687::2:237422272-237424273(-)
Zm00001d035367::6:23490484-23492485(-)
Zm00001d006509::2:210198914-210200915(-)
Zm00001d027415::1:4837880-4839881(-)
Zm00001d017010::5:182685463-182687464(-)
Zm00001d018189::5:216098600-216100601(-)
Zm00001d004782::2:138883129-138885130(+)
Zm00001d045695::9:33749397-33751398(-)
Zm00001d037050::6:110493947-110495948(-)
Zm00001d009569::8:71078869-71080870(+)
Zm00001d047522::9:133459476-133461477(+)
Zm00001d052125::4:180361395-180363396(-)
Zm00001d024205::10:56275256-56277257(-)
Zm00001d040573::3:50778469-50780470(-)
Zm00001d023830::10:23733482-23735483(-)
Zm00001d017365::5:193678454-193680455(+)
Zm00001d052696::4:197663763-197665764(+)
Zm00001d047969::9:146641217-146643218(+)
Zm00001d007080::2:221782580-221784581(+)
Zm00001d034218::1:287000389-287002390(-)
Zm00001d015557::5:97443592-97445593(-)
Zm00001d049223::4:21449918-21451919(-)
Zm00001d009054::8:33464767-33466768(+)
Zm00001d042146::3:153570290-153572291(-)
Zm00001d015399::5:88375773-88377774(-)
Zm00001d002251::2:8980523-8982524(-)
Zm00001d047133::9:119501253-119503254(-)
Zm00001d040139::3:29034249-29036250(-)
Zm00001d021448::7:152384449-152386450(+)
Zm00001d039086::6:169731921-169733922(+)
Zm00001d019611::7:46315763-46317764(-)
Zm00001d019247::7:23768689-23770690(-)
Zm00001d018481::5:221583066-221585067(-)
Zm00001d034710::1:300426235-300428236(-)
Zm00001d016903::5:179653104-179655105(-)
Zm00001d006605::2:211885469-211887470(+)
Zm00001d018724::7:3126307-3128308(+)
Zm00001d035848::6:55785892-55787893(-)
Zm00001d052612::4:194615156-194617157(-)
Zm00001d017100::5:185358504-185360505(+)
Zm00001d028992::1:53881857-53883858(+)
Zm00001d044260::3:223169330-223171331(-)
Zm00001d051623::4:164936168-164938169(+)
Zm00001d036245::6:79488428-79490429(-)
Zm00001d024493::10:74098947-74100948(-)
Zm00001d040513::3:47621883-47623884(+)
Zm00001d029810::1:88023081-88025082(-)
Zm00001d042845::3:181892485-181894486(-)
Zm00001d007433::2:231619510-231621511(-)
Zm00001d025349::10:115142989-115144990(-)
Zm00001d026468::10:146510237-146512238(+)
Zm00001d021659::7:159382784-159384785(-)
Zm00001d021051::7:141400272-141402273(+)
Zm00001d029548::1:75697684-75699685(+)
Zm00001d008712::8:17574140-17576141(-)
Zm00001d011918::8:164543155-164545156(+)
Zm00001d016998::5:182320772-182322773(+)
Zm00001d017796::5:207004725-207006726(-)
Zm00001d039037::6:169004341-169006342(+)
Zm00001d047140::9:119766922-119768923(+)
Zm00001d024029::10:38043241-38045242(-)
Zm00001d020103::7:92280353-92282354(+)
Zm00001d039512::3:6251816-6253817(-)
Zm00001d047069::9:117205943-117207944(-)
Zm00001d023918::10:28215151-28217152(-)
Zm00001d039502::3:6074101-6076102(+)
Zm00001d017412::5:195190866-195192867(-)
Zm00001d038730::6:163422659-163424660(+)
Zm00001d013531::5:13746998-13748999(-)
Zm00001d038196::6:151271221-151273222(-)
Zm00001d009243::8:46516829-46518830(+)
Zm00001d023432::10:5428630-5430631(+)
Zm00001d029420::1:69748276-69750277(+)
Zm00001d052519::4:191972079-191974080(-)
Zm00001d033017::1:247060882-247062883(+)
Zm00001d049617::4:37705696-37707697(+)
Zm00001d050809::4:124013544-124015545(+)
Zm00001d027656::1:10265354-10267355(-)
Zm00001d039982::3:21730879-21732880(+)
Zm00001d014821::5:64553367-64555368(-)
Zm00001d047335::9:126821283-126823284(+)
Zm00001d028299::1:29675926-29677927(-)
Zm00001d036920::6:106396776-106398777(+)
Zm00001d033046::1:248460585-248462586(-)
Zm00001d013859::5:23094422-23096423(-)
Zm00001d014659::5:57819095-57821096(+)
Zm00001d052354::4:187990364-187992365(+)
Zm00001d027973::1:18909454-18911455(-)
Zm00001d033533::1:266044469-266046470(+)
Zm00001d046970::9:113509535-113511536(+)
Zm00001d004513::2:115925294-115927295(-)
Zm00001d005028::2:154628177-154630178(+)
Zm00001d016265::5:154658594-154660595(+)
Zm00001d045014::9:10219636-10221637(+)
Zm00001d019648::7:47988539-47990540(+)
Zm00001d050386::4:85165605-85167606(+)
Zm00001d042226::3:156831597-156833598(-)
Zm00001d011254::8:144632273-144634274(-)
Zm00001d018287::5:217938073-217940074(+)
Zm00001d036597::6:94023237-94025238(-)
Zm00001d033037::1:248213425-248215426(-)
Zm00001d048239::9:153032693-153034694(+)
Zm00001d038768::6:164164253-164166254(-)
Zm00001d010975::8:135638788-135640789(+)
Zm00001d039568::3:8109984-8111985(+)
Zm00001d013549::5:14085548-14087549(-)
Zm00001d029968::1:96899387-96901388(+)
Zm00001d024678::10:83379508-83381509(-)
Zm00001d051067::4:140444438-140446439(+)
Zm00001d006088::2:197834900-197836901(-)
Zm00001d026405::10:145314297-145316298(+)
Zm00001d022322::7:175411485-175413486(-)
Zm00001d048318::9:154467690-154469691(-)
Zm00001d014525::5:51637728-51639729(+)
Zm00001d049168::4:18894965-18896966(-)
Zm00001d013716::5:18303201-18305202(+)
Zm00001d032321::1:222199911-222201912(+)
Zm00001d017521::5:198551580-198553581(-)
Zm00001d036240::6:78622433-78624434(-)
Zm00001d002789::2:22697102-22699103(+)
Zm00001d015839::5:124934813-124936814(+)
Zm00001d025855::10:131545800-131547801(+)
Zm00001d042929::3:184354113-184356114(-)
Zm00001d012634::8:177535855-177537856(+)
Zm00001d016472::5:163708271-163710272(-)
Zm00001d045926::9:47432772-47434773(-)
Zm00001d032380::1:224651043-224653044(+)
Zm00001d034308::1:288951778-288953779(-)
Zm00001d018970::7:11066961-11068962(+)
Zm00001d048632::4:1773101-1775102(+)
Zm00001d024998::10:98562935-98564936(-)
Zm00001d045940::9:48267977-48269978(+)
Zm00001d011278::8:145552473-145554474(+)
Zm00001d008654::8:16041243-16043244(-)
Zm00001d027967::1:18525318-18527319(-)
Zm00001d047993::9:147428172-147430173(-)
Zm00001d028093::1:22733765-22735766(+)
Zm00001d053228::4:220899344-220901345(-)
Zm00001d031733::1:200067070-200069071(+)
Zm00001d048633::4:1815378-1817379(-)
Zm00001d025778::10:129392972-129394973(+)
Zm00001d020640::7:125997776-125999777(-)
Zm00001d010700::8:124969623-124971624(-)
Zm00001d006641::2:213266899-213268900(+)
Zm00001d045080::9:11801656-11803657(+)
Zm00001d037464::6:126136129-126138130(-)
Zm00001d007231::2:225278354-225280355(+)
Zm00001d044649::3:234061952-234063953(-)
Zm00001d002352::2:10724932-10726933(+)
Zm00001d028773::1:46169902-46171903(-)
Zm00001d011358::8:148345745-148347746(+)
Zm00001d051773::4:169204227-169206228(-)
Zm00001d049684::4:39984073-39986074(+)
Zm00001d023718::10:16728062-16730063(-)
Zm00001d015817::5:123619007-123621008(+)
Zm00001d048384::9:155293930-155295931(-)
Zm00001d043360::3:197668886-197670887(+)
Zm00001d020500::7:119414344-119416345(-)
Zm00001d053968::4:244417936-244419937(+)
Zm00001d021181::7:145159079-145161080(-)
Zm00001d029324::1:65939775-65941776(+)
Zm00001d025733::10:127880015-127882016(+)
Zm00001d027869::1:15974851-15976852(-)
Zm00001d013248::5:7098583-7100584(-)
Zm00001d012647::8:177799596-177801597(-)
Zm00001d023632::10:12871298-12873299(+)
Zm00001d025015::10:99812203-99814204(-)
Zm00001d026406::10:145323803-145325804(-)
Zm00001d014377::5:43572236-43574237(-)
Zm00001d011335::8:147226181-147228182(-)
Zm00001d010924::8:133672781-133674782(+)
Zm00001d025005::10:99215885-99217886(+)
Zm00001d012712::8:179085171-179087172(+)
Zm00001d021554::7:155786821-155788822(-)
Zm00001d034621::1:298062185-298064186(-)
Zm00001d009373::8:60725762-60727763(-)
Zm00001d031349::1:187060338-187062339(-)
Zm00001d016965::5:181507018-181509019(+)
Zm00001d038572::6:160157540-160159541(-)
Zm00001d050618::4:105017240-105019241(-)
Zm00001d037258::6:118388166-118390167(+)
Zm00001d015156::5:77314859-77316860(+)
Zm00001d015134::5:76817716-76819717(+)
Zm00001d049525::4:33188685-33190686(-)
Zm00001d018133::5:215049279-215051280(-)
Zm00001d008516::8:11267096-11269097(+)
Zm00001d051206::4:148680335-148682336(-)
Zm00001d011972::8:165430083-165432084(-)
Zm00001d047228::9:123041790-123043791(+)
Zm00001d006497::2:209868855-209870856(+)
Zm00001d046300::9:79373958-79375959(-)
Zm00001d032280::1:220118145-220120146(+)
Zm00001d013966::5:26541852-26543853(-)
Zm00001d040242::3:33399852-33401853(+)
Zm00001d047946::9:145934257-145936258(+)
Zm00001d049394::4:29100035-29102036(+)
Zm00001d020071::7:90400825-90402826(-)
Zm00001d019184::7:20592090-20594091(-)
Zm00001d012049::8:167238571-167240572(-)
Zm00001d018056::5:213278175-213280176(+)
Zm00001d038150::6:149491406-149493407(+)
Zm00001d022638::7:181988078-181990079(-)
Zm00001d029572::1:76876571-76878572(-)
Zm00001d002544::2:15098992-15100993(-)
Zm00001d009409::8:63306926-63308927(-)
Zm00001d042464::3:168531964-168533965(-)
Zm00001d030712::1:155201081-155203082(-)
Zm00001d021641::7:158884638-158886639(+)
Zm00001d039731::3:13150189-13152190(+)
Zm00001d033370::1:260857229-260859230(-)
Zm00001d016516::5:165760651-165762652(+)
Zm00001d004713::2:133077262-133079263(-)
Zm00001d036101::6:72314046-72316047(-)
Zm00001d050250::4:76348032-76350033(+)
Zm00001d049076::4:14945791-14947792(-)
Zm00001d049748::4:42990110-42992111(-)
Zm00001d021935::7:166378311-166380312(-)
Zm00001d038204::6:151476700-151478701(+)
Zm00001d039867::3:17272185-17274186(-)
Zm00001d046333::9:81218266-81220267(+)
Zm00001d048493::9:157104788-157106789(+)
Zm00001d043069::3:188279071-188281072(+)
Zm00001d028501::1:37244360-37246361(-)
Zm00001d002847::2:24474897-24476898(+)
Zm00001d033465::1:263447964-263449965(-)
Zm00001d042885::3:182851379-182853380(+)
Zm00001d037395::6:124283717-124285718(-)
Zm00001d021565::7:156210893-156212894(-)
Zm00001d009905::8:88706795-88708796(-)
Zm00001d043862::3:212448944-212450945(-)
Zm00001d049351::4:27712313-27714314(-)
Zm00001d028347::1:31514657-31516658(-)
Zm00001d028593::1:40168303-40170304(-)
Zm00001d014548::5:52710110-52712111(+)
Zm00001d045195::9:15777234-15779235(+)
Zm00001d031620::1:196380038-196382039(-)
Zm00001d040673::3:57202419-57204420(+)
Zm00001d032710::1:235776910-235778911(-)
Zm00001d013821::5:21431039-21433040(+)
Zm00001d042442::3:167611893-167613894(-)
Zm00001d046947::9:112274778-112276779(-)
Zm00001d031232::1:182923611-182925612(+)
Zm00001d018479::5:221524821-221526822(-)
Zm00001d048333::9:154593153-154595154(-)
Zm00001d037442::6:125480415-125482416(+)
Zm00001d018699::7:2725846-2727847(+)
Zm00001d043314::3:196106663-196108664(+)
Zm00001d022272::7:174091132-174093133(-)
Zm00001d015108::5:75639246-75641247(-)
Zm00001d017818::5:207637367-207639368(+)
Zm00001d038923::6:167107921-167109922(-)
Zm00001d044991::9:9472320-9474321(+)
Zm00001d027488::1:6409314-6411315(-)
Zm00001d049017::4:12727589-12729590(-)
Zm00001d015347::5:85613751-85615752(+)
Zm00001d010927::8:133821776-133823777(-)
Zm00001d031211::1:182334646-182336647(+)
Zm00001d024711::10:84547984-84549985(+)
Zm00001d032079::1:211795260-211797261(+)
Zm00001d031611::1:196149068-196151069(+)
Zm00001d031729::1:199829170-199831171(-)
Zm00001d026331::10:143643754-143645755(-)
Zm00001d037636::6:132569924-132571925(-)
Zm00001d043843::3:211642166-211644167(+)
Zm00001d038718::6:163322934-163324935(+)
Zm00001d041932::3:144148048-144150049(+)
Zm00001d006417::2:207289639-207291640(+)
Zm00001d043878::3:212686424-212688425(+)
Zm00001d007213::2:224819839-224821840(-)
Zm00001d032127::1:213901071-213903072(-)
Zm00001d052946::4:205819550-205821551(+)
Zm00001d044021::3:216971595-216973596(-)
Zm00001d050301::4:79815252-79817253(+)
Zm00001d045316::9:18808592-18810593(+)
Zm00001d017964::5:210964882-210966883(-)
Zm00001d014256::5:38432878-38434879(+)
Zm00001d039817::3:15767553-15769554(-)
Zm00001d003291::2:38958108-38960109(-)
Zm00001d034936::1:306096114-306098115(+)
Zm00001d051532::4:161647209-161649210(+)
Zm00001d043036::3:187093867-187095868(+)
Zm00001d020891::7:135607560-135609561(+)
Zm00001d042245::3:157382832-157384833(+)
Zm00001d044496::3:229672221-229674222(+)
Zm00001d015444::5:90486213-90488214(+)
Zm00001d010514::8:118705203-118707204(+)
Zm00001d024903::10:93910734-93912735(-)
Zm00001d013048::5:3758684-3760685(+)
Zm00001d033979::1:279977929-279979930(-)
Zm00001d025203::10:108949049-108951050(-)
Zm00001d017864::5:209120964-209122965(-)
Zm00001d040789::3:66019306-66021307(+)
Zm00001d024904::10:94182316-94184317(-)
Zm00001d036575::6:93375250-93377251(-)
Zm00001d048710::4:3839429-3841430(-)
Zm00001d021533::7:155258185-155260186(+)
Zm00001d006738::2:215640560-215642561(-)
Zm00001d035741::6:44435001-44437002(-)
Zm00001d004579::2:119282548-119284549(-)
Zm00001d020453::7:115384057-115386058(-)
Zm00001d022032::7:168317846-168319847(+)
Zm00001d044823::9:3918474-3920475(+)
Zm00001d015499::5:93959521-93961522(-)
Zm00001d049375::4:28143798-28145799(+)
Zm00001d051891::4:173819159-173821160(-)
Zm00001d026313::10:143374058-143376059(+)
Zm00001d027758::1:12771496-12773497(-)
Zm00001d047376::9:128094720-128096721(+)
Zm00001d052905::4:204262166-204264167(-)
Zm00001d010855::8:130581575-130583576(-)
Zm00001d030962::1:169326309-169328310(+)
Zm00001d038357::6:155276867-155278868(-)
Zm00001d043515::3:202395254-202397255(+)
Zm00001d050755::4:121100425-121102426(-)
Zm00001d020359::7:109031492-109033493(+)
Zm00001d005715::2:184460855-184462856(-)
Zm00001d047240::9:123670249-123672250(+)
Zm00001d002564::2:15539968-15541969(-)
Zm00001d034529::1:295715879-295717880(-)
Zm00001d017874::5:209350889-209352890(+)
Zm00001d037694::6:134243934-134245935(-)
Zm00001d036148::6:74546068-74548069(+)
Zm00001d006316::2:204321535-204323536(-)
Zm00001d046764::9:104804102-104806103(-)
Zm00001d015366::5:86478474-86480475(-)
Zm00001d038920::6:166933902-166935903(-)
Zm00001d044031::3:217268283-217270284(-)
Zm00001d041819::3:139135594-139137595(-)
Zm00001d048267::9:153483480-153485481(-)
Zm00001d036955::6:107286259-107288260(-)
Zm00001d014542::5:52453046-52455047(+)
Zm00001d031927::1:207060387-207062388(+)
Zm00001d053221::4:220724500-220726501(+)
Zm00001d019599::7:45892231-45894232(-)
Zm00001d048311::9:154425611-154427612(-)
Zm00001d014924::5:68743979-68745980(+)
Zm00001d017807::5:207377684-207379685(-)
Zm00001d031993::1:208980623-208982624(+)
Zm00001d030544::1:142960036-142962037(+)
Zm00001d018367::5:219273376-219275377(+)
Zm00001d024268::10:60228336-60230337(-)
Zm00001d047457::9:130798771-130800772(+)
Zm00001d030591::1:146991226-146993227(-)
Zm00001d037247::6:117831929-117833930(-)
Zm00001d039530::3:7381231-7383232(-)
Zm00001d005871::2:191277562-191279563(+)
Zm00001d013314::5:8361285-8363286(+)
Zm00001d053722::4:239848212-239850213(+)
Zm00001d011287::8:145978020-145980021(-)
Zm00001d043842::3:211620781-211622782(-)
Zm00001d033087::1:249988540-249990541(-)
Zm00001d022603::7:180894347-180896348(-)
Zm00001d049547::4:34343704-34345705(-)
Zm00001d011924::8:164683483-164685484(+)
Zm00001d042461::3:168476674-168478675(+)
Zm00001d019053::7:14301275-14303276(-)
Zm00001d010447::8:115545727-115547728(-)
Zm00001d047634::9:137664262-137666263(-)
Zm00001d049431::4:30116182-30118183(-)
Zm00001d052094::4:179381909-179383910(+)
Zm00001d024892::10:93170976-93172977(-)
Zm00001d045432::9:21982018-21984019(+)
Zm00001d028038::1:21200043-21202044(-)
Zm00001d049042::4:13681054-13683055(+)
Zm00001d039696::3:12333772-12335773(+)
Zm00001d021914::7:165821312-165823313(-)
Zm00001d033961::1:279741755-279743756(+)
Zm00001d031938::1:207472593-207474594(+)
Zm00001d005426::2:173610517-173612518(+)
Zm00001d043536::3:203126459-203128460(-)
Zm00001d011535::8:153748837-153750838(+)
Zm00001d034252::1:288001200-288003201(-)
Zm00001d033982::1:280029492-280031493(+)
Zm00001d012922::5:1992641-1994642(-)
Zm00001d013642::5:16101754-16103755(-)
Zm00001d011136::8:140065064-140067065(-)
Zm00001d029091::1:57484475-57486476(+)
Zm00001d041511::3:125027156-125029157(+)
Zm00001d005499::2:176225465-176227466(+)
Zm00001d008496::8:10380734-10382735(+)
Zm00001d014998::5:71501571-71503572(+)
Zm00001d041139::3:99822100-99824101(-)
Zm00001d017953::5:210790015-210792016(-)
Zm00001d020114::7:93594587-93596588(+)
Zm00001d020297::7:104759109-104761110(+)
Zm00001d052619::4:195016387-195018388(+)
Zm00001d051126::4:144690587-144692588(-)
Zm00001d045376::9:20053100-20055101(+)
Zm00001d032249::1:218789153-218791154(+)
Zm00001d001973::2:3726693-3728694(+)
Zm00001d053379::4:228493406-228495407(+)
Zm00001d029325::1:65989512-65991513(+)
Zm00001d037422::6:125057115-125059116(-)
Zm00001d045945::9:48529727-48531728(-)
Zm00001d029249::1:63752211-63754212(-)
Zm00001d043445::3:200382859-200384860(-)
Zm00001d036844::6:103613306-103615307(+)
Zm00001d052720::4:198681519-198683520(+)
Zm00001d028532::1:38403005-38405006(-)
Zm00001d027694::1:11303085-11305086(-)
Zm00001d011334::8:147204406-147206407(-)
Zm00001d049922::4:52870010-52872011(+)
Zm00001d042512::3:170275547-170277548(-)
Zm00001d042827::3:181270455-181272456(-)
Zm00001d026334::10:143650985-143652986(+)
Zm00001d031493::1:191849144-191851145(-)
Zm00001d048790::4:5582320-5584321(+)
Zm00001d049678::4:39729873-39731874(+)
Zm00001d036524::6:91186765-91188766(-)
Zm00001d012516::8:175930139-175932140(+)
Zm00001d014136::5:33746462-33748463(-)
Zm00001d025303::10:113469735-113471736(-)
Zm00001d053746::4:240331866-240333867(-)
Zm00001d045483::9:24096973-24098974(+)
Zm00001d023243::10:1293877-1295878(+)
Zm00001d026359::10:144196983-144198984(+)
Zm00001d035470::6:28277962-28279963(-)
Zm00001d025769::10:129034882-129036883(-)
Zm00001d040318::3:37806511-37808512(+)
Zm00001d029741::1:84864640-84866641(+)
Zm00001d030951::1:168633317-168635318(+)
Zm00001d011874::8:163446211-163448212(+)
Zm00001d035029::6:2399757-2401758(-)
Zm00001d002215::2:8314817-8316818(+)
Zm00001d047257::9:124523890-124525891(+)
Zm00001d034517::1:295589605-295591606(-)
Zm00001d016286::5:155679212-155681213(+)
Zm00001d020381::7:110249153-110251154(-)
Zm00001d041059::3:93625814-93627815(-)
Zm00001d004463::2:113567148-113569149(-)
Zm00001d046181::9:69845598-69847599(-)
Zm00001d006148::2:199737015-199739016(-)
Zm00001d019376::7:30745073-30747074(-)
Zm00001d025652::10:125101473-125103474(+)
Zm00001d025905::10:133429250-133431251(-)
Zm00001d032172::1:215555992-215557993(-)
Zm00001d028690::1:43283857-43285858(+)
Zm00001d045684::9:33195902-33197903(-)
Zm00001d042130::3:152435469-152437470(+)
Zm00001d038161::6:149981478-149983479(-)
Zm00001d035889::6:58508067-58510068(+)
Zm00001d010385::8:112507802-112509803(-)
Zm00001d040317::3:37807262-37809263(-)
Zm00001d005824::2:189873242-189875243(-)
Zm00001d045109::9:13105699-13107700(-)
Zm00001d042850::3:182060885-182062886(-)
Zm00001d011585::8:155019347-155021348(-)
Zm00001d018961::7:10798813-10800814(-)
Zm00001d054038::4:245457567-245459568(-)
Zm00001d021261::7:147134565-147136566(-)
Zm00001d032775::1:237885736-237887737(-)
Zm00001d035973::6:63732964-63734965(-)
Zm00001d042932::3:184471015-184473016(-)
Zm00001d023874::10:25934964-25936965(+)
Zm00001d032213::1:217295714-217297715(-)
Zm00001d006838::2:217670725-217672726(+)
Zm00001d003202::2:35511428-35513429(+)
Zm00001d002545::2:15126665-15128666(+)
Zm00001d033156::1:252350900-252352901(-)
Zm00001d002989::2:28929233-28931234(+)
Zm00001d029663::1:81794656-81796657(+)
Zm00001d032055::1:210915519-210917520(-)
Zm00001d037746::6:136204147-136206148(+)
Zm00001d005713::2:184334969-184336970(-)
Zm00001d011996::8:166090522-166092523(+)
Zm00001d003949::2:71577619-71579620(+)
Zm00001d031707::1:199078460-199080461(-)
Zm00001d016651::5:171266420-171268421(+)
Zm00001d046423::9:89319517-89321518(+)
Zm00001d041347::3:113867637-113869638(-)
Zm00001d046491::9:92234560-92236561(+)
Zm00001d047739::9:140360704-140362705(-)
Zm00001d014705::5:59976577-59978578(-)
Zm00001d008303::8:4662013-4664014(+)
Zm00001d044506::3:230184742-230186743(-)
Zm00001d005121::2:159307284-159309285(-)
Zm00001d047881::9:144122660-144124661(+)
Zm00001d014379::5:43730829-43732830(+)
Zm00001d026026::10:136305669-136307670(+)
Zm00001d002716::2:20245752-20247753(+)
Zm00001d043556::3:203752028-203754029(-)
Zm00001d028654::1:41848258-41850259(-)
Zm00001d027771::1:13242953-13244954(-)
Zm00001d044307::3:224912348-224914349(-)
Zm00001d017205::5:188876341-188878342(-)
Zm00001d009059::8:33811807-33813808(-)
Zm00001d044695::3:235105072-235107073(-)
Zm00001d052616::4:194837578-194839579(-)
Zm00001d002642::2:17900066-17902067(-)
Zm00001d037233::6:117054337-117056338(-)
Zm00001d019117::7:17794977-17796978(-)
Zm00001d003897::2:65741212-65743213(+)
Zm00001d014701::5:59906929-59908930(-)
Zm00001d007094::2:222141699-222143700(-)
Zm00001d031778::1:201513767-201515768(+)
Zm00001d028265::1:28613913-28615914(-)
Zm00001d042896::3:183207401-183209402(-)
Zm00001d030955::1:168927885-168929886(-)
Zm00001d012466::8:175045135-175047136(-)
Zm00001d044478::3:229255626-229257627(-)
Zm00001d049260::4:23474623-23476624(+)
Zm00001d030685::1:152956206-152958207(+)
Zm00001d004541::2:117110504-117112505(+)
Zm00001d039305::3:1407724-1409725(-)
Zm00001d007717::2:238101881-238103882(-)
Zm00001d024933::10:95592933-95594934(-)
Zm00001d016202::5:150381816-150383817(-)
Zm00001d026252::10:142053958-142055959(-)
Zm00001d015200::5:78984017-78986018(-)
Zm00001d037675::6:133727454-133729455(-)
Zm00001d017644::5:202969946-202971947(-)
Zm00001d028521::1:38042344-38044345(-)
Zm00001d051272::4:151406923-151408924(+)
Zm00001d019854::7:70496683-70498684(-)
Zm00001d021248::7:146831565-146833566(-)
Zm00001d026135::10:139370171-139372172(+)
Zm00001d052385::4:188825181-188827182(+)
Zm00001d044184::3:221304222-221306223(-)
Zm00001d009509::8:68254149-68256150(-)
Zm00001d033117::1:250588214-250590215(+)
Zm00001d002999::2:29177612-29179613(-)
Zm00001d009554::8:70010779-70012780(+)
Zm00001d011596::8:155438315-155440316(-)
Zm00001d011781::8:161474622-161476623(-)
Zm00001d032893::1:241796658-241798659(+)
Zm00001d051896::4:173893938-173895939(+)
Zm00001d017901::5:209803057-209805058(+)
Zm00001d007542::2:234340667-234342668(+)
```
