## Supplementary material for "A comprehensive map of preferentially located motifs reveals distinct proximal *cis*-regulatory elements in plants": TTTCTAAT_containing_gene_set.txt

```
#Occurences of TTTCTAAT between -310 and -218 (positions relative to the transcription start site)
#222 sequences with TTTCTAAT in this interval
#0.88% of the sequences in promoter set with TTTCTAAT (set with 25199 sequences)
Zm00001d050146::4:69103599-69105600(-)
Zm00001d029644::1:80926048-80928049(-)
Zm00001d001904::2:2639704-2641705(+)
Zm00001d041801::3:138811022-138813023(-)
Zm00001d018893::7:8552729-8554730(-)
Zm00001d029012::1:54933247-54935248(-)
Zm00001d046383::9:86005466-86007467(+)
Zm00001d024212::10:56827254-56829255(+)
Zm00001d018719::7:3076648-3078649(+)
Zm00001d014177::5:34996600-34998601(+)
Zm00001d022619::7:181211362-181213363(+)
Zm00001d044216::3:222095400-222097401(-)
Zm00001d036971::6:107847086-107849087(+)
Zm00001d034002::1:280777173-280779174(+)
Zm00001d001861::2:2053724-2055725(-)
Zm00001d013943::5:25538208-25540209(+)
Zm00001d031656::1:197632200-197634201(+)
Zm00001d043768::3:209491944-209493945(+)
Zm00001d039267::3:836891-838892(+)
Zm00001d014823::5:64556520-64558521(-)
Zm00001d010914::8:133296009-133298010(+)
Zm00001d052219::4:183566390-183568391(+)
Zm00001d003872::2:64314457-64316458(+)
Zm00001d047659::9:138352321-138354322(+)
Zm00001d043703::3:207885732-207887733(-)
Zm00001d033984::1:280142255-280144256(+)
Zm00001d048868::4:6759153-6761154(+)
Zm00001d050123::4:67475037-67477038(+)
Zm00001d040468::3:45118536-45120537(+)
Zm00001d025227::10:110165377-110167378(+)
Zm00001d040011::3:22864172-22866173(-)
Zm00001d028905::1:50454512-50456513(-)
Zm00001d002704::2:19806573-19808574(+)
Zm00001d011308::8:146321588-146323589(-)
Zm00001d011182::8:142208216-142210217(+)
Zm00001d016768::5:175325806-175327807(+)
Zm00001d039226::6:173878450-173880451(+)
Zm00001d019223::7:22571121-22573122(+)
Zm00001d043244::3:192999228-193001229(+)
Zm00001d006028::2:195578299-195580300(+)
Zm00001d043825::3:211005060-211007061(-)
Zm00001d036785::6:100876204-100878205(-)
Zm00001d040741::3:61280563-61282564(-)
Zm00001d035844::6:55328744-55330745(-)
Zm00001d021779::7:162879178-162881179(+)
Zm00001d053972::4:244495782-244497783(+)
Zm00001d017516::5:198488644-198490645(+)
Zm00001d004517::2:116141346-116143347(-)
Zm00001d047210::9:122121221-122123222(+)
Zm00001d010945::8:134567359-134569360(+)
Zm00001d006291::2:203789685-203791686(-)
Zm00001d039361::3:2566841-2568842(-)
Zm00001d021664::7:159489464-159491465(-)
Zm00001d029625::1:80177269-80179270(+)
Zm00001d029861::1:90927127-90929128(+)
Zm00001d048943::4:10217348-10219349(-)
Zm00001d042709::3:177767679-177769680(-)
Zm00001d048458::9:156718203-156720204(-)
Zm00001d047186::9:121316510-121318511(-)
Zm00001d016894::5:179480628-179482629(+)
Zm00001d015118::5:76333852-76335853(-)
Zm00001d046524::9:93804482-93806483(-)
Zm00001d043301::3:195077840-195079841(+)
Zm00001d027576::1:8335861-8337862(-)
Zm00001d017077::5:184492718-184494719(+)
Zm00001d041752::3:135963921-135965922(+)
Zm00001d002344::2:10632871-10634872(+)
Zm00001d037388::6:124164520-124166521(+)
Zm00001d048102::9:150277776-150279777(+)
Zm00001d031275::1:184818985-184820986(-)
Zm00001d015973::5:135544358-135546359(-)
Zm00001d017285::5:191699954-191701955(-)
Zm00001d018382::5:219597615-219599616(+)
Zm00001d015396::5:88226586-88228587(+)
Zm00001d023964::10:32321676-32323677(+)
Zm00001d004083::2:80850565-80852566(-)
Zm00001d004209::2:91714864-91716865(+)
Zm00001d036179::6:75758809-75760810(+)
Zm00001d022276::7:174237358-174239359(+)
Zm00001d042050::3:148700325-148702326(+)
Zm00001d048642::4:2506868-2508869(+)
Zm00001d021240::7:146734330-146736331(+)
Zm00001d018103::5:214353919-214355920(-)
Zm00001d026119::10:138870305-138872306(-)
Zm00001d018499::5:221854557-221856558(+)
Zm00001d034119::1:284490615-284492616(+)
Zm00001d033525::1:265602147-265604148(+)
Zm00001d026214::10:141181113-141183114(+)
Zm00001d007319::2:228326529-228328530(-)
Zm00001d035072::6:3832225-3834226(-)
Zm00001d023718::10:16728062-16730063(-)
Zm00001d045927::9:47490325-47492326(-)
Zm00001d052111::4:180083939-180085940(-)
Zm00001d017783::5:206695800-206697801(-)
Zm00001d021849::7:164418033-164420034(+)
Zm00001d048923::4:8102023-8104024(-)
Zm00001d031700::1:198831748-198833749(+)
Zm00001d046933::9:111693292-111695293(+)
Zm00001d033645::1:269532497-269534498(-)
Zm00001d025160::10:106965432-106967433(-)
Zm00001d022618::7:181185772-181187773(-)
Zm00001d029426::1:70068905-70070906(-)
Zm00001d028804::1:46897166-46899167(+)
Zm00001d017724::5:205287058-205289059(+)
Zm00001d004488::2:114730912-114732913(-)
Zm00001d043063::3:187941671-187943672(+)
Zm00001d010852::8:130479481-130481482(-)
Zm00001d028535::1:38519513-38521514(-)
Zm00001d011532::8:153702520-153704521(-)
Zm00001d041708::3:134385215-134387216(-)
Zm00001d048969::4:11097003-11099004(+)
Zm00001d011981::8:165746350-165748351(-)
Zm00001d008284::8:3993083-3995084(+)
Zm00001d049974::4:56343385-56345386(-)
Zm00001d019079::7:15546052-15548053(+)
Zm00001d033214::1:254402305-254404306(-)
Zm00001d012922::5:1992641-1994642(-)
Zm00001d016472::5:163708271-163710272(-)
Zm00001d015638::5:102524248-102526249(+)
Zm00001d024600::10:79989693-79991694(+)
Zm00001d013808::5:21105944-21107945(+)
Zm00001d029913::1:93848024-93850025(-)
Zm00001d044518::3:230736987-230738988(-)
Zm00001d027519::1:7345699-7347700(-)
Zm00001d006825::2:217433055-217435056(+)
Zm00001d036830::6:103103295-103105296(+)
Zm00001d052444::4:190135996-190137997(-)
Zm00001d020418::7:112712759-112714760(+)
Zm00001d017938::5:210400654-210402655(-)
Zm00001d035569::6:33987844-33989845(+)
Zm00001d022614::7:181105702-181107703(+)
Zm00001d040049::3:24777980-24779981(-)
Zm00001d002541::2:14999965-15001966(+)
Zm00001d036819::6:102080027-102082028(+)
Zm00001d016658::5:171576136-171578137(-)
Zm00001d036824::6:102770746-102772747(+)
Zm00001d044441::3:228213467-228215468(-)
Zm00001d052053::4:177832421-177834422(+)
Zm00001d053041::4:210327892-210329893(-)
Zm00001d028375::1:32601268-32603269(+)
Zm00001d044917::9:7208534-7210535(-)
Zm00001d008356::8:6166704-6168705(+)
Zm00001d023795::10:21191243-21193244(+)
Zm00001d050601::4:103260990-103262991(+)
Zm00001d036567::6:92807374-92809375(+)
Zm00001d038304::6:154052215-154054216(+)
Zm00001d016696::5:172837458-172839459(-)
Zm00001d012888::5:1614748-1616749(-)
Zm00001d021009::7:140303576-140305577(-)
Zm00001d037509::6:127636487-127638488(+)
Zm00001d014533::5:52132339-52134340(+)
Zm00001d042664::3:175915766-175917767(+)
Zm00001d031853::1:204149447-204151448(-)
Zm00001d001993::2:4068260-4070261(+)
Zm00001d053070::4:212270140-212272141(+)
Zm00001d048092::9:149968569-149970570(-)
Zm00001d029177::1:61045455-61047456(-)
Zm00001d050256::4:76985140-76987141(-)
Zm00001d023510::10:8029833-8031834(-)
Zm00001d048096::9:150082376-150084377(+)
Zm00001d046230::9:73364844-73366845(-)
Zm00001d028784::1:46377086-46379087(-)
Zm00001d020282::7:104036917-104038918(+)
Zm00001d016476::5:163838765-163840766(+)
Zm00001d006223::2:202203668-202205669(-)
Zm00001d024687::10:83607321-83609322(-)
Zm00001d044153::3:220576273-220578274(+)
Zm00001d051308::4:152674407-152676408(+)
Zm00001d015952::5:133825114-133827115(-)
Zm00001d039230::6:173904857-173906858(-)
Zm00001d019219::7:22316337-22318338(+)
Zm00001d023759::10:19062573-19064574(-)
Zm00001d018627::7:1334209-1336210(+)
Zm00001d047940::9:145878959-145880960(+)
Zm00001d052885::4:203404205-203406206(+)
Zm00001d043165::3:190399742-190401743(+)
Zm00001d041827::3:139487084-139489085(-)
Zm00001d039729::3:13047676-13049677(+)
Zm00001d021136::7:143644691-143646692(-)
Zm00001d041474::3:122397411-122399412(+)
Zm00001d042872::3:182590871-182592872(-)
Zm00001d047503::9:132778819-132780820(-)
Zm00001d029839::1:89566991-89568992(-)
Zm00001d018511::5:222125736-222127737(+)
Zm00001d007352::2:229465826-229467827(+)
Zm00001d008390::8:7128719-7130720(-)
Zm00001d004340::2:104758265-104760266(+)
Zm00001d008666::8:16424714-16426715(+)
Zm00001d012313::8:172253703-172255704(+)
Zm00001d014460::5:48327873-48329874(+)
Zm00001d031839::1:203324637-203326638(+)
Zm00001d007828::2:240468614-240470615(+)
Zm00001d015758::5:116975883-116977884(-)
Zm00001d017997::5:211653098-211655099(-)
Zm00001d046263::9:77251928-77253929(+)
Zm00001d043971::3:215392800-215394801(-)
Zm00001d038395::6:156300875-156302876(+)
Zm00001d042843::3:181819964-181821965(+)
Zm00001d047632::9:137489557-137491558(+)
Zm00001d025010::10:99532412-99534413(+)
Zm00001d015851::5:126285117-126287118(-)
Zm00001d039036::6:169004509-169006510(-)
Zm00001d003411::2:43576187-43578188(+)
Zm00001d043503::3:202106614-202108615(+)
Zm00001d012254::8:171063321-171065322(+)
Zm00001d003603::2:49595078-49597079(-)
Zm00001d011766::8:161194302-161196303(+)
Zm00001d036820::6:102177732-102179733(+)
Zm00001d029154::1:60798202-60800203(-)
Zm00001d006399::2:206593586-206595587(-)
Zm00001d047881::9:144122660-144124661(+)
Zm00001d037877::6:140802153-140804154(+)
Zm00001d017961::5:210939252-210941253(-)
Zm00001d039685::3:11846990-11848991(-)
Zm00001d053175::4:218263928-218265929(+)
Zm00001d015415::5:89130548-89132549(+)
Zm00001d033927::1:278714211-278716212(+)
Zm00001d002857::2:24837093-24839094(-)
Zm00001d048774::4:5285443-5287444(-)
Zm00001d004877::2:145960813-145962814(+)
Zm00001d006849::2:217796418-217798419(+)
Zm00001d031536::1:193618936-193620937(+)
```
