## Supplementary material for "A comprehensive map of preferentially located motifs reveals distinct proximal *cis*-regulatory elements in plants": TTTCTC_containing_gene_set.txt

```
#Occurences of TTTCTC between -61 and 5 (positions relative to the transcription start site)
#1616 sequences with TTTCTC in this interval
#6.41% of the sequences in promoter set with TTTCTC (set with 25199 sequences)
Zm00001d025482::10:120130369-120132370(+)
Zm00001d012761::8:180180791-180182792(-)
Zm00001d016068::5:142676027-142678028(+)
Zm00001d052702::4:198189648-198191649(-)
Zm00001d020627::7:125488554-125490555(-)
Zm00001d046778::9:105592987-105594988(-)
Zm00001d003654::2:52016832-52018833(-)
Zm00001d040731::3:60613279-60615280(-)
Zm00001d046200::9:71539198-71541199(+)
Zm00001d038014::6:145189540-145191541(+)
Zm00001d045948::9:49020495-49022496(-)
Zm00001d017807::5:207377684-207379685(-)
Zm00001d005814::2:189520121-189522122(-)
Zm00001d032729::1:236410593-236412594(-)
Zm00001d023710::10:16565465-16567466(-)
Zm00001d038077::6:147020514-147022515(+)
Zm00001d014268::5:38595440-38597441(-)
Zm00001d051375::4:156370914-156372915(-)
Zm00001d009055::8:33495556-33497557(-)
Zm00001d001967::2:3616537-3618538(-)
Zm00001d043506::3:202323788-202325789(-)
Zm00001d010174::8:102987399-102989400(+)
Zm00001d005030::2:154829503-154831504(+)
Zm00001d033421::1:262586524-262588525(+)
Zm00001d030870::1:164367796-164369797(-)
Zm00001d028999::1:54261684-54263685(+)
Zm00001d033767::1:273085650-273087651(+)
Zm00001d031676::1:198304449-198306450(-)
Zm00001d028803::1:46851201-46853202(+)
Zm00001d039133::6:170772887-170774888(-)
Zm00001d015497::5:93774103-93776104(+)
Zm00001d025827::10:131103418-131105419(-)
Zm00001d045958::9:49776466-49778467(-)
Zm00001d030424::1:131545450-131547451(+)
Zm00001d027527::1:7455734-7457735(+)
Zm00001d032194::1:216646206-216648207(-)
Zm00001d028992::1:53881857-53883858(+)
Zm00001d021745::7:162088690-162090691(+)
Zm00001d009454::8:65308925-65310926(-)
Zm00001d009580::8:71629141-71631142(-)
Zm00001d038435::6:157223386-157225387(+)
Zm00001d051151::4:146156701-146158702(+)
Zm00001d028363::1:32143679-32145680(+)
Zm00001d034129::1:284694784-284696785(-)
Zm00001d022117::7:170766640-170768641(+)
Zm00001d002941::2:27633817-27635818(+)
Zm00001d015121::5:76474396-76476397(-)
Zm00001d029383::1:68459218-68461219(+)
Zm00001d048134::9:150638075-150640076(+)
Zm00001d049548::4:34371616-34373617(-)
Zm00001d031460::1:191034458-191036459(-)
Zm00001d035797::6:50382670-50384671(+)
Zm00001d003540::2:47413309-47415310(+)
Zm00001d009866::8:85806479-85808480(-)
Zm00001d023391::10:4478928-4480929(-)
Zm00001d011473::8:151506370-151508371(+)
Zm00001d022042::7:168490295-168492296(+)
Zm00001d008234::8:2072099-2074100(+)
Zm00001d016842::5:178208499-178210500(+)
Zm00001d015468::5:91972177-91974178(-)
Zm00001d012770::8:180487062-180489063(+)
Zm00001d045398::9:20630477-20632478(+)
Zm00001d012887::5:1607721-1609722(+)
Zm00001d053906::4:243391949-243393950(-)
Zm00001d011243::8:144391222-144393223(-)
Zm00001d006162::2:200219676-200221677(-)
Zm00001d049254::4:22960066-22962067(-)
Zm00001d048004::9:147696619-147698620(+)
Zm00001d017593::5:201048342-201050343(-)
Zm00001d048496::9:157236874-157238875(-)
Zm00001d051031::4:137690361-137692362(+)
Zm00001d017790::5:206954629-206956630(-)
Zm00001d028384::1:32808904-32810905(-)
Zm00001d016715::5:173615251-173617252(-)
Zm00001d044998::9:9672706-9674707(-)
Zm00001d010924::8:133672781-133674782(+)
Zm00001d040203::3:31840172-31842173(+)
Zm00001d008326::8:5382262-5384263(-)
Zm00001d051362::4:155983359-155985360(+)
Zm00001d010785::8:127753802-127755803(-)
Zm00001d049379::4:28395339-28397340(-)
Zm00001d003902::2:66402929-66404930(-)
Zm00001d013744::5:19092896-19094897(+)
Zm00001d041139::3:99822100-99824101(-)
Zm00001d015086::5:74942509-74944510(+)
Zm00001d024300::10:62834506-62836507(-)
Zm00001d020863::7:134965219-134967220(-)
Zm00001d020185::7:98427130-98429131(+)
Zm00001d025309::10:113730119-113732120(-)
Zm00001d036241::6:78622118-78624119(+)
Zm00001d009724::8:77912139-77914140(+)
Zm00001d044908::9:6926229-6928230(+)
Zm00001d020790::7:132796077-132798078(-)
Zm00001d010536::8:119690473-119692474(+)
Zm00001d043252::3:193358426-193360427(-)
Zm00001d048410::9:155784625-155786626(+)
Zm00001d023689::10:15574322-15576323(-)
Zm00001d031375::1:187631581-187633582(-)
Zm00001d007417::2:231187393-231189394(-)
Zm00001d047887::9:144329924-144331925(-)
Zm00001d054069::4:245858976-245860977(-)
Zm00001d010353::8:110728229-110730230(-)
Zm00001d048236::9:152954902-152956903(+)
Zm00001d006580::2:211469363-211471364(-)
Zm00001d022360::7:176114026-176116027(-)
Zm00001d053444::4:231763920-231765921(+)
Zm00001d020502::7:119517677-119519678(-)
Zm00001d014134::5:33634231-33636232(-)
Zm00001d020183::7:98087656-98089657(+)
Zm00001d049731::4:41764216-41766217(+)
Zm00001d029606::1:78910659-78912660(-)
Zm00001d039990::3:22040723-22042724(+)
Zm00001d012212::8:170114288-170116289(+)
Zm00001d048100::9:150164485-150166486(+)
Zm00001d011596::8:155438315-155440316(-)
Zm00001d016511::5:165449163-165451164(-)
Zm00001d031050::1:174871088-174873089(+)
Zm00001d009167::8:40632546-40634547(-)
Zm00001d022195::7:172626912-172628913(+)
Zm00001d039510::3:6137322-6139323(+)
Zm00001d019265::7:24769601-24771602(+)
Zm00001d043528::3:202843448-202845449(+)
Zm00001d014036::5:29986670-29988671(+)
Zm00001d017649::5:203053659-203055660(+)
Zm00001d008489::8:10005741-10007742(-)
Zm00001d023634::10:12896795-12898796(+)
Zm00001d029396::1:68892310-68894311(-)
Zm00001d016165::5:148110185-148112186(-)
Zm00001d023538::10:9370861-9372862(-)
Zm00001d021838::7:164316025-164318026(-)
Zm00001d003807::2:60096392-60098393(+)
Zm00001d014521::5:51449670-51451671(+)
Zm00001d020428::7:113327413-113329414(-)
Zm00001d036964::6:107567434-107569435(+)
Zm00001d019138::7:18718227-18720228(+)
Zm00001d024938::10:95863723-95865724(-)
Zm00001d011917::8:164543624-164545625(-)
Zm00001d020938::7:137231425-137233426(+)
Zm00001d009085::8:35570958-35572959(-)
Zm00001d031599::1:195875426-195877427(-)
Zm00001d012659::8:178075608-178077609(+)
Zm00001d026251::10:142017630-142019631(-)
Zm00001d051851::4:172413262-172415263(-)
Zm00001d018399::5:219987881-219989882(-)
Zm00001d009858::8:85444793-85446794(+)
Zm00001d021802::7:163149773-163151774(+)
Zm00001d048444::9:156573366-156575367(+)
Zm00001d006790::2:216763800-216765801(-)
Zm00001d009372::8:60517804-60519805(-)
Zm00001d049009::4:12392337-12394338(-)
Zm00001d018793::7:5332751-5334752(-)
Zm00001d043878::3:212686424-212688425(+)
Zm00001d032449::1:226865373-226867374(+)
Zm00001d044648::3:233937394-233939395(+)
Zm00001d053977::4:244548891-244550892(+)
Zm00001d006760::2:216125953-216127954(+)
Zm00001d018894::7:8562133-8564134(-)
Zm00001d035824::6:53499549-53501550(+)
Zm00001d007349::2:229331967-229333968(+)
Zm00001d014239::5:37689645-37691646(-)
Zm00001d046861::9:108448672-108450673(+)
Zm00001d028709::1:43903777-43905778(-)
Zm00001d045405::9:20782988-20784989(+)
Zm00001d039843::3:16525841-16527842(-)
Zm00001d008210::8:1297515-1299516(-)
Zm00001d034682::1:299672845-299674846(-)
Zm00001d043286::3:194423256-194425257(-)
Zm00001d017888::5:209643665-209645666(-)
Zm00001d022216::7:172960653-172962654(-)
Zm00001d031416::1:189442578-189444579(-)
Zm00001d041474::3:122397411-122399412(+)
Zm00001d023590::10:10918404-10920405(+)
Zm00001d015682::5:106606185-106608186(+)
Zm00001d048526::9:157815454-157817455(-)
Zm00001d012029::8:166756287-166758288(+)
Zm00001d024148::10:49669659-49671660(-)
Zm00001d018064::5:213686309-213688310(+)
Zm00001d010579::8:120804860-120806861(+)
Zm00001d028756::1:45718976-45720977(-)
Zm00001d052856::4:202680448-202682449(-)
Zm00001d049533::4:33617939-33619940(-)
Zm00001d039851::3:16610424-16612425(+)
Zm00001d040577::3:50993579-50995580(-)
Zm00001d048776::4:5382233-5384234(-)
Zm00001d036913::6:106310971-106312972(+)
Zm00001d036396::6:86740399-86742400(-)
Zm00001d051075::4:140675716-140677717(+)
Zm00001d027318::1:2825534-2827535(+)
Zm00001d021183::7:145177986-145179987(+)
Zm00001d040075::3:25853428-25855429(-)
Zm00001d037461::6:126017813-126019814(-)
Zm00001d025233::10:110235710-110237711(+)
Zm00001d044185::3:221307020-221309021(+)
Zm00001d031835::1:203192134-203194135(-)
Zm00001d050584::4:102570224-102572225(-)
Zm00001d001837::2:1672702-1674703(-)
Zm00001d016167::5:148253460-148255461(-)
Zm00001d012878::5:1534167-1536168(-)
Zm00001d041593::3:129048171-129050172(-)
Zm00001d032371::1:224167988-224169989(-)
Zm00001d031241::1:183295071-183297072(-)
Zm00001d005127::2:159769702-159771703(-)
Zm00001d005890::2:191853396-191855397(-)
Zm00001d042217::3:156521382-156523383(+)
Zm00001d043429::3:199569748-199571749(+)
Zm00001d030544::1:142960036-142962037(+)
Zm00001d018667::7:2202597-2204598(-)
Zm00001d038999::6:168509799-168511800(+)
Zm00001d037685::6:133971065-133973066(+)
Zm00001d038100::6:147945362-147947363(-)
Zm00001d038645::6:161640509-161642510(-)
Zm00001d038592::6:160631454-160633455(-)
Zm00001d015254::5:81447647-81449648(-)
Zm00001d029605::1:78861789-78863790(+)
Zm00001d041611::3:129670743-129672744(-)
Zm00001d033090::1:250038191-250040192(+)
Zm00001d031291::1:185476990-185478991(-)
Zm00001d030574::1:144879555-144881556(+)
Zm00001d014424::5:46055203-46057204(-)
Zm00001d011912::8:164360885-164362886(-)
Zm00001d017799::5:207117683-207119684(-)
Zm00001d039947::3:20214642-20216643(+)
Zm00001d044184::3:221304222-221306223(-)
Zm00001d022120::7:170787667-170789668(+)
Zm00001d005256::2:165993699-165995700(+)
Zm00001d021914::7:165821312-165823313(-)
Zm00001d051857::4:172480393-172482394(-)
Zm00001d004547::2:117340653-117342654(-)
Zm00001d018513::5:222214239-222216240(+)
Zm00001d042733::3:178488288-178490289(-)
Zm00001d026452::10:146102216-146104217(-)
Zm00001d003193::2:35246816-35248817(-)
Zm00001d020068::7:89720633-89722634(+)
Zm00001d048253::9:153253859-153255860(+)
Zm00001d007683::2:237382674-237384675(+)
Zm00001d037268::6:118888590-118890591(-)
Zm00001d018034::5:212545534-212547535(-)
Zm00001d040173::3:30594034-30596035(-)
Zm00001d012735::8:179522171-179524172(-)
Zm00001d048355::9:154873696-154875697(+)
Zm00001d036459::6:89231248-89233249(-)
Zm00001d042711::3:177893357-177895358(+)
Zm00001d039293::3:1165722-1167723(+)
Zm00001d030503::1:139710812-139712813(+)
Zm00001d025735::10:127935663-127937664(-)
Zm00001d030661::1:151633544-151635545(-)
Zm00001d040315::3:37697499-37699500(-)
Zm00001d030856::1:163636476-163638477(+)
Zm00001d031476::1:191374398-191376399(-)
Zm00001d041864::3:141455904-141457905(+)
Zm00001d017867::5:209145342-209147343(-)
Zm00001d036946::6:106963688-106965689(-)
Zm00001d016586::5:168560695-168562696(-)
Zm00001d043991::3:215826579-215828580(+)
Zm00001d026313::10:143374058-143376059(+)
Zm00001d031600::1:195874541-195876542(+)
Zm00001d027557::1:8127541-8129542(+)
Zm00001d025914::10:133732103-133734104(-)
Zm00001d020108::7:92394510-92396511(+)
Zm00001d039774::3:14507857-14509858(-)
Zm00001d004383::2:107709449-107711450(-)
Zm00001d015050::5:73190625-73192626(-)
Zm00001d052961::4:206346010-206348011(+)
Zm00001d030955::1:168927885-168929886(-)
Zm00001d049020::4:12825127-12827128(+)
Zm00001d024770::10:87263901-87265902(+)
Zm00001d007324::2:228478180-228480181(-)
Zm00001d040777::3:65155110-65157111(+)
Zm00001d052005::4:176265317-176267318(+)
Zm00001d038337::6:154804410-154806411(+)
Zm00001d014701::5:59906929-59908930(-)
Zm00001d045199::9:15862470-15864471(-)
Zm00001d010190::8:103460156-103462157(-)
Zm00001d050911::4:130233484-130235485(+)
Zm00001d006257::2:202916608-202918609(-)
Zm00001d028965::1:53167896-53169897(+)
Zm00001d037299::6:119931639-119933640(+)
Zm00001d034790::1:302357665-302359666(+)
Zm00001d045583::9:27334426-27336427(-)
Zm00001d015383::5:87522263-87524264(-)
Zm00001d019351::7:29363597-29365598(-)
Zm00001d016782::5:175732273-175734274(-)
Zm00001d007200::2:224489508-224491509(-)
Zm00001d031627::1:196863523-196865524(+)
Zm00001d024047::10:39669314-39671315(-)
Zm00001d013499::5:12909943-12911944(-)
Zm00001d003432::2:44205805-44207806(+)
Zm00001d009883::8:87299877-87301878(+)
Zm00001d016820::5:177242999-177245000(+)
Zm00001d007882::2:241671469-241673470(+)
Zm00001d041265::3:109136558-109138559(+)
Zm00001d044021::3:216971595-216973596(-)
Zm00001d017647::5:202989363-202991364(+)
Zm00001d025734::10:127929329-127931330(-)
Zm00001d053975::4:244517765-244519766(-)
Zm00001d049075::4:14907669-14909670(-)
Zm00001d025401::10:117125276-117127277(+)
Zm00001d002357::2:10766614-10768615(+)
Zm00001d012339::8:172717795-172719796(-)
Zm00001d024886::10:92762579-92764580(-)
Zm00001d004700::2:132138679-132140680(-)
Zm00001d048325::9:154498334-154500335(+)
Zm00001d014977::5:70821120-70823121(+)
Zm00001d051261::4:151011819-151013820(+)
Zm00001d004998::2:153092010-153094011(-)
Zm00001d033878::1:277216802-277218803(-)
Zm00001d033056::1:248797398-248799399(+)
Zm00001d049045::4:13818644-13820645(-)
Zm00001d031958::1:208014352-208016353(-)
Zm00001d047392::9:128612607-128614608(+)
Zm00001d006510::2:210203101-210205102(-)
Zm00001d013370::5:9973925-9975926(-)
Zm00001d011168::8:141594942-141596943(-)
Zm00001d028382::1:32770310-32772311(+)
Zm00001d013536::5:13859201-13861202(-)
Zm00001d008468::8:9638928-9640929(-)
Zm00001d005261::2:166094692-166096693(+)
Zm00001d011585::8:155019347-155021348(-)
Zm00001d006918::2:219347281-219349282(+)
Zm00001d016248::5:152954915-152956916(+)
Zm00001d014697::5:59817036-59819037(+)
Zm00001d038150::6:149491406-149493407(+)
Zm00001d003140::2:33433309-33435310(+)
Zm00001d001987::2:3957279-3959280(+)
Zm00001d053856::4:242284113-242286114(+)
Zm00001d025862::10:131804525-131806526(-)
Zm00001d037808::6:138451959-138453960(+)
Zm00001d047566::9:135784866-135786867(+)
Zm00001d030368::1:126764056-126766057(+)
Zm00001d020951::7:137492445-137494446(+)
Zm00001d047066::9:117134671-117136672(-)
Zm00001d013340::5:8902590-8904591(+)
Zm00001d050140::4:68706356-68708357(+)
Zm00001d010189::8:103433725-103435726(-)
Zm00001d052822::4:202015724-202017725(+)
Zm00001d021528::7:155182614-155184615(-)
Zm00001d006651::2:213477242-213479243(-)
Zm00001d025495::10:120565089-120567090(+)
Zm00001d047076::9:117525191-117527192(-)
Zm00001d046735::9:103877229-103879230(+)
Zm00001d037233::6:117054337-117056338(-)
Zm00001d021741::7:161998714-162000715(-)
Zm00001d032331::1:222702590-222704591(+)
Zm00001d034405::1:292040008-292042009(+)
Zm00001d016692::5:172784877-172786878(+)
Zm00001d011680::8:158510715-158512716(+)
Zm00001d046333::9:81218266-81220267(+)
Zm00001d020297::7:104759109-104761110(+)
Zm00001d052865::4:202875101-202877102(-)
Zm00001d002610::2:16710167-16712168(-)
Zm00001d036390::6:86549758-86551759(+)
Zm00001d013047::5:3749793-3751794(+)
Zm00001d043312::3:196077053-196079054(-)
Zm00001d030031::1:100840492-100842493(-)
Zm00001d017119::5:185982938-185984939(-)
Zm00001d051542::4:161954034-161956035(-)
Zm00001d030953::1:168709003-168711004(-)
Zm00001d047477::9:131426073-131428074(+)
Zm00001d035461::6:27603771-27605772(-)
Zm00001d033912::1:278378863-278380864(-)
Zm00001d006262::2:203183695-203185696(-)
Zm00001d007369::2:229907318-229909319(+)
Zm00001d038161::6:149981478-149983479(-)
Zm00001d051343::4:155257057-155259058(+)
Zm00001d042651::3:175306143-175308144(+)
Zm00001d007675::2:237249149-237251150(+)
Zm00001d037258::6:118388166-118390167(+)
Zm00001d003693::2:54632042-54634043(+)
Zm00001d015723::5:113152187-113154188(+)
Zm00001d014729::5:60862246-60864247(-)
Zm00001d037605::6:131418262-131420263(+)
Zm00001d015249::5:81215016-81217017(-)
Zm00001d038171::6:150451127-150453128(+)
Zm00001d015520::5:95613108-95615109(+)
Zm00001d034782::1:302190773-302192774(-)
Zm00001d029919::1:94348280-94350281(-)
Zm00001d007289::2:226919361-226921362(-)
Zm00001d044649::3:234061952-234063953(-)
Zm00001d026347::10:143973129-143975130(-)
Zm00001d043958::3:214830162-214832163(+)
Zm00001d011152::8:140851841-140853842(+)
Zm00001d046661::9:100957842-100959843(+)
Zm00001d039881::3:17544771-17546772(-)
Zm00001d051532::4:161647209-161649210(+)
Zm00001d042143::3:153386743-153388744(-)
Zm00001d017753::5:205900587-205902588(-)
Zm00001d029098::1:57991096-57993097(-)
Zm00001d017065::5:184296181-184298182(+)
Zm00001d035034::6:2461262-2463263(+)
Zm00001d049083::4:15478299-15480300(+)
Zm00001d002564::2:15539968-15541969(-)
Zm00001d050961::4:133639870-133641871(+)
Zm00001d001799::2:1082934-1084935(+)
Zm00001d048962::4:10894368-10896369(+)
Zm00001d023747::10:18442195-18444196(-)
Zm00001d009799::8:81981643-81983644(+)
Zm00001d013863::5:23247678-23249679(+)
Zm00001d035019::6:1977631-1979632(-)
Zm00001d012003::8:166199030-166201031(+)
Zm00001d006794::2:216887685-216889686(-)
Zm00001d010367::8:111458740-111460741(-)
Zm00001d004804::2:140345223-140347224(-)
Zm00001d038066::6:146741395-146743396(-)
Zm00001d025414::10:117934622-117936623(-)
Zm00001d017241::5:190063440-190065441(-)
Zm00001d050091::4:65310382-65312383(-)
Zm00001d053572::4:234907066-234909067(-)
Zm00001d004782::2:138883129-138885130(+)
Zm00001d037473::6:126458841-126460842(-)
Zm00001d053705::4:239605240-239607241(-)
Zm00001d025860::10:131689768-131691769(+)
Zm00001d046714::9:103123058-103125059(-)
Zm00001d029808::1:87833600-87835601(+)
Zm00001d043079::3:188519684-188521685(-)
Zm00001d039343::3:2190436-2192437(-)
Zm00001d028882::1:49579484-49581485(+)
Zm00001d042268::3:158266736-158268737(+)
Zm00001d013061::5:4065303-4067304(-)
Zm00001d049723::4:41534063-41536064(+)
Zm00001d019568::7:43297234-43299235(+)
Zm00001d033203::1:253922414-253924415(+)
Zm00001d013071::5:4311440-4313441(-)
Zm00001d045954::9:49596459-49598460(-)
Zm00001d032383::1:224769868-224771869(-)
Zm00001d033568::1:267324479-267326480(-)
Zm00001d043378::3:198228736-198230737(-)
Zm00001d032447::1:226863466-226865467(-)
Zm00001d032032::1:209997010-209999011(-)
Zm00001d027943::1:18046724-18048725(-)
Zm00001d043439::3:199919230-199921231(-)
Zm00001d029546::1:75694510-75696511(+)
Zm00001d033167::1:252665379-252667380(-)
Zm00001d022000::7:167812812-167814813(-)
Zm00001d023316::10:2859634-2861635(-)
Zm00001d002256::2:9065949-9067950(-)
Zm00001d002122::2:6154645-6156646(-)
Zm00001d011413::8:149846761-149848762(-)
Zm00001d040769::3:64638053-64640054(+)
Zm00001d006311::2:204260346-204262347(-)
Zm00001d006366::2:205738742-205740743(+)
Zm00001d015334::5:85043941-85045942(+)
Zm00001d049606::4:37192846-37194847(+)
Zm00001d016587::5:168559733-168561734(+)
Zm00001d024713::10:84558554-84560555(+)
Zm00001d046422::9:88936884-88938885(+)
Zm00001d011830::8:162252881-162254882(-)
Zm00001d003949::2:71577619-71579620(+)
Zm00001d046679::9:102107969-102109970(-)
Zm00001d047463::9:130905383-130907384(-)
Zm00001d024874::10:91750839-91752840(+)
Zm00001d023636::10:13144432-13146433(+)
Zm00001d034706::1:300345050-300347051(+)
Zm00001d008706::8:17462247-17464248(-)
Zm00001d043652::3:206065384-206067385(-)
Zm00001d040423::3:42816164-42818165(+)
Zm00001d036844::6:103613306-103615307(+)
Zm00001d024171::10:52660644-52662645(+)
Zm00001d041757::3:136136125-136138126(-)
Zm00001d039318::3:1629649-1631650(-)
Zm00001d018147::5:215519322-215521323(-)
Zm00001d023973::10:32816640-32818641(-)
Zm00001d033473::1:263675511-263677512(+)
Zm00001d020209::7:100247062-100249063(-)
Zm00001d021956::7:167087940-167089941(+)
Zm00001d053783::4:240994594-240996595(-)
Zm00001d024711::10:84547984-84549985(+)
Zm00001d009808::8:82341108-82343109(+)
Zm00001d045394::9:20531717-20533718(-)
Zm00001d043328::3:196691208-196693209(+)
Zm00001d028898::1:50144394-50146395(-)
Zm00001d018674::7:2273709-2275710(+)
Zm00001d010137::8:101125931-101127932(+)
Zm00001d026010::10:135907951-135909952(-)
Zm00001d016727::5:174364285-174366286(+)
Zm00001d018504::5:221975687-221977688(+)
Zm00001d040695::3:58716213-58718214(+)
Zm00001d029211::1:62493411-62495412(-)
Zm00001d038296::6:153622822-153624823(-)
Zm00001d042761::3:179088099-179090100(-)
Zm00001d032472::1:227852297-227854298(+)
Zm00001d018560::5:223235990-223237991(-)
Zm00001d020404::7:111768458-111770459(+)
Zm00001d042885::3:182851379-182853380(+)
Zm00001d010629::8:122276782-122278783(+)
Zm00001d039608::3:8849381-8851382(+)
Zm00001d021903::7:165720721-165722722(-)
Zm00001d046438::9:89740299-89742300(-)
Zm00001d004669::2:128651632-128653633(-)
Zm00001d018895::7:8602518-8604519(-)
Zm00001d038091::6:147429906-147431907(+)
Zm00001d003365::2:41648360-41650361(-)
Zm00001d018364::5:219212300-219214301(+)
Zm00001d020429::7:113493955-113495956(-)
Zm00001d044094::3:218985005-218987006(+)
Zm00001d017453::5:196270642-196272643(-)
Zm00001d035833::6:54110457-54112458(+)
Zm00001d030989::1:172180222-172182223(+)
Zm00001d052162::4:181539962-181541963(+)
Zm00001d016377::5:160009151-160011152(+)
Zm00001d035030::6:2409108-2411109(-)
Zm00001d003376::2:42137396-42139397(+)
Zm00001d048481::9:157034416-157036417(-)
Zm00001d049683::4:39934278-39936279(+)
Zm00001d010852::8:130479481-130481482(-)
Zm00001d039403::3:3461516-3463517(+)
Zm00001d015435::5:90051483-90053484(+)
Zm00001d044584::3:232524653-232526654(+)
Zm00001d032575::1:231048109-231050110(+)
Zm00001d053855::4:242285063-242287064(-)
Zm00001d033510::1:265097990-265099991(-)
Zm00001d031345::1:186946079-186948080(-)
Zm00001d038510::6:158913488-158915489(-)
Zm00001d025657::10:125209501-125211502(+)
Zm00001d025905::10:133429250-133431251(-)
Zm00001d053337::4:226699074-226701075(-)
Zm00001d047069::9:117205943-117207944(-)
Zm00001d044052::3:217878768-217880769(-)
Zm00001d034623::1:298185165-298187166(-)
Zm00001d011901::8:164244590-164246591(+)
Zm00001d005436::2:173913886-173915887(+)
Zm00001d011531::8:153643444-153645445(+)
Zm00001d019349::7:29148646-29150647(+)
Zm00001d002755::2:21695474-21697475(+)
Zm00001d026236::10:141666774-141668775(-)
Zm00001d018334::5:218620328-218622329(+)
Zm00001d044566::3:231876997-231878998(-)
Zm00001d003636::2:51258209-51260210(+)
Zm00001d010294::8:108104027-108106028(-)
Zm00001d029249::1:63752211-63754212(-)
Zm00001d033465::1:263447964-263449965(-)
Zm00001d049141::4:17582810-17584811(-)
Zm00001d047025::9:115710575-115712576(-)
Zm00001d048358::9:154913541-154915542(+)
Zm00001d050020::4:60160656-60162657(-)
Zm00001d035662::6:39842395-39844396(+)
Zm00001d012823::5:923734-925735(+)
Zm00001d003590::2:49122337-49124338(+)
Zm00001d028248::1:27965366-27967367(+)
Zm00001d003995::2:74392938-74394939(+)
Zm00001d011748::8:160705336-160707337(+)
Zm00001d027855::1:15364100-15366101(+)
Zm00001d042449::3:168091176-168093177(+)
Zm00001d032815::1:239120141-239122142(+)
Zm00001d007835::2:240563685-240565686(-)
Zm00001d009748::8:79513946-79515947(+)
Zm00001d044991::9:9472320-9474321(+)
Zm00001d028083::1:22221065-22223066(-)
Zm00001d044050::3:217851765-217853766(-)
Zm00001d013865::5:23268393-23270394(+)
Zm00001d050836::4:125509229-125511230(+)
Zm00001d008189::8:753715-755716(-)
Zm00001d052227::4:183818384-183820385(+)
Zm00001d043280::3:194296051-194298052(-)
Zm00001d048665::4:2989185-2991186(-)
Zm00001d041007::3:89969631-89971632(-)
Zm00001d028341::1:31321787-31323788(+)
Zm00001d028227::1:27285784-27287785(-)
Zm00001d045580::9:27181910-27183911(+)
Zm00001d053742::4:240208827-240210828(+)
Zm00001d016041::5:141195778-141197779(+)
Zm00001d048861::4:6608646-6610647(-)
Zm00001d043101::3:189205065-189207066(-)
Zm00001d036971::6:107847086-107849087(+)
Zm00001d049662::4:39073415-39075416(-)
Zm00001d020726::7:130293711-130295712(+)
Zm00001d044261::3:223245868-223247869(-)
Zm00001d008578::8:13457965-13459966(+)
Zm00001d043863::3:212450455-212452456(+)
Zm00001d027572::1:8307848-8309849(-)
Zm00001d005460::2:174980408-174982409(+)
Zm00001d005062::2:156881660-156883661(+)
Zm00001d042850::3:182060885-182062886(-)
Zm00001d016333::5:157774194-157776195(-)
Zm00001d053093::4:213326569-213328570(+)
Zm00001d033347::1:259830688-259832689(-)
Zm00001d011069::8:138010816-138012817(+)
Zm00001d018961::7:10798813-10800814(-)
Zm00001d021978::7:167480398-167482399(-)
Zm00001d007164::2:223632078-223634079(-)
Zm00001d015622::5:101913080-101915081(+)
Zm00001d024003::10:35855992-35857993(-)
Zm00001d019561::7:42677355-42679356(+)
Zm00001d002356::2:10767138-10769139(-)
Zm00001d046874::9:108636108-108638109(+)
Zm00001d052282::4:185958822-185960823(-)
Zm00001d029908::1:93677352-93679353(+)
Zm00001d018772::7:4778386-4780387(-)
Zm00001d006049::2:196558066-196560067(-)
Zm00001d039139::6:170960138-170962139(+)
Zm00001d031014::1:173445338-173447339(-)
Zm00001d041138::3:99795458-99797459(+)
Zm00001d023738::10:18081946-18083947(+)
Zm00001d052748::4:199648140-199650141(-)
Zm00001d035215::6:10272233-10274234(+)
Zm00001d008417::8:8200146-8202147(+)
Zm00001d051337::4:155168591-155170592(-)
Zm00001d032292::1:220639468-220641469(+)
Zm00001d021089::7:142531572-142533573(-)
Zm00001d047884::9:144199072-144201073(-)
Zm00001d046786::9:105954353-105956354(+)
Zm00001d022578::7:180307864-180309865(-)
Zm00001d009556::8:70019174-70021175(+)
Zm00001d002772::2:22171326-22173327(-)
Zm00001d032857::1:240407623-240409624(-)
Zm00001d021071::7:142149716-142151717(-)
Zm00001d022475::7:178357353-178359354(+)
Zm00001d021342::7:149416103-149418104(-)
Zm00001d014481::5:49733812-49735813(-)
Zm00001d035165::6:7456471-7458472(+)
Zm00001d037493::6:127216358-127218359(+)
Zm00001d037085::6:111708188-111710189(+)
Zm00001d015857::5:126867229-126869230(-)
Zm00001d034689::1:300055944-300057945(+)
Zm00001d035802::6:50789948-50791949(-)
Zm00001d003435::2:44316115-44318116(-)
Zm00001d027937::1:17985093-17987094(-)
Zm00001d019040::7:13884027-13886028(-)
Zm00001d039746::3:13661171-13663172(-)
Zm00001d038644::6:161635624-161637625(-)
Zm00001d049184::4:19659571-19661572(-)
Zm00001d047669::9:138729938-138731939(-)
Zm00001d022434::7:177644675-177646676(+)
Zm00001d031618::1:196226522-196228523(+)
Zm00001d014308::5:40493643-40495644(+)
Zm00001d037877::6:140802153-140804154(+)
Zm00001d033319::1:258876725-258878726(+)
Zm00001d035226::6:15066454-15068455(+)
Zm00001d051329::4:154795469-154797470(+)
Zm00001d018800::7:5600045-5602046(-)
Zm00001d009287::8:52298911-52300912(+)
Zm00001d018514::5:222229660-222231661(-)
Zm00001d034701::1:300248511-300250512(-)
Zm00001d026212::10:141033839-141035840(+)
Zm00001d023379::10:4291618-4293619(+)
Zm00001d008870::8:23370859-23372860(+)
Zm00001d015658::5:103849341-103851342(+)
Zm00001d029709::1:83410901-83412902(+)
Zm00001d036238::6:78465294-78467295(-)
Zm00001d051588::4:163588001-163590002(-)
Zm00001d005584::2:179523966-179525967(+)
Zm00001d039698::3:12379417-12381418(-)
Zm00001d053917::4:243629500-243631501(+)
Zm00001d007577::2:235093342-235095343(+)
Zm00001d032280::1:220118145-220120146(+)
Zm00001d039155::6:171180492-171182493(-)
Zm00001d014175::5:34993801-34995802(-)
Zm00001d046889::9:108886458-108888459(+)
Zm00001d025021::10:100000892-100002893(+)
Zm00001d021713::7:161067719-161069720(+)
Zm00001d006409::2:206932354-206934355(+)
Zm00001d050164::4:70176711-70178712(+)
Zm00001d026547::10:147983660-147985661(+)
Zm00001d010710::8:125241084-125243085(+)
Zm00001d051067::4:140444438-140446439(+)
Zm00001d028428::1:34688970-34690971(+)
Zm00001d006109::2:198435415-198437416(+)
Zm00001d018825::7:6511247-6513248(+)
Zm00001d041576::3:127809691-127811692(-)
Zm00001d053761::4:240644314-240646315(-)
Zm00001d035664::6:39872919-39874920(+)
Zm00001d029548::1:75697684-75699685(+)
Zm00001d039654::3:10775868-10777869(-)
Zm00001d011763::8:161018505-161020506(+)
Zm00001d051247::4:150381520-150383521(+)
Zm00001d025018::10:99918340-99920341(-)
Zm00001d053156::4:216942020-216944021(+)
Zm00001d034252::1:288001200-288003201(-)
Zm00001d014261::5:38498564-38500565(-)
Zm00001d021916::7:165867545-165869546(+)
Zm00001d004088::2:81500986-81502987(-)
Zm00001d034049::1:282393250-282395251(+)
Zm00001d019947::7:78858225-78860226(-)
Zm00001d029651::1:81343274-81345275(-)
Zm00001d003152::2:33858934-33860935(-)
Zm00001d015685::5:107181942-107183943(+)
Zm00001d026425::10:145555063-145557064(+)
Zm00001d025017::10:99815985-99817986(+)
Zm00001d003101::2:32088213-32090214(-)
Zm00001d036575::6:93375250-93377251(-)
Zm00001d031449::1:190321266-190323267(-)
Zm00001d015861::5:127018143-127020144(+)
Zm00001d045752::9:37136369-37138370(+)
Zm00001d005647::2:181877424-181879425(-)
Zm00001d045133::9:13838041-13840042(+)
Zm00001d008869::8:23361374-23363375(+)
Zm00001d024498::10:74313406-74315407(+)
Zm00001d018056::5:213278175-213280176(+)
Zm00001d004910::2:148017214-148019215(-)
Zm00001d051093::4:141789220-141791221(+)
Zm00001d003492::2:45894799-45896800(-)
Zm00001d034240::1:287657760-287659761(-)
Zm00001d013862::5:23183374-23185375(-)
Zm00001d015817::5:123619007-123621008(+)
Zm00001d005154::2:161426563-161428564(-)
Zm00001d051994::4:176043669-176045670(-)
Zm00001d026485::10:146890121-146892122(-)
Zm00001d046655::9:100671600-100673601(-)
Zm00001d044138::3:220165116-220167117(+)
Zm00001d052221::4:183599053-183601054(-)
Zm00001d054016::4:245186133-245188134(+)
Zm00001d008332::8:5547337-5549338(-)
Zm00001d028173::1:25316154-25318155(-)
Zm00001d052614::4:194777570-194779571(+)
Zm00001d012738::8:179533333-179535334(-)
Zm00001d029251::1:63832815-63834816(+)
Zm00001d024855::10:90670153-90672154(+)
Zm00001d014608::5:55122765-55124766(-)
Zm00001d047143::9:120015250-120017251(+)
Zm00001d052335::4:187349256-187351257(-)
Zm00001d012679::8:178501965-178503966(-)
Zm00001d029422::1:69855393-69857394(-)
Zm00001d017967::5:210999512-211001513(-)
Zm00001d053432::4:231192432-231194433(+)
Zm00001d046995::9:114410011-114412012(-)
Zm00001d023543::10:9577169-9579170(+)
Zm00001d019182::7:20578899-20580900(+)
Zm00001d053328::4:226360866-226362867(+)
Zm00001d051345::4:155272521-155274522(+)
Zm00001d006064::2:197105019-197107020(-)
Zm00001d044116::3:219690189-219692190(+)
Zm00001d034944::1:306362491-306364492(-)
Zm00001d036795::6:101161547-101163548(-)
Zm00001d046357::9:83805539-83807540(-)
Zm00001d007147::2:223334991-223336992(-)
Zm00001d015007::5:72034312-72036313(-)
Zm00001d035094::6:4935301-4937302(+)
Zm00001d025144::10:106495292-106497293(-)
Zm00001d034770::1:301728480-301730481(-)
Zm00001d011117::8:139410249-139412250(-)
Zm00001d016998::5:182320772-182322773(+)
Zm00001d034984::6:797175-799176(+)
Zm00001d018004::5:211767222-211769223(+)
Zm00001d033646::1:269550094-269552095(+)
Zm00001d020978::7:138408938-138410939(+)
Zm00001d024083::10:42506236-42508237(+)
Zm00001d025760::10:128640246-128642247(+)
Zm00001d047656::9:138273542-138275543(-)
Zm00001d031910::1:206517420-206519421(-)
Zm00001d022444::7:177864722-177866723(-)
Zm00001d006192::2:201124971-201126972(-)
Zm00001d037217::6:116235253-116237254(+)
Zm00001d002425::2:12405879-12407880(-)
Zm00001d044153::3:220576273-220578274(+)
Zm00001d032978::1:245452756-245454757(-)
Zm00001d028237::1:27576774-27578775(-)
Zm00001d014356::5:42476256-42478257(+)
Zm00001d035869::6:57748180-57750181(+)
Zm00001d007388::2:230469440-230471441(-)
Zm00001d008649::8:15901205-15903206(+)
Zm00001d015060::5:73778052-73780053(+)
Zm00001d048376::9:155255127-155257128(+)
Zm00001d038773::6:164181215-164183216(+)
Zm00001d048298::9:154122595-154124596(+)
Zm00001d046652::9:100616350-100618351(-)
Zm00001d025846::10:131473353-131475354(+)
Zm00001d040139::3:29034249-29036250(-)
Zm00001d013111::5:4794651-4796652(+)
Zm00001d008360::8:6296941-6298942(+)
Zm00001d006445::2:208366241-208368242(+)
Zm00001d016407::5:161267998-161269999(+)
Zm00001d035261::6:18138488-18140489(+)
Zm00001d052277::4:185653329-185655330(-)
Zm00001d043228::3:192499313-192501314(-)
Zm00001d018754::7:4284656-4286657(-)
Zm00001d032268::1:219860142-219862143(-)
Zm00001d018134::5:215048534-215050535(+)
Zm00001d002131::2:6426821-6428822(+)
Zm00001d039455::3:4836834-4838835(-)
Zm00001d026047::10:136890063-136892064(+)
Zm00001d037842::6:139370632-139372633(+)
Zm00001d020955::7:137672334-137674335(-)
Zm00001d003051::2:30449299-30451300(-)
Zm00001d015513::5:94712854-94714855(-)
Zm00001d017128::5:186389389-186391390(-)
Zm00001d003127::2:33153502-33155503(+)
Zm00001d033968::1:279875244-279877245(-)
Zm00001d007542::2:234340667-234342668(+)
Zm00001d017818::5:207637367-207639368(+)
Zm00001d014011::5:28550892-28552893(-)
Zm00001d023242::10:1290762-1292763(+)
Zm00001d024595::10:79820511-79822512(-)
Zm00001d002613::2:16762361-16764362(+)
Zm00001d024892::10:93170976-93172977(-)
Zm00001d027546::1:8016152-8018153(+)
Zm00001d034517::1:295589605-295591606(-)
Zm00001d009037::8:31005113-31007114(-)
Zm00001d039368::3:2662939-2664940(+)
Zm00001d028601::1:40430518-40432519(-)
Zm00001d042399::3:164712961-164714962(+)
Zm00001d017329::5:192999208-193001209(+)
Zm00001d007638::2:236706953-236708954(+)
Zm00001d038312::6:154180760-154182761(-)
Zm00001d017193::5:188493340-188495341(+)
Zm00001d042929::3:184354113-184356114(-)
Zm00001d001773::2:480804-482805(-)
Zm00001d023791::10:20591382-20593383(-)
Zm00001d047374::9:128060235-128062236(+)
Zm00001d005036::2:155305753-155307754(-)
Zm00001d050580::4:102241014-102243015(+)
Zm00001d038432::6:157147122-157149123(+)
Zm00001d052376::4:188523681-188525682(+)
Zm00001d034932::1:306070953-306072954(+)
Zm00001d042094::3:150548807-150550808(+)
Zm00001d053746::4:240331866-240333867(-)
Zm00001d022350::7:175999582-176001583(-)
Zm00001d023795::10:21191243-21193244(+)
Zm00001d033651::1:269672267-269674268(+)
Zm00001d017216::5:189151358-189153359(+)
Zm00001d020058::7:89290986-89292987(+)
Zm00001d019502::7:37950097-37952098(+)
Zm00001d032271::1:219876304-219878305(-)
Zm00001d039737::3:13449628-13451629(-)
Zm00001d034745::1:301131844-301133845(+)
Zm00001d028540::1:38643314-38645315(+)
Zm00001d029025::1:55180961-55182962(-)
Zm00001d038297::6:153657851-153659852(-)
Zm00001d034893::1:304952942-304954943(+)
Zm00001d034670::1:299441157-299443158(-)
Zm00001d033523::1:265545423-265547424(+)
Zm00001d020442::7:114643528-114645529(+)
Zm00001d039711::3:12763311-12765312(-)
Zm00001d024567::10:78548546-78550547(-)
Zm00001d051873::4:172994409-172996410(+)
Zm00001d007117::2:222665199-222667200(-)
Zm00001d010592::8:121235152-121237153(-)
Zm00001d008320::8:5094997-5096998(-)
Zm00001d011614::8:155952199-155954200(-)
Zm00001d024462::10:71954650-71956651(-)
Zm00001d051948::4:175078843-175080844(+)
Zm00001d015798::5:121146083-121148084(-)
Zm00001d040133::3:28853781-28855782(-)
Zm00001d019293::7:25960996-25962997(+)
Zm00001d007860::2:241039444-241041445(+)
Zm00001d008887::8:24105076-24107077(+)
Zm00001d028438::1:34979097-34981098(-)
Zm00001d037115::6:112915136-112917137(+)
Zm00001d036727::6:99185517-99187518(-)
Zm00001d053613::4:236481516-236483517(+)
Zm00001d031659::1:197775869-197777870(-)
Zm00001d011819::8:162064972-162066973(-)
Zm00001d033948::1:279364599-279366600(+)
Zm00001d029852::1:90296907-90298908(-)
Zm00001d035659::6:39827832-39829833(+)
Zm00001d019047::7:14097195-14099196(+)
Zm00001d031575::1:195068334-195070335(-)
Zm00001d024229::10:58421585-58423586(-)
Zm00001d043822::3:210991383-210993384(-)
Zm00001d008491::8:10201871-10203872(+)
Zm00001d002489::2:13851694-13853695(-)
Zm00001d043490::3:201673441-201675442(+)
Zm00001d013463::5:12127009-12129010(-)
Zm00001d028010::1:20262176-20264177(+)
Zm00001d047376::9:128094720-128096721(+)
Zm00001d041363::3:114362393-114364394(+)
Zm00001d030987::1:172155344-172157345(-)
Zm00001d031729::1:199829170-199831171(-)
Zm00001d007496::2:233252480-233254481(-)
Zm00001d049627::4:38068676-38070677(-)
Zm00001d021245::7:146812957-146814958(-)
Zm00001d008311::8:4839230-4841231(+)
Zm00001d007035::2:220604422-220606423(+)
Zm00001d016459::5:163057795-163059796(+)
Zm00001d013966::5:26541852-26543853(-)
Zm00001d004457::2:113222808-113224809(-)
Zm00001d045559::9:26675472-26677473(-)
Zm00001d019679::7:50546646-50548647(+)
Zm00001d012656::8:178056415-178058416(+)
Zm00001d041525::3:125900173-125902174(+)
Zm00001d036129::6:73783609-73785610(-)
Zm00001d041568::3:127510696-127512697(+)
Zm00001d002418::2:12292045-12294046(-)
Zm00001d020731::7:130468582-130470583(-)
Zm00001d038490::6:158528167-158530168(-)
Zm00001d045334::9:19135624-19137625(-)
Zm00001d018856::7:7457908-7459909(+)
Zm00001d003620::2:50648907-50650908(-)
Zm00001d008308::8:4799954-4801955(+)
Zm00001d045263::9:17434928-17436929(-)
Zm00001d015683::5:107118304-107120305(+)
Zm00001d025915::10:133739410-133741411(-)
Zm00001d046611::9:98776952-98778953(-)
Zm00001d025050::10:101676627-101678628(+)
Zm00001d015863::5:127078174-127080175(+)
Zm00001d002054::2:5034999-5037000(+)
Zm00001d011043::8:137266958-137268959(+)
Zm00001d004551::2:117421714-117423715(-)
Zm00001d045247::9:16977300-16979301(+)
Zm00001d011155::8:140993541-140995542(+)
Zm00001d047814::9:142496281-142498282(+)
Zm00001d008552::8:12748488-12750489(-)
Zm00001d043693::3:207550259-207552260(+)
Zm00001d028796::1:46669525-46671526(-)
Zm00001d016735::5:174687699-174689700(+)
Zm00001d027754::1:12674128-12676129(-)
Zm00001d028257::1:28104055-28106056(-)
Zm00001d005767::2:187353367-187355368(+)
Zm00001d042146::3:153570290-153572291(-)
Zm00001d004120::2:84066627-84068628(+)
Zm00001d052047::4:177538775-177540776(+)
Zm00001d001809::2:1293431-1295432(+)
Zm00001d037651::6:133042709-133044710(-)
Zm00001d046480::9:91883851-91885852(-)
Zm00001d031262::1:184232169-184234170(+)
Zm00001d011968::8:165307781-165309782(+)
Zm00001d005897::2:192116422-192118423(+)
Zm00001d028902::1:50199982-50201983(+)
Zm00001d047687::9:139354650-139356651(-)
Zm00001d048135::9:150650841-150652842(-)
Zm00001d043317::3:196252204-196254205(-)
Zm00001d039994::3:22274718-22276719(+)
Zm00001d005424::2:173524278-173526279(-)
Zm00001d016856::5:178420523-178422524(-)
Zm00001d011646::8:157426945-157428946(+)
Zm00001d049024::4:12952478-12954479(-)
Zm00001d009497::8:67373070-67375071(-)
Zm00001d018776::7:4960160-4962161(+)
Zm00001d009931::8:90451515-90453516(-)
Zm00001d010497::8:118065977-118067978(+)
Zm00001d015101::5:75377784-75379785(-)
Zm00001d049730::4:41764572-41766573(-)
Zm00001d039397::3:3408820-3410821(-)
Zm00001d030323::1:122197504-122199505(+)
Zm00001d002193::2:7734710-7736711(-)
Zm00001d035052::6:3233170-3235171(-)
Zm00001d048011::9:147987904-147989905(+)
Zm00001d029754::1:85550830-85552831(+)
Zm00001d016081::5:143455884-143457885(-)
Zm00001d042345::3:162351182-162353183(-)
Zm00001d012017::8:166553416-166555417(+)
Zm00001d037163::6:114531418-114533419(-)
Zm00001d019148::7:19178760-19180761(+)
Zm00001d014525::5:51637728-51639729(+)
Zm00001d028549::1:38972464-38974465(-)
Zm00001d048689::4:3345371-3347372(-)
Zm00001d048515::9:157628762-157630763(+)
Zm00001d010623::8:122211284-122213285(+)
Zm00001d018259::5:217538767-217540768(+)
Zm00001d005455::2:174866314-174868315(-)
Zm00001d042256::3:157564961-157566962(-)
Zm00001d017089::5:184916276-184918277(+)
Zm00001d049375::4:28143798-28145799(+)
Zm00001d039512::3:6251816-6253817(-)
Zm00001d047719::9:139927757-139929758(-)
Zm00001d003308::2:39658390-39660391(+)
Zm00001d050552::4:99665453-99667454(+)
Zm00001d017943::5:210530676-210532677(-)
Zm00001d045604::9:28455683-28457684(+)
Zm00001d037448::6:125638260-125640261(+)
Zm00001d050404::4:86265347-86267348(-)
Zm00001d014739::5:61138924-61140925(-)
Zm00001d018522::5:222422047-222424048(+)
Zm00001d012662::8:178242489-178244490(+)
Zm00001d003006::2:29274427-29276428(+)
Zm00001d040010::3:22860349-22862350(-)
Zm00001d012966::5:2441684-2443685(+)
Zm00001d025425::10:118292425-118294426(+)
Zm00001d023384::10:4333597-4335598(+)
Zm00001d053127::4:214709902-214711903(-)
Zm00001d042845::3:181892485-181894486(-)
Zm00001d009652::8:74459927-74461928(-)
Zm00001d013027::5:3461036-3463037(-)
Zm00001d051206::4:148680335-148682336(-)
Zm00001d014136::5:33746462-33748463(-)
Zm00001d052667::4:196489843-196491844(+)
Zm00001d002257::2:9075769-9077770(-)
Zm00001d042747::3:178863927-178865928(-)
Zm00001d004215::2:92167436-92169437(-)
Zm00001d051147::4:145810024-145812025(-)
Zm00001d025757::10:128609744-128611745(-)
Zm00001d035444::6:25702443-25704444(-)
Zm00001d045155::9:14564162-14566163(-)
Zm00001d032709::1:235661828-235663829(-)
Zm00001d016285::5:155590591-155592592(+)
Zm00001d026544::10:147963146-147965147(+)
Zm00001d050747::4:120553388-120555389(-)
Zm00001d025669::10:125754951-125756952(+)
Zm00001d036432::6:88266221-88268222(+)
Zm00001d047115::9:119208936-119210937(+)
Zm00001d038121::6:148610908-148612909(+)
Zm00001d047651::9:138081982-138083983(-)
Zm00001d041393::3:115714969-115716970(-)
Zm00001d015012::5:72081808-72083809(-)
Zm00001d032499::1:228430955-228432956(+)
Zm00001d005396::2:172251691-172253692(+)
Zm00001d031749::1:200684821-200686822(+)
Zm00001d033713::1:271990528-271992529(-)
Zm00001d021486::7:153553267-153555268(+)
Zm00001d002650::2:18184684-18186685(-)
Zm00001d012537::8:176317598-176319599(+)
Zm00001d051981::4:175839486-175841487(+)
Zm00001d039631::3:9576927-9578928(-)
Zm00001d015258::5:81750610-81752611(-)
Zm00001d023601::10:11488254-11490255(+)
Zm00001d023721::10:16863593-16865594(+)
Zm00001d012671::8:178358805-178360806(-)
Zm00001d025296::10:113111097-113113098(-)
Zm00001d050412::4:86683218-86685219(+)
Zm00001d026318::10:143502275-143504276(+)
Zm00001d014526::5:51644309-51646310(+)
Zm00001d037057::6:110850766-110852767(-)
Zm00001d018414::5:220285016-220287017(-)
Zm00001d010908::8:133020174-133022175(+)
Zm00001d013288::5:7910497-7912498(+)
Zm00001d019624::7:46605653-46607654(+)
Zm00001d011431::8:150347404-150349405(-)
Zm00001d048416::9:155901508-155903509(-)
Zm00001d036839::6:103352180-103354181(-)
Zm00001d038726::6:163372559-163374560(+)
Zm00001d042998::3:186204090-186206091(-)
Zm00001d039029::6:168916819-168918820(+)
Zm00001d005432::2:173780386-173782387(+)
Zm00001d021719::7:161356723-161358724(+)
Zm00001d033152::1:252203257-252205258(-)
Zm00001d045611::9:28679141-28681142(-)
Zm00001d040082::3:26318388-26320389(+)
Zm00001d049480::4:31733263-31735264(+)
Zm00001d024615::10:80376710-80378711(-)
Zm00001d025301::10:113302870-113304871(+)
Zm00001d052494::4:191351710-191353711(+)
Zm00001d012712::8:179085171-179087172(+)
Zm00001d027421::1:4899333-4901334(+)
Zm00001d027852::1:15191780-15193781(+)
Zm00001d048478::9:156988539-156990540(+)
Zm00001d015545::5:96698484-96700485(-)
Zm00001d045926::9:47432772-47434773(-)
Zm00001d037271::6:118913916-118915917(-)
Zm00001d021135::7:143616262-143618263(+)
Zm00001d035762::6:46160066-46162067(+)
Zm00001d008331::8:5500165-5502166(-)
Zm00001d050455::4:89652638-89654639(+)
Zm00001d044863::9:5752019-5754020(-)
Zm00001d026413::10:145391763-145393764(-)
Zm00001d031101::1:177234238-177236239(+)
Zm00001d015421::5:89378843-89380844(-)
Zm00001d023858::10:25243622-25245623(+)
Zm00001d019704::7:52250033-52252034(-)
Zm00001d013944::5:25545125-25547126(-)
Zm00001d049202::4:20465412-20467413(+)
Zm00001d016095::5:144346941-144348942(-)
Zm00001d010440::8:115241865-115243866(-)
Zm00001d042386::3:164111416-164113417(-)
Zm00001d001828::2:1556644-1558645(-)
Zm00001d008496::8:10380734-10382735(+)
Zm00001d016380::5:160194367-160196368(+)
Zm00001d051286::4:151647937-151649938(-)
Zm00001d003664::2:53139244-53141245(+)
Zm00001d019314::7:27314102-27316103(+)
Zm00001d007161::2:223602812-223604813(-)
Zm00001d006147::2:199729475-199731476(-)
Zm00001d041013::3:90295550-90297551(+)
Zm00001d042627::3:174459924-174461925(+)
Zm00001d038612::6:160912208-160914209(-)
Zm00001d011601::8:155560917-155562918(-)
Zm00001d005657::2:182383467-182385468(-)
Zm00001d014924::5:68743979-68745980(+)
Zm00001d043906::3:213466048-213468049(-)
Zm00001d009708::8:77012098-77014099(+)
Zm00001d044389::3:226833778-226835779(-)
Zm00001d003293::2:39099975-39101976(-)
Zm00001d034788::1:302327174-302329175(+)
Zm00001d031366::1:187455240-187457241(+)
Zm00001d027731::1:12353261-12355262(+)
Zm00001d029674::1:82236849-82238850(-)
Zm00001d043491::3:201682187-201684188(-)
Zm00001d019592::7:45129761-45131762(-)
Zm00001d032272::1:219875341-219877342(+)
Zm00001d053003::4:208590461-208592462(-)
Zm00001d047658::9:138350519-138352520(-)
Zm00001d021689::7:160132984-160134985(+)
Zm00001d027450::1:5527457-5529458(+)
Zm00001d047437::9:130018296-130020297(+)
Zm00001d014055::5:30852549-30854550(-)
Zm00001d010881::8:132067670-132069671(+)
Zm00001d052637::4:195494607-195496608(-)
Zm00001d042505::3:170033465-170035466(-)
Zm00001d002426::2:12404935-12406936(+)
Zm00001d006323::2:204611351-204613352(-)
Zm00001d010135::8:100967601-100969602(-)
Zm00001d012687::8:178649527-178651528(-)
Zm00001d028691::1:43310590-43312591(+)
Zm00001d015969::5:134899011-134901012(-)
Zm00001d031502::1:192120512-192122513(+)
Zm00001d053738::4:240114861-240116862(-)
Zm00001d048516::9:157630575-157632576(+)
Zm00001d027329::1:3036412-3038413(-)
Zm00001d025235::10:110441414-110443415(-)
Zm00001d005252::2:165867514-165869515(-)
Zm00001d047885::9:144244706-144246707(-)
Zm00001d047166::9:120518570-120520571(+)
Zm00001d039295::3:1200297-1202298(+)
Zm00001d038104::6:148053628-148055629(-)
Zm00001d050319::4:81113281-81115282(+)
Zm00001d010463::8:116484445-116486446(+)
Zm00001d008245::8:2493127-2495128(-)
Zm00001d017284::5:191692963-191694964(-)
Zm00001d028457::1:35509530-35511531(-)
Zm00001d015129::5:76646760-76648761(+)
Zm00001d035992::6:65099973-65101974(+)
Zm00001d002244::2:8754623-8756624(+)
Zm00001d041882::3:142233314-142235315(-)
Zm00001d005247::2:165584236-165586237(+)
Zm00001d037340::6:122062577-122064578(+)
Zm00001d028262::1:28404645-28406646(-)
Zm00001d013839::5:22104368-22106369(-)
Zm00001d039817::3:15767553-15769554(-)
Zm00001d033744::1:272672187-272674188(-)
Zm00001d036895::6:105842260-105844261(+)
Zm00001d022643::7:182126125-182128126(+)
Zm00001d020826::7:134000197-134002198(-)
Zm00001d053090::4:213267932-213269933(-)
Zm00001d015500::5:94104611-94106612(-)
Zm00001d025784::10:129518655-129520656(-)
Zm00001d052011::4:176413838-176415839(+)
Zm00001d035509::6:29931526-29933527(+)
Zm00001d043786::3:210230650-210232651(+)
Zm00001d032867::1:240894735-240896736(-)
Zm00001d017669::5:203595560-203597561(-)
Zm00001d044111::3:219560661-219562662(-)
Zm00001d011920::8:164599730-164601731(-)
Zm00001d052113::4:180170983-180172984(-)
Zm00001d041643::3:131242514-131244515(+)
Zm00001d012229::8:170472062-170474063(-)
Zm00001d038535::6:159535631-159537632(-)
Zm00001d005451::2:174594665-174596666(-)
Zm00001d028401::1:33651093-33653094(-)
Zm00001d029722::1:84144655-84146656(-)
Zm00001d013514::5:13388019-13390020(-)
Zm00001d028006::1:20027288-20029289(+)
Zm00001d020006::7:85215927-85217928(-)
Zm00001d022356::7:176095526-176097527(-)
Zm00001d027630::1:9491639-9493640(-)
Zm00001d043734::3:208689085-208691086(-)
Zm00001d007286::2:226836318-226838319(-)
Zm00001d014863::5:66023194-66025195(+)
Zm00001d022603::7:180894347-180896348(-)
Zm00001d019111::7:17264720-17266721(-)
Zm00001d008693::8:17301170-17303171(+)
Zm00001d050505::4:94715047-94717048(-)
Zm00001d028404::1:33737377-33739378(+)
Zm00001d052243::4:184467078-184469079(-)
Zm00001d020900::7:135890362-135892363(+)
Zm00001d050755::4:121100425-121102426(-)
Zm00001d029673::1:82103295-82105296(-)
Zm00001d053283::4:223936514-223938515(-)
Zm00001d049159::4:18437855-18439856(-)
Zm00001d005240::2:165390065-165392066(+)
Zm00001d043185::3:190869468-190871469(-)
Zm00001d007361::2:229699928-229701929(-)
Zm00001d010193::8:103470295-103472296(+)
Zm00001d016274::5:155131853-155133854(+)
Zm00001d050145::4:69075108-69077109(-)
Zm00001d043341::3:197031056-197033057(+)
Zm00001d014304::5:40362317-40364318(-)
Zm00001d032968::1:245014353-245016354(-)
Zm00001d049221::4:21298496-21300497(+)
Zm00001d025717::10:127359054-127361055(+)
Zm00001d009327::8:56286577-56288578(-)
Zm00001d035041::6:2928851-2930852(+)
Zm00001d027996::1:19698031-19700032(+)
Zm00001d009063::8:33993973-33995974(-)
Zm00001d006050::2:196557129-196559130(+)
Zm00001d012061::8:167527912-167529913(-)
Zm00001d029499::1:73372709-73374710(-)
Zm00001d024946::10:96327326-96329327(-)
Zm00001d051854::4:172412311-172414312(+)
Zm00001d037992::6:144489820-144491821(-)
Zm00001d047522::9:133459476-133461477(+)
Zm00001d015887::5:129135927-129137928(-)
Zm00001d031995::1:209026876-209028877(-)
Zm00001d045082::9:11881103-11883104(+)
Zm00001d028072::1:21984774-21986775(-)
Zm00001d028570::1:39408930-39410931(+)
Zm00001d004510::2:115886064-115888065(+)
Zm00001d045316::9:18808592-18810593(+)
Zm00001d051723::4:168074655-168076656(-)
Zm00001d021536::7:155282153-155284154(+)
Zm00001d012262::8:171414837-171416838(-)
Zm00001d039197::6:172335827-172337828(-)
Zm00001d050474::4:91276811-91278812(-)
Zm00001d034434::1:292937219-292939220(+)
Zm00001d011352::8:147823813-147825814(-)
Zm00001d007905::2:242174090-242176091(+)
Zm00001d025769::10:129034882-129036883(-)
Zm00001d040865::3:73283115-73285116(-)
Zm00001d046723::9:103578153-103580154(+)
Zm00001d048091::9:149912746-149914747(+)
Zm00001d031428::1:189807170-189809171(+)
Zm00001d020395::7:111179672-111181673(-)
Zm00001d029340::1:66594345-66596346(-)
Zm00001d021287::7:147958805-147960806(+)
Zm00001d031611::1:196149068-196151069(+)
Zm00001d006133::2:199508021-199510022(+)
Zm00001d041290::3:110652388-110654389(-)
Zm00001d049511::4:32888319-32890320(+)
Zm00001d053620::4:236806028-236808029(+)
Zm00001d046510::9:93174385-93176386(+)
Zm00001d009305::8:53633516-53635517(+)
Zm00001d038081::6:147118144-147120145(-)
Zm00001d037557::6:129474390-129476391(+)
Zm00001d027784::1:13439225-13441226(-)
Zm00001d015460::5:91590486-91592487(-)
Zm00001d016152::5:147336017-147338018(+)
Zm00001d012821::5:903614-905615(-)
Zm00001d044694::3:235064511-235066512(+)
Zm00001d036002::6:65318051-65320052(+)
Zm00001d030037::1:101378532-101380533(-)
Zm00001d020450::7:115279090-115281091(+)
Zm00001d042834::3:181542409-181544410(-)
Zm00001d023592::10:11125240-11127241(-)
Zm00001d051937::4:174850894-174852895(+)
Zm00001d010145::8:101317025-101319026(-)
Zm00001d053446::4:231904287-231906288(-)
Zm00001d024903::10:93910734-93912735(-)
Zm00001d005148::2:161095983-161097984(-)
Zm00001d043721::3:208290738-208292739(+)
Zm00001d048310::9:154319563-154321564(+)
Zm00001d010784::8:127675866-127677867(+)
Zm00001d001973::2:3726693-3728694(+)
Zm00001d046304::9:79538432-79540433(-)
Zm00001d032550::1:230206128-230208129(+)
Zm00001d017562::5:199657221-199659222(-)
Zm00001d008422::8:8317409-8319410(-)
Zm00001d047634::9:137664262-137666263(-)
Zm00001d014769::5:62505406-62507407(-)
Zm00001d035180::6:8229140-8231141(-)
Zm00001d013566::5:14439187-14441188(-)
Zm00001d028830::1:47980858-47982859(+)
Zm00001d018977::7:11478767-11480768(-)
Zm00001d032557::1:230441707-230443708(+)
Zm00001d020516::7:119980886-119982887(+)
Zm00001d034826::1:303086939-303088940(+)
Zm00001d007237::2:225400556-225402557(+)
Zm00001d026143::10:139607551-139609552(-)
Zm00001d028900::1:50158526-50160527(-)
Zm00001d043354::3:197461657-197463658(+)
Zm00001d052682::4:197138005-197140006(-)
Zm00001d035764::6:46348037-46350038(+)
Zm00001d003928::2:69386938-69388939(-)
Zm00001d017401::5:194937359-194939360(-)
Zm00001d042451::3:168260023-168262024(-)
Zm00001d030828::1:162055499-162057500(-)
Zm00001d039245::3:473148-475149(+)
Zm00001d011461::8:151000672-151002673(+)
Zm00001d014679::5:58658413-58660414(+)
Zm00001d035363::6:23249683-23251684(-)
Zm00001d035647::6:38174220-38176221(-)
Zm00001d029885::1:92219004-92221005(-)
Zm00001d002481::2:13632612-13634613(-)
Zm00001d051450::4:159075162-159077163(+)
Zm00001d043419::3:199108202-199110203(-)
Zm00001d033961::1:279741755-279743756(+)
Zm00001d003406::2:43302458-43304459(-)
Zm00001d032074::1:211496518-211498519(+)
Zm00001d016463::5:163224051-163226052(-)
Zm00001d023395::10:4670825-4672826(+)
Zm00001d025590::10:123319861-123321862(+)
Zm00001d015116::5:76327584-76329585(-)
Zm00001d026147::10:139789775-139791776(-)
Zm00001d009084::8:35523273-35525274(-)
Zm00001d040573::3:50778469-50780470(-)
Zm00001d048413::9:155826463-155828464(-)
Zm00001d032676::1:233775864-233777865(+)
Zm00001d006453::2:208704254-208706255(+)
Zm00001d034808::1:302534889-302536890(-)
Zm00001d013861::5:23157170-23159171(-)
Zm00001d003100::2:32064389-32066390(-)
Zm00001d048220::9:152677658-152679659(-)
Zm00001d012429::8:174354400-174356401(+)
Zm00001d042111::3:151332355-151334356(-)
Zm00001d046940::9:111956296-111958297(+)
Zm00001d028219::1:26907855-26909856(-)
Zm00001d004007::2:75053458-75055459(+)
Zm00001d003515::2:46326963-46328964(+)
Zm00001d053004::4:208647803-208649804(+)
Zm00001d033600::1:268258531-268260532(-)
Zm00001d017175::5:187968288-187970289(+)
Zm00001d047219::9:122662859-122664860(-)
Zm00001d004340::2:104758265-104760266(+)
Zm00001d007175::2:223827602-223829603(+)
Zm00001d015805::5:121769623-121771624(-)
Zm00001d004105::2:83175330-83177331(-)
Zm00001d045730::9:35763164-35765165(-)
Zm00001d029125::1:59068930-59070931(+)
Zm00001d019339::7:28577809-28579810(+)
Zm00001d048098::9:150139534-150141535(+)
Zm00001d004885::2:146494848-146496849(+)
Zm00001d002873::2:25236128-25238129(+)
Zm00001d023846::10:24406097-24408098(+)
Zm00001d037214::6:116112243-116114244(+)
Zm00001d048492::9:157091517-157093518(+)
Zm00001d020431::7:113757522-113759523(+)
Zm00001d024339::10:65522783-65524784(+)
Zm00001d024532::10:76728253-76730254(+)
Zm00001d053371::4:227974496-227976497(+)
Zm00001d014978::5:70910856-70912857(+)
Zm00001d038653::6:161895853-161897854(-)
Zm00001d030348::1:124400112-124402113(+)
Zm00001d029741::1:84864640-84866641(+)
Zm00001d039061::6:169448525-169450526(-)
Zm00001d029258::1:63929753-63931754(-)
Zm00001d052686::4:197443595-197445596(-)
Zm00001d025663::10:125362444-125364445(+)
Zm00001d037970::6:143884273-143886274(-)
Zm00001d037861::6:140083361-140085362(-)
Zm00001d019555::7:42145529-42147530(-)
Zm00001d005159::2:161849485-161851486(+)
Zm00001d018189::5:216098600-216100601(-)
Zm00001d011720::8:159840347-159842348(-)
Zm00001d048977::4:11328345-11330346(-)
Zm00001d039725::3:13010109-13012110(+)
Zm00001d023431::10:5418470-5420471(+)
Zm00001d037633::6:132469412-132471413(+)
Zm00001d002746::2:21334127-21336128(-)
Zm00001d039166::6:171613456-171615457(+)
Zm00001d021248::7:146831565-146833566(-)
Zm00001d008817::8:21515442-21517443(-)
Zm00001d045504::9:24830211-24832212(+)
Zm00001d048551::9:158533268-158535269(+)
Zm00001d042269::3:158423669-158425670(-)
Zm00001d021450::7:152443413-152445414(+)
Zm00001d022474::7:178332739-178334740(+)
Zm00001d047794::9:141972054-141974055(-)
Zm00001d021508::7:154483841-154485842(-)
Zm00001d016714::5:173522758-173524759(+)
Zm00001d009859::8:85579155-85581156(-)
Zm00001d020357::7:108881938-108883939(-)
Zm00001d040467::3:44997737-44999738(+)
Zm00001d030106::1:106129014-106131015(-)
Zm00001d023416::10:5081581-5083582(-)
Zm00001d020640::7:125997776-125999777(-)
Zm00001d010039::8:96547567-96549568(-)
Zm00001d011967::8:165308911-165310912(-)
Zm00001d048701::4:3508033-3510034(+)
Zm00001d045978::9:51356828-51358829(+)
Zm00001d020821::7:133910274-133912275(+)
Zm00001d048697::4:3462765-3464766(+)
Zm00001d019844::7:68695817-68697818(+)
Zm00001d053080::4:212683911-212685912(+)
Zm00001d013985::5:27484872-27486873(-)
Zm00001d010053::8:97369023-97371024(+)
Zm00001d024861::10:91042797-91044798(+)
Zm00001d002850::2:24661252-24663253(+)
Zm00001d005539::2:178064790-178066791(-)
Zm00001d022206::7:172851982-172853983(-)
Zm00001d006143::2:199706206-199708207(-)
Zm00001d030087::1:104668219-104670220(+)
Zm00001d049553::4:34699705-34701706(-)
Zm00001d028299::1:29675926-29677927(-)
Zm00001d025402::10:117255970-117257971(-)
Zm00001d002847::2:24474897-24476898(+)
Zm00001d050669::4:114046703-114048704(+)
Zm00001d040215::3:32387036-32389037(+)
Zm00001d045128::9:13707620-13709621(-)
Zm00001d002992::2:28976227-28978228(-)
Zm00001d028054::1:21773444-21775445(-)
Zm00001d008791::8:20374829-20376830(-)
Zm00001d054013::4:245165597-245167598(-)
Zm00001d006142::2:199698667-199700668(-)
Zm00001d003331::2:40366539-40368540(-)
Zm00001d038572::6:160157540-160159541(-)
Zm00001d014650::5:57310061-57312062(+)
Zm00001d042394::3:164360274-164362275(+)
Zm00001d047886::9:144312450-144314451(-)
Zm00001d043031::3:187052067-187054068(-)
Zm00001d048968::4:11091588-11093589(-)
Zm00001d052946::4:205819550-205821551(+)
Zm00001d053688::4:239053554-239055555(-)
Zm00001d011335::8:147226181-147228182(-)
Zm00001d002803::2:23170251-23172252(+)
Zm00001d047603::9:136814508-136816509(+)
Zm00001d049220::4:21273520-21275521(+)
Zm00001d004248::2:95784507-95786508(+)
Zm00001d035763::6:46349121-46351122(-)
Zm00001d016731::5:174486469-174488470(+)
Zm00001d051081::4:141313443-141315444(-)
Zm00001d042114::3:151475268-151477269(-)
Zm00001d045036::9:10720045-10722046(+)
Zm00001d014845::5:65245097-65247098(-)
Zm00001d025389::10:116718402-116720403(+)
Zm00001d043293::3:194810235-194812236(-)
Zm00001d009890::8:87555056-87557057(-)
Zm00001d046719::9:103321767-103323768(+)
Zm00001d014928::5:68774674-68776675(-)
Zm00001d028053::1:21766520-21768521(-)
Zm00001d024621::10:80564639-80566640(-)
Zm00001d022221::7:172993965-172995966(-)
Zm00001d008460::8:9328109-9330110(+)
Zm00001d052561::4:193200557-193202558(+)
Zm00001d043179::3:190704269-190706270(-)
Zm00001d003945::2:71035897-71037898(+)
Zm00001d047555::9:135296687-135298688(-)
Zm00001d041730::3:135455442-135457443(-)
Zm00001d010915::8:133300572-133302573(+)
Zm00001d002616::2:16819315-16821316(+)
Zm00001d045422::9:21626841-21628842(-)
Zm00001d045884::9:45475459-45477460(+)
Zm00001d049923::4:52879219-52881220(+)
Zm00001d053749::4:240417059-240419060(-)
Zm00001d014796::5:63588454-63590455(-)
Zm00001d030127::1:107761466-107763467(+)
Zm00001d006148::2:199737015-199739016(-)
Zm00001d038652::6:161896059-161898060(-)
Zm00001d004334::2:104153646-104155647(-)
Zm00001d017864::5:209120964-209122965(-)
Zm00001d010971::8:135476919-135478920(+)
Zm00001d029009::1:54622560-54624561(+)
Zm00001d053074::4:212402494-212404495(-)
Zm00001d046399::9:87272491-87274492(+)
Zm00001d043735::3:208691114-208693115(+)
Zm00001d038301::6:153935443-153937444(-)
Zm00001d005426::2:173610517-173612518(+)
Zm00001d021570::7:156403836-156405837(+)
Zm00001d012092::8:168116548-168118549(-)
Zm00001d010535::8:119685198-119687199(+)
Zm00001d038373::6:155713503-155715504(-)
Zm00001d018341::5:218863056-218865057(+)
Zm00001d039828::3:15997969-15999970(-)
Zm00001d048129::9:150532495-150534496(-)
Zm00001d014789::5:63233982-63235983(-)
Zm00001d041059::3:93625814-93627815(-)
Zm00001d051662::4:165926585-165928586(-)
Zm00001d037227::6:116696703-116698704(+)
Zm00001d048553::9:158560343-158562344(-)
Zm00001d050978::4:134814862-134816863(+)
Zm00001d026268::10:142400403-142402404(-)
Zm00001d013164::5:5676834-5678835(-)
Zm00001d050220::4:74497352-74499353(+)
Zm00001d011135::8:140017873-140019874(+)
Zm00001d004046::2:78654503-78656504(-)
Zm00001d045136::9:14001564-14003565(-)
Zm00001d023621::10:12505142-12507143(-)
Zm00001d034961::1:306894795-306896796(-)
Zm00001d042842::3:181820127-181822128(-)
Zm00001d029106::1:58277566-58279567(-)
Zm00001d037237::6:117260079-117262080(+)
Zm00001d008395::8:7172472-7174473(+)
Zm00001d008716::8:17622209-17624210(+)
Zm00001d004153::2:86908636-86910637(+)
Zm00001d022311::7:174915215-174917216(+)
Zm00001d016548::5:166955568-166957569(-)
Zm00001d026261::10:142290176-142292177(+)
Zm00001d008631::8:15286802-15288803(-)
Zm00001d027980::1:19269630-19271631(+)
Zm00001d040839::3:69849798-69851799(-)
Zm00001d040371::3:40546175-40548176(-)
Zm00001d010403::8:113057676-113059677(+)
Zm00001d021197::7:145648288-145650289(+)
Zm00001d021889::7:165488120-165490121(+)
Zm00001d012667::8:178300933-178302934(+)
Zm00001d042600::3:173138160-173140161(-)
Zm00001d012827::5:942693-944694(-)
Zm00001d046381::9:85599471-85601472(+)
Zm00001d019041::7:13883753-13885754(+)
Zm00001d004472::2:114015966-114017967(-)
Zm00001d012663::8:178278042-178280043(+)
Zm00001d020639::7:125924340-125926341(+)
Zm00001d032637::1:232681792-232683793(+)
Zm00001d033728::1:272357073-272359074(+)
Zm00001d050838::4:125856680-125858681(-)
Zm00001d043525::3:202742656-202744657(-)
Zm00001d024012::10:36876665-36878666(-)
Zm00001d050320::4:81157943-81159944(+)
Zm00001d022442::7:177750135-177752136(-)
Zm00001d007242::2:225533325-225535326(+)
Zm00001d017061::5:184231617-184233618(+)
Zm00001d011362::8:148483737-148485738(-)
Zm00001d018669::7:2250435-2252436(+)
Zm00001d042257::3:157564058-157566059(+)
Zm00001d046017::9:55196778-55198779(+)
Zm00001d042961::3:184963095-184965096(+)
Zm00001d046112::9:63976991-63978992(-)
Zm00001d011222::8:143441705-143443706(-)
Zm00001d020057::7:89266534-89268535(+)
Zm00001d013694::5:17723407-17725408(-)
Zm00001d005324::2:169617508-169619509(+)
Zm00001d012474::8:175161147-175163148(+)
Zm00001d037785::6:137685171-137687172(+)
Zm00001d035258::6:17776344-17778345(-)
Zm00001d042154::3:153990174-153992175(-)
Zm00001d026366::10:144413703-144415704(+)
Zm00001d006345::2:205185187-205187188(+)
Zm00001d038519::6:159117012-159119013(+)
Zm00001d015246::5:81106312-81108313(-)
Zm00001d006195::2:201273331-201275332(+)
Zm00001d043187::3:190909409-190911410(-)
Zm00001d042809::3:180798541-180800542(+)
Zm00001d039037::6:169004341-169006342(+)
Zm00001d051645::4:165613786-165615787(-)
Zm00001d005744::2:185662310-185664311(+)
Zm00001d021936::7:166384800-166386801(-)
Zm00001d022108::7:170561820-170563821(-)
Zm00001d013022::5:3408674-3410675(+)
Zm00001d002836::2:24256947-24258948(+)
Zm00001d017286::5:191706353-191708354(-)
Zm00001d035049::6:3100678-3102679(-)
Zm00001d027974::1:18913471-18915472(+)
Zm00001d037732::6:135534052-135536053(-)
Zm00001d011781::8:161474622-161476623(-)
Zm00001d011366::8:148701296-148703297(+)
Zm00001d023430::10:5417043-5419044(-)
Zm00001d032944::1:244291231-244293232(-)
Zm00001d012236::8:170640051-170642052(-)
Zm00001d043157::3:190363656-190365657(-)
Zm00001d021465::7:152802951-152804952(-)
Zm00001d028352::1:31687614-31689615(-)
Zm00001d023952::10:31253514-31255515(+)
Zm00001d043089::3:188906856-188908857(-)
Zm00001d027488::1:6409314-6411315(-)
Zm00001d008278::8:3776396-3778397(-)
Zm00001d043839::3:211456517-211458518(+)
Zm00001d003380::2:42239819-42241820(-)
Zm00001d046583::9:97234967-97236968(+)
Zm00001d023696::10:15887956-15889957(-)
Zm00001d008771::8:19579679-19581680(-)
Zm00001d003618::2:50623559-50625560(-)
Zm00001d002434::2:12566695-12568696(-)
Zm00001d042536::3:171067799-171069800(-)
Zm00001d005736::2:185236392-185238393(-)
Zm00001d031925::1:206933997-206935998(-)
Zm00001d020443::7:114658015-114660016(-)
Zm00001d004430::2:111459186-111461187(+)
Zm00001d044902::9:6761626-6763627(+)
Zm00001d038695::6:162657941-162659942(-)
Zm00001d048487::9:157083467-157085468(-)
Zm00001d014302::5:40155589-40157590(+)
Zm00001d004651::2:126254686-126256687(+)
Zm00001d051755::4:168936693-168938694(-)
Zm00001d014872::5:66603727-66605728(+)
Zm00001d031420::1:189576798-189578799(-)
Zm00001d037777::6:137325250-137327251(-)
Zm00001d017750::5:205888206-205890207(-)
Zm00001d008391::8:7136730-7138731(-)
Zm00001d049678::4:39729873-39731874(+)
Zm00001d033632::1:269321328-269323329(-)
Zm00001d019335::7:28399380-28401381(+)
Zm00001d047059::9:116852499-116854500(+)
Zm00001d015481::5:92809680-92811681(+)
Zm00001d028220::1:27047651-27049652(-)
Zm00001d031605::1:196089649-196091650(-)
Zm00001d052585::4:193612016-193614017(-)
Zm00001d003904::2:66527430-66529431(+)
Zm00001d031236::1:183200063-183202064(-)
Zm00001d016103::5:144629082-144631083(-)
Zm00001d049599::4:36840146-36842147(+)
Zm00001d004014::2:75784166-75786167(+)
Zm00001d037577::6:130273582-130275583(+)
Zm00001d024631::10:81315185-81317186(-)
Zm00001d034082::1:283606245-283608246(-)
Zm00001d018295::5:218085390-218087391(-)
Zm00001d047677::9:139093937-139095938(-)
Zm00001d033468::1:263524083-263526084(-)
Zm00001d020351::7:108483037-108485038(+)
Zm00001d016531::5:166563333-166565334(+)
Zm00001d041741::3:135628918-135630919(+)
Zm00001d052602::4:194402727-194404728(+)
Zm00001d045567::9:26897822-26899823(+)
Zm00001d002415::2:12242485-12244486(-)
Zm00001d052029::4:176874880-176876881(+)
Zm00001d039118::6:170354006-170356007(+)
Zm00001d005238::2:165157341-165159342(-)
Zm00001d049079::4:15081361-15083362(-)
Zm00001d034703::1:300275834-300277835(+)
Zm00001d024211::10:56728038-56730039(-)
Zm00001d017205::5:188876341-188878342(-)
Zm00001d037059::6:110982370-110984371(-)
Zm00001d029642::1:80921437-80923438(-)
Zm00001d030364::1:126598706-126600707(-)
Zm00001d019758::7:56864311-56866312(+)
Zm00001d015252::5:81416835-81418836(-)
Zm00001d015269::5:82142187-82144188(+)
Zm00001d036904::6:106004644-106006645(+)
Zm00001d028784::1:46377086-46379087(-)
Zm00001d023994::10:35179417-35181418(-)
Zm00001d048945::4:10444293-10446294(+)
Zm00001d039634::3:9747560-9749561(-)
Zm00001d053591::4:235610970-235612971(+)
Zm00001d027361::1:3743907-3745908(-)
Zm00001d048505::9:157489056-157491057(-)
Zm00001d034393::1:291810670-291812671(-)
Zm00001d018571::5:223499706-223501707(-)
Zm00001d003426::2:43973513-43975514(+)
Zm00001d025114::10:104937988-104939989(+)
Zm00001d029371::1:67929160-67931161(-)
Zm00001d016200::5:150353500-150355501(+)
Zm00001d021642::7:158944865-158946866(-)
Zm00001d024041::10:39071696-39073697(+)
Zm00001d015927::5:131792818-131794819(+)
Zm00001d042525::3:170805730-170807731(+)
Zm00001d040197::3:31704209-31706210(+)
Zm00001d025153::10:106775575-106777576(+)
Zm00001d014705::5:59976577-59978578(-)
Zm00001d053760::4:240618505-240620506(-)
Zm00001d051360::4:155950818-155952819(+)
Zm00001d033037::1:248213425-248215426(-)
Zm00001d014658::5:57817641-57819642(-)
Zm00001d011924::8:164683483-164685484(+)
Zm00001d020963::7:138061000-138063001(-)
Zm00001d050934::4:132597931-132599932(+)
Zm00001d040390::3:41122305-41124306(-)
Zm00001d032386::1:225024875-225026876(+)
Zm00001d049687::4:40260761-40262762(+)
Zm00001d019072::7:15215299-15217300(-)
Zm00001d006400::2:206596811-206598812(-)
Zm00001d022485::7:178576975-178578976(-)
Zm00001d049666::4:39270477-39272478(-)
Zm00001d013314::5:8361285-8363286(+)
Zm00001d033396::1:261789804-261791805(+)
Zm00001d044479::3:229351549-229353550(-)
Zm00001d051553::4:162530744-162532745(+)
Zm00001d007632::2:236536122-236538123(+)
Zm00001d037427::6:125222560-125224561(-)
Zm00001d050884::4:128323773-128325774(-)
Zm00001d043534::3:203075744-203077745(-)
Zm00001d009150::8:39635850-39637851(-)
Zm00001d042713::3:178071423-178073424(-)
Zm00001d016202::5:150381816-150383817(-)
```
