## Supplementary material for "A comprehensive map of preferentially located motifs reveals distinct proximal *cis*-regulatory elements in plants": TTTCTCCT_containing_gene_set.txt

```
#Occurences of TTTCTCCT between 192 and 223 (positions relative to the transcription start site)
#100 sequences with TTTCTCCT in this interval
#0.40% of the sequences in promoter set with TTTCTCCT (set with 25199 sequences)
Zm00001d008417::8:8200146-8202147(+)
Zm00001d004894::2:147270303-147272304(-)
Zm00001d005149::2:161140791-161142792(+)
Zm00001d050145::4:69075108-69077109(-)
Zm00001d019335::7:28399380-28401381(+)
Zm00001d002334::2:10511731-10513732(-)
Zm00001d032366::1:224068985-224070986(+)
Zm00001d033790::1:273756610-273758611(-)
Zm00001d016259::5:154061849-154063850(-)
Zm00001d008268::8:3548832-3550833(-)
Zm00001d019659::7:48428159-48430160(+)
Zm00001d018144::5:215391163-215393164(+)
Zm00001d004095::2:82542588-82544589(+)
Zm00001d016559::5:167480558-167482559(-)
Zm00001d022334::7:175629485-175631486(-)
Zm00001d015857::5:126867229-126869230(-)
Zm00001d046864::9:108495903-108497904(-)
Zm00001d016286::5:155679212-155681213(+)
Zm00001d014223::5:36949945-36951946(-)
Zm00001d037206::6:115764052-115766053(+)
Zm00001d042154::3:153990174-153992175(-)
Zm00001d015481::5:92809680-92811681(+)
Zm00001d002729::2:20592275-20594276(-)
Zm00001d008481::8:9838436-9840437(-)
Zm00001d045747::9:36931049-36933050(-)
Zm00001d009883::8:87299877-87301878(+)
Zm00001d032189::1:216309937-216311938(-)
Zm00001d006910::2:219223126-219225127(+)
Zm00001d037395::6:124283717-124285718(-)
Zm00001d039642::3:9975822-9977823(+)
Zm00001d009339::8:57191340-57193341(+)
Zm00001d040149::3:29239428-29241429(-)
Zm00001d039330::3:2000994-2002995(-)
Zm00001d026543::10:147957413-147959414(-)
Zm00001d041265::3:109136558-109138559(+)
Zm00001d047143::9:120015250-120017251(+)
Zm00001d032517::1:229148601-229150602(-)
Zm00001d022537::7:179681253-179683254(-)
Zm00001d046381::9:85599471-85601472(+)
Zm00001d039681::3:11796538-11798539(-)
Zm00001d017961::5:210939252-210941253(-)
Zm00001d012159::8:169163806-169165807(+)
Zm00001d010026::8:95729643-95731644(+)
Zm00001d046017::9:55196778-55198779(+)
Zm00001d053283::4:223936514-223938515(-)
Zm00001d015329::5:84709087-84711088(+)
Zm00001d036108::6:72485878-72487879(+)
Zm00001d019452::7:34396994-34398995(+)
Zm00001d033140::1:251983845-251985846(-)
Zm00001d034814::1:302794791-302796792(+)
Zm00001d030106::1:106129014-106131015(-)
Zm00001d032420::1:225928794-225930795(+)
Zm00001d020357::7:108881938-108883939(-)
Zm00001d035226::6:15066454-15068455(+)
Zm00001d042143::3:153386743-153388744(-)
Zm00001d010993::8:136139246-136141247(-)
Zm00001d024874::10:91750839-91752840(+)
Zm00001d012467::8:175044043-175046044(+)
Zm00001d009327::8:56286577-56288578(-)
Zm00001d049254::4:22960066-22962067(-)
Zm00001d050836::4:125509229-125511230(+)
Zm00001d046611::9:98776952-98778953(-)
Zm00001d011152::8:140851841-140853842(+)
Zm00001d052174::4:181714301-181716302(+)
Zm00001d019861::7:70822044-70824045(+)
Zm00001d021188::7:145418035-145420036(-)
Zm00001d033094::1:250116612-250118613(+)
Zm00001d019126::7:18219048-18221049(-)
Zm00001d053259::4:222874185-222876186(-)
Zm00001d035797::6:50382670-50384671(+)
Zm00001d006836::2:217646882-217648883(-)
Zm00001d038330::6:154715313-154717314(-)
Zm00001d049075::4:14907669-14909670(-)
Zm00001d012089::8:168027878-168029879(+)
Zm00001d040133::3:28853781-28855782(-)
Zm00001d017649::5:203053659-203055660(+)
Zm00001d015682::5:106606185-106608186(+)
Zm00001d042549::3:171512698-171514699(+)
Zm00001d019844::7:68695817-68697818(+)
Zm00001d008817::8:21515442-21517443(-)
Zm00001d031460::1:191034458-191036459(-)
Zm00001d006237::2:202590733-202592734(-)
Zm00001d001932::2:3091587-3093588(+)
Zm00001d015817::5:123619007-123621008(+)
Zm00001d002313::2:10131838-10133839(-)
Zm00001d053906::4:243391949-243393950(-)
Zm00001d015887::5:129135927-129137928(-)
Zm00001d005432::2:173780386-173782387(+)
Zm00001d019357::7:29504769-29506770(+)
Zm00001d034373::1:291110321-291112322(+)
Zm00001d005247::2:165584236-165586237(+)
Zm00001d006250::2:202842784-202844785(+)
Zm00001d045876::9:45288564-45290565(-)
Zm00001d025278::10:112307217-112309218(-)
Zm00001d023337::10:3660276-3662277(-)
Zm00001d050438::4:88134946-88136947(+)
Zm00001d020367::7:109760836-109762837(+)
Zm00001d006321::2:204516526-204518527(-)
Zm00001d032238::1:218365543-218367544(-)
Zm00001d035647::6:38174220-38176221(-)
```
