## Supplementary material for "A comprehensive map of preferentially located motifs reveals distinct proximal *cis*-regulatory elements in plants": TTTCTCGT_containing_gene_set.txt

```
#Occurences of TTTCTCGT between 161 and 174 (positions relative to the transcription start site)
#38 sequences with TTTCTCGT in this interval
#0.15% of the sequences in promoter set with TTTCTCGT (set with 25199 sequences)
Zm00001d015500::5:94104611-94106612(-)
Zm00001d046638::9:100060804-100062805(-)
Zm00001d020806::7:133442380-133444381(+)
Zm00001d005419::2:173365155-173367156(+)
Zm00001d022150::7:171310140-171312141(+)
Zm00001d027784::1:13439225-13441226(-)
Zm00001d052194::4:182771108-182773109(+)
Zm00001d015020::5:72635762-72637763(+)
Zm00001d026291::10:142981466-142983467(+)
Zm00001d024814::10:89273665-89275666(+)
Zm00001d026637::10:149250584-149252585(+)
Zm00001d044180::3:221248492-221250493(+)
Zm00001d048184::9:151926157-151928158(+)
Zm00001d009242::8:46228710-46230711(+)
Zm00001d030091::1:105033715-105035716(+)
Zm00001d030881::1:165230235-165232236(+)
Zm00001d018987::7:12175130-12177131(-)
Zm00001d005536::2:177664742-177666743(-)
Zm00001d052980::4:207107982-207109983(-)
Zm00001d050816::4:124422559-124424560(-)
Zm00001d015244::5:80937056-80939057(-)
Zm00001d024278::10:61395774-61397775(+)
Zm00001d024209::10:56569096-56571097(-)
Zm00001d025760::10:128640246-128642247(+)
Zm00001d052674::4:196904789-196906790(-)
Zm00001d011458::8:150988228-150990229(-)
Zm00001d015622::5:101913080-101915081(+)
Zm00001d034544::1:295924076-295926077(+)
Zm00001d015449::5:90920010-90922011(-)
Zm00001d050217::4:74115994-74117995(-)
Zm00001d051291::4:151992838-151994839(+)
Zm00001d050934::4:132597931-132599932(+)
Zm00001d009840::8:84664814-84666815(-)
Zm00001d033203::1:253922414-253924415(+)
Zm00001d019105::7:16886470-16888471(+)
Zm00001d002408::2:12110761-12112762(+)
Zm00001d029997::1:98384020-98386021(-)
Zm00001d010145::8:101317025-101319026(-)
```
