## Supplementary material for "A comprehensive map of preferentially located motifs reveals distinct proximal *cis*-regulatory elements in plants": TTTCTGAT_containing_gene_set.txt

```
#Occurences of TTTCTGAT between -2 and 10 (positions relative to the transcription start site)
#47 sequences with TTTCTGAT in this interval
#0.19% of the sequences in promoter set with TTTCTGAT (set with 25199 sequences)
Zm00001d011840::8:162505562-162507563(+)
Zm00001d018613::7:869706-871707(+)
Zm00001d041767::3:136597175-136599176(+)
Zm00001d052750::4:199670746-199672747(-)
Zm00001d039614::3:9086384-9088385(+)
Zm00001d017158::5:187192939-187194940(+)
Zm00001d011716::8:159799523-159801524(+)
Zm00001d017947::5:210664205-210666206(+)
Zm00001d008793::8:20529254-20531255(-)
Zm00001d042493::3:169440991-169442992(-)
Zm00001d003673::2:53483100-53485101(+)
Zm00001d043116::3:189580163-189582164(+)
Zm00001d015715::5:111143017-111145018(-)
Zm00001d045597::9:28030319-28032320(+)
Zm00001d012425::8:174295715-174297716(+)
Zm00001d046975::9:113791644-113793645(-)
Zm00001d046377::9:85336557-85338558(+)
Zm00001d002216::2:8326698-8328699(-)
Zm00001d051245::4:150317276-150319277(-)
Zm00001d049636::4:38205110-38207111(+)
Zm00001d002642::2:17900066-17902067(-)
Zm00001d019394::7:31626267-31628268(-)
Zm00001d031915::1:206653215-206655216(-)
Zm00001d009731::8:78410570-78412571(-)
Zm00001d006417::2:207289639-207291640(+)
Zm00001d007390::2:230563409-230565410(-)
Zm00001d029551::1:75801916-75803917(+)
Zm00001d052001::4:176257313-176259314(-)
Zm00001d047399::9:128745189-128747190(+)
Zm00001d012306::8:172156323-172158324(-)
Zm00001d030299::1:120685880-120687881(-)
Zm00001d046934::9:111768237-111770238(-)
Zm00001d006540::2:210705280-210707281(-)
Zm00001d039280::3:975328-977329(-)
Zm00001d049748::4:42990110-42992111(-)
Zm00001d028548::1:38914736-38916737(+)
Zm00001d031093::1:176925597-176927598(-)
Zm00001d025865::10:132006937-132008938(-)
Zm00001d042558::3:171708324-171710325(+)
Zm00001d049933::4:53888225-53890226(+)
Zm00001d018811::7:5844108-5846109(+)
Zm00001d011091::8:138658536-138660537(+)
Zm00001d044048::3:217741309-217743310(-)
Zm00001d044514::3:230584269-230586270(-)
Zm00001d011615::8:156043613-156045614(-)
Zm00001d007455::2:232067554-232069555(-)
Zm00001d028307::1:29956160-29958161(+)
```
