## Supplementary material for "A comprehensive map of preferentially located motifs reveals distinct proximal *cis*-regulatory elements in plants": TTTCTGTA_containing_gene_set.txt

```
#Occurences of TTTCTGTA between -3 and 12 (positions relative to the transcription start site)
#68 sequences with TTTCTGTA in this interval
#0.27% of the sequences in promoter set with TTTCTGTA (set with 25199 sequences)
Zm00001d042022::3:147648047-147650048(+)
Zm00001d034812::1:302761063-302763064(-)
Zm00001d031171::1:180488941-180490942(+)
Zm00001d033149::1:252138037-252140038(-)
Zm00001d032766::1:237646338-237648339(-)
Zm00001d009114::8:37232454-37234455(-)
Zm00001d038494::6:158556190-158558191(-)
Zm00001d045335::9:19135774-19137775(+)
Zm00001d047403::9:128993658-128995659(+)
Zm00001d012029::8:166756287-166758288(+)
Zm00001d014739::5:61138924-61140925(-)
Zm00001d006807::2:217110658-217112659(-)
Zm00001d045377::9:20084670-20086671(+)
Zm00001d032507::1:228911843-228913844(-)
Zm00001d028520::1:38039114-38041115(-)
Zm00001d027697::1:11317575-11319576(-)
Zm00001d051836::4:171676584-171678585(-)
Zm00001d047207::9:121975454-121977455(+)
Zm00001d012479::8:175290583-175292584(-)
Zm00001d018028::5:212374337-212376338(-)
Zm00001d046438::9:89740299-89742300(-)
Zm00001d052268::4:185306084-185308085(+)
Zm00001d006565::2:211034847-211036848(-)
Zm00001d021988::7:167556758-167558759(+)
Zm00001d015777::5:118464149-118466150(-)
Zm00001d044559::3:231693124-231695125(+)
Zm00001d004270::2:98333398-98335399(-)
Zm00001d039686::3:11852855-11854856(-)
Zm00001d034192::1:286207340-286209341(+)
Zm00001d053679::4:238902021-238904022(-)
Zm00001d020447::7:114951093-114953094(+)
Zm00001d011532::8:153702520-153704521(-)
Zm00001d039503::3:6082514-6084515(-)
Zm00001d046029::9:56385265-56387266(+)
Zm00001d022169::7:171710611-171712612(-)
Zm00001d027354::1:3548868-3550869(-)
Zm00001d015672::5:105096523-105098524(+)
Zm00001d041887::3:142422057-142424058(+)
Zm00001d038959::6:167706121-167708122(-)
Zm00001d035300::6:20186775-20188776(+)
Zm00001d042515::3:170298863-170300864(+)
Zm00001d038503::6:158795244-158797245(-)
Zm00001d029640::1:80884696-80886697(+)
Zm00001d026014::10:136048922-136050923(-)
Zm00001d025501::10:120599528-120601529(-)
Zm00001d054098::4:246454035-246456036(+)
Zm00001d028079::1:22189289-22191290(+)
Zm00001d033102::1:250201773-250203774(+)
Zm00001d006002::2:195070552-195072553(+)
Zm00001d012950::5:2321180-2323181(-)
Zm00001d044550::3:231456366-231458367(+)
Zm00001d052872::4:203087029-203089030(-)
Zm00001d033808::1:274300169-274302170(+)
Zm00001d016968::5:181545374-181547375(-)
Zm00001d013951::5:26022290-26024291(-)
Zm00001d035705::6:41906739-41908740(+)
Zm00001d036932::6:106771860-106773861(+)
Zm00001d045050::9:11151843-11153844(+)
Zm00001d025497::10:120582967-120584968(-)
Zm00001d043819::3:210961866-210963867(+)
Zm00001d029482::1:72596856-72598857(+)
Zm00001d042088::3:150285090-150287091(+)
Zm00001d019619::7:46403812-46405813(-)
Zm00001d014268::5:38595440-38597441(-)
Zm00001d047677::9:139093937-139095938(-)
Zm00001d044993::9:9497746-9499747(-)
Zm00001d034272::1:288311693-288313694(+)
Zm00001d021768::7:162730127-162732128(-)
```
