## Supplementary material for "A comprehensive map of preferentially located motifs reveals distinct proximal *cis*-regulatory elements in plants": TTTCTGTG_containing_gene_set.txt

```
#Occurences of TTTCTGTG between -38 and -12 (positions relative to the transcription start site)
#60 sequences with TTTCTGTG in this interval
#0.24% of the sequences in promoter set with TTTCTGTG (set with 25199 sequences)
Zm00001d049936::4:53964763-53966764(-)
Zm00001d024411::10:69485870-69487871(+)
Zm00001d044173::3:221161321-221163322(+)
Zm00001d031258::1:184108586-184110587(+)
Zm00001d006877::2:218343203-218345204(+)
Zm00001d045534::9:25757397-25759398(-)
Zm00001d019818::7:64691612-64693613(-)
Zm00001d013289::5:7917829-7919830(+)
Zm00001d005125::2:159695135-159697136(-)
Zm00001d033304::1:258180510-258182511(+)
Zm00001d049816::4:45969510-45971511(-)
Zm00001d012600::8:177049709-177051710(+)
Zm00001d023444::10:5652798-5654799(-)
Zm00001d043191::3:191139471-191141472(-)
Zm00001d044599::3:233054944-233056945(-)
Zm00001d013077::5:4389124-4391125(-)
Zm00001d047767::9:141354468-141356469(-)
Zm00001d018340::5:218865091-218867092(-)
Zm00001d033717::1:272121991-272123992(+)
Zm00001d054064::4:245791838-245793839(-)
Zm00001d039696::3:12333772-12335773(+)
Zm00001d009104::8:36609898-36611899(+)
Zm00001d039855::3:16743350-16745351(-)
Zm00001d009488::8:67041786-67043787(+)
Zm00001d034005::1:281000272-281002273(-)
Zm00001d053210::4:220291181-220293182(+)
Zm00001d005499::2:176225465-176227466(+)
Zm00001d032748::1:237167775-237169776(+)
Zm00001d011367::8:148737297-148739298(-)
Zm00001d012212::8:170114288-170116289(+)
Zm00001d014163::5:34741498-34743499(-)
Zm00001d027309::1:2627788-2629789(+)
Zm00001d046866::9:108599046-108601047(-)
Zm00001d019165::7:19781636-19783637(+)
Zm00001d052094::4:179381909-179383910(+)
Zm00001d006040::2:196146193-196148194(-)
Zm00001d015200::5:78984017-78986018(-)
Zm00001d027728::1:12340165-12342166(-)
Zm00001d019757::7:56696950-56698951(+)
Zm00001d009112::8:37141382-37143383(+)
Zm00001d011368::8:148753058-148755059(-)
Zm00001d032625::1:232390000-232392001(-)
Zm00001d050242::4:75573212-75575213(-)
Zm00001d053661::4:238372211-238374212(-)
Zm00001d010493::8:117902516-117904517(-)
Zm00001d031891::1:205441891-205443892(-)
Zm00001d021279::7:147726366-147728367(-)
Zm00001d009735::8:78601978-78603979(-)
Zm00001d005736::2:185236392-185238393(-)
Zm00001d012337::8:172700387-172702388(-)
Zm00001d038052::6:146470951-146472952(+)
Zm00001d016080::5:143353813-143355814(-)
Zm00001d004118::2:83789550-83791551(-)
Zm00001d002307::2:10001003-10003004(-)
Zm00001d020804::7:133413348-133415349(-)
Zm00001d045631::9:29289639-29291640(-)
Zm00001d013559::5:14324895-14326896(-)
Zm00001d038268::6:152780589-152782590(+)
Zm00001d004323::2:103088297-103090298(-)
Zm00001d013365::5:9790592-9792593(-)
```
