## Supplementary material for "A comprehensive map of preferentially located motifs reveals distinct proximal *cis*-regulatory elements in plants": TTTCTT_containing_gene_set.txt

```
#Occurences of TTTCTT between -1 and 32 (positions relative to the transcription start site)
#1709 sequences with TTTCTT in this interval
#6.78% of the sequences in promoter set with TTTCTT (set with 25199 sequences)
Zm00001d027296::1:2107688-2109689(+)
Zm00001d002451::2:12960604-12962605(-)
Zm00001d023226::10:831157-833158(+)
Zm00001d028960::1:52937129-52939130(+)
Zm00001d017962::5:210954390-210956391(-)
Zm00001d025948::10:134517863-134519864(+)
Zm00001d020540::7:121548911-121550912(-)
Zm00001d029165::1:60877937-60879938(+)
Zm00001d012313::8:172253703-172255704(+)
Zm00001d052060::4:178017570-178019571(+)
Zm00001d019370::7:30366367-30368368(-)
Zm00001d004193::2:90153151-90155152(+)
Zm00001d049490::4:32208973-32210974(+)
Zm00001d017240::5:190057516-190059517(-)
Zm00001d005200::2:163305489-163307490(-)
Zm00001d045291::9:18042025-18044026(+)
Zm00001d004771::2:138057132-138059133(+)
Zm00001d017201::5:188699277-188701278(-)
Zm00001d039682::3:11813341-11815342(-)
Zm00001d046945::9:112213364-112215365(-)
Zm00001d049588::4:36426449-36428450(+)
Zm00001d039904::3:18870212-18872213(-)
Zm00001d017374::5:193774912-193776913(+)
Zm00001d025027::10:100392916-100394917(-)
Zm00001d041168::3:101768710-101770711(-)
Zm00001d026463::10:146327023-146329024(-)
Zm00001d053972::4:244495782-244497783(+)
Zm00001d047934::9:145673703-145675704(-)
Zm00001d052081::4:178938650-178940651(-)
Zm00001d027807::1:14011189-14013190(+)
Zm00001d050610::4:104007218-104009219(+)
Zm00001d006838::2:217670725-217672726(+)
Zm00001d038896::6:166660157-166662158(+)
Zm00001d036543::6:91519655-91521656(+)
Zm00001d042142::3:153383173-153385174(-)
Zm00001d021447::7:152380041-152382042(+)
Zm00001d047457::9:130798771-130800772(+)
Zm00001d048943::4:10217348-10219349(-)
Zm00001d015088::5:75059122-75061123(+)
Zm00001d015384::5:87549297-87551298(-)
Zm00001d006889::2:218601539-218603540(-)
Zm00001d022199::7:172706718-172708719(-)
Zm00001d026405::10:145314297-145316298(+)
Zm00001d018544::5:222687797-222689798(+)
Zm00001d017783::5:206695800-206697801(-)
Zm00001d018495::5:221802635-221804636(-)
Zm00001d006130::2:199405236-199407237(+)
Zm00001d049744::4:42453872-42455873(+)
Zm00001d003897::2:65741212-65743213(+)
Zm00001d039963::3:20812401-20814402(+)
Zm00001d022223::7:173078592-173080593(+)
Zm00001d016585::5:168387645-168389646(-)
Zm00001d037531::6:128395303-128397304(-)
Zm00001d013801::5:20671783-20673784(+)
Zm00001d024892::10:93170976-93172977(-)
Zm00001d007407::2:231035134-231037135(+)
Zm00001d034644::1:298707606-298709607(-)
Zm00001d002097::2:5953340-5955341(+)
Zm00001d021656::7:159261413-159263414(+)
Zm00001d047971::9:146694220-146696221(-)
Zm00001d012613::8:177227718-177229719(-)
Zm00001d044998::9:9672706-9674707(-)
Zm00001d013321::5:8670046-8672047(+)
Zm00001d002429::2:12495531-12497532(-)
Zm00001d045887::9:45748901-45750902(-)
Zm00001d048577::9:159690582-159692583(-)
Zm00001d012674::8:178409466-178411467(-)
Zm00001d012265::8:171472005-171474006(+)
Zm00001d008622::8:14998729-15000730(+)
Zm00001d022570::7:180138910-180140911(-)
Zm00001d037386::6:124043507-124045508(+)
Zm00001d013038::5:3585390-3587391(+)
Zm00001d012287::8:171911007-171913008(+)
Zm00001d030287::1:119695837-119697838(+)
Zm00001d012317::8:172336297-172338298(+)
Zm00001d053618::4:236690888-236692889(+)
Zm00001d039640::3:9899389-9901390(-)
Zm00001d042590::3:172908807-172910808(+)
Zm00001d012229::8:170472062-170474063(-)
Zm00001d006422::2:207464054-207466055(+)
Zm00001d033910::1:278288283-278290284(+)
Zm00001d053664::4:238425605-238427606(-)
Zm00001d016407::5:161267998-161269999(+)
Zm00001d013071::5:4311440-4313441(-)
Zm00001d049221::4:21298496-21300497(+)
Zm00001d051099::4:142304019-142306020(-)
Zm00001d045686::9:33213467-33215468(-)
Zm00001d033824::1:274819677-274821678(+)
Zm00001d036788::6:100888163-100890164(+)
Zm00001d003293::2:39099975-39101976(-)
Zm00001d006131::2:199414716-199416717(+)
Zm00001d013469::5:12355304-12357305(-)
Zm00001d033568::1:267324479-267326480(-)
Zm00001d009844::8:84735344-84737345(-)
Zm00001d053911::4:243521552-243523553(+)
Zm00001d002416::2:12277369-12279370(-)
Zm00001d038807::6:164816584-164818585(-)
Zm00001d021687::7:160064710-160066711(+)
Zm00001d047269::9:124896127-124898128(+)
Zm00001d005901::2:192224605-192226606(-)
Zm00001d044473::3:229109000-229111001(+)
Zm00001d003667::2:53273342-53275343(-)
Zm00001d028965::1:53167896-53169897(+)
Zm00001d041609::3:129608641-129610642(-)
Zm00001d019899::7:73728933-73730934(+)
Zm00001d053331::4:226419086-226421087(+)
Zm00001d038832::6:165374873-165376874(+)
Zm00001d028189::1:25768357-25770358(+)
Zm00001d028056::1:21779427-21781428(-)
Zm00001d020519::7:120445075-120447076(-)
Zm00001d050048::4:62419695-62421696(+)
Zm00001d044405::3:227328264-227330265(-)
Zm00001d052993::4:207979003-207981004(+)
Zm00001d037911::6:141755255-141757256(-)
Zm00001d041323::3:112354639-112356640(-)
Zm00001d005814::2:189520121-189522122(-)
Zm00001d013962::5:26413732-26415733(-)
Zm00001d015449::5:90920010-90922011(-)
Zm00001d021482::7:153387383-153389384(+)
Zm00001d015094::5:75273220-75275221(-)
Zm00001d048080::9:149453468-149455469(+)
Zm00001d010231::8:104888002-104890003(+)
Zm00001d025633::10:124644428-124646429(+)
Zm00001d012232::8:170595831-170597832(-)
Zm00001d020877::7:135225712-135227713(-)
Zm00001d046183::9:70154849-70156850(-)
Zm00001d038058::6:146571815-146573816(-)
Zm00001d033492::1:264214070-264216071(-)
Zm00001d052729::4:199201824-199203825(+)
Zm00001d051242::4:150077365-150079366(-)
Zm00001d048342::9:154785020-154787021(-)
Zm00001d051083::4:141343298-141345299(-)
Zm00001d013757::5:19529024-19531025(-)
Zm00001d022322::7:175411485-175413486(-)
Zm00001d037196::6:115286932-115288933(+)
Zm00001d007243::2:225536756-225538757(-)
Zm00001d048082::9:149620801-149622802(-)
Zm00001d052938::4:205509090-205511091(-)
Zm00001d003290::2:38840883-38842884(-)
Zm00001d024540::10:77142690-77144691(+)
Zm00001d014721::5:60514676-60516677(+)
Zm00001d027330::1:3052485-3054486(-)
Zm00001d047340::9:126971482-126973483(+)
Zm00001d012474::8:175161147-175163148(+)
Zm00001d024855::10:90670153-90672154(+)
Zm00001d051932::4:174803762-174805763(-)
Zm00001d034106::1:284126209-284128210(-)
Zm00001d042640::3:174990639-174992640(-)
Zm00001d006757::2:216048622-216050623(+)
Zm00001d045999::9:53119195-53121196(+)
Zm00001d002654::2:18310994-18312995(+)
Zm00001d042356::3:163103032-163105033(-)
Zm00001d049293::4:24643375-24645376(+)
Zm00001d018516::5:222350923-222352924(+)
Zm00001d002810::2:23329133-23331134(-)
Zm00001d037596::6:130901226-130903227(+)
Zm00001d052416::4:189487513-189489514(+)
Zm00001d029663::1:81794656-81796657(+)
Zm00001d002583::2:15997116-15999117(-)
Zm00001d034621::1:298062185-298064186(-)
Zm00001d011707::8:159317422-159319423(-)
Zm00001d044620::3:233489416-233491417(-)
Zm00001d010069::8:98187829-98189830(-)
Zm00001d043076::3:188443420-188445421(+)
Zm00001d006457::2:208847936-208849937(+)
Zm00001d037590::6:130726440-130728441(-)
Zm00001d039250::3:558719-560720(-)
Zm00001d045963::9:50290996-50292997(-)
Zm00001d002288::2:9616756-9618757(+)
Zm00001d047166::9:120518570-120520571(+)
Zm00001d017288::5:191819413-191821414(-)
Zm00001d013937::5:25429929-25431930(+)
Zm00001d013113::5:4878326-4880327(-)
Zm00001d042615::3:173789596-173791597(+)
Zm00001d045582::9:27267580-27269581(-)
Zm00001d004119::2:83932434-83934435(+)
Zm00001d048412::9:155823801-155825802(-)
Zm00001d027845::1:15018198-15020199(-)
Zm00001d014665::5:58165204-58167205(-)
Zm00001d024462::10:71954650-71956651(-)
Zm00001d022347::7:175950127-175952128(+)
Zm00001d042596::3:173073309-173075310(+)
Zm00001d027691::1:11224716-11226717(-)
Zm00001d007975::2:244365411-244367412(+)
Zm00001d028255::1:28076061-28078062(-)
Zm00001d032378::1:224570619-224572620(+)
Zm00001d028647::1:41723694-41725695(+)
Zm00001d027590::1:8572454-8574455(+)
Zm00001d045146::9:14228211-14230212(+)
Zm00001d029357::1:67295351-67297352(+)
Zm00001d010907::8:132972883-132974884(-)
Zm00001d026411::10:145350754-145352755(+)
Zm00001d053572::4:234907066-234909067(-)
Zm00001d040193::3:31629800-31631801(+)
Zm00001d047683::9:139191790-139193791(+)
Zm00001d017670::5:203609709-203611710(-)
Zm00001d053233::4:221198376-221200377(+)
Zm00001d022405::7:176863920-176865921(+)
Zm00001d040678::3:57618482-57620483(-)
Zm00001d008965::8:27709891-27711892(+)
Zm00001d018287::5:217938073-217940074(+)
Zm00001d017806::5:207371875-207373876(-)
Zm00001d044524::3:230863462-230865463(+)
Zm00001d034964::6:167201-169202(+)
Zm00001d029987::1:97698473-97700474(-)
Zm00001d012801::5:240488-242489(+)
Zm00001d050202::4:73395880-73397881(+)
Zm00001d043726::3:208444422-208446423(+)
Zm00001d048236::9:152954902-152956903(+)
Zm00001d049898::4:51370419-51372420(+)
Zm00001d029084::1:57452094-57454095(-)
Zm00001d018638::7:1409284-1411285(+)
Zm00001d041778::3:137469803-137471804(-)
Zm00001d048727::4:4318862-4320863(-)
Zm00001d019550::7:41860475-41862476(+)
Zm00001d018511::5:222125736-222127737(+)
Zm00001d032621::1:232352619-232354620(-)
Zm00001d051306::4:152566193-152568194(-)
Zm00001d041918::3:143613984-143615985(+)
Zm00001d048521::9:157717404-157719405(+)
Zm00001d026518::10:147476474-147478475(-)
Zm00001d020292::7:104440055-104442056(+)
Zm00001d033056::1:248797398-248799399(+)
Zm00001d051991::4:176027584-176029585(+)
Zm00001d048202::9:152376804-152378805(-)
Zm00001d042493::3:169440991-169442992(-)
Zm00001d050434::4:87632303-87634304(+)
Zm00001d032306::1:221459274-221461275(-)
Zm00001d004941::2:149619082-149621083(-)
Zm00001d032300::1:221085012-221087013(-)
Zm00001d037413::6:124870784-124872785(+)
Zm00001d021955::7:167051275-167053276(-)
Zm00001d026018::10:136179252-136181253(-)
Zm00001d034063::1:282855582-282857583(+)
Zm00001d044823::9:3918474-3920475(+)
Zm00001d021297::7:148189675-148191676(-)
Zm00001d012144::8:168854186-168856187(+)
Zm00001d031064::1:175369669-175371670(+)
Zm00001d003742::2:56998946-57000947(-)
Zm00001d035089::6:4679170-4681171(+)
Zm00001d037322::6:121066895-121068896(+)
Zm00001d006402::2:206602348-206604349(+)
Zm00001d052888::4:203510932-203512933(-)
Zm00001d042147::3:153597841-153599842(-)
Zm00001d007824::2:240325991-240327992(+)
Zm00001d026362::10:144220950-144222951(+)
Zm00001d014443::5:47268376-47270377(+)
Zm00001d013631::5:15865433-15867434(+)
Zm00001d009167::8:40632546-40634547(-)
Zm00001d007075::2:221684963-221686964(-)
Zm00001d009010::8:30105463-30107464(+)
Zm00001d041994::3:146861239-146863240(-)
Zm00001d002804::2:23172805-23174806(+)
Zm00001d019472::7:35460514-35462515(-)
Zm00001d026180::10:140450485-140452486(-)
Zm00001d043328::3:196691208-196693209(+)
Zm00001d028369::1:32359807-32361808(-)
Zm00001d017901::5:209803057-209805058(+)
Zm00001d027850::1:15155417-15157418(+)
Zm00001d021696::7:160470260-160472261(+)
Zm00001d022490::7:178666969-178668970(-)
Zm00001d037086::6:111761626-111763627(-)
Zm00001d039483::3:5498066-5500067(+)
Zm00001d029972::1:97091220-97093221(+)
Zm00001d008805::8:21007417-21009418(-)
Zm00001d031970::1:208242070-208244071(+)
Zm00001d047840::9:143015578-143017579(+)
Zm00001d032386::1:225024875-225026876(+)
Zm00001d020289::7:104318207-104320208(-)
Zm00001d010314::8:109190092-109192093(+)
Zm00001d004387::2:107999331-108001332(-)
Zm00001d022602::7:180848399-180850400(+)
Zm00001d003600::2:49394017-49396018(-)
Zm00001d009810::8:82420139-82422140(-)
Zm00001d031262::1:184232169-184234170(+)
Zm00001d026639::10:149257018-149259019(+)
Zm00001d016172::5:148415009-148417010(-)
Zm00001d035063::6:3468474-3470475(+)
Zm00001d023957::10:31819582-31821583(+)
Zm00001d037688::6:134046137-134048138(+)
Zm00001d022264::7:173953956-173955957(-)
Zm00001d004772::2:138159544-138161545(+)
Zm00001d020972::7:138222055-138224056(+)
Zm00001d010315::8:109276692-109278693(+)
Zm00001d023395::10:4670825-4672826(+)
Zm00001d008986::8:28667294-28669295(+)
Zm00001d052905::4:204262166-204264167(-)
Zm00001d010399::8:112880639-112882640(+)
Zm00001d045432::9:21982018-21984019(+)
Zm00001d018362::5:219166989-219168990(+)
Zm00001d022343::7:175915589-175917590(-)
Zm00001d028197::1:25931938-25933939(+)
Zm00001d011405::8:149597049-149599050(-)
Zm00001d010462::8:116443492-116445493(-)
Zm00001d017890::5:209653000-209655001(+)
Zm00001d044692::3:235007216-235009217(+)
Zm00001d019432::7:33468517-33470518(+)
Zm00001d049394::4:29100035-29102036(+)
Zm00001d016280::5:155456601-155458602(+)
Zm00001d012859::5:1223097-1225098(-)
Zm00001d012085::8:167845784-167847785(+)
Zm00001d013108::5:4779667-4781668(-)
Zm00001d036167::6:75647724-75649725(+)
Zm00001d040733::3:60681967-60683968(-)
Zm00001d018411::5:220249781-220251782(-)
Zm00001d007754::2:238897950-238899951(+)
Zm00001d036727::6:99185517-99187518(-)
Zm00001d038451::6:157438306-157440307(+)
Zm00001d051951::4:175156751-175158752(-)
Zm00001d051052::4:138840781-138842782(+)
Zm00001d014863::5:66023194-66025195(+)
Zm00001d013083::5:4459781-4461782(+)
Zm00001d003066::2:31032505-31034506(+)
Zm00001d024620::10:80549630-80551631(+)
Zm00001d053969::4:244425563-244427564(+)
Zm00001d012269::8:171647127-171649128(-)
Zm00001d003680::2:53962976-53964977(-)
Zm00001d011276::8:145539931-145541932(-)
Zm00001d032417::1:225913162-225915163(-)
Zm00001d036002::6:65318051-65320052(+)
Zm00001d002712::2:19966658-19968659(+)
Zm00001d052232::4:184154644-184156645(+)
Zm00001d011286::8:145831373-145833374(+)
Zm00001d007465::2:232274012-232276013(+)
Zm00001d003059::2:30710932-30712933(+)
Zm00001d001945::2:3373732-3375733(-)
Zm00001d006079::2:197543167-197545168(+)
Zm00001d049092::4:15795221-15797222(+)
Zm00001d010520::8:118978275-118980276(-)
Zm00001d013920::5:24846044-24848045(+)
Zm00001d049617::4:37705696-37707697(+)
Zm00001d007072::2:221454842-221456843(-)
Zm00001d019477::7:35914470-35916471(-)
Zm00001d004924::2:149024975-149026976(+)
Zm00001d049736::4:42104677-42106678(+)
Zm00001d016442::5:162547541-162549542(-)
Zm00001d050816::4:124422559-124424560(-)
Zm00001d005208::2:163610708-163612709(+)
Zm00001d034730::1:300932153-300934154(-)
Zm00001d022330::7:175559013-175561014(+)
Zm00001d015196::5:78934825-78936826(-)
Zm00001d031766::1:201191120-201193121(-)
Zm00001d012812::5:700981-702982(-)
Zm00001d051740::4:168580149-168582150(+)
Zm00001d015415::5:89130548-89132549(+)
Zm00001d006939::2:219890036-219892037(+)
Zm00001d033596::1:268073040-268075041(+)
Zm00001d007922::2:242731904-242733905(+)
Zm00001d013263::5:7385690-7387691(+)
Zm00001d047778::9:141496850-141498851(+)
Zm00001d022496::7:178786658-178788659(-)
Zm00001d037246::6:117735198-117737199(+)
Zm00001d006237::2:202590733-202592734(-)
Zm00001d008890::8:24122176-24124177(+)
Zm00001d009571::8:71292761-71294762(-)
Zm00001d037518::6:127910698-127912699(+)
Zm00001d044102::3:219201058-219203059(-)
Zm00001d052443::4:190130876-190132877(-)
Zm00001d052865::4:202875101-202877102(-)
Zm00001d007434::2:231626989-231628990(+)
Zm00001d031134::1:178997080-178999081(+)
Zm00001d029680::1:82526758-82528759(-)
Zm00001d037208::6:115816941-115818942(+)
Zm00001d035910::6:59696130-59698131(+)
Zm00001d001788::2:947943-949944(-)
Zm00001d027665::1:10572002-10574003(-)
Zm00001d034338::1:290206866-290208867(-)
Zm00001d033266::1:256565580-256567581(-)
Zm00001d035871::6:57906016-57908017(-)
Zm00001d037910::6:141720935-141722936(+)
Zm00001d045138::9:14008150-14010151(-)
Zm00001d006673::2:214021817-214023818(-)
Zm00001d015486::5:93126594-93128595(+)
Zm00001d003601::2:49475072-49477073(+)
Zm00001d021461::7:152744048-152746049(-)
Zm00001d023692::10:15723249-15725250(-)
Zm00001d017925::5:210194808-210196809(-)
Zm00001d035597::6:35985426-35987427(-)
Zm00001d028672::1:42562369-42564370(+)
Zm00001d046970::9:113509535-113511536(+)
Zm00001d047626::9:137458182-137460183(+)
Zm00001d006730::2:215404915-215406916(-)
Zm00001d032908::1:242755866-242757867(-)
Zm00001d044995::9:9519095-9521096(-)
Zm00001d053725::4:239898880-239900881(-)
Zm00001d012127::8:168507372-168509373(+)
Zm00001d049748::4:42990110-42992111(-)
Zm00001d007960::2:244107954-244109955(+)
Zm00001d049761::4:43535309-43537310(+)
Zm00001d025901::10:133324840-133326841(+)
Zm00001d029531::1:75093060-75095061(+)
Zm00001d048324::9:154488504-154490505(+)
Zm00001d044838::9:4687084-4689085(-)
Zm00001d002873::2:25236128-25238129(+)
Zm00001d043035::3:187073666-187075667(-)
Zm00001d048084::9:149789845-149791846(-)
Zm00001d044164::3:220841593-220843594(+)
Zm00001d035134::6:6605736-6607737(+)
Zm00001d035544::6:32005939-32007940(+)
Zm00001d038321::6:154391021-154393022(+)
Zm00001d032552::1:230237429-230239430(+)
Zm00001d043202::3:191437082-191439083(+)
Zm00001d020797::7:133226499-133228500(+)
Zm00001d007595::2:235877541-235879542(+)
Zm00001d005961::2:194014832-194016833(-)
Zm00001d033328::1:259169125-259171126(-)
Zm00001d047917::9:145314518-145316519(+)
Zm00001d016535::5:166649727-166651728(-)
Zm00001d022460::7:178141999-178144000(-)
Zm00001d043049::3:187420003-187422004(-)
Zm00001d030157::1:109409088-109411089(+)
Zm00001d050018::4:60016236-60018237(-)
Zm00001d033297::1:258036706-258038707(+)
Zm00001d031337::1:186588134-186590135(-)
Zm00001d042455::3:168344796-168346797(+)
Zm00001d038381::6:155952799-155954800(+)
Zm00001d052903::4:204209240-204211241(-)
Zm00001d031188::1:181705875-181707876(+)
Zm00001d016072::5:142987870-142989871(-)
Zm00001d010700::8:124969623-124971624(-)
Zm00001d012764::8:180331161-180333162(+)
Zm00001d028093::1:22733765-22735766(+)
Zm00001d015374::5:87027019-87029020(+)
Zm00001d043860::3:212348263-212350264(+)
Zm00001d006409::2:206932354-206934355(+)
Zm00001d024763::10:87103897-87105898(-)
Zm00001d037772::6:137027035-137029036(-)
Zm00001d006828::2:217455855-217457856(+)
Zm00001d021710::7:160980807-160982808(-)
Zm00001d008516::8:11267096-11269097(+)
Zm00001d008248::8:2568074-2570075(-)
Zm00001d053968::4:244417936-244419937(+)
Zm00001d028057::1:21778641-21780642(+)
Zm00001d016516::5:165760651-165762652(+)
Zm00001d007095::2:222181014-222183015(+)
Zm00001d011904::8:164283328-164285329(-)
Zm00001d032708::1:235647293-235649294(+)
Zm00001d022239::7:173395198-173397199(+)
Zm00001d006872::2:218315514-218317515(-)
Zm00001d047936::9:145688046-145690047(+)
Zm00001d022159::7:171438984-171440985(-)
Zm00001d006251::2:202847563-202849564(+)
Zm00001d004706::2:132361894-132363895(+)
Zm00001d007821::2:240313899-240315900(-)
Zm00001d025953::10:134614956-134616957(-)
Zm00001d029420::1:69748276-69750277(+)
Zm00001d049831::4:46823106-46825107(-)
Zm00001d013459::5:12111133-12113134(-)
Zm00001d038634::6:161403523-161405524(-)
Zm00001d025236::10:110441274-110443275(+)
Zm00001d026062::10:137306732-137308733(+)
Zm00001d015759::5:116971351-116973352(+)
Zm00001d042098::3:150670976-150672977(+)
Zm00001d046767::9:104953386-104955387(+)
Zm00001d032761::1:237513892-237515893(+)
Zm00001d007009::2:220125040-220127041(+)
Zm00001d013983::5:27293059-27295060(+)
Zm00001d017442::5:195908643-195910644(+)
Zm00001d005169::2:162166715-162168716(+)
Zm00001d025817::10:130520954-130522955(+)
Zm00001d048715::4:4118392-4120393(-)
Zm00001d033533::1:266044469-266046470(+)
Zm00001d020163::7:96648493-96650494(+)
Zm00001d004166::2:88505192-88507193(+)
Zm00001d024595::10:79820511-79822512(-)
Zm00001d054071::4:245924464-245926465(-)
Zm00001d053757::4:240547916-240549917(-)
Zm00001d017649::5:203053659-203055660(+)
Zm00001d020381::7:110249153-110251154(-)
Zm00001d053800::4:241340219-241342220(+)
Zm00001d045158::9:14625254-14627255(-)
Zm00001d033230::1:255244847-255246848(-)
Zm00001d010719::8:125574371-125576372(+)
Zm00001d027415::1:4837880-4839881(-)
Zm00001d004428::2:111132664-111134665(+)
Zm00001d002817::2:23532347-23534348(-)
Zm00001d019467::7:35256408-35258409(+)
Zm00001d017867::5:209145342-209147343(-)
Zm00001d022399::7:176807723-176809724(+)
Zm00001d035578::6:34501614-34503615(+)
Zm00001d011666::8:158084026-158086027(-)
Zm00001d011720::8:159840347-159842348(-)
Zm00001d028413::1:34107797-34109798(+)
Zm00001d001798::2:1083718-1085719(-)
Zm00001d037034::6:109809347-109811348(+)
Zm00001d050559::4:100659942-100661943(-)
Zm00001d029872::1:91257733-91259734(-)
Zm00001d052921::4:204938754-204940755(-)
Zm00001d032884::1:241405363-241407364(-)
Zm00001d020694::7:128791118-128793119(+)
Zm00001d051231::4:149354274-149356275(+)
Zm00001d021285::7:147851585-147853586(+)
Zm00001d029348::1:66839107-66841108(+)
Zm00001d007715::2:238065672-238067673(-)
Zm00001d043019::3:186604592-186606593(+)
Zm00001d042402::3:164919386-164921387(+)
Zm00001d031536::1:193618936-193620937(+)
Zm00001d026580::10:148341585-148343586(+)
Zm00001d013809::5:21127021-21129022(-)
Zm00001d019664::7:48964019-48966020(+)
Zm00001d040320::3:37922163-37924164(+)
Zm00001d028088::1:22606023-22608024(-)
Zm00001d020781::7:132447536-132449537(+)
Zm00001d046024::9:55964950-55966951(+)
Zm00001d008203::8:1018058-1020059(+)
Zm00001d014968::5:70463005-70465006(-)
Zm00001d029218::1:62745567-62747568(+)
Zm00001d002616::2:16819315-16821316(+)
Zm00001d052093::4:179380371-179382372(-)
Zm00001d012129::8:168578829-168580830(+)
Zm00001d016821::5:177259272-177261273(-)
Zm00001d013523::5:13542763-13544764(+)
Zm00001d021641::7:158884638-158886639(+)
Zm00001d032745::1:237061813-237063814(+)
Zm00001d047704::9:139534414-139536415(+)
Zm00001d032504::1:228755296-228757297(+)
Zm00001d038184::6:150822054-150824055(+)
Zm00001d026176::10:140375324-140377325(-)
Zm00001d039601::3:8735174-8737175(+)
Zm00001d020755::7:131257044-131259045(-)
Zm00001d006401::2:206596357-206598358(+)
Zm00001d013725::5:18633339-18635340(-)
Zm00001d014994::5:71397396-71399397(-)
Zm00001d034894::1:304964675-304966676(-)
Zm00001d050193::4:72528365-72530366(-)
Zm00001d027468::1:5947123-5949124(-)
Zm00001d051362::4:155983359-155985360(+)
Zm00001d020900::7:135890362-135892363(+)
Zm00001d010426::8:114525754-114527755(+)
Zm00001d011983::8:165879192-165881193(-)
Zm00001d036961::6:107444777-107446778(-)
Zm00001d041514::3:125125909-125127910(-)
Zm00001d033867::1:276774253-276776254(+)
Zm00001d052636::4:195468453-195470454(+)
Zm00001d047897::9:144678576-144680577(-)
Zm00001d025971::10:135013949-135015950(-)
Zm00001d049416::4:29874341-29876342(-)
Zm00001d004599::2:121333831-121335832(+)
Zm00001d021197::7:145648288-145650289(+)
Zm00001d008941::8:26150732-26152733(+)
Zm00001d013733::5:18863369-18865370(-)
Zm00001d017425::5:195721302-195723303(+)
Zm00001d048926::4:8237998-8239999(+)
Zm00001d023580::10:10657225-10659226(-)
Zm00001d036988::6:108403447-108405448(+)
Zm00001d007765::2:239269099-239271100(-)
Zm00001d032505::1:228781533-228783534(-)
Zm00001d016007::5:139010931-139012932(-)
Zm00001d035889::6:58508067-58510068(+)
Zm00001d003632::2:51104988-51106989(+)
Zm00001d035494::6:29416920-29418921(+)
Zm00001d048249::9:153144263-153146264(+)
Zm00001d044324::3:225196472-225198473(+)
Zm00001d053369::4:227813680-227815681(-)
Zm00001d002580::2:15967857-15969858(+)
Zm00001d032127::1:213901071-213903072(-)
Zm00001d022387::7:176586282-176588283(-)
Zm00001d040545::3:48942088-48944089(+)
Zm00001d044828::9:4252669-4254670(-)
Zm00001d011718::8:159814451-159816452(+)
Zm00001d006944::2:219964043-219966044(+)
Zm00001d042045::3:148448588-148450589(+)
Zm00001d032694::1:234844728-234846729(-)
Zm00001d050359::4:83500357-83502358(-)
Zm00001d019450::7:34345609-34347610(+)
Zm00001d031415::1:189361621-189363622(-)
Zm00001d043556::3:203752028-203754029(-)
Zm00001d015943::5:132990538-132992539(-)
Zm00001d028608::1:40718005-40720006(-)
Zm00001d041072::3:95102749-95104750(-)
Zm00001d032659::1:233389265-233391266(+)
Zm00001d016599::5:169221286-169223287(-)
Zm00001d011035::8:137159027-137161028(-)
Zm00001d007185::2:224105196-224107197(+)
Zm00001d045825::9:41800211-41802212(-)
Zm00001d047204::9:121910123-121912124(-)
Zm00001d027847::1:15064044-15066045(+)
Zm00001d031033::1:174326637-174328638(+)
Zm00001d047634::9:137664262-137666263(-)
Zm00001d039455::3:4836834-4838835(-)
Zm00001d020384::7:110523582-110525583(+)
Zm00001d014540::5:52377258-52379259(+)
Zm00001d006625::2:212799408-212801409(-)
Zm00001d032350::1:223438944-223440945(+)
Zm00001d039280::3:975328-977329(-)
Zm00001d019641::7:47734766-47736767(-)
Zm00001d036469::6:89401642-89403643(+)
Zm00001d034733::1:300952624-300954625(+)
Zm00001d004839::2:143077353-143079354(-)
Zm00001d025827::10:131103418-131105419(-)
Zm00001d028514::1:37839538-37841539(+)
Zm00001d032268::1:219860142-219862143(-)
Zm00001d030342::1:123463436-123465437(+)
Zm00001d017158::5:187192939-187194940(+)
Zm00001d008686::8:17172430-17174431(-)
Zm00001d047220::9:122721107-122723108(-)
Zm00001d049928::4:53481681-53483682(+)
Zm00001d052763::4:199988146-199990147(+)
Zm00001d027477::1:6236165-6238166(+)
Zm00001d045500::9:24644934-24646935(+)
Zm00001d014897::5:67133627-67135628(+)
Zm00001d027386::1:4120279-4122280(+)
Zm00001d031911::1:206536714-206538715(-)
Zm00001d027648::1:10060101-10062102(+)
Zm00001d024873::10:91646235-91648236(-)
Zm00001d043329::3:196700300-196702301(+)
Zm00001d041627::3:130022079-130024080(+)
Zm00001d016831::5:177773777-177775778(-)
Zm00001d053798::4:241315847-241317848(+)
Zm00001d032656::1:233335553-233337554(+)
Zm00001d031635::1:196942732-196944733(+)
Zm00001d028585::1:40037975-40039976(-)
Zm00001d035559::6:33093350-33095351(+)
Zm00001d047362::9:127737661-127739662(-)
Zm00001d043862::3:212448944-212450945(-)
Zm00001d047105::9:118774346-118776347(+)
Zm00001d028401::1:33651093-33653094(-)
Zm00001d037872::6:140519203-140521204(+)
Zm00001d019083::7:15674132-15676133(+)
Zm00001d003939::2:70547348-70549349(+)
Zm00001d011504::8:152705025-152707026(-)
Zm00001d043299::3:194991512-194993513(-)
Zm00001d027773::1:13257916-13259917(-)
Zm00001d024646::10:82009123-82011124(+)
Zm00001d038100::6:147945362-147947363(-)
Zm00001d032511::1:229018790-229020791(-)
Zm00001d006400::2:206596811-206598812(-)
Zm00001d033979::1:279977929-279979930(-)
Zm00001d043038::3:187166041-187168042(+)
Zm00001d032986::1:245814991-245816992(+)
Zm00001d022106::7:170519173-170521174(-)
Zm00001d026628::10:149175640-149177641(+)
Zm00001d025960::10:134917546-134919547(+)
Zm00001d021153::7:144191670-144193671(-)
Zm00001d038373::6:155713503-155715504(-)
Zm00001d050383::4:85013711-85015712(+)
Zm00001d053066::4:211862318-211864319(-)
Zm00001d052438::4:190070689-190072690(-)
Zm00001d027731::1:12353261-12355262(+)
Zm00001d027758::1:12771496-12773497(-)
Zm00001d012620::8:177297201-177299202(+)
Zm00001d025024::10:100245919-100247920(-)
Zm00001d047474::9:131318675-131320676(+)
Zm00001d022202::7:172753882-172755883(+)
Zm00001d010053::8:97369023-97371024(+)
Zm00001d004737::2:134904160-134906161(+)
Zm00001d014726::5:60848383-60850384(-)
Zm00001d016988::5:182120409-182122410(-)
Zm00001d020461::7:116270485-116272486(-)
Zm00001d041613::3:129690295-129692296(+)
Zm00001d039947::3:20214642-20216643(+)
Zm00001d013761::5:19614588-19616589(+)
Zm00001d002332::2:10487389-10489390(+)
Zm00001d018229::5:217044951-217046952(-)
Zm00001d047831::9:142719685-142721686(-)
Zm00001d010458::8:116140387-116142388(+)
Zm00001d010214::8:104419914-104421915(+)
Zm00001d025751::10:128390710-128392711(-)
Zm00001d035256::6:17757888-17759889(+)
Zm00001d038890::6:166480883-166482884(+)
Zm00001d053377::4:228377580-228379581(-)
Zm00001d001913::2:2802516-2804517(-)
Zm00001d026603::10:148756522-148758523(+)
Zm00001d037950::6:143300018-143302019(+)
Zm00001d052678::4:197046298-197048299(+)
Zm00001d033087::1:249988540-249990541(-)
Zm00001d032366::1:224068985-224070986(+)
Zm00001d006249::2:202836331-202838332(+)
Zm00001d035522::6:30886597-30888598(+)
Zm00001d054072::4:245923423-245925424(+)
Zm00001d039368::3:2662939-2664940(+)
Zm00001d050083::4:64867788-64869789(+)
Zm00001d019719::7:53589080-53591081(+)
Zm00001d017953::5:210790015-210792016(-)
Zm00001d047162::9:120448971-120450972(+)
Zm00001d026700::10:150355351-150357352(-)
Zm00001d043406::3:198945575-198947576(-)
Zm00001d016884::5:179291242-179293243(-)
Zm00001d006846::2:217779714-217781715(+)
Zm00001d006762::2:216181342-216183343(+)
Zm00001d034940::1:306172548-306174549(-)
Zm00001d042982::3:185782469-185784470(-)
Zm00001d023718::10:16728062-16730063(-)
Zm00001d048318::9:154467690-154469691(-)
Zm00001d034361::1:290793271-290795272(-)
Zm00001d020500::7:119414344-119416345(-)
Zm00001d007054::2:220968284-220970285(-)
Zm00001d010901::8:132599942-132601943(-)
Zm00001d049914::4:52309510-52311511(-)
Zm00001d016679::5:172377677-172379678(+)
Zm00001d032719::1:236001747-236003748(-)
Zm00001d039350::3:2356689-2358690(+)
Zm00001d037209::6:115846517-115848518(+)
Zm00001d037647::6:132783554-132785555(+)
Zm00001d053149::4:216218339-216220340(-)
Zm00001d022466::7:178215108-178217109(-)
Zm00001d017248::5:190308343-190310344(-)
Zm00001d049505::4:32685493-32687494(-)
Zm00001d043611::3:205135321-205137322(+)
Zm00001d046214::9:72366558-72368559(+)
Zm00001d040968::3:85427561-85429562(-)
Zm00001d043117::3:189697539-189699540(-)
Zm00001d029705::1:83208376-83210377(-)
Zm00001d021367::7:150059342-150061343(+)
Zm00001d033063::1:249198438-249200439(+)
Zm00001d031929::1:207098366-207100367(+)
Zm00001d005743::2:185602178-185604179(+)
Zm00001d045264::9:17437185-17439186(-)
Zm00001d006340::2:205018505-205020506(-)
Zm00001d018370::5:219419253-219421254(+)
Zm00001d025023::10:100053957-100055958(+)
Zm00001d051396::4:157088653-157090654(-)
Zm00001d004336::2:104247647-104249648(+)
Zm00001d038808::6:164872556-164874557(-)
Zm00001d003813::2:60624644-60626645(+)
Zm00001d037306::6:120223739-120225740(+)
Zm00001d044745::9:1024011-1026012(-)
Zm00001d013812::5:21293155-21295156(-)
Zm00001d047253::9:124176671-124178672(+)
Zm00001d018828::7:6679616-6681617(-)
Zm00001d030710::1:154976954-154978955(-)
Zm00001d036086::6:71142542-71144543(+)
Zm00001d006287::2:203643783-203645784(-)
Zm00001d012738::8:179533333-179535334(-)
Zm00001d047537::9:134260000-134262001(-)
Zm00001d010064::8:98036765-98038766(+)
Zm00001d012286::8:171912015-171914016(-)
Zm00001d015748::5:115887239-115889240(-)
Zm00001d046672::9:101704839-101706840(-)
Zm00001d004463::2:113567148-113569149(-)
Zm00001d016921::5:180065147-180067148(-)
Zm00001d008376::8:6703560-6705561(+)
Zm00001d027385::1:4117196-4119197(+)
Zm00001d020804::7:133413348-133415349(-)
Zm00001d046491::9:92234560-92236561(+)
Zm00001d011180::8:142162035-142164036(+)
Zm00001d028417::1:34214690-34216691(+)
Zm00001d013804::5:20986258-20988259(-)
Zm00001d007164::2:223632078-223634079(-)
Zm00001d017071::5:184387655-184389656(-)
Zm00001d029429::1:70218659-70220660(-)
Zm00001d043109::3:189361710-189363711(+)
Zm00001d013571::5:14481010-14483011(-)
Zm00001d004467::2:113709702-113711703(+)
Zm00001d047920::9:145456665-145458666(-)
Zm00001d002598::2:16405134-16407135(+)
Zm00001d050992::4:135836471-135838472(+)
Zm00001d039733::3:13210696-13212697(+)
Zm00001d052002::4:176256286-176258287(+)
Zm00001d016524::5:166273012-166275013(-)
Zm00001d007535::2:234247439-234249440(+)
Zm00001d012258::8:171231022-171233023(-)
Zm00001d025136::10:106033762-106035763(+)
Zm00001d009409::8:63306926-63308927(-)
Zm00001d022428::7:177454652-177456653(+)
Zm00001d017519::5:198530214-198532215(-)
Zm00001d013077::5:4389124-4391125(-)
Zm00001d017916::5:210062455-210064456(-)
Zm00001d029441::1:70620804-70622805(-)
Zm00001d033171::1:252781768-252783769(+)
Zm00001d033261::1:256415169-256417170(-)
Zm00001d033747::1:272703274-272705275(+)
Zm00001d026046::10:136886393-136888394(-)
Zm00001d004764::2:137388617-137390618(-)
Zm00001d003039::2:30077979-30079980(+)
Zm00001d017585::5:200770723-200772724(+)
Zm00001d042285::3:158988314-158990315(-)
Zm00001d031413::1:189317042-189319043(+)
Zm00001d053633::4:237654461-237656462(-)
Zm00001d005902::2:192280049-192282050(-)
Zm00001d038174::6:150541227-150543228(-)
Zm00001d018135::5:215070459-215072460(+)
Zm00001d050616::4:104892092-104894093(+)
Zm00001d048616::4:1394845-1396846(-)
Zm00001d031559::1:194178810-194180811(-)
Zm00001d053010::4:208869047-208871048(+)
Zm00001d019398::7:32006004-32008005(-)
Zm00001d012239::8:170750040-170752041(+)
Zm00001d030079::1:104117204-104119205(+)
Zm00001d046186::9:70324052-70326053(+)
Zm00001d024597::10:79903560-79905561(-)
Zm00001d034513::1:295274494-295276495(-)
Zm00001d005964::2:194060297-194062298(-)
Zm00001d035004::6:1578308-1580309(-)
Zm00001d008193::8:822987-824988(+)
Zm00001d013862::5:23183374-23185375(-)
Zm00001d046834::9:107877590-107879591(-)
Zm00001d027402::1:4420558-4422559(-)
Zm00001d015789::5:119786098-119788099(-)
Zm00001d027279::1:1547840-1549841(-)
Zm00001d012770::8:180487062-180489063(+)
Zm00001d042847::3:181899040-181901041(+)
Zm00001d003092::2:31877783-31879784(-)
Zm00001d016696::5:172837458-172839459(-)
Zm00001d009532::8:69163141-69165142(+)
Zm00001d048596::4:1027585-1029586(-)
Zm00001d024438::10:70816369-70818370(+)
Zm00001d047310::9:126280439-126282440(+)
Zm00001d033837::1:275423719-275425720(-)
Zm00001d023471::10:6715835-6717836(-)
Zm00001d034565::1:296462760-296464761(+)
Zm00001d053953::4:244173159-244175160(-)
Zm00001d011202::8:142837149-142839150(+)
Zm00001d048689::4:3345371-3347372(-)
Zm00001d047076::9:117525191-117527192(-)
Zm00001d013398::5:10356463-10358464(-)
Zm00001d025799::10:129945974-129947975(-)
Zm00001d047115::9:119208936-119210937(+)
Zm00001d048041::9:148609509-148611510(+)
Zm00001d012516::8:175930139-175932140(+)
Zm00001d014267::5:38552904-38554905(-)
Zm00001d006125::2:199258411-199260412(+)
Zm00001d031128::1:178803092-178805093(-)
Zm00001d015477::5:92675244-92677245(-)
Zm00001d033750::1:272780184-272782185(-)
Zm00001d019120::7:17889400-17891401(-)
Zm00001d017604::5:201367281-201369282(-)
Zm00001d017114::5:185784932-185786933(+)
Zm00001d027329::1:3036412-3038413(-)
Zm00001d003669::2:53280148-53282149(+)
Zm00001d012155::8:169039606-169041607(+)
Zm00001d013950::5:25863152-25865153(+)
Zm00001d024804::10:88760312-88762313(+)
Zm00001d007571::2:235047394-235049395(+)
Zm00001d006162::2:200219676-200221677(-)
Zm00001d017685::5:204190065-204192066(+)
Zm00001d006461::2:208884675-208886676(+)
Zm00001d053731::4:240026302-240028303(-)
Zm00001d013025::5:3432270-3434271(-)
Zm00001d023749::10:18612004-18614005(+)
Zm00001d036968::6:107777707-107779708(+)
Zm00001d017547::5:199269454-199271455(+)
Zm00001d020311::7:105595123-105597124(-)
Zm00001d054013::4:245165597-245167598(-)
Zm00001d015914::5:130950209-130952210(-)
Zm00001d023411::10:5025159-5027160(-)
Zm00001d048436::9:156316041-156318042(+)
Zm00001d017987::5:211410994-211412995(+)
Zm00001d005767::2:187353367-187355368(+)
Zm00001d031915::1:206653215-206655216(-)
Zm00001d028964::1:53154353-53156354(-)
Zm00001d027333::1:3122366-3124367(-)
Zm00001d045703::9:33993666-33995667(+)
Zm00001d045487::9:24294207-24296208(+)
Zm00001d018030::5:212392781-212394782(-)
Zm00001d028005::1:20020993-20022994(+)
Zm00001d052014::4:176583578-176585579(+)
Zm00001d006072::2:197419678-197421679(+)
Zm00001d018614::7:912055-914056(-)
Zm00001d030166::1:110000560-110002561(+)
Zm00001d033778::1:273544704-273546705(-)
Zm00001d021000::7:139888921-139890922(+)
Zm00001d051232::4:149365165-149367166(-)
Zm00001d035318::6:21025577-21027578(+)
Zm00001d038866::6:166082750-166084751(+)
Zm00001d013417::5:10828502-10830503(-)
Zm00001d023581::10:10706495-10708496(-)
Zm00001d015861::5:127018143-127020144(+)
Zm00001d053852::4:242207058-242209059(+)
Zm00001d031665::1:198076898-198078899(+)
Zm00001d035028::6:2256165-2258166(+)
Zm00001d028472::1:35963998-35965999(+)
Zm00001d037100::6:112290369-112292370(-)
Zm00001d052076::4:178747527-178749528(+)
Zm00001d044185::3:221307020-221309021(+)
Zm00001d008721::8:17742869-17744870(-)
Zm00001d035468::6:28112341-28114342(+)
Zm00001d026091::10:138164619-138166620(-)
Zm00001d006917::2:219338751-219340752(+)
Zm00001d039276::3:915128-917129(+)
Zm00001d022218::7:172978929-172980930(+)
Zm00001d024605::10:80140137-80142138(-)
Zm00001d043170::3:190527752-190529753(-)
Zm00001d014258::5:38465200-38467201(+)
Zm00001d002101::2:5978585-5980586(+)
Zm00001d012899::5:1765667-1767668(-)
Zm00001d042621::3:174099165-174101166(+)
Zm00001d051126::4:144690587-144692588(-)
Zm00001d002135::2:6447795-6449796(+)
Zm00001d023555::10:10116245-10118246(-)
Zm00001d012043::8:167099429-167101430(-)
Zm00001d003658::2:52838558-52840559(-)
Zm00001d008716::8:17622209-17624210(+)
Zm00001d047637::9:137800230-137802231(+)
Zm00001d042259::3:157664493-157666494(+)
Zm00001d052444::4:190135996-190137997(-)
Zm00001d011602::8:155611914-155613915(-)
Zm00001d042152::3:153899822-153901823(+)
Zm00001d043336::3:197012636-197014637(-)
Zm00001d031543::1:193780028-193782029(-)
Zm00001d038622::6:161063560-161065561(+)
Zm00001d052453::4:190346607-190348608(-)
Zm00001d008382::8:6828398-6830399(+)
Zm00001d021752::7:162188858-162190859(+)
Zm00001d043098::3:189167622-189169623(-)
Zm00001d031954::1:207949469-207951470(-)
Zm00001d006929::2:219604999-219607000(-)
Zm00001d048238::9:153029270-153031271(+)
Zm00001d020069::7:90081530-90083531(+)
Zm00001d026590::10:148522245-148524246(+)
Zm00001d049948::4:54775830-54777831(-)
Zm00001d038127::6:148801207-148803208(+)
Zm00001d018274::5:217762718-217764719(-)
Zm00001d043911::3:213660473-213662474(+)
Zm00001d048417::9:155905020-155907021(-)
Zm00001d004440::2:112117437-112119438(-)
Zm00001d016152::5:147336017-147338018(+)
Zm00001d043084::3:188693541-188695542(+)
Zm00001d031040::1:174738137-174740138(+)
Zm00001d049692::4:40461077-40463078(+)
Zm00001d017823::5:207754177-207756178(+)
Zm00001d012935::5:2224710-2226711(-)
Zm00001d009808::8:82341108-82343109(+)
Zm00001d022479::7:178452302-178454303(+)
Zm00001d010369::8:111491278-111493279(+)
Zm00001d038251::6:152414040-152416041(+)
Zm00001d030809::1:161203730-161205731(-)
Zm00001d051785::4:169725327-169727328(-)
Zm00001d002385::2:11638231-11640232(-)
Zm00001d010877::8:131825753-131827754(-)
Zm00001d021812::7:163522347-163524348(+)
Zm00001d006538::2:210698845-210700846(-)
Zm00001d051291::4:151992838-151994839(+)
Zm00001d041347::3:113867637-113869638(-)
Zm00001d039113::6:170246512-170248513(+)
Zm00001d041803::3:138830891-138832892(-)
Zm00001d011454::8:150933586-150935587(-)
Zm00001d027888::1:16747259-16749260(+)
Zm00001d009396::8:62200739-62202740(-)
Zm00001d018470::5:221361675-221363676(-)
Zm00001d003610::2:50101294-50103295(-)
Zm00001d037150::6:113961295-113963296(-)
Zm00001d032730::1:236471335-236473336(-)
Zm00001d044285::3:224216225-224218226(-)
Zm00001d031199::1:181911237-181913238(-)
Zm00001d038038::6:145848441-145850442(+)
Zm00001d011512::8:152934806-152936807(-)
Zm00001d037857::6:139909336-139911337(+)
Zm00001d053553::4:233806192-233808193(+)
Zm00001d034046::1:282185396-282187397(+)
Zm00001d048665::4:2989185-2991186(-)
Zm00001d004361::2:106296805-106298806(-)
Zm00001d047376::9:128094720-128096721(+)
Zm00001d024190::10:54619026-54621027(-)
Zm00001d012477::8:175267092-175269093(+)
Zm00001d034931::1:306071183-306073184(-)
Zm00001d038998::6:168510177-168512178(-)
Zm00001d036573::6:93295937-93297938(-)
Zm00001d024678::10:83379508-83381509(-)
Zm00001d039352::3:2367302-2369303(+)
Zm00001d038088::6:147387978-147389979(+)
Zm00001d003654::2:52016832-52018833(-)
Zm00001d021934::7:166184909-166186910(-)
Zm00001d014114::5:32987543-32989544(+)
Zm00001d014379::5:43730829-43732830(+)
Zm00001d006810::2:217188749-217190750(-)
Zm00001d013642::5:16101754-16103755(-)
Zm00001d044996::9:9520390-9522391(+)
Zm00001d019117::7:17794977-17796978(-)
Zm00001d003086::2:31746160-31748161(+)
Zm00001d016800::5:176391055-176393056(+)
Zm00001d022613::7:181088067-181090068(+)
Zm00001d034872::1:304414510-304416511(+)
Zm00001d035302::6:20200991-20202992(+)
Zm00001d046792::9:106297538-106299539(-)
Zm00001d032805::1:238803355-238805356(+)
Zm00001d020280::7:103975936-103977937(+)
Zm00001d030574::1:144879555-144881556(+)
Zm00001d018642::7:1463553-1465554(+)
Zm00001d031846::1:203934977-203936978(-)
Zm00001d053524::4:233017449-233019450(+)
Zm00001d003778::2:59004948-59006949(-)
Zm00001d002532::2:14860579-14862580(-)
Zm00001d046972::9:113639386-113641387(+)
Zm00001d032250::1:218948576-218950577(-)
Zm00001d028994::1:53951563-53953564(+)
Zm00001d004339::2:104565759-104567760(+)
Zm00001d038171::6:150451127-150453128(+)
Zm00001d047979::9:146946566-146948567(+)
Zm00001d022627::7:181716481-181718482(+)
Zm00001d033160::1:252544618-252546619(+)
Zm00001d004036::2:77716820-77718821(-)
Zm00001d021870::7:164999821-165001822(-)
Zm00001d021140::7:143876736-143878737(-)
Zm00001d029137::1:60111385-60113386(+)
Zm00001d047747::9:140733091-140735092(+)
Zm00001d045315::9:18808835-18810836(-)
Zm00001d002336::2:10549521-10551522(+)
Zm00001d021048::7:141204006-141206007(+)
Zm00001d052354::4:187990364-187992365(+)
Zm00001d002475::2:13575558-13577559(-)
Zm00001d049605::4:37192908-37194909(-)
Zm00001d012404::8:173925006-173927007(-)
Zm00001d029948::1:96082881-96084882(+)
Zm00001d045193::9:15735407-15737408(+)
Zm00001d020589::7:123818618-123820619(-)
Zm00001d022439::7:177713473-177715474(-)
Zm00001d050316::4:80722586-80724587(+)
Zm00001d016274::5:155131853-155133854(+)
Zm00001d008503::8:10654215-10656216(+)
Zm00001d031738::1:200305153-200307154(-)
Zm00001d012499::8:175512594-175514595(+)
Zm00001d042193::3:155541336-155543337(+)
Zm00001d017798::5:207097681-207099682(-)
Zm00001d030725::1:155962883-155964884(-)
Zm00001d038871::6:166182006-166184007(-)
Zm00001d021347::7:149581124-149583125(+)
Zm00001d017000::5:182398565-182400566(+)
Zm00001d051773::4:169204227-169206228(-)
Zm00001d049576::4:35887018-35889019(+)
Zm00001d014899::5:67329016-67331017(-)
Zm00001d022338::7:175704400-175706401(+)
Zm00001d052461::4:190491320-190493321(-)
Zm00001d006220::2:202186222-202188223(-)
Zm00001d026139::10:139502729-139504730(-)
Zm00001d017682::5:204119336-204121337(+)
Zm00001d046399::9:87272491-87274492(+)
Zm00001d016838::5:177878616-177880617(+)
Zm00001d036338::6:84762264-84764265(+)
Zm00001d053994::4:244802801-244804802(-)
Zm00001d052598::4:194315307-194317308(-)
Zm00001d017764::5:206193930-206195931(-)
Zm00001d012540::8:176402494-176404495(-)
Zm00001d013547::5:14034207-14036208(-)
Zm00001d016176::5:148531536-148533537(-)
Zm00001d042178::3:155177198-155179199(+)
Zm00001d046221::9:72874968-72876969(-)
Zm00001d052648::4:195795618-195797619(+)
Zm00001d011123::8:139674706-139676707(+)
Zm00001d035454::6:26666941-26668942(-)
Zm00001d032044::1:210443751-210445752(+)
Zm00001d019555::7:42145529-42147530(-)
Zm00001d046273::9:77372576-77374577(-)
Zm00001d014073::5:31565677-31567678(-)
Zm00001d033591::1:268004243-268006244(-)
Zm00001d040734::3:60732662-60734663(-)
Zm00001d012853::5:1118253-1120254(-)
Zm00001d019576::7:43878418-43880419(+)
Zm00001d052975::4:206853166-206855167(+)
Zm00001d053359::4:227595982-227597983(+)
Zm00001d032776::1:237890536-237892537(-)
Zm00001d017778::5:206412972-206414973(+)
Zm00001d002087::2:5780945-5782946(-)
Zm00001d032678::1:233887193-233889194(+)
Zm00001d029030::1:55370850-55372851(-)
Zm00001d029325::1:65989512-65991513(+)
Zm00001d042016::3:147506658-147508659(+)
Zm00001d005241::2:165405623-165407624(+)
Zm00001d010313::8:109191134-109193135(-)
Zm00001d020417::7:112557133-112559134(+)
Zm00001d013758::5:19600076-19602077(-)
Zm00001d031598::1:195872057-195874058(-)
Zm00001d011154::8:140939333-140941334(-)
Zm00001d034038::1:281977493-281979494(+)
Zm00001d002301::2:9772963-9774964(-)
Zm00001d031925::1:206933997-206935998(-)
Zm00001d024796::10:88570858-88572859(-)
Zm00001d040123::3:28443233-28445234(+)
Zm00001d035185::6:8561024-8563025(+)
Zm00001d051535::4:161766497-161768498(-)
Zm00001d030126::1:107680550-107682551(+)
Zm00001d048235::9:152941619-152943620(+)
Zm00001d035870::6:57860943-57862944(+)
Zm00001d033190::1:253288150-253290151(+)
Zm00001d042656::3:175633747-175635748(+)
Zm00001d032804::1:238804364-238806365(-)
Zm00001d052366::4:188312199-188314200(-)
Zm00001d024241::10:59154892-59156893(-)
Zm00001d006430::2:207772493-207774494(+)
Zm00001d021169::7:144830508-144832509(-)
Zm00001d036090::6:71697122-71699123(-)
Zm00001d015059::5:73779064-73781065(-)
Zm00001d027921::1:17708545-17710546(-)
Zm00001d005159::2:161849485-161851486(+)
Zm00001d036322::6:84110503-84112504(+)
Zm00001d034151::1:285168179-285170180(+)
Zm00001d040364::3:40089111-40091112(+)
Zm00001d052221::4:183599053-183601054(-)
Zm00001d045294::9:18092528-18094529(-)
Zm00001d011738::8:160392139-160394140(-)
Zm00001d041471::3:122363843-122365844(-)
Zm00001d006760::2:216125953-216127954(+)
Zm00001d036177::6:75729757-75731758(-)
Zm00001d009802::8:82151050-82153051(+)
Zm00001d039956::3:20566789-20568790(+)
Zm00001d013859::5:23094422-23096423(-)
Zm00001d028173::1:25316154-25318155(-)
Zm00001d028962::1:53031625-53033626(-)
Zm00001d039502::3:6074101-6076102(+)
Zm00001d023281::10:2044801-2046802(-)
Zm00001d026647::10:149344275-149346276(+)
Zm00001d026458::10:146240308-146242309(+)
Zm00001d014489::5:50006861-50008862(-)
Zm00001d027325::1:2976434-2978435(-)
Zm00001d039362::3:2567675-2569676(+)
Zm00001d050923::4:131647273-131649274(+)
Zm00001d040446::3:43700424-43702425(+)
Zm00001d030523::1:141160549-141162550(-)
Zm00001d025431::10:118600746-118602747(+)
Zm00001d035539::6:31608118-31610119(+)
Zm00001d042505::3:170033465-170035466(-)
Zm00001d047479::9:131493098-131495099(+)
Zm00001d029087::1:57456045-57458046(+)
Zm00001d052254::4:184821160-184823161(-)
Zm00001d010975::8:135638788-135640789(+)
Zm00001d023765::10:19356827-19358828(+)
Zm00001d020000::7:84059918-84061919(-)
Zm00001d004681::2:130045871-130047872(+)
Zm00001d032844::1:239915775-239917776(-)
Zm00001d018781::7:5085402-5087403(-)
Zm00001d036959::6:107402817-107404818(-)
Zm00001d049351::4:27712313-27714314(-)
Zm00001d010047::8:96820544-96822545(-)
Zm00001d009264::8:48668382-48670383(+)
Zm00001d051163::4:146792239-146794240(+)
Zm00001d034340::1:290227740-290229741(+)
Zm00001d011926::8:164781403-164783404(-)
Zm00001d042512::3:170275547-170277548(-)
Zm00001d017864::5:209120964-209122965(-)
Zm00001d041204::3:105354876-105356877(+)
Zm00001d021470::7:153073848-153075849(+)
Zm00001d019770::7:58306764-58308765(+)
Zm00001d038686::6:162597602-162599603(-)
Zm00001d022113::7:170596474-170598475(-)
Zm00001d041598::3:129187888-129189889(+)
Zm00001d052327::4:187150990-187152991(+)
Zm00001d013154::5:5502322-5504323(+)
Zm00001d020471::7:116950491-116952492(-)
Zm00001d008977::8:28101863-28103864(-)
Zm00001d010367::8:111458740-111460741(-)
Zm00001d006928::2:219594161-219596162(+)
Zm00001d009960::8:92434489-92436490(-)
Zm00001d024612::10:80328463-80330464(-)
Zm00001d049220::4:21273520-21275521(+)
Zm00001d034727::1:300811033-300813034(+)
Zm00001d014567::5:53642722-53644723(-)
Zm00001d004819::2:141043085-141045086(+)
Zm00001d034337::1:290195470-290197471(+)
Zm00001d045566::9:26892888-26894889(+)
Zm00001d040426::3:42865773-42867774(+)
Zm00001d011880::8:163861207-163863208(+)
Zm00001d002673::2:18909117-18911118(-)
Zm00001d045654::9:31222947-31224948(+)
Zm00001d051521::4:161218050-161220051(+)
Zm00001d028921::1:51593105-51595106(-)
Zm00001d034336::1:290158966-290160967(-)
Zm00001d014467::5:49122273-49124274(-)
Zm00001d039642::3:9975822-9977823(+)
Zm00001d052586::4:193762160-193764161(+)
Zm00001d006063::2:197040079-197042080(-)
Zm00001d021846::7:164383727-164385728(+)
Zm00001d021180::7:145143089-145145090(-)
Zm00001d024895::10:93456206-93458207(+)
Zm00001d026536::10:147842355-147844356(+)
Zm00001d042896::3:183207401-183209402(-)
Zm00001d048424::9:155992546-155994547(+)
Zm00001d015389::5:87833903-87835904(-)
Zm00001d012923::5:1992394-1994395(+)
Zm00001d044132::3:220046847-220048848(+)
Zm00001d025381::10:116550264-116552265(-)
Zm00001d042274::3:158529933-158531934(+)
Zm00001d004513::2:115925294-115927295(-)
Zm00001d019597::7:45691903-45693904(+)
Zm00001d042025::3:147730127-147732128(-)
Zm00001d047368::9:127897334-127899335(-)
Zm00001d034838::1:303464302-303466303(+)
Zm00001d027441::1:5433965-5435966(-)
Zm00001d029489::1:72886582-72888583(-)
Zm00001d045341::9:19219542-19221543(+)
Zm00001d028359::1:32048053-32050054(-)
Zm00001d001848::2:1809646-1811647(+)
Zm00001d051742::4:168614081-168616082(+)
Zm00001d031697::1:198773331-198775332(+)
Zm00001d043021::3:186773425-186775426(-)
Zm00001d013351::5:9198393-9200394(+)
Zm00001d028560::1:39163292-39165293(-)
Zm00001d025983::10:135288492-135290493(+)
Zm00001d004831::2:142067077-142069078(+)
Zm00001d024852::10:90654750-90656751(+)
Zm00001d053515::4:232668289-232670290(+)
Zm00001d011955::8:165138989-165140990(-)
Zm00001d045321::9:18924777-18926778(+)
Zm00001d043856::3:212189088-212191089(+)
Zm00001d042018::3:147549224-147551225(-)
Zm00001d014656::5:57721632-57723633(+)
Zm00001d035874::6:58023127-58025128(+)
Zm00001d031229::1:182802722-182804723(-)
Zm00001d022042::7:168490295-168492296(+)
Zm00001d005253::2:165938244-165940245(+)
Zm00001d006172::2:200513959-200515960(+)
Zm00001d026381::10:144815506-144817507(-)
Zm00001d045683::9:33185792-33187793(-)
Zm00001d032768::1:237685143-237687144(-)
Zm00001d021421::7:151704168-151706169(+)
Zm00001d046230::9:73364844-73366845(-)
Zm00001d031233::1:182945673-182947674(+)
Zm00001d029380::1:68390922-68392923(+)
Zm00001d027593::1:8595005-8597006(+)
Zm00001d048468::9:156844783-156846784(+)
Zm00001d035981::6:64339768-64341769(+)
Zm00001d040149::3:29239428-29241429(-)
Zm00001d021854::7:164539948-164541949(-)
Zm00001d036495::6:90595757-90597758(-)
Zm00001d008222::8:1662538-1664539(-)
Zm00001d019122::7:17901307-17903308(-)
Zm00001d007043::2:220737887-220739888(+)
Zm00001d015829::5:124542774-124544775(+)
Zm00001d043360::3:197668886-197670887(+)
Zm00001d013421::5:11024903-11026904(-)
Zm00001d012922::5:1992641-1994642(-)
Zm00001d002639::2:17688612-17690613(-)
Zm00001d020051::7:88708830-88710831(-)
Zm00001d010811::8:128599094-128601095(+)
Zm00001d027388::1:4147150-4149151(-)
Zm00001d037894::6:141322994-141324995(+)
Zm00001d051567::4:162921573-162923574(+)
Zm00001d009750::8:79622374-79624375(+)
Zm00001d050607::4:103734742-103736743(-)
Zm00001d029018::1:55039574-55041575(+)
Zm00001d024640::10:81534172-81536173(-)
Zm00001d028750::1:45284830-45286831(+)
Zm00001d010466::8:116646038-116648039(+)
Zm00001d045044::9:10940919-10942920(+)
Zm00001d030544::1:142960036-142962037(+)
Zm00001d020081::7:90819615-90821616(-)
Zm00001d028181::1:25716726-25718727(-)
Zm00001d035436::6:25381088-25383089(-)
Zm00001d019149::7:19275817-19277818(+)
Zm00001d020780::7:132448505-132450506(-)
Zm00001d046644::9:100190940-100192941(-)
Zm00001d014317::5:40684398-40686399(+)
Zm00001d003903::2:66483517-66485518(+)
Zm00001d020851::7:134662633-134664634(-)
Zm00001d049911::4:52099313-52101314(-)
Zm00001d029091::1:57484475-57486476(+)
Zm00001d050347::4:82698997-82700998(+)
Zm00001d027646::1:9996460-9998461(-)
Zm00001d008518::8:11310619-11312620(-)
Zm00001d034277::1:288353063-288355064(-)
Zm00001d039568::3:8109984-8111985(+)
Zm00001d047574::9:136094028-136096029(-)
Zm00001d017175::5:187968288-187970289(+)
Zm00001d001765::2:98300-100301(+)
Zm00001d012681::8:178512634-178514635(+)
Zm00001d051403::4:157203486-157205487(-)
Zm00001d002372::2:11319325-11321326(+)
Zm00001d045774::9:38440716-38442717(+)
Zm00001d032178::1:215898042-215900043(-)
Zm00001d009569::8:71078869-71080870(+)
Zm00001d006410::2:206970586-206972587(+)
Zm00001d010965::8:135175316-135177317(-)
Zm00001d029901::1:93281051-93283052(+)
Zm00001d048717::4:4145109-4147110(+)
Zm00001d018626::7:1335061-1337062(-)
Zm00001d028728::1:44531725-44533726(-)
Zm00001d003649::2:51956233-51958234(-)
Zm00001d010448::8:115609947-115611948(-)
Zm00001d048267::9:153483480-153485481(-)
Zm00001d018428::5:220577660-220579661(+)
Zm00001d023262::10:1563891-1565892(+)
Zm00001d042795::3:180009399-180011400(+)
Zm00001d003254::2:38062416-38064417(+)
Zm00001d018009::5:211937422-211939423(+)
Zm00001d044650::3:234078598-234080599(-)
Zm00001d005073::2:157270631-157272632(-)
Zm00001d009965::8:92682350-92684351(+)
Zm00001d023843::10:24285275-24287276(+)
Zm00001d044569::3:231973321-231975322(+)
Zm00001d034439::1:292991396-292993397(+)
Zm00001d049835::4:47104137-47106138(+)
Zm00001d052690::4:197461182-197463183(-)
Zm00001d031373::1:187623749-187625750(+)
Zm00001d013076::5:4381353-4383354(-)
Zm00001d021682::7:159938479-159940480(-)
Zm00001d031605::1:196089649-196091650(-)
Zm00001d024850::10:90613000-90615001(+)
Zm00001d053391::4:228955743-228957744(-)
Zm00001d018939::7:9879387-9881388(-)
Zm00001d047203::9:121852239-121854240(-)
Zm00001d024933::10:95592933-95594934(-)
Zm00001d053189::4:218975560-218977561(+)
Zm00001d013101::5:4713695-4715696(-)
Zm00001d013683::5:17281074-17283075(+)
Zm00001d017927::5:210208389-210210390(+)
Zm00001d043150::3:190205742-190207743(+)
Zm00001d027649::1:10109062-10111063(-)
Zm00001d028532::1:38403005-38405006(-)
Zm00001d012044::8:167190248-167192249(-)
Zm00001d002928::2:26786095-26788096(-)
Zm00001d016714::5:173522758-173524759(+)
Zm00001d021132::7:143452392-143454393(+)
Zm00001d024034::10:38720255-38722256(-)
Zm00001d045082::9:11881103-11883104(+)
Zm00001d044194::3:221630133-221632134(-)
Zm00001d018803::7:5673010-5675011(-)
Zm00001d039858::3:16939347-16941348(-)
Zm00001d037606::6:131466747-131468748(+)
Zm00001d024384::10:68302491-68304492(+)
Zm00001d007279::2:226698040-226700041(-)
Zm00001d037813::6:138599600-138601601(-)
Zm00001d030130::1:107992129-107994130(+)
Zm00001d051836::4:171676584-171678585(-)
Zm00001d048541::9:158185710-158187711(-)
Zm00001d021351::7:149690356-149692357(+)
Zm00001d020444::7:114902099-114904100(+)
Zm00001d011708::8:159403866-159405867(-)
Zm00001d002444::2:12837274-12839275(+)
Zm00001d038341::6:154861966-154863967(-)
Zm00001d037905::6:141654794-141656795(-)
Zm00001d034207::1:286818593-286820594(+)
Zm00001d044732::9:666265-668266(+)
Zm00001d032398::1:225369800-225371801(-)
Zm00001d043179::3:190704269-190706270(-)
Zm00001d051259::4:150962691-150964692(-)
Zm00001d031863::1:204516957-204518958(+)
Zm00001d006488::2:209764833-209766834(-)
Zm00001d024832::10:90141242-90143243(-)
Zm00001d008794::8:20543794-20545795(+)
Zm00001d023639::10:13314355-13316356(-)
Zm00001d001974::2:3762360-3764361(-)
Zm00001d034399::1:291831578-291833579(-)
Zm00001d052404::4:189189502-189191503(-)
Zm00001d012466::8:175045135-175047136(-)
Zm00001d004661::2:127005464-127007465(-)
Zm00001d012574::8:176820774-176822775(+)
Zm00001d006864::2:218097367-218099368(-)
Zm00001d034741::1:301090818-301092819(+)
Zm00001d009509::8:68254149-68256150(-)
Zm00001d021804::7:163314131-163316132(-)
Zm00001d012609::8:177162004-177164005(-)
Zm00001d036423::6:87795439-87797440(+)
Zm00001d006462::2:208895348-208897349(-)
Zm00001d020908::7:136243176-136245177(-)
Zm00001d025973::10:135021968-135023969(-)
Zm00001d027719::1:12104920-12106921(-)
Zm00001d007966::2:244310041-244312042(+)
Zm00001d046975::9:113791644-113793645(-)
Zm00001d040002::3:22478684-22480685(-)
Zm00001d045049::9:11149039-11151040(-)
Zm00001d005857::2:190969443-190971444(+)
Zm00001d053688::4:239053554-239055555(-)
Zm00001d030148::1:108717158-108719159(-)
Zm00001d028105::1:23026459-23028460(-)
Zm00001d028825::1:47753504-47755505(-)
Zm00001d042800::3:180216591-180218592(-)
Zm00001d018724::7:3126307-3128308(+)
Zm00001d051068::4:140489434-140491435(-)
Zm00001d032828::1:239453789-239455790(+)
Zm00001d052224::4:183708983-183710984(+)
Zm00001d040311::3:37401620-37403621(+)
Zm00001d053830::4:241978302-241980303(+)
Zm00001d051161::4:146705470-146707471(+)
Zm00001d026594::10:148670801-148672802(-)
Zm00001d023969::10:32584384-32586385(+)
Zm00001d028370::1:32366525-32368526(-)
Zm00001d043144::3:190098683-190100684(+)
Zm00001d028140::1:23981431-23983432(-)
Zm00001d027588::1:8556729-8558730(-)
Zm00001d033732::1:272378669-272380670(-)
Zm00001d015055::5:73491031-73493032(-)
Zm00001d024960::10:96938140-96940141(-)
Zm00001d050633::4:106714414-106716415(+)
Zm00001d002589::2:16285968-16287969(+)
Zm00001d003515::2:46326963-46328964(+)
Zm00001d013729::5:18757322-18759323(+)
Zm00001d031232::1:182923611-182925612(+)
Zm00001d018404::5:220041268-220043269(-)
Zm00001d035094::6:4935301-4937302(+)
Zm00001d050250::4:76348032-76350033(+)
Zm00001d053195::4:219205635-219207636(-)
Zm00001d031824::1:202981616-202983617(+)
Zm00001d024729::10:85506759-85508760(+)
Zm00001d024113::10:46413545-46415546(-)
Zm00001d013493::5:12699679-12701680(+)
Zm00001d038834::6:165388510-165390511(+)
Zm00001d049160::4:18470168-18472169(-)
Zm00001d023669::10:14595640-14597641(-)
Zm00001d048113::9:150380461-150382462(+)
Zm00001d019123::7:17936213-17938214(+)
Zm00001d038652::6:161896059-161898060(-)
Zm00001d051990::4:176015907-176017908(-)
Zm00001d033104::1:250289842-250291843(+)
Zm00001d045332::9:19120253-19122254(+)
Zm00001d025111::10:104815851-104817852(+)
Zm00001d029861::1:90927127-90929128(+)
Zm00001d017489::5:197378485-197380486(-)
Zm00001d037982::6:144214556-144216557(+)
Zm00001d030031::1:100840492-100842493(-)
Zm00001d038668::6:162274262-162276263(+)
Zm00001d035702::6:41776380-41778381(+)
Zm00001d004862::2:145378553-145380554(+)
Zm00001d028668::1:42437608-42439609(-)
Zm00001d043508::3:202330632-202332633(-)
Zm00001d045425::9:21694575-21696576(-)
Zm00001d011119::8:139411327-139413328(+)
Zm00001d011541::8:153954190-153956191(+)
Zm00001d013786::5:20162931-20164932(-)
Zm00001d020453::7:115384057-115386058(-)
Zm00001d021473::7:153175826-153177827(+)
Zm00001d049239::4:22374437-22376438(-)
Zm00001d015407::5:88560395-88562396(+)
Zm00001d011767::8:161246645-161248646(+)
Zm00001d049787::4:44678693-44680694(+)
Zm00001d052720::4:198681519-198683520(+)
Zm00001d014524::5:51588014-51590015(+)
Zm00001d044982::9:9210968-9212969(-)
Zm00001d039510::3:6137322-6139323(+)
Zm00001d033529::1:265789789-265791790(+)
Zm00001d052370::4:188387782-188389783(+)
Zm00001d017516::5:198488644-198490645(+)
Zm00001d010185::8:103318242-103320243(+)
Zm00001d015872::5:127464709-127466710(+)
Zm00001d036673::6:97231126-97233127(+)
Zm00001d049893::4:51081105-51083106(+)
Zm00001d050606::4:103705099-103707100(+)
Zm00001d032911::1:242882647-242884648(+)
Zm00001d019595::7:45550382-45552383(-)
Zm00001d001975::2:3763080-3765081(+)
Zm00001d042483::3:169111753-169113754(+)
Zm00001d014760::5:61832887-61834888(-)
Zm00001d020891::7:135607560-135609561(+)
Zm00001d013522::5:13538430-13540431(-)
Zm00001d003920::2:68053663-68055664(+)
Zm00001d015197::5:78934779-78936780(-)
Zm00001d052266::4:185247934-185249935(+)
Zm00001d051799::4:169986852-169988853(-)
Zm00001d051178::4:147346679-147348680(-)
Zm00001d027763::1:13053451-13055452(-)
Zm00001d029088::1:57480704-57482705(-)
Zm00001d018793::7:5332751-5334752(-)
Zm00001d038970::6:167998223-168000224(-)
Zm00001d003516::2:46376469-46378470(+)
Zm00001d025274::10:112167613-112169614(-)
Zm00001d015125::5:76536915-76538916(+)
Zm00001d019107::7:16911350-16913351(-)
Zm00001d044260::3:223169330-223171331(-)
Zm00001d032165::1:215243796-215245797(+)
Zm00001d031934::1:207280732-207282733(+)
Zm00001d033546::1:266735815-266737816(+)
Zm00001d046513::9:93331911-93333912(-)
Zm00001d045991::9:52949329-52951330(+)
Zm00001d042718::3:178120136-178122137(-)
Zm00001d016885::5:179323687-179325688(-)
Zm00001d031435::1:190084447-190086448(+)
Zm00001d011833::8:162292249-162294250(+)
Zm00001d040456::3:44225537-44227538(+)
Zm00001d032788::1:238189269-238191270(+)
Zm00001d040360::3:39912912-39914913(-)
Zm00001d013164::5:5676834-5678835(-)
Zm00001d007720::2:238199954-238201955(+)
Zm00001d032003::1:209208724-209210725(+)
Zm00001d033367::1:260534813-260536814(-)
Zm00001d005715::2:184460855-184462856(-)
Zm00001d022386::7:176530370-176532371(+)
Zm00001d031946::1:207704639-207706640(-)
Zm00001d041280::3:110160930-110162931(+)
Zm00001d015182::5:78512380-78514381(-)
Zm00001d016286::5:155679212-155681213(+)
Zm00001d036936::6:106845749-106847750(-)
Zm00001d019795::7:62188692-62190693(+)
Zm00001d006667::2:213895328-213897329(-)
Zm00001d026239::10:141703834-141705835(+)
Zm00001d009121::8:37568162-37570163(-)
Zm00001d017353::5:193508626-193510627(+)
Zm00001d043989::3:215687850-215689851(+)
Zm00001d041498::3:124366135-124368136(+)
Zm00001d021841::7:164329477-164331478(+)
Zm00001d025043::10:101205421-101207422(+)
Zm00001d047928::9:145584860-145586861(+)
Zm00001d029706::1:83225437-83227438(+)
Zm00001d002629::2:17330022-17332023(-)
Zm00001d044284::3:224172828-224174829(-)
Zm00001d053932::4:243766589-243768590(+)
Zm00001d051096::4:142175231-142177232(-)
Zm00001d022510::7:179103593-179105594(+)
Zm00001d036422::6:87796488-87798489(-)
Zm00001d009762::8:80082116-80084117(+)
Zm00001d025183::10:108274133-108276134(+)
Zm00001d049553::4:34699705-34701706(-)
Zm00001d027837::1:14700715-14702716(+)
Zm00001d040583::3:51567753-51569754(-)
Zm00001d008544::8:12498659-12500660(+)
Zm00001d002095::2:5872111-5874112(+)
Zm00001d051790::4:169873238-169875239(+)
Zm00001d032319::1:222106861-222108862(-)
Zm00001d015595::5:100227302-100229303(+)
Zm00001d014659::5:57819095-57821096(+)
Zm00001d035491::6:29353703-29355704(-)
Zm00001d043104::3:189315970-189317971(-)
Zm00001d039617::3:9146397-9148398(+)
Zm00001d027319::1:2877761-2879762(-)
Zm00001d036545::6:91580019-91582020(-)
Zm00001d022518::7:179281672-179283673(-)
Zm00001d021506::7:154414822-154416823(+)
Zm00001d045359::9:19536327-19538328(-)
Zm00001d049443::4:30517355-30519356(+)
Zm00001d001970::2:3706172-3708173(+)
Zm00001d016122::5:145590631-145592632(+)
Zm00001d053747::4:240389378-240391379(-)
Zm00001d003712::2:55895766-55897767(-)
Zm00001d041255::3:108508729-108510730(+)
Zm00001d022444::7:177864722-177866723(-)
Zm00001d027698::1:11322110-11324111(-)
Zm00001d043652::3:206065384-206067385(-)
Zm00001d047875::9:144031735-144033736(-)
Zm00001d026643::10:149292169-149294170(-)
Zm00001d053122::4:214602508-214604509(-)
Zm00001d043905::3:213460990-213462991(-)
Zm00001d051463::4:159588818-159590819(+)
Zm00001d048078::9:149434557-149436558(+)
Zm00001d020875::7:135221097-135223098(-)
Zm00001d046688::9:102439270-102441271(+)
Zm00001d018419::5:220375991-220377992(+)
Zm00001d018466::5:221340916-221342917(-)
Zm00001d028884::1:49596657-49598658(-)
Zm00001d017978::5:211183411-211185412(-)
Zm00001d045326::9:19065211-19067212(-)
Zm00001d050865::4:127523430-127525431(+)
Zm00001d044585::3:232637656-232639657(-)
Zm00001d047993::9:147428172-147430173(-)
Zm00001d011252::8:144616899-144618900(-)
Zm00001d017906::5:209947856-209949857(-)
Zm00001d012662::8:178242489-178244490(+)
Zm00001d036637::6:95863189-95865190(+)
Zm00001d020392::7:111019686-111021687(+)
Zm00001d032424::1:225987181-225989182(-)
Zm00001d038374::6:155772963-155774964(-)
Zm00001d038600::6:160735997-160737998(+)
Zm00001d013542::5:13960313-13962314(-)
Zm00001d040831::3:68532477-68534478(+)
Zm00001d013785::5:20158008-20160009(-)
Zm00001d051884::4:173451868-173453869(+)
Zm00001d044672::3:234549274-234551275(-)
Zm00001d044443::3:228233544-228235545(+)
Zm00001d036981::6:108211370-108213371(-)
Zm00001d050412::4:86683218-86685219(+)
Zm00001d051511::4:160982826-160984827(+)
Zm00001d018036::5:212567563-212569564(+)
Zm00001d013412::5:10598922-10600923(+)
Zm00001d048463::9:156770159-156772160(+)
Zm00001d025629::10:124620762-124622763(+)
Zm00001d027869::1:15974851-15976852(-)
Zm00001d005334::2:169837153-169839154(+)
Zm00001d053016::4:209192561-209194562(+)
Zm00001d014679::5:58658413-58660414(+)
Zm00001d027950::1:18189787-18191788(-)
Zm00001d023566::10:10422814-10424815(-)
Zm00001d018084::5:213933828-213935829(-)
Zm00001d047972::9:146755447-146757448(-)
Zm00001d029237::1:63324427-63326428(-)
Zm00001d044208::3:221907291-221909292(+)
Zm00001d004480::2:114514676-114516677(+)
Zm00001d024346::10:65899313-65901314(+)
Zm00001d006372::2:205995308-205997309(-)
Zm00001d047600::9:136756366-136758367(-)
Zm00001d016287::5:155681712-155683713(-)
Zm00001d050455::4:89652638-89654639(+)
Zm00001d030601::1:147621494-147623495(+)
Zm00001d034529::1:295715879-295717880(-)
Zm00001d028344::1:31349957-31351958(+)
Zm00001d002530::2:14791287-14793288(-)
Zm00001d002446::2:12876740-12878741(-)
Zm00001d013370::5:9973925-9975926(-)
Zm00001d052325::4:187126501-187128502(+)
Zm00001d016331::5:157658073-157660074(+)
Zm00001d031747::1:200678895-200680896(-)
Zm00001d004821::2:141197742-141199743(-)
Zm00001d022603::7:180894347-180896348(-)
Zm00001d049905::4:51608249-51610250(+)
Zm00001d044343::3:225523347-225525348(+)
Zm00001d024072::10:41644473-41646474(-)
Zm00001d002739::2:21107035-21109036(+)
Zm00001d010948::8:134765640-134767641(-)
Zm00001d006375::2:206068569-206070570(-)
Zm00001d042499::3:169648246-169650247(-)
Zm00001d021310::7:148459615-148461616(+)
Zm00001d018901::7:8757655-8759656(-)
Zm00001d018059::5:213448955-213450956(+)
Zm00001d028905::1:50454512-50456513(-)
Zm00001d041809::3:138989301-138991302(+)
Zm00001d021492::7:153972660-153974661(+)
Zm00001d016757::5:175072114-175074115(+)
Zm00001d012936::5:2226881-2228882(-)
Zm00001d025884::10:132880161-132882162(+)
Zm00001d012666::8:178292851-178294852(+)
Zm00001d011363::8:148504956-148506957(+)
Zm00001d051925::4:174741524-174743525(-)
Zm00001d027749::1:12545158-12547159(+)
Zm00001d028690::1:43283857-43285858(+)
Zm00001d049925::4:53028826-53030827(+)
Zm00001d046521::9:93517844-93519845(-)
Zm00001d034518::1:295589310-295591311(+)
Zm00001d003835::2:61464015-61466016(-)
Zm00001d008525::8:11672333-11674334(-)
Zm00001d022065::7:169201365-169203366(+)
Zm00001d045080::9:11801656-11803657(+)
Zm00001d048655::4:2666691-2668692(+)
Zm00001d019699::7:51764186-51766187(-)
Zm00001d027880::1:16435407-16437408(+)
Zm00001d018872::7:7903607-7905608(+)
Zm00001d048672::4:3094786-3096787(-)
Zm00001d008728::8:17944340-17946341(+)
Zm00001d019936::7:77665091-77667092(-)
Zm00001d009156::8:39940272-39942273(+)
Zm00001d007947::2:243860953-243862954(-)
Zm00001d033092::1:250108021-250110022(-)
Zm00001d030162::1:109715808-109717809(-)
Zm00001d028797::1:46675039-46677040(-)
Zm00001d037551::6:129106264-129108265(+)
Zm00001d043690::3:207536758-207538759(-)
Zm00001d030167::1:110009260-110011261(+)
Zm00001d020727::7:130357445-130359446(-)
Zm00001d042802::3:180319438-180321439(-)
Zm00001d026408::10:145333017-145335018(-)
Zm00001d017544::5:199141519-199143520(-)
Zm00001d005847::2:190768285-190770286(-)
Zm00001d006587::2:211691819-211693820(+)
Zm00001d054005::4:245044370-245046371(-)
Zm00001d042048::3:148577675-148579676(+)
Zm00001d002390::2:11663853-11665854(+)
Zm00001d033236::1:255317660-255319661(+)
Zm00001d007233::2:225336079-225338080(-)
Zm00001d006052::2:196581440-196583441(-)
Zm00001d051130::4:145117277-145119278(+)
Zm00001d009426::8:63984068-63986069(-)
Zm00001d038409::6:156601501-156603502(+)
Zm00001d003928::2:69386938-69388939(-)
Zm00001d026189::10:140558970-140560971(-)
Zm00001d009765::8:80234163-80236164(+)
Zm00001d002053::2:5035826-5037827(-)
Zm00001d030659::1:151472148-151474149(-)
Zm00001d015627::5:102004770-102006771(+)
Zm00001d042211::3:156122602-156124603(+)
Zm00001d006040::2:196146193-196148194(-)
Zm00001d029096::1:57820196-57822197(+)
Zm00001d026415::10:145394473-145396474(+)
Zm00001d013094::5:4679707-4681708(-)
Zm00001d017365::5:193678454-193680455(+)
Zm00001d041534::3:126109480-126111481(-)
Zm00001d054014::4:245165072-245167073(+)
Zm00001d026370::10:144450762-144452763(+)
Zm00001d034866::1:304248574-304250575(-)
Zm00001d024268::10:60228336-60230337(-)
Zm00001d050810::4:124192588-124194589(-)
Zm00001d015288::5:82819486-82821487(-)
Zm00001d017526::5:198709952-198711953(-)
Zm00001d051599::4:164069925-164071926(+)
Zm00001d003356::2:41432467-41434468(-)
Zm00001d030831::1:162195579-162197580(-)
Zm00001d023536::10:9161109-9163110(+)
Zm00001d008305::8:4714660-4716661(-)
Zm00001d014993::5:71284139-71286140(+)
Zm00001d009492::8:67173270-67175271(+)
Zm00001d042302::3:159929904-159931905(-)
Zm00001d047843::9:143116021-143118022(-)
Zm00001d046676::9:101919281-101921282(-)
Zm00001d037227::6:116696703-116698704(+)
Zm00001d031136::1:179008846-179010847(+)
Zm00001d014085::5:31927713-31929714(-)
Zm00001d042233::3:157011463-157013464(+)
Zm00001d036123::6:73399496-73401497(+)
Zm00001d047522::9:133459476-133461477(+)
Zm00001d024594::10:79730778-79732779(-)
Zm00001d042627::3:174459924-174461925(+)
Zm00001d009423::8:63772485-63774486(-)
Zm00001d053858::4:242394805-242396806(-)
Zm00001d052462::4:190496433-190498434(-)
Zm00001d053337::4:226699074-226701075(-)
Zm00001d009174::8:40916497-40918498(+)
Zm00001d039195::6:172323897-172325898(+)
Zm00001d003085::2:31705530-31707531(+)
Zm00001d014419::5:45784142-45786143(+)
Zm00001d002553::2:15287424-15289425(-)
Zm00001d047631::9:137490552-137492553(-)
Zm00001d028206::1:26187305-26189306(+)
Zm00001d002658::2:18563603-18565604(-)
Zm00001d024525::10:76300794-76302795(+)
Zm00001d011634::8:156914297-156916298(-)
Zm00001d045544::9:25955554-25957555(-)
Zm00001d008401::8:7423687-7425688(+)
Zm00001d022395::7:176673646-176675647(+)
Zm00001d018133::5:215049279-215051280(-)
Zm00001d009726::8:77932261-77934262(+)
Zm00001d052368::4:188381023-188383024(+)
Zm00001d017507::5:197883821-197885822(-)
Zm00001d043320::3:196437347-196439348(+)
Zm00001d033055::1:248798271-248800272(-)
Zm00001d039608::3:8849381-8851382(+)
Zm00001d034520::1:295605156-295607157(+)
Zm00001d026137::10:139478314-139480315(+)
Zm00001d003274::2:38559360-38561361(-)
Zm00001d002065::2:5236505-5238506(-)
Zm00001d029803::1:87585298-87587299(+)
Zm00001d043287::3:194439247-194441248(+)
Zm00001d002797::2:22936556-22938557(-)
Zm00001d008665::8:16425674-16427675(-)
Zm00001d019184::7:20592090-20594091(-)
Zm00001d052078::4:178763569-178765570(-)
Zm00001d053211::4:220342799-220344800(-)
Zm00001d023871::10:25779954-25781955(-)
Zm00001d019852::7:69870326-69872327(+)
Zm00001d031988::1:208833863-208835864(+)
Zm00001d013574::5:14563640-14565641(-)
Zm00001d006369::2:205906911-205908912(+)
Zm00001d007224::2:225127987-225129988(-)
Zm00001d025789::10:129675121-129677122(+)
Zm00001d003644::2:51562080-51564081(-)
Zm00001d017409::5:195099044-195101045(-)
Zm00001d047426::9:129701373-129703374(+)
```
