## Supplementary material for "A comprehensive map of preferentially located motifs reveals distinct proximal *cis*-regulatory elements in plants": TTTCTTA_containing_gene_set.txt

```
#Occurences of TTTCTTA between -27 and 24 (positions relative to the transcription start site)
#449 sequences with TTTCTTA in this interval
#1.78% of the sequences in promoter set with TTTCTTA (set with 25199 sequences)
Zm00001d034277::1:288353063-288355064(-)
Zm00001d007164::2:223632078-223634079(-)
Zm00001d029429::1:70218659-70220660(-)
Zm00001d043246::3:193125051-193127052(+)
Zm00001d034651::1:298858115-298860116(-)
Zm00001d002095::2:5872111-5874112(+)
Zm00001d013962::5:26413732-26415733(-)
Zm00001d053731::4:240026302-240028303(-)
Zm00001d009802::8:82151050-82153051(+)
Zm00001d004839::2:143077353-143079354(-)
Zm00001d015943::5:132990538-132992539(-)
Zm00001d033516::1:265275808-265277809(+)
Zm00001d044516::3:230684756-230686757(+)
Zm00001d004506::2:115647125-115649126(+)
Zm00001d042512::3:170275547-170277548(-)
Zm00001d045576::9:27085897-27087898(+)
Zm00001d051951::4:175156751-175158752(-)
Zm00001d032745::1:237061813-237063814(+)
Zm00001d029362::1:67483052-67485053(+)
Zm00001d038018::6:145330144-145332145(+)
Zm00001d011963::8:165274569-165276570(-)
Zm00001d028964::1:53154353-53156354(-)
Zm00001d025828::10:131120085-131122086(+)
Zm00001d026411::10:145350754-145352755(+)
Zm00001d012935::5:2224710-2226711(-)
Zm00001d029901::1:93281051-93283052(+)
Zm00001d030126::1:107680550-107682551(+)
Zm00001d007435::2:231644638-231646639(-)
Zm00001d008602::8:14166086-14168087(+)
Zm00001d004855::2:144881479-144883480(+)
Zm00001d014416::5:45483462-45485463(+)
Zm00001d048616::4:1394845-1396846(-)
Zm00001d034046::1:282185396-282187397(+)
Zm00001d043320::3:196437347-196439348(+)
Zm00001d004119::2:83932434-83934435(+)
Zm00001d022330::7:175559013-175561014(+)
Zm00001d006929::2:219604999-219607000(-)
Zm00001d010343::8:110630281-110632282(-)
Zm00001d019795::7:62188692-62190693(+)
Zm00001d037596::6:130901226-130903227(+)
Zm00001d020877::7:135225712-135227713(-)
Zm00001d024346::10:65899313-65901314(+)
Zm00001d047436::9:129912122-129914123(+)
Zm00001d048249::9:153144263-153146264(+)
Zm00001d019770::7:58306764-58308765(+)
Zm00001d029489::1:72886582-72888583(-)
Zm00001d039006::6:168663300-168665301(-)
Zm00001d016007::5:139010931-139012932(-)
Zm00001d032371::1:224167988-224169989(-)
Zm00001d028608::1:40718005-40720006(-)
Zm00001d041498::3:124366135-124368136(+)
Zm00001d016965::5:181507018-181509019(+)
Zm00001d024072::10:41644473-41646474(-)
Zm00001d038954::6:167631581-167633582(-)
Zm00001d036167::6:75647724-75649725(+)
Zm00001d016599::5:169221286-169223287(-)
Zm00001d002613::2:16762361-16764362(+)
Zm00001d028431::1:34833156-34835157(-)
Zm00001d042627::3:174459924-174461925(+)
Zm00001d048541::9:158185710-158187711(-)
Zm00001d020311::7:105595123-105597124(-)
Zm00001d034338::1:290206866-290208867(-)
Zm00001d017953::5:210790015-210792016(-)
Zm00001d042517::3:170329661-170331662(-)
Zm00001d015723::5:113152187-113154188(+)
Zm00001d003860::2:63426590-63428591(-)
Zm00001d008805::8:21007417-21009418(-)
Zm00001d037659::6:133274292-133276293(+)
Zm00001d037227::6:116696703-116698704(+)
Zm00001d004819::2:141043085-141045086(+)
Zm00001d050559::4:100659942-100661943(-)
Zm00001d006426::2:207631219-207633220(+)
Zm00001d002419::2:12299519-12301520(+)
Zm00001d021935::7:166378311-166380312(-)
Zm00001d051424::4:158061698-158063699(+)
Zm00001d044732::9:666265-668266(+)
Zm00001d034063::1:282855582-282857583(+)
Zm00001d003356::2:41432467-41434468(-)
Zm00001d012867::5:1365141-1367142(+)
Zm00001d006040::2:196146193-196148194(-)
Zm00001d043299::3:194991512-194993513(-)
Zm00001d010214::8:104419914-104421915(+)
Zm00001d033546::1:266735815-266737816(+)
Zm00001d011868::8:163313964-163315965(-)
Zm00001d022399::7:176807723-176809724(+)
Zm00001d045963::9:50290996-50292997(-)
Zm00001d034565::1:296462760-296464761(+)
Zm00001d006398::2:206592093-206594094(-)
Zm00001d027477::1:6236165-6238166(+)
Zm00001d032788::1:238189269-238191270(+)
Zm00001d048689::4:3345371-3347372(-)
Zm00001d028694::1:43346702-43348703(+)
Zm00001d046024::9:55964950-55966951(+)
Zm00001d053663::4:238380190-238382191(-)
Zm00001d016163::5:147969614-147971615(-)
Zm00001d048045::9:148688551-148690552(-)
Zm00001d029030::1:55370850-55372851(-)
Zm00001d045487::9:24294207-24296208(+)
Zm00001d013725::5:18633339-18635340(-)
Zm00001d052760::4:199961807-199963808(+)
Zm00001d004193::2:90153151-90155152(+)
Zm00001d013522::5:13538430-13540431(-)
Zm00001d021383::7:150575385-150577386(+)
Zm00001d025323::10:114051261-114053262(+)
Zm00001d010427::8:114559776-114561777(+)
Zm00001d043104::3:189315970-189317971(-)
Zm00001d027719::1:12104920-12106921(-)
Zm00001d037086::6:111761626-111763627(-)
Zm00001d004640::2:124683033-124685034(-)
Zm00001d026408::10:145333017-145335018(-)
Zm00001d026405::10:145314297-145316298(+)
Zm00001d003216::2:36269762-36271763(-)
Zm00001d025973::10:135021968-135023969(-)
Zm00001d043862::3:212448944-212450945(-)
Zm00001d013154::5:5502322-5504323(+)
Zm00001d047831::9:142719685-142721686(-)
Zm00001d041637::3:130715387-130717388(+)
Zm00001d029018::1:55039574-55041575(+)
Zm00001d029380::1:68390922-68392923(+)
Zm00001d006340::2:205018505-205020506(-)
Zm00001d043049::3:187420003-187422004(-)
Zm00001d045703::9:33993666-33995667(+)
Zm00001d052763::4:199988146-199990147(+)
Zm00001d016714::5:173522758-173524759(+)
Zm00001d037200::6:115550237-115552238(-)
Zm00001d008248::8:2568074-2570075(-)
Zm00001d006594::2:211787563-211789564(-)
Zm00001d013493::5:12699679-12701680(+)
Zm00001d027593::1:8595005-8597006(+)
Zm00001d016757::5:175072114-175074115(+)
Zm00001d033711::1:271956160-271958161(+)
Zm00001d020471::7:116950491-116952492(-)
Zm00001d026603::10:148756522-148758523(+)
Zm00001d031605::1:196089649-196091650(-)
Zm00001d036022::6:66747191-66749192(-)
Zm00001d042098::3:150670976-150672977(+)
Zm00001d038088::6:147387978-147389979(+)
Zm00001d003516::2:46376469-46378470(+)
Zm00001d013398::5:10356463-10358464(-)
Zm00001d052438::4:190070689-190072690(-)
Zm00001d050704::4:116747105-116749106(-)
Zm00001d022160::7:171444395-171446396(-)
Zm00001d032616::1:232177031-232179032(+)
Zm00001d002475::2:13575558-13577559(-)
Zm00001d019107::7:16911350-16913351(-)
Zm00001d021448::7:152384449-152386450(+)
Zm00001d032654::1:233236963-233238964(-)
Zm00001d005200::2:163305489-163307490(-)
Zm00001d017186::5:188271602-188273603(+)
Zm00001d013713::5:18273305-18275306(+)
Zm00001d037246::6:117735198-117737199(+)
Zm00001d051740::4:168580149-168582150(+)
Zm00001d009423::8:63772485-63774486(-)
Zm00001d021752::7:162188858-162190859(+)
Zm00001d006462::2:208895348-208897349(-)
Zm00001d027649::1:10109062-10111063(-)
Zm00001d030661::1:151633544-151635545(-)
Zm00001d022422::7:177330060-177332061(+)
Zm00001d045948::9:49020495-49022496(-)
Zm00001d021687::7:160064710-160066711(+)
Zm00001d026091::10:138164619-138166620(-)
Zm00001d006063::2:197040079-197042080(-)
Zm00001d016122::5:145590631-145592632(+)
Zm00001d011379::8:149084662-149086663(+)
Zm00001d019699::7:51764186-51766187(-)
Zm00001d003610::2:50101294-50103295(-)
Zm00001d039612::3:9049185-9051186(+)
Zm00001d015748::5:115887239-115889240(-)
Zm00001d022395::7:176673646-176675647(+)
Zm00001d047076::9:117525191-117527192(-)
Zm00001d026523::10:147515104-147517105(-)
Zm00001d048926::4:8237998-8239999(+)
Zm00001d009750::8:79622374-79624375(+)
Zm00001d045315::9:18808835-18810836(-)
Zm00001d037306::6:120223739-120225740(+)
Zm00001d002434::2:12566695-12568696(-)
Zm00001d030831::1:162195579-162197580(-)
Zm00001d042349::3:162502081-162504082(+)
Zm00001d020282::7:104036917-104038918(+)
Zm00001d043021::3:186773425-186775426(-)
Zm00001d031134::1:178997080-178999081(+)
Zm00001d014858::5:65679228-65681229(+)
Zm00001d031970::1:208242070-208244071(+)
Zm00001d035106::6:5509443-5511444(-)
Zm00001d018229::5:217044951-217046952(-)
Zm00001d036123::6:73399496-73401497(+)
Zm00001d019398::7:32006004-32008005(-)
Zm00001d032127::1:213901071-213903072(-)
Zm00001d012609::8:177162004-177164005(-)
Zm00001d009903::8:88652782-88654783(+)
Zm00001d031042::1:174775938-174777939(+)
Zm00001d017201::5:188699277-188701278(-)
Zm00001d027758::1:12771496-12773497(-)
Zm00001d020381::7:110249153-110251154(-)
Zm00001d031543::1:193780028-193782029(-)
Zm00001d037214::6:116112243-116114244(+)
Zm00001d017409::5:195099044-195101045(-)
Zm00001d019206::7:21891868-21893869(-)
Zm00001d008691::8:17292513-17294514(-)
Zm00001d044745::9:1024011-1026012(-)
Zm00001d007824::2:240325991-240327992(+)
Zm00001d020103::7:92280353-92282354(+)
Zm00001d017604::5:201367281-201369282(-)
Zm00001d051936::4:174848558-174850559(+)
Zm00001d022065::7:169201365-169203366(+)
Zm00001d024850::10:90613000-90615001(+)
Zm00001d006400::2:206596811-206598812(-)
Zm00001d043856::3:212189088-212191089(+)
Zm00001d008568::8:13200572-13202573(-)
Zm00001d047262::9:124765526-124767527(+)
Zm00001d014760::5:61832887-61834888(-)
Zm00001d029987::1:97698473-97700474(-)
Zm00001d032604::1:231814977-231816978(+)
Zm00001d042152::3:153899822-153901823(+)
Zm00001d037918::6:141970941-141972942(+)
Zm00001d005038::2:155404608-155406609(-)
Zm00001d022338::7:175704400-175706401(+)
Zm00001d027920::1:17621351-17623352(-)
Zm00001d022537::7:179681253-179683254(-)
Zm00001d052076::4:178747527-178749528(+)
Zm00001d002053::2:5035826-5037827(-)
Zm00001d025626::10:124408378-124410379(+)
Zm00001d045959::9:49796368-49798369(+)
Zm00001d043144::3:190098683-190100684(+)
Zm00001d050923::4:131647273-131649274(+)
Zm00001d037439::6:125465213-125467214(-)
Zm00001d053994::4:244802801-244804802(-)
Zm00001d040416::3:42356758-42358759(+)
Zm00001d016407::5:161267998-161269999(+)
Zm00001d037894::6:141322994-141324995(+)
Zm00001d008503::8:10654215-10656216(+)
Zm00001d051769::4:169021657-169023658(-)
Zm00001d011252::8:144616899-144618900(-)
Zm00001d011847::8:162656484-162658485(-)
Zm00001d024060::10:40746207-40748208(+)
Zm00001d017077::5:184492718-184494719(+)
Zm00001d039859::3:16955900-16957901(-)
Zm00001d005708::2:184107711-184109712(+)
Zm00001d030865::1:164102207-164104208(+)
Zm00001d046221::9:72874968-72876969(-)
Zm00001d007549::2:234541159-234543160(-)
Zm00001d026590::10:148522245-148524246(+)
Zm00001d027329::1:3036412-3038413(-)
Zm00001d023536::10:9161109-9163110(+)
Zm00001d035910::6:59696130-59698131(+)
Zm00001d048281::9:153815930-153817931(-)
Zm00001d029680::1:82526758-82528759(-)
Zm00001d040028::3:23431955-23433956(+)
Zm00001d024852::10:90654750-90656751(+)
Zm00001d034513::1:295274494-295276495(-)
Zm00001d024895::10:93456206-93458207(+)
Zm00001d029218::1:62745567-62747568(+)
Zm00001d053969::4:244425563-244427564(+)
Zm00001d005396::2:172251691-172253692(+)
Zm00001d051884::4:173451868-173453869(+)
Zm00001d015603::5:100722758-100724759(-)
Zm00001d022439::7:177713473-177715474(-)
Zm00001d033781::1:273612032-273614033(+)
Zm00001d029443::1:70816226-70818227(+)
Zm00001d051463::4:159588818-159590819(+)
Zm00001d040396::3:41246975-41248976(+)
Zm00001d007720::2:238199954-238201955(+)
Zm00001d011519::8:153387710-153389711(-)
Zm00001d032659::1:233389265-233391266(+)
Zm00001d022148::7:171257493-171259494(-)
Zm00001d012044::8:167190248-167192249(-)
Zm00001d047666::9:138647359-138649360(-)
Zm00001d006889::2:218601539-218603540(-)
Zm00001d039608::3:8849381-8851382(+)
Zm00001d047481::9:131634359-131636360(-)
Zm00001d004036::2:77716820-77718821(-)
Zm00001d004336::2:104247647-104249648(+)
Zm00001d034749::1:301293444-301295445(-)
Zm00001d003713::2:56097013-56099014(-)
Zm00001d024190::10:54619026-54621027(-)
Zm00001d037034::6:109809347-109811348(+)
Zm00001d041545::3:126534317-126536318(+)
Zm00001d004725::2:134071707-134073708(+)
Zm00001d002810::2:23329133-23331134(-)
Zm00001d035246::6:16840258-16842259(-)
Zm00001d047876::9:144030993-144032994(+)
Zm00001d025043::10:101205421-101207422(+)
Zm00001d011666::8:158084026-158086027(-)
Zm00001d050865::4:127523430-127525431(+)
Zm00001d010520::8:118978275-118980276(-)
Zm00001d026137::10:139478314-139480315(+)
Zm00001d021351::7:149690356-149692357(+)
Zm00001d003778::2:59004948-59006949(-)
Zm00001d028921::1:51593105-51595106(-)
Zm00001d002390::2:11663853-11665854(+)
Zm00001d018856::7:7457908-7459909(+)
Zm00001d015281::5:82608823-82610824(-)
Zm00001d034463::1:293747500-293749501(+)
Zm00001d030523::1:141160549-141162550(-)
Zm00001d009965::8:92682350-92684351(+)
Zm00001d049588::4:36426449-36428450(+)
Zm00001d015374::5:87027019-87029020(+)
Zm00001d052648::4:195795618-195797619(+)
Zm00001d039350::3:2356689-2358690(+)
Zm00001d002757::2:21811502-21813503(-)
Zm00001d035522::6:30886597-30888598(+)
Zm00001d042148::3:153589649-153591650(+)
Zm00001d039310::3:1445927-1447928(+)
Zm00001d007581::2:235121800-235123801(+)
Zm00001d012239::8:170750040-170752041(+)
Zm00001d016903::5:179653104-179655105(-)
Zm00001d042356::3:163103032-163105033(-)
Zm00001d040831::3:68532477-68534478(+)
Zm00001d007094::2:222141699-222143700(-)
Zm00001d033261::1:256415169-256417170(-)
Zm00001d040360::3:39912912-39914913(-)
Zm00001d033747::1:272703274-272705275(+)
Zm00001d022291::7:174605023-174607024(-)
Zm00001d029266::1:64356702-64358703(-)
Zm00001d039090::6:169787029-169789030(+)
Zm00001d007826::2:240373431-240375432(+)
Zm00001d029663::1:81794656-81796657(+)
Zm00001d048335::9:154616503-154618504(+)
Zm00001d035559::6:33093350-33095351(+)
Zm00001d022113::7:170596474-170598475(-)
Zm00001d017520::5:198543279-198545280(+)
Zm00001d042499::3:169648246-169650247(-)
Zm00001d015361::5:86289485-86291486(-)
Zm00001d019920::7:75824025-75826026(+)
Zm00001d015125::5:76536915-76538916(+)
Zm00001d037499::6:127493599-127495600(-)
Zm00001d035597::6:35985426-35987427(-)
Zm00001d018419::5:220375991-220377992(+)
Zm00001d016287::5:155681712-155683713(-)
Zm00001d052444::4:190135996-190137997(-)
Zm00001d002451::2:12960604-12962605(-)
Zm00001d028825::1:47753504-47755505(-)
Zm00001d032540::1:229984094-229986095(+)
Zm00001d046521::9:93517844-93519845(-)
Zm00001d035981::6:64339768-64341769(+)
Zm00001d019370::7:30366367-30368368(-)
Zm00001d010040::8:96552412-96554413(-)
Zm00001d033026::1:247669796-247671797(+)
Zm00001d031074::1:175983833-175985834(+)
Zm00001d047917::9:145314518-145316519(+)
Zm00001d033812::1:274318300-274320301(-)
Zm00001d034727::1:300811033-300813034(+)
Zm00001d035870::6:57860943-57862944(+)
Zm00001d014848::5:65460768-65462769(-)
Zm00001d002682::2:19207126-19209127(-)
Zm00001d031694::1:198712966-198714967(-)
Zm00001d024384::10:68302491-68304492(+)
Zm00001d044194::3:221630133-221632134(-)
Zm00001d035737::6:44298790-44300791(+)
Zm00001d017906::5:209947856-209949857(-)
Zm00001d020694::7:128791118-128793119(+)
Zm00001d051511::4:160982826-160984827(+)
Zm00001d027363::1:3773716-3775717(+)
Zm00001d027646::1:9996460-9998461(-)
Zm00001d026018::10:136179252-136181253(-)
Zm00001d049893::4:51081105-51083106(+)
Zm00001d028181::1:25716726-25718727(-)
Zm00001d007754::2:238897950-238899951(+)
Zm00001d032527::1:229514483-229516484(+)
Zm00001d052865::4:202875101-202877102(-)
Zm00001d007560::2:234895054-234897055(-)
Zm00001d037505::6:127623031-127625032(-)
Zm00001d019160::7:19593676-19595677(-)
Zm00001d037531::6:128395303-128397304(-)
Zm00001d032831::1:239608351-239610352(+)
Zm00001d054105::4:246606450-246608451(+)
Zm00001d015060::5:73778052-73780053(+)
Zm00001d040752::3:63581472-63583473(-)
Zm00001d054005::4:245044370-245046371(-)
Zm00001d011788::8:161620681-161622682(-)
Zm00001d031188::1:181705875-181707876(+)
Zm00001d012161::8:169182211-169184212(+)
Zm00001d035185::6:8561024-8563025(+)
Zm00001d033691::1:271339444-271341445(+)
Zm00001d039617::3:9146397-9148398(+)
Zm00001d036961::6:107444777-107446778(-)
Zm00001d026173::10:140305655-140307656(-)
Zm00001d008890::8:24122176-24124177(+)
Zm00001d031233::1:182945673-182947674(+)
Zm00001d047310::9:126280439-126282440(+)
Zm00001d042402::3:164919386-164921387(+)
Zm00001d036799::6:101246717-101248718(+)
Zm00001d044405::3:227328264-227330265(-)
Zm00001d043017::3:186593936-186595937(+)
Zm00001d037208::6:115816941-115818942(+)
Zm00001d049160::4:18470168-18472169(-)
Zm00001d023226::10:831157-833158(+)
Zm00001d028780::1:46198827-46200828(+)
Zm00001d033324::1:259035728-259037729(+)
Zm00001d016988::5:182120409-182122410(-)
Zm00001d045999::9:53119195-53121196(+)
Zm00001d046936::9:111777213-111779214(+)
Zm00001d052938::4:205509090-205511091(-)
Zm00001d044838::9:4687084-4689085(-)
Zm00001d019576::7:43878418-43880419(+)
Zm00001d028802::1:46825004-46827005(+)
Zm00001d051000::4:136178717-136180718(-)
Zm00001d003750::2:57474446-57476447(+)
Zm00001d016280::5:155456601-155458602(+)
Zm00001d018837::7:6928843-6930844(-)
Zm00001d008941::8:26150732-26152733(+)
Zm00001d003658::2:52838558-52840559(-)
Zm00001d007922::2:242731904-242733905(+)
Zm00001d027401::1:4416037-4418038(+)
Zm00001d015477::5:92675244-92677245(-)
Zm00001d023788::10:20293121-20295122(+)
Zm00001d045294::9:18092528-18094529(-)
Zm00001d045996::9:53099644-53101645(+)
Zm00001d007065::2:221293225-221295226(-)
Zm00001d044312::3:224976456-224978457(-)
Zm00001d028006::1:20027288-20029289(+)
Zm00001d002336::2:10549521-10551522(+)
Zm00001d039560::3:7994345-7996346(-)
Zm00001d031327::1:186074959-186076960(-)
Zm00001d032889::1:241518552-241520553(+)
Zm00001d028359::1:32048053-32050054(-)
Zm00001d044620::3:233489416-233491417(-)
Zm00001d024892::10:93170976-93172977(-)
Zm00001d045321::9:18924777-18926778(+)
Zm00001d011035::8:137159027-137161028(-)
Zm00001d041315::3:111762250-111764251(+)
Zm00001d033063::1:249198438-249200439(+)
Zm00001d045080::9:11801656-11803657(+)
Zm00001d053524::4:233017449-233019450(+)
Zm00001d007605::2:236097039-236099040(-)
Zm00001d035578::6:34501614-34503615(+)
Zm00001d047683::9:139191790-139193791(+)
Zm00001d016921::5:180065147-180067148(-)
Zm00001d036338::6:84762264-84764265(+)
Zm00001d004681::2:130045871-130047872(+)
Zm00001d006667::2:213895328-213897329(-)
Zm00001d012232::8:170595831-170597832(-)
Zm00001d048084::9:149789845-149791846(-)
Zm00001d046652::9:100616350-100618351(-)
Zm00001d051130::4:145117277-145119278(+)
Zm00001d036981::6:108211370-108213371(-)
Zm00001d008721::8:17742869-17744870(-)
Zm00001d013574::5:14563640-14565641(-)
Zm00001d053792::4:241158720-241160721(-)
Zm00001d049731::4:41764216-41766217(+)
Zm00001d032511::1:229018790-229020791(-)
Zm00001d025901::10:133324840-133326841(+)
Zm00001d029907::1:93608144-93610145(-)
Zm00001d051396::4:157088653-157090654(-)
Zm00001d025274::10:112167613-112169614(-)
Zm00001d031766::1:201191120-201193121(-)
Zm00001d018545::5:222761766-222763767(+)
Zm00001d036947::6:106991139-106993140(-)
Zm00001d018470::5:221361675-221363676(-)
```
