## Supplementary material for "A comprehensive map of preferentially located motifs reveals distinct proximal *cis*-regulatory elements in plants": TTTCTTT_containing_gene_set.txt

```
#Occurences of TTTCTTT between -39 and 30 (positions relative to the transcription start site)
#1293 sequences with TTTCTTT in this interval
#5.13% of the sequences in promoter set with TTTCTTT (set with 25199 sequences)
Zm00001d016821::5:177259272-177261273(-)
Zm00001d036469::6:89401642-89403643(+)
Zm00001d024763::10:87103897-87105898(-)
Zm00001d007224::2:225127987-225129988(-)
Zm00001d035070::6:3732314-3734315(+)
Zm00001d045686::9:33213467-33215468(-)
Zm00001d049736::4:42104677-42106678(+)
Zm00001d048017::9:148140138-148142139(-)
Zm00001d009960::8:92434489-92436490(-)
Zm00001d009373::8:60725762-60727763(-)
Zm00001d013421::5:11024903-11026904(-)
Zm00001d016679::5:172377677-172379678(+)
Zm00001d043862::3:212448944-212450945(-)
Zm00001d009835::8:84227628-84229629(-)
Zm00001d019083::7:15674132-15676133(+)
Zm00001d002022::2:4552073-4554074(-)
Zm00001d007324::2:228478180-228480181(-)
Zm00001d042640::3:174990639-174992640(-)
Zm00001d008468::8:9638928-9640929(-)
Zm00001d008308::8:4799954-4801955(+)
Zm00001d043328::3:196691208-196693209(+)
Zm00001d035889::6:58508067-58510068(+)
Zm00001d028057::1:21778641-21780642(+)
Zm00001d040621::3:54365305-54367306(-)
Zm00001d048080::9:149453468-149455469(+)
Zm00001d029948::1:96082881-96084882(+)
Zm00001d048249::9:153144263-153146264(+)
Zm00001d022518::7:179281672-179283673(-)
Zm00001d042449::3:168091176-168093177(+)
Zm00001d013370::5:9973925-9975926(-)
Zm00001d020202::7:98959006-98961007(-)
Zm00001d045483::9:24096973-24098974(+)
Zm00001d053337::4:226699074-226701075(-)
Zm00001d018637::7:1410606-1412607(-)
Zm00001d018828::7:6679616-6681617(-)
Zm00001d028214::1:26609062-26611063(+)
Zm00001d014489::5:50006861-50008862(-)
Zm00001d042847::3:181899040-181901041(+)
Zm00001d039345::3:2189775-2191776(+)
Zm00001d009708::8:77012098-77014099(+)
Zm00001d015156::5:77314859-77316860(+)
Zm00001d021132::7:143452392-143454393(+)
Zm00001d031231::1:182803912-182805913(+)
Zm00001d008417::8:8200146-8202147(+)
Zm00001d022405::7:176863920-176865921(+)
Zm00001d045146::9:14228211-14230212(+)
Zm00001d021347::7:149581124-149583125(+)
Zm00001d041052::3:93328175-93330176(-)
Zm00001d031530::1:192975058-192977059(+)
Zm00001d001913::2:2802516-2804517(-)
Zm00001d015127::5:76603201-76605202(+)
Zm00001d053122::4:214602508-214604509(-)
Zm00001d015758::5:116975883-116977884(-)
Zm00001d036940::6:106880859-106882860(-)
Zm00001d004979::2:151890927-151892928(+)
Zm00001d020851::7:134662633-134664634(-)
Zm00001d006760::2:216125953-216127954(+)
Zm00001d004166::2:88505192-88507193(+)
Zm00001d017427::5:195762966-195764967(+)
Zm00001d049831::4:46823106-46825107(-)
Zm00001d020000::7:84059918-84061919(-)
Zm00001d017823::5:207754177-207756178(+)
Zm00001d050992::4:135836471-135838472(+)
Zm00001d013862::5:23183374-23185375(-)
Zm00001d038409::6:156601501-156603502(+)
Zm00001d010059::8:97530922-97532923(+)
Zm00001d053202::4:219686271-219688272(+)
Zm00001d053572::4:234907066-234909067(-)
Zm00001d043420::3:199109058-199111059(+)
Zm00001d030157::1:109409088-109411089(+)
Zm00001d022443::7:177802808-177804809(-)
Zm00001d019518::7:39338386-39340387(-)
Zm00001d049394::4:29100035-29102036(+)
Zm00001d053618::4:236690888-236692889(+)
Zm00001d031210::1:182336238-182338239(-)
Zm00001d014443::5:47268376-47270377(+)
Zm00001d044650::3:234078598-234080599(-)
Zm00001d012323::8:172422192-172424193(+)
Zm00001d022554::7:179920406-179922407(+)
Zm00001d017516::5:198488644-198490645(+)
Zm00001d042499::3:169648246-169650247(-)
Zm00001d009426::8:63984068-63986069(-)
Zm00001d021536::7:155282153-155284154(+)
Zm00001d042052::3:148710409-148712410(+)
Zm00001d010174::8:102987399-102989400(+)
Zm00001d020170::7:97042372-97044373(-)
Zm00001d001970::2:3706172-3708173(+)
Zm00001d034698::1:300194997-300196998(+)
Zm00001d024855::10:90670153-90672154(+)
Zm00001d032986::1:245814991-245816992(+)
Zm00001d006538::2:210698845-210700846(-)
Zm00001d007243::2:225536756-225538757(-)
Zm00001d011924::8:164683483-164685484(+)
Zm00001d006162::2:200219676-200221677(-)
Zm00001d002712::2:19966658-19968659(+)
Zm00001d025789::10:129675121-129677122(+)
Zm00001d004102::2:82837862-82839863(+)
Zm00001d035037::6:2748366-2750367(+)
Zm00001d014524::5:51588014-51590015(+)
Zm00001d031296::1:185531656-185533657(+)
Zm00001d015428::5:89623565-89625566(-)
Zm00001d044816::9:3593559-3595560(+)
Zm00001d027888::1:16747259-16749260(+)
Zm00001d034862::1:304071251-304073252(-)
Zm00001d006798::2:216933589-216935590(+)
Zm00001d031510::1:192355870-192357871(+)
Zm00001d042795::3:180009399-180011400(+)
Zm00001d039568::3:8109984-8111985(+)
Zm00001d043287::3:194439247-194441248(+)
Zm00001d038834::6:165388510-165390511(+)
Zm00001d048359::9:154978965-154980966(-)
Zm00001d010366::8:111286770-111288771(-)
Zm00001d044810::9:3126524-3128525(-)
Zm00001d043150::3:190205742-190207743(+)
Zm00001d015759::5:116971351-116973352(+)
Zm00001d004941::2:149619082-149621083(-)
Zm00001d011718::8:159814451-159816452(+)
Zm00001d050316::4:80722586-80724587(+)
Zm00001d014074::5:31564745-31566746(+)
Zm00001d024804::10:88760312-88762313(+)
Zm00001d030126::1:107680550-107682551(+)
Zm00001d043333::3:196853290-196855291(-)
Zm00001d045804::9:40100684-40102685(+)
Zm00001d036543::6:91519655-91521656(+)
Zm00001d037857::6:139909336-139911337(+)
Zm00001d045182::9:15337019-15339020(+)
Zm00001d052779::4:200644481-200646482(+)
Zm00001d014317::5:40684398-40686399(+)
Zm00001d037100::6:112290369-112292370(-)
Zm00001d031689::1:198659334-198661335(-)
Zm00001d020755::7:131257044-131259045(-)
Zm00001d028994::1:53951563-53953564(+)
Zm00001d013411::5:10556447-10558448(+)
Zm00001d008222::8:1662538-1664539(-)
Zm00001d039441::3:4479426-4481427(+)
Zm00001d035544::6:32005939-32007940(+)
Zm00001d041573::3:127702493-127704494(-)
Zm00001d038780::6:164296812-164298813(+)
Zm00001d004772::2:138159544-138161545(+)
Zm00001d002135::2:6447795-6449796(+)
Zm00001d008357::8:6172953-6174954(+)
Zm00001d037196::6:115286932-115288933(+)
Zm00001d027385::1:4117196-4119197(+)
Zm00001d047920::9:145456665-145458666(-)
Zm00001d005035::2:155228832-155230833(-)
Zm00001d012808::5:570801-572802(+)
Zm00001d020936::7:137154151-137156152(-)
Zm00001d011069::8:138010816-138012817(+)
Zm00001d033104::1:250289842-250291843(+)
Zm00001d008528::8:11882070-11884071(+)
Zm00001d018059::5:213448955-213450956(+)
Zm00001d047446::9:130363372-130365373(-)
Zm00001d007571::2:235047394-235049395(+)
Zm00001d010901::8:132599942-132601943(-)
Zm00001d018531::5:222540578-222542579(+)
Zm00001d037125::6:113330514-113332515(+)
Zm00001d042258::3:157665504-157667505(-)
Zm00001d014659::5:57819095-57821096(+)
Zm00001d039352::3:2367302-2369303(+)
Zm00001d014721::5:60514676-60516677(+)
Zm00001d020947::7:137481025-137483026(+)
Zm00001d011136::8:140065064-140067065(-)
Zm00001d017806::5:207371875-207373876(-)
Zm00001d051516::4:161108692-161110693(+)
Zm00001d037214::6:116112243-116114244(+)
Zm00001d047972::9:146755447-146757448(-)
Zm00001d042285::3:158988314-158990315(-)
Zm00001d049954::4:55305750-55307751(+)
Zm00001d027588::1:8556729-8558730(-)
Zm00001d045654::9:31222947-31224948(+)
Zm00001d035992::6:65099973-65101974(+)
Zm00001d015389::5:87833903-87835904(-)
Zm00001d020512::7:119801665-119803666(+)
Zm00001d014377::5:43572236-43574237(-)
Zm00001d002804::2:23172805-23174806(+)
Zm00001d013631::5:15865433-15867434(+)
Zm00001d040583::3:51567753-51569754(-)
Zm00001d005932::2:193257281-193259282(+)
Zm00001d006237::2:202590733-202592734(-)
Zm00001d043355::3:197512756-197514757(+)
Zm00001d049987::4:57418326-57420327(-)
Zm00001d005814::2:189520121-189522122(-)
Zm00001d009844::8:84735344-84737345(-)
Zm00001d017649::5:203053659-203055660(+)
Zm00001d047220::9:122721107-122723108(-)
Zm00001d037271::6:118913916-118915917(-)
Zm00001d012144::8:168854186-168856187(+)
Zm00001d044284::3:224172828-224174829(-)
Zm00001d053688::4:239053554-239055555(-)
Zm00001d021854::7:164539948-164541949(-)
Zm00001d032417::1:225913162-225915163(-)
Zm00001d020984::7:139073208-139075209(+)
Zm00001d050616::4:104892092-104894093(+)
Zm00001d012313::8:172253703-172255704(+)
Zm00001d038100::6:147945362-147947363(-)
Zm00001d029550::1:75806102-75808103(-)
Zm00001d014201::5:36221361-36223362(+)
Zm00001d037071::6:111359223-111361224(+)
Zm00001d013417::5:10828502-10830503(-)
Zm00001d053858::4:242394805-242396806(-)
Zm00001d012899::5:1765667-1767668(-)
Zm00001d038207::6:151567241-151569242(+)
Zm00001d036396::6:86740399-86742400(-)
Zm00001d003290::2:38840883-38842884(-)
Zm00001d038600::6:160735997-160737998(+)
Zm00001d007966::2:244310041-244312042(+)
Zm00001d053189::4:218975560-218977561(+)
Zm00001d015451::5:91108599-91110600(-)
Zm00001d005847::2:190768285-190770286(-)
Zm00001d024211::10:56728038-56730039(-)
Zm00001d027869::1:15974851-15976852(-)
Zm00001d006944::2:219964043-219966044(+)
Zm00001d002658::2:18563603-18565604(-)
Zm00001d021565::7:156210893-156212894(-)
Zm00001d038435::6:157223386-157225387(+)
Zm00001d033645::1:269532497-269534498(-)
Zm00001d047843::9:143116021-143118022(-)
Zm00001d041609::3:129608641-129610642(-)
Zm00001d043378::3:198228736-198230737(-)
Zm00001d043652::3:206065384-206067385(-)
Zm00001d023696::10:15887956-15889957(-)
Zm00001d035367::6:23490484-23492485(-)
Zm00001d045432::9:21982018-21984019(+)
Zm00001d013600::5:15122813-15124814(+)
Zm00001d026062::10:137306732-137308733(+)
Zm00001d037386::6:124043507-124045508(+)
Zm00001d053391::4:228955743-228957744(-)
Zm00001d027950::1:18189787-18191788(-)
Zm00001d044991::9:9472320-9474321(+)
Zm00001d012488::8:175395885-175397886(-)
Zm00001d048468::9:156844783-156846784(+)
Zm00001d017670::5:203609709-203611710(-)
Zm00001d023802::10:22243565-22245566(-)
Zm00001d020972::7:138222055-138224056(+)
Zm00001d051836::4:171676584-171678585(-)
Zm00001d023262::10:1563891-1565892(+)
Zm00001d017248::5:190308343-190310344(-)
Zm00001d039982::3:21730879-21732880(+)
Zm00001d012923::5:1992394-1994395(+)
Zm00001d008257::8:3292611-3294612(-)
Zm00001d037606::6:131466747-131468748(+)
Zm00001d002301::2:9772963-9774964(-)
Zm00001d039990::3:22040723-22042724(+)
Zm00001d012030::8:166783565-166785566(-)
Zm00001d017783::5:206695800-206697801(-)
Zm00001d045264::9:17437185-17439186(-)
Zm00001d019442::7:34006726-34008727(-)
Zm00001d019613::7:46352258-46354259(+)
Zm00001d037704::6:134490844-134492845(+)
Zm00001d024424::10:70412737-70414738(+)
Zm00001d047631::9:137490552-137492553(-)
Zm00001d020589::7:123818618-123820619(-)
Zm00001d052232::4:184154644-184156645(+)
Zm00001d033979::1:279977929-279979930(-)
Zm00001d031211::1:182334646-182336647(+)
Zm00001d052636::4:195468453-195470454(+)
Zm00001d031415::1:189361621-189363622(-)
Zm00001d023765::10:19356827-19358828(+)
Zm00001d018135::5:215070459-215072460(+)
Zm00001d008179::8:562263-564264(+)
Zm00001d044121::3:219838726-219840727(-)
Zm00001d048113::9:150380461-150382462(+)
Zm00001d050048::4:62419695-62421696(+)
Zm00001d017962::5:210954390-210956391(-)
Zm00001d047467::9:130969944-130971945(+)
Zm00001d051790::4:169873238-169875239(+)
Zm00001d041534::3:126109480-126111481(-)
Zm00001d038634::6:161403523-161405524(-)
Zm00001d033149::1:252138037-252140038(-)
Zm00001d052975::4:206853166-206855167(+)
Zm00001d047076::9:117525191-117527192(-)
Zm00001d006673::2:214021817-214023818(-)
Zm00001d034125::1:284543921-284545922(+)
Zm00001d048919::4:7975590-7977591(+)
Zm00001d034931::1:306071183-306073184(-)
Zm00001d018430::5:220605681-220607682(-)
Zm00001d019899::7:73728933-73730934(+)
Zm00001d049748::4:42990110-42992111(-)
Zm00001d050978::4:134814862-134816863(+)
Zm00001d036090::6:71697122-71699123(-)
Zm00001d026643::10:149292169-149294170(-)
Zm00001d009726::8:77932261-77934262(+)
Zm00001d020908::7:136243176-136245177(-)
Zm00001d005713::2:184334969-184336970(-)
Zm00001d029642::1:80921437-80923438(-)
Zm00001d028472::1:35963998-35965999(+)
Zm00001d018516::5:222350923-222352924(+)
Zm00001d008294::8:4379944-4381945(-)
Zm00001d037272::6:118952837-118954838(+)
Zm00001d044929::9:7562944-7564945(-)
Zm00001d002603::2:16546085-16548086(+)
Zm00001d009167::8:40632546-40634547(-)
Zm00001d048376::9:155255127-155257128(+)
Zm00001d042972::3:185404396-185406397(-)
Zm00001d051861::4:172534256-172536257(-)
Zm00001d045582::9:27267580-27269581(-)
Zm00001d021517::7:154948556-154950557(+)
Zm00001d045954::9:49596459-49598460(-)
Zm00001d008305::8:4714660-4716661(-)
Zm00001d014467::5:49122273-49124274(-)
Zm00001d013317::5:8501333-8503334(-)
Zm00001d035063::6:3468474-3470475(+)
Zm00001d018043::5:212715679-212717680(+)
Zm00001d028243::1:27821333-27823334(-)
Zm00001d032967::1:244980383-244982384(+)
Zm00001d029084::1:57452094-57454095(-)
Zm00001d014258::5:38465200-38467201(+)
Zm00001d012656::8:178056415-178058416(+)
Zm00001d036898::6:105897858-105899859(+)
Zm00001d037982::6:144214556-144216557(+)
Zm00001d013164::5:5676834-5678835(-)
Zm00001d053968::4:244417936-244419937(+)
Zm00001d027679::1:10991437-10993438(+)
Zm00001d038452::6:157519970-157521971(-)
Zm00001d043690::3:207536758-207538759(-)
Zm00001d018642::7:1463553-1465554(+)
Zm00001d032376::1:224513946-224515947(+)
Zm00001d011454::8:150933586-150935587(-)
Zm00001d032003::1:209208724-209210725(+)
Zm00001d003996::2:74406428-74408429(+)
Zm00001d048436::9:156316041-156318042(+)
Zm00001d036350::6:85119966-85121967(-)
Zm00001d028842::1:48423116-48425117(+)
Zm00001d035494::6:29416920-29418921(+)
Zm00001d053633::4:237654461-237656462(-)
Zm00001d023880::10:26190327-26192328(+)
Zm00001d035038::6:2748368-2750369(+)
Zm00001d013983::5:27293059-27295060(+)
Zm00001d028417::1:34214690-34216691(+)
Zm00001d016831::5:177773777-177775778(-)
Zm00001d048085::9:149824338-149826339(-)
Zm00001d006024::2:195442854-195444855(-)
Zm00001d048891::4:7213032-7215033(+)
Zm00001d052678::4:197046298-197048299(+)
Zm00001d045075::9:11749423-11751424(+)
Zm00001d040414::3:42233644-42235645(-)
Zm00001d021952::7:166937236-166939237(-)
Zm00001d020242::7:101931474-101933475(-)
Zm00001d001765::2:98300-100301(+)
Zm00001d021421::7:151704168-151706169(+)
Zm00001d005453::2:174634622-174636623(+)
Zm00001d046834::9:107877590-107879591(-)
Zm00001d004463::2:113567148-113569149(-)
Zm00001d032761::1:237513892-237515893(+)
Zm00001d048790::4:5582320-5584321(+)
Zm00001d036422::6:87796488-87798489(-)
Zm00001d034621::1:298062185-298064186(-)
Zm00001d029096::1:57820196-57822197(+)
Zm00001d025233::10:110235710-110237711(+)
Zm00001d007286::2:226836318-226838319(-)
Zm00001d018404::5:220041268-220043269(-)
Zm00001d027598::1:8676134-8678135(+)
Zm00001d006906::2:219172456-219174457(-)
Zm00001d037910::6:141720935-141722936(+)
Zm00001d017288::5:191819413-191821414(-)
Zm00001d028413::1:34107797-34109798(+)
Zm00001d007947::2:243860953-243862954(-)
Zm00001d026425::10:145555063-145557064(+)
Zm00001d052078::4:178763569-178765570(-)
Zm00001d036968::6:107777707-107779708(+)
Zm00001d006372::2:205995308-205997309(-)
Zm00001d015789::5:119786098-119788099(-)
Zm00001d011041::8:137258414-137260415(+)
Zm00001d004763::2:137366969-137368970(-)
Zm00001d019472::7:35460514-35462515(-)
Zm00001d024960::10:96938140-96940141(-)
Zm00001d015485::5:93093765-93095766(+)
Zm00001d027731::1:12353261-12355262(+)
Zm00001d005857::2:190969443-190971444(+)
Zm00001d015407::5:88560395-88562396(+)
Zm00001d028181::1:25716726-25718727(-)
Zm00001d017832::5:208256774-208258775(-)
Zm00001d039098::6:169967273-169969274(-)
Zm00001d051068::4:140489434-140491435(-)
Zm00001d052948::4:205893818-205895819(+)
Zm00001d004387::2:107999331-108001332(-)
Zm00001d029324::1:65939775-65941776(+)
Zm00001d038171::6:150451127-150453128(+)
Zm00001d016100::5:144546615-144548616(-)
Zm00001d049092::4:15795221-15797222(+)
Zm00001d006939::2:219890036-219892037(+)
Zm00001d018133::5:215049279-215051280(-)
Zm00001d037194::6:115261212-115263213(-)
Zm00001d028759::1:45723184-45725185(+)
Zm00001d005310::2:169139930-169141931(+)
Zm00001d050544::4:99149181-99151182(-)
Zm00001d026676::10:149747916-149749917(+)
Zm00001d052185::4:182583131-182585132(-)
Zm00001d021183::7:145177986-145179987(+)
Zm00001d022202::7:172753882-172755883(+)
Zm00001d003669::2:53280148-53282149(+)
Zm00001d010614::8:121854339-121856340(+)
Zm00001d040639::3:55592319-55594320(-)
Zm00001d050465::4:90614157-90616158(-)
Zm00001d018626::7:1335061-1337062(-)
Zm00001d042016::3:147506658-147508659(+)
Zm00001d003293::2:39099975-39101976(-)
Zm00001d033056::1:248797398-248799399(+)
Zm00001d047936::9:145688046-145690047(+)
Zm00001d014729::5:60862246-60864247(-)
Zm00001d018641::7:1463664-1465665(-)
Zm00001d042147::3:153597841-153599842(-)
Zm00001d047183::9:121228858-121230859(-)
Zm00001d013910::5:24431985-24433986(-)
Zm00001d004437::2:111722783-111724784(-)
Zm00001d053952::4:244168616-244170617(-)
Zm00001d034961::1:306894795-306896796(-)
Zm00001d012085::8:167845784-167847785(+)
Zm00001d051499::4:160462442-160464443(+)
Zm00001d049256::4:23083114-23085115(+)
Zm00001d045764::9:37792604-37794605(-)
Zm00001d045683::9:33185792-33187793(-)
Zm00001d005334::2:169837153-169839154(+)
Zm00001d005466::2:175170755-175172756(-)
Zm00001d017077::5:184492718-184494719(+)
Zm00001d018901::7:8757655-8759656(-)
Zm00001d052415::4:189489079-189491080(-)
Zm00001d026700::10:150355351-150357352(-)
Zm00001d008680::8:16984441-16986442(-)
Zm00001d007072::2:221454842-221456843(-)
Zm00001d022570::7:180138910-180140911(-)
Zm00001d049220::4:21273520-21275521(+)
Zm00001d047859::9:143635607-143637608(-)
Zm00001d038914::6:166875477-166877478(-)
Zm00001d011504::8:152705025-152707026(-)
Zm00001d036495::6:90595757-90597758(-)
Zm00001d047463::9:130905383-130907384(-)
Zm00001d011180::8:142162035-142164036(+)
Zm00001d016797::5:176186381-176188382(-)
Zm00001d038451::6:157438306-157440307(+)
Zm00001d047600::9:136756366-136758367(-)
Zm00001d012801::5:240488-242489(+)
Zm00001d031925::1:206933997-206935998(-)
Zm00001d044692::3:235007216-235009217(+)
Zm00001d016274::5:155131853-155133854(+)
Zm00001d010315::8:109276692-109278693(+)
Zm00001d039947::3:20214642-20216643(+)
Zm00001d013547::5:14034207-14036208(-)
Zm00001d048521::9:157717404-157719405(+)
Zm00001d001983::2:3938148-3940149(+)
Zm00001d046491::9:92234560-92236561(+)
Zm00001d013154::5:5502322-5504323(+)
Zm00001d031122::1:178354530-178356531(+)
Zm00001d025369::10:115869224-115871225(-)
Zm00001d047971::9:146694220-146696221(-)
Zm00001d027325::1:2976434-2978435(-)
Zm00001d041918::3:143613984-143615985(+)
Zm00001d035468::6:28112341-28114342(+)
Zm00001d006872::2:218315514-218317515(-)
Zm00001d051178::4:147346679-147348680(-)
Zm00001d029603::1:78751282-78753283(+)
Zm00001d029762::1:86134030-86136031(-)
Zm00001d047907::9:144889971-144891972(-)
Zm00001d052047::4:177538775-177540776(+)
Zm00001d028668::1:42437608-42439609(-)
Zm00001d017544::5:199141519-199143520(-)
Zm00001d003086::2:31746160-31748161(+)
Zm00001d050083::4:64867788-64869789(+)
Zm00001d029348::1:66839107-66841108(+)
Zm00001d021482::7:153387383-153389384(+)
Zm00001d041165::3:101291805-101293806(-)
Zm00001d018411::5:220249781-220251782(-)
Zm00001d045448::9:22517840-22519841(-)
Zm00001d026664::10:149607676-149609677(+)
Zm00001d044903::9:6771289-6773290(+)
Zm00001d022159::7:171438984-171440985(-)
Zm00001d027842::1:14880957-14882958(+)
Zm00001d018362::5:219166989-219168990(+)
Zm00001d003644::2:51562080-51564081(-)
Zm00001d018130::5:214944175-214946176(-)
Zm00001d040673::3:57202419-57204420(+)
Zm00001d048403::9:155634083-155636084(+)
Zm00001d039468::3:5117448-5119449(+)
Zm00001d031635::1:196942732-196944733(+)
Zm00001d025495::10:120565089-120567090(+)
Zm00001d042720::3:178127429-178129430(+)
Zm00001d028144::1:24010753-24012754(+)
Zm00001d018824::7:6508963-6510964(+)
Zm00001d010231::8:104888002-104890003(+)
Zm00001d018614::7:912055-914056(-)
Zm00001d046186::9:70324052-70326053(+)
Zm00001d031846::1:203934977-203936978(-)
Zm00001d053098::4:213555982-213557983(-)
Zm00001d018386::5:219778344-219780345(-)
Zm00001d023446::10:5749398-5751399(-)
Zm00001d020081::7:90819615-90821616(-)
Zm00001d023564::10:10308975-10310976(-)
Zm00001d019477::7:35914470-35916471(-)
Zm00001d019184::7:20592090-20594091(-)
Zm00001d037674::6:133717184-133719185(-)
Zm00001d023411::10:5025159-5027160(-)
Zm00001d044672::3:234549274-234551275(-)
Zm00001d047362::9:127737661-127739662(-)
Zm00001d048190::9:152140453-152142454(-)
Zm00001d042367::3:163387836-163389837(+)
Zm00001d026117::10:138799750-138801751(+)
Zm00001d010274::8:106961305-106963306(+)
Zm00001d013334::5:8852771-8854772(-)
Zm00001d042656::3:175633747-175635748(+)
Zm00001d021870::7:164999821-165001822(-)
Zm00001d029946::1:95966498-95968499(-)
Zm00001d053090::4:213267932-213269933(-)
Zm00001d017901::5:209803057-209805058(+)
Zm00001d005964::2:194060297-194062298(-)
Zm00001d025416::10:117963680-117965681(-)
Zm00001d005241::2:165405623-165407624(+)
Zm00001d025124::10:105452742-105454743(-)
Zm00001d052353::4:187991383-187993384(-)
Zm00001d033186::1:253271527-253273528(-)
Zm00001d037322::6:121066895-121068896(+)
Zm00001d035134::6:6605736-6607737(+)
Zm00001d002446::2:12876740-12878741(-)
Zm00001d025860::10:131689768-131691769(+)
Zm00001d037395::6:124283717-124285718(-)
Zm00001d006369::2:205906911-205908912(+)
Zm00001d013920::5:24846044-24848045(+)
Zm00001d027468::1:5947123-5949124(-)
Zm00001d024687::10:83607321-83609322(-)
Zm00001d005769::2:187444520-187446521(+)
Zm00001d015387::5:87759872-87761873(-)
Zm00001d038536::6:159543124-159545125(-)
Zm00001d014085::5:31927713-31929714(-)
Zm00001d004771::2:138057132-138059133(+)
Zm00001d054014::4:245165072-245167073(+)
Zm00001d009396::8:62200739-62202740(-)
Zm00001d045894::9:46158567-46160568(-)
Zm00001d011363::8:148504956-148506957(+)
Zm00001d003742::2:56998946-57000947(-)
Zm00001d029461::1:71833735-71835736(-)
Zm00001d051687::4:166719193-166721194(-)
Zm00001d015197::5:78934779-78936780(-)
Zm00001d043890::3:213159900-213161901(+)
Zm00001d020533::7:121240590-121242591(-)
Zm00001d034408::1:292153871-292155872(-)
Zm00001d002012::2:4324335-4326336(+)
Zm00001d024270::10:60605689-60607690(-)
Zm00001d030710::1:154976954-154978955(-)
Zm00001d032366::1:224068985-224070986(+)
Zm00001d012108::8:168363389-168365390(+)
Zm00001d028153::1:24332595-24334596(-)
Zm00001d052729::4:199201824-199203825(+)
Zm00001d047257::9:124523890-124525891(+)
Zm00001d030892::1:166132778-166134779(-)
Zm00001d033839::1:275425286-275427287(+)
Zm00001d017547::5:199269454-199271455(+)
Zm00001d004697::2:131936647-131938648(-)
Zm00001d053911::4:243521552-243523553(+)
Zm00001d039956::3:20566789-20568790(+)
Zm00001d038039::6:145942012-145944013(-)
Zm00001d037388::6:124164520-124166521(+)
Zm00001d026638::10:149258017-149260018(-)
Zm00001d018988::7:12178726-12180727(-)
Zm00001d013195::5:6189356-6191357(-)
Zm00001d010021::8:95494142-95496143(-)
Zm00001d024678::10:83379508-83381509(-)
Zm00001d013242::5:6932516-6934517(+)
Zm00001d040734::3:60732662-60734663(-)
Zm00001d037777::6:137325250-137327251(-)
Zm00001d045487::9:24294207-24296208(+)
Zm00001d029972::1:97091220-97093221(+)
Zm00001d053798::4:241315847-241317848(+)
Zm00001d048235::9:152941619-152943620(+)
Zm00001d030213::1:113437556-113439557(-)
Zm00001d002444::2:12837274-12839275(+)
Zm00001d045581::9:27264139-27266140(-)
Zm00001d012317::8:172336297-172338298(+)
Zm00001d045425::9:21694575-21696576(-)
Zm00001d015820::5:123888096-123890097(+)
Zm00001d010322::8:109549172-109551173(-)
Zm00001d021270::7:147363206-147365207(+)
Zm00001d039484::3:5604432-5606433(+)
Zm00001d025431::10:118600746-118602747(+)
Zm00001d034741::1:301090818-301092819(+)
Zm00001d027415::1:4837880-4839881(-)
Zm00001d024462::10:71954650-71956651(-)
Zm00001d035539::6:31608118-31610119(+)
Zm00001d031040::1:174738137-174740138(+)
Zm00001d014567::5:53642722-53644723(-)
Zm00001d007535::2:234247439-234249440(+)
Zm00001d034738::1:300990317-300992318(+)
Zm00001d004200::2:91153460-91155461(-)
Zm00001d038551::6:159761241-159763242(+)
Zm00001d052453::4:190346607-190348608(-)
Zm00001d007897::2:241932228-241934229(-)
Zm00001d038970::6:167998223-168000224(-)
Zm00001d026014::10:136048922-136050923(-)
Zm00001d012643::8:177710783-177712784(+)
Zm00001d028532::1:38403005-38405006(-)
Zm00001d031794::1:202095005-202097006(-)
Zm00001d006461::2:208884675-208886676(+)
Zm00001d053183::4:218605294-218607295(-)
Zm00001d009866::8:85806479-85808480(-)
Zm00001d019117::7:17794977-17796978(-)
Zm00001d028105::1:23026459-23028460(-)
Zm00001d020875::7:135221097-135223098(-)
Zm00001d052616::4:194837578-194839579(-)
Zm00001d050764::4:121649116-121651117(+)
Zm00001d053757::4:240547916-240549917(-)
Zm00001d028344::1:31349957-31351958(+)
Zm00001d037495::6:127256879-127258880(+)
Zm00001d018056::5:213278175-213280176(+)
Zm00001d026639::10:149257018-149259019(+)
Zm00001d044995::9:9519095-9521096(-)
Zm00001d028514::1:37839538-37841539(+)
Zm00001d046134::9:65719218-65721219(-)
Zm00001d053835::4:242116109-242118110(-)
Zm00001d051431::4:158373770-158375771(+)
Zm00001d041334::3:112553600-112555601(+)
Zm00001d052076::4:178747527-178749528(+)
Zm00001d014809::5:63890054-63892055(+)
Zm00001d003729::2:56643954-56645955(+)
Zm00001d029357::1:67295351-67297352(+)
Zm00001d053813::4:241603722-241605723(-)
Zm00001d027807::1:14011189-14013190(+)
Zm00001d047479::9:131493098-131495099(+)
Zm00001d044132::3:220046847-220048848(+)
Zm00001d046297::9:78829267-78831268(-)
Zm00001d028923::1:51724829-51726830(-)
Zm00001d034996::6:1309162-1311163(-)
Zm00001d051306::4:152566193-152568194(-)
Zm00001d022444::7:177864722-177866723(-)
Zm00001d039530::3:7381231-7383232(-)
Zm00001d025960::10:134917546-134919547(+)
Zm00001d021696::7:160470260-160472261(+)
Zm00001d037636::6:132569924-132571925(-)
Zm00001d034944::1:306362491-306364492(-)
Zm00001d020382::7:110499753-110501754(+)
Zm00001d028905::1:50454512-50456513(-)
Zm00001d034258::1:288235187-288237188(+)
Zm00001d023749::10:18612004-18614005(+)
Zm00001d026580::10:148341585-148343586(+)
Zm00001d002033::2:4809100-4811101(-)
Zm00001d009532::8:69163141-69165142(+)
Zm00001d048551::9:158533268-158535269(+)
Zm00001d032044::1:210443751-210445752(+)
Zm00001d011958::8:165202001-165204002(+)
Zm00001d025103::10:104217660-104219661(+)
Zm00001d053016::4:209192561-209194562(+)
Zm00001d050607::4:103734742-103736743(-)
Zm00001d031416::1:189442578-189444579(-)
Zm00001d042178::3:155177198-155179199(+)
Zm00001d015741::5:115206059-115208060(+)
Zm00001d041204::3:105354876-105356877(+)
Zm00001d050365::4:83770642-83772643(+)
Zm00001d014770::5:62506957-62508958(+)
Zm00001d013455::5:12055985-12057986(-)
Zm00001d020511::7:119802631-119804632(-)
Zm00001d039618::3:9214435-9216436(-)
Zm00001d048672::4:3094786-3096787(-)
Zm00001d011083::8:138445402-138447403(-)
Zm00001d007465::2:232274012-232276013(+)
Zm00001d041347::3:113867637-113869638(-)
Zm00001d016585::5:168387645-168389646(-)
Zm00001d044551::3:231499578-231501579(-)
Zm00001d044471::3:229100832-229102833(+)
Zm00001d038196::6:151271221-151273222(-)
Zm00001d006131::2:199414716-199416717(+)
Zm00001d042442::3:167611893-167613894(-)
Zm00001d045544::9:25955554-25957555(-)
Zm00001d031128::1:178803092-178805093(-)
Zm00001d047574::9:136094028-136096029(-)
Zm00001d006401::2:206596357-206598358(+)
Zm00001d015729::5:114039948-114041949(-)
Zm00001d020641::7:126102794-126104795(-)
Zm00001d006195::2:201273331-201275332(+)
Zm00001d050548::4:99406520-99408521(+)
Zm00001d004877::2:145960813-145962814(+)
Zm00001d012258::8:171231022-171233023(-)
Zm00001d012980::5:2678864-2680865(+)
Zm00001d021718::7:161356211-161358212(-)
Zm00001d005636::2:181465068-181467069(-)
Zm00001d053695::4:239188555-239190556(+)
Zm00001d001866::2:2106670-2108671(-)
Zm00001d038920::6:166933902-166935903(-)
Zm00001d014367::5:43195294-43197295(-)
Zm00001d047279::9:125379552-125381553(+)
Zm00001d044982::9:9210968-9212969(-)
Zm00001d011970::8:165343030-165345031(-)
Zm00001d024833::10:90194711-90196712(-)
Zm00001d028096::1:22878521-22880522(+)
Zm00001d031747::1:200678895-200680896(-)
Zm00001d030162::1:109715808-109717809(-)
Zm00001d026381::10:144815506-144817507(-)
Zm00001d024455::10:71688118-71690119(-)
Zm00001d013412::5:10598922-10600923(+)
Zm00001d009803::8:82154640-82156641(+)
Zm00001d019591::7:45112450-45114451(+)
Zm00001d030240::1:115469514-115471515(-)
Zm00001d010813::8:128623028-128625029(+)
Zm00001d021048::7:141204006-141206007(+)
Zm00001d036830::6:103103295-103105296(+)
Zm00001d035506::6:29707856-29709857(+)
Zm00001d033568::1:267324479-267326480(-)
Zm00001d014863::5:66023194-66025195(+)
Zm00001d051403::4:157203486-157205487(-)
Zm00001d002616::2:16819315-16821316(+)
Zm00001d022460::7:178141999-178144000(-)
Zm00001d046230::9:73364844-73366845(-)
Zm00001d005902::2:192280049-192282050(-)
Zm00001d013076::5:4381353-4383354(-)
Zm00001d034340::1:290227740-290229741(+)
Zm00001d019692::7:51182618-51184619(+)
Zm00001d010369::8:111491278-111493279(+)
Zm00001d036545::6:91580019-91582020(-)
Zm00001d002390::2:11663853-11665854(+)
Zm00001d044656::3:234157858-234159859(-)
Zm00001d008382::8:6828398-6830399(+)
Zm00001d008376::8:6703560-6705561(+)
Zm00001d027511::1:7142891-7144892(+)
Zm00001d049221::4:21298496-21300497(+)
Zm00001d010866::8:131136003-131138004(+)
Zm00001d048727::4:4318862-4320863(-)
Zm00001d018799::7:5402481-5404482(+)
Zm00001d047162::9:120448971-120450972(+)
Zm00001d021051::7:141400272-141402273(+)
Zm00001d029531::1:75093060-75095061(+)
Zm00001d047988::9:147318358-147320359(-)
Zm00001d014656::5:57721632-57723633(+)
Zm00001d027916::1:17552668-17554669(-)
Zm00001d024620::10:80549630-80551631(+)
Zm00001d013351::5:9198393-9200394(+)
Zm00001d004956::2:150596817-150598818(-)
Zm00001d050973::4:134672665-134674666(-)
Zm00001d041753::3:135971167-135973168(+)
Zm00001d018030::5:212392781-212394782(-)
Zm00001d014989::5:71261439-71263440(+)
Zm00001d012155::8:169039606-169041607(+)
Zm00001d015449::5:90920010-90922011(-)
Zm00001d041522::3:125841855-125843856(+)
Zm00001d039255::3:628028-630029(-)
Zm00001d012127::8:168507372-168509373(+)
Zm00001d027333::1:3122366-3124367(-)
Zm00001d040002::3:22478684-22480685(-)
Zm00001d031824::1:202981616-202983617(+)
Zm00001d013083::5:4459781-4461782(+)
Zm00001d034644::1:298707606-298709607(-)
Zm00001d030962::1:169326309-169328310(+)
Zm00001d028423::1:34541478-34543479(-)
Zm00001d016174::5:148424946-148426947(+)
Zm00001d030079::1:104117204-104119205(+)
Zm00001d028965::1:53167896-53169897(+)
Zm00001d025183::10:108274133-108276134(+)
Zm00001d006757::2:216048622-216050623(+)
Zm00001d042246::3:157428676-157430677(-)
Zm00001d010458::8:116140387-116142388(+)
Zm00001d016884::5:179291242-179293243(-)
Zm00001d011202::8:142837149-142839150(+)
Zm00001d008401::8:7423687-7425688(+)
Zm00001d025932::10:134080138-134082139(+)
Zm00001d008489::8:10005741-10007742(-)
Zm00001d032505::1:228781533-228783534(-)
Zm00001d001952::2:3432414-3434415(-)
Zm00001d040426::3:42865773-42867774(+)
Zm00001d010630::8:122401755-122403756(+)
Zm00001d053953::4:244173159-244175160(-)
Zm00001d029719::1:84035291-84037292(-)
Zm00001d022239::7:173395198-173397199(+)
Zm00001d031697::1:198773331-198775332(+)
Zm00001d032922::1:243199904-243201905(+)
Zm00001d005283::2:167665105-167667106(+)
Zm00001d011585::8:155019347-155021348(-)
Zm00001d046644::9:100190940-100192941(-)
Zm00001d024729::10:85506759-85508760(+)
Zm00001d035400::6:24388480-24390481(+)
Zm00001d036813::6:101754564-101756565(-)
Zm00001d023704::10:16364523-16366524(+)
Zm00001d039658::3:10934704-10936705(-)
Zm00001d040545::3:48942088-48944089(+)
Zm00001d004361::2:106296805-106298806(-)
Zm00001d021470::7:153073848-153075849(+)
Zm00001d035004::6:1578308-1580309(-)
Zm00001d052221::4:183599053-183601054(-)
Zm00001d017682::5:204119336-204121337(+)
Zm00001d033533::1:266044469-266046470(+)
Zm00001d015196::5:78934825-78936826(-)
Zm00001d042615::3:173789596-173791597(+)
Zm00001d051111::4:143208945-143210946(-)
Zm00001d023581::10:10706495-10708496(-)
Zm00001d017864::5:209120964-209122965(-)
Zm00001d034493::1:294612903-294614904(+)
Zm00001d017071::5:184387655-184389656(-)
Zm00001d025884::10:132880161-132882162(+)
Zm00001d051599::4:164069925-164071926(+)
Zm00001d040721::3:59858980-59860981(+)
Zm00001d021473::7:153175826-153177827(+)
Zm00001d012674::8:178409466-178411467(-)
Zm00001d018872::7:7903607-7905608(+)
Zm00001d013263::5:7385690-7387691(+)
Zm00001d045774::9:38440716-38442717(+)
Zm00001d032386::1:225024875-225026876(+)
Zm00001d043591::3:204507907-204509908(-)
Zm00001d013256::5:7184283-7186284(-)
Zm00001d051565::4:162885902-162887903(+)
Zm00001d034915::1:305487678-305489679(-)
Zm00001d048202::9:152376804-152378805(-)
Zm00001d019432::7:33468517-33470518(+)
Zm00001d004821::2:141197742-141199743(-)
Zm00001d051291::4:151992838-151994839(+)
Zm00001d052366::4:188312199-188314200(-)
Zm00001d031173::1:180743782-180745783(-)
Zm00001d033297::1:258036706-258038707(+)
Zm00001d004599::2:121333831-121335832(+)
Zm00001d002133::2:6442830-6444831(-)
Zm00001d026176::10:140375324-140377325(-)
Zm00001d053311::4:225551272-225553273(-)
Zm00001d033850::1:275846926-275848927(-)
Zm00001d045500::9:24644934-24646935(+)
Zm00001d003284::2:38747433-38749434(+)
Zm00001d011168::8:141594942-141596943(-)
Zm00001d019664::7:48964019-48966020(+)
Zm00001d002087::2:5780945-5782946(-)
Zm00001d033837::1:275423719-275425720(-)
Zm00001d049928::4:53481681-53483682(+)
Zm00001d030087::1:104668219-104670220(+)
Zm00001d024066::10:41071792-41073793(+)
Zm00001d026415::10:145394473-145396474(+)
Zm00001d036055::6:69309943-69311944(+)
Zm00001d043619::3:205361260-205363261(+)
Zm00001d053010::4:208869047-208871048(+)
Zm00001d039963::3:20812401-20814402(+)
Zm00001d010068::8:98130771-98132772(+)
Zm00001d036086::6:71142542-71144543(+)
Zm00001d051785::4:169725327-169727328(-)
Zm00001d017240::5:190057516-190059517(-)
Zm00001d044695::3:235105072-235107073(-)
Zm00001d003649::2:51956233-51958234(-)
Zm00001d036507::6:90880044-90882045(+)
Zm00001d013441::5:11412027-11414028(+)
Zm00001d038808::6:164872556-164874557(-)
Zm00001d020417::7:112557133-112559134(+)
Zm00001d050728::4:118947240-118949241(+)
Zm00001d024933::10:95592933-95594934(-)
Zm00001d032828::1:239453789-239455790(+)
Zm00001d018793::7:5332751-5334752(-)
Zm00001d002691::2:19357214-19359215(+)
Zm00001d006037::2:195920014-195922015(+)
Zm00001d011966::8:165296442-165298443(-)
Zm00001d013758::5:19600076-19602077(-)
Zm00001d022199::7:172706718-172708719(-)
Zm00001d040733::3:60681967-60683968(-)
Zm00001d006864::2:218097367-218099368(-)
Zm00001d026190::10:140560472-140562473(+)
Zm00001d008525::8:11672333-11674334(-)
Zm00001d038686::6:162597602-162599603(-)
Zm00001d009361::8:59480365-59482366(+)
Zm00001d012043::8:167099429-167101430(-)
Zm00001d042141::3:153357329-153359330(-)
Zm00001d021139::7:143854717-143856718(+)
Zm00001d024985::10:97992743-97994744(+)
Zm00001d027590::1:8572454-8574455(+)
Zm00001d043019::3:186604592-186606593(+)
Zm00001d043822::3:210991383-210993384(-)
Zm00001d038174::6:150541227-150543228(-)
Zm00001d048041::9:148609509-148611510(+)
Zm00001d038373::6:155713503-155715504(-)
Zm00001d012540::8:176402494-176404495(-)
Zm00001d034713::1:300501485-300503486(+)
Zm00001d009409::8:63306926-63308927(-)
Zm00001d020283::7:104113813-104115814(+)
Zm00001d017347::5:193473014-193475015(+)
Zm00001d038058::6:146571815-146573816(-)
Zm00001d021378::7:150328728-150330729(-)
Zm00001d035098::6:5181409-5183410(+)
Zm00001d019560::7:42570670-42572671(+)
Zm00001d032567::1:230712785-230714786(+)
Zm00001d013071::5:4311440-4313441(-)
Zm00001d048949::4:10534837-10536838(+)
Zm00001d034622::1:298179146-298181147(+)
Zm00001d023566::10:10422814-10424815(-)
Zm00001d023432::10:5428630-5430631(+)
Zm00001d017951::5:210778767-210780768(-)
Zm00001d017916::5:210062455-210064456(-)
Zm00001d020804::7:133413348-133415349(-)
Zm00001d014073::5:31565677-31567678(-)
Zm00001d052266::4:185247934-185249935(+)
Zm00001d031665::1:198076898-198078899(+)
Zm00001d039368::3:2662939-2664940(+)
Zm00001d031934::1:207280732-207282733(+)
Zm00001d035454::6:26666941-26668942(-)
Zm00001d028560::1:39163292-39165293(-)
Zm00001d020208::7:100210682-100212683(-)
Zm00001d034894::1:304964675-304966676(-)
Zm00001d030725::1:155962883-155964884(-)
Zm00001d020540::7:121548911-121550912(-)
Zm00001d028964::1:53154353-53156354(-)
Zm00001d016885::5:179323687-179325688(-)
Zm00001d049490::4:32208973-32210974(+)
Zm00001d015914::5:130950209-130952210(-)
Zm00001d022388::7:176587685-176589686(+)
Zm00001d025024::10:100245919-100247920(-)
Zm00001d005743::2:185602178-185604179(+)
Zm00001d006587::2:211691819-211693820(+)
Zm00001d040573::3:50778469-50780470(-)
Zm00001d007043::2:220737887-220739888(+)
Zm00001d034866::1:304248574-304250575(-)
Zm00001d046972::9:113639386-113641387(+)
Zm00001d025629::10:124620762-124622763(+)
Zm00001d033732::1:272378669-272380670(-)
Zm00001d029711::1:83543439-83545440(+)
Zm00001d047436::9:129912122-129914123(+)
Zm00001d019555::7:42145529-42147530(-)
Zm00001d019248::7:23852659-23854660(-)
Zm00001d040042::3:24392826-24394827(-)
Zm00001d023281::10:2044801-2046802(-)
Zm00001d017391::5:194314683-194316684(+)
Zm00001d015242::5:80680274-80682275(-)
Zm00001d036788::6:100888163-100890164(+)
Zm00001d010185::8:103318242-103320243(+)
Zm00001d023580::10:10657225-10659226(-)
Zm00001d010735::8:126340021-126342022(+)
Zm00001d048267::9:153483480-153485481(-)
Zm00001d021371::7:150145139-150147140(+)
Zm00001d050434::4:87632303-87634304(+)
Zm00001d050347::4:82698997-82700998(+)
Zm00001d046676::9:101919281-101921282(-)
Zm00001d008289::8:4167076-4169077(+)
Zm00001d052462::4:190496433-190498434(-)
Zm00001d020172::7:97256186-97258187(-)
Zm00001d031262::1:184232169-184234170(+)
Zm00001d007029::2:220381563-220383564(+)
Zm00001d046672::9:101704839-101706840(-)
Zm00001d013048::5:3758684-3760685(+)
Zm00001d006731::2:215413987-215415988(-)
Zm00001d003059::2:30710932-30712933(+)
Zm00001d005889::2:191790560-191792561(+)
Zm00001d054072::4:245923423-245925424(+)
Zm00001d034924::1:305676028-305678029(+)
Zm00001d047234::9:123498618-123500619(-)
Zm00001d021367::7:150059342-150061343(+)
Zm00001d017930::5:210261941-210263942(-)
Zm00001d044260::3:223169330-223171331(-)
Zm00001d048044::9:148681439-148683440(+)
Zm00001d015055::5:73491031-73493032(-)
Zm00001d019122::7:17901307-17903308(-)
Zm00001d015299::5:83249091-83251092(+)
Zm00001d018939::7:9879387-9881388(-)
Zm00001d045082::9:11881103-11883104(+)
Zm00001d052966::4:206446441-206448442(+)
Zm00001d012477::8:175267092-175269093(+)
Zm00001d015334::5:85043941-85045942(+)
Zm00001d049911::4:52099313-52101314(-)
Zm00001d032165::1:215243796-215245797(+)
Zm00001d002836::2:24256947-24258948(+)
Zm00001d049260::4:23474623-23476624(+)
Zm00001d043989::3:215687850-215689851(+)
Zm00001d042982::3:185782469-185784470(-)
Zm00001d041168::3:101768710-101770711(-)
Zm00001d037772::6:137027035-137029036(-)
Zm00001d052720::4:198681519-198683520(+)
Zm00001d024605::10:80140137-80142138(-)
Zm00001d037149::6:113949705-113951706(+)
Zm00001d039276::3:915128-917129(+)
Zm00001d003654::2:52016832-52018833(-)
Zm00001d027612::1:9007450-9009451(+)
Zm00001d012930::5:2171386-2173387(-)
Zm00001d025474::10:119965820-119967821(+)
Zm00001d045836::9:42605397-42607398(-)
Zm00001d053582::4:235344332-235346333(-)
Zm00001d050227::4:74757541-74759542(+)
Zm00001d033092::1:250108021-250110022(-)
Zm00001d038005::6:144875162-144877163(-)
Zm00001d025021::10:100000892-100002893(+)
Zm00001d048717::4:4145109-4147110(+)
Zm00001d019120::7:17889400-17891401(-)
Zm00001d039588::3:8509499-8511500(+)
Zm00001d022106::7:170519173-170521174(-)
Zm00001d018794::7:5352308-5354309(+)
Zm00001d018772::7:4778386-4780387(-)
Zm00001d029861::1:90927127-90929128(+)
Zm00001d010982::8:135758193-135760194(+)
Zm00001d034745::1:301131844-301133845(+)
Zm00001d005714::2:184334504-184336505(+)
Zm00001d047522::9:133459476-133461477(+)
Zm00001d003781::2:59178885-59180886(+)
Zm00001d038698::6:162809312-162811313(-)
Zm00001d029418::1:69730792-69732793(+)
Zm00001d017867::5:209145342-209147343(-)
Zm00001d030287::1:119695837-119697838(+)
Zm00001d048968::4:11091588-11093589(-)
Zm00001d014260::5:38479283-38481284(+)
Zm00001d024873::10:91646235-91648236(-)
Zm00001d017613::5:201702770-201704771(-)
Zm00001d002629::2:17330022-17332023(-)
Zm00001d012922::5:1992641-1994642(-)
Zm00001d028370::1:32366525-32368526(-)
Zm00001d048220::9:152677658-152679659(-)
Zm00001d018616::7:1053585-1055586(+)
Zm00001d052354::4:187990364-187992365(+)
Zm00001d006718::2:215049382-215051383(+)
Zm00001d045533::9:25741803-25743804(-)
Zm00001d021846::7:164383727-164385728(+)
Zm00001d007592::2:235867395-235869396(+)
Zm00001d037573::6:130068535-130070536(-)
Zm00001d053124::4:214605717-214607718(+)
Zm00001d012306::8:172156323-172158324(-)
Zm00001d049127::4:16939379-16941380(+)
Zm00001d021871::7:165005368-165007369(+)
Zm00001d053014::4:209051562-209053563(+)
Zm00001d023555::10:10116245-10118246(-)
Zm00001d028884::1:49596657-49598658(-)
Zm00001d002382::2:11630445-11632446(-)
Zm00001d034813::1:302795055-302797056(-)
Zm00001d013108::5:4779667-4781668(-)
Zm00001d020590::7:123887542-123889543(-)
Zm00001d031910::1:206517420-206519421(-)
Zm00001d052905::4:204262166-204264167(-)
Zm00001d024756::10:86467645-86469646(+)
Zm00001d047632::9:137489557-137491558(+)
Zm00001d048324::9:154488504-154490505(+)
Zm00001d026139::10:139502729-139504730(-)
Zm00001d052921::4:204938754-204940755(-)
Zm00001d029161::1:60868439-60870440(-)
Zm00001d037872::6:140519203-140521204(+)
Zm00001d016330::5:157539702-157541703(+)
Zm00001d029137::1:60111385-60113386(+)
Zm00001d020453::7:115384057-115386058(-)
Zm00001d047340::9:126971482-126973483(+)
Zm00001d039601::3:8735174-8737175(+)
Zm00001d016442::5:162547541-162549542(-)
Zm00001d038753::6:163894281-163896282(+)
Zm00001d003092::2:31877783-31879784(-)
Zm00001d007445::2:231917436-231919437(-)
Zm00001d048039::9:148594732-148596733(+)
Zm00001d048400::9:155601122-155603123(+)
Zm00001d039904::3:18870212-18872213(-)
Zm00001d039280::3:975328-977329(-)
Zm00001d026239::10:141703834-141705835(+)
Zm00001d036936::6:106845749-106847750(-)
Zm00001d010069::8:98187829-98189830(-)
Zm00001d030577::1:145545117-145547118(-)
Zm00001d002817::2:23532347-23534348(-)
Zm00001d046399::9:87272491-87274492(+)
Zm00001d045014::9:10219636-10221637(+)
Zm00001d052527::4:192220127-192222128(-)
Zm00001d016008::5:139155519-139157520(-)
Zm00001d019719::7:53589080-53591081(+)
Zm00001d014379::5:43730829-43732830(+)
Zm00001d053377::4:228377580-228379581(-)
Zm00001d043725::3:208414693-208416694(-)
Zm00001d009983::8:93322875-93324876(+)
Zm00001d037518::6:127910698-127912699(+)
Zm00001d046890::9:109048145-109050146(+)
Zm00001d045326::9:19065211-19067212(-)
Zm00001d030362::1:126243861-126245862(+)
Zm00001d032667::1:233704168-233706169(+)
Zm00001d039918::3:19355141-19357142(-)
Zm00001d010367::8:111458740-111460741(-)
Zm00001d051301::4:152417826-152419827(+)
Zm00001d018429::5:220586715-220588716(+)
Zm00001d013321::5:8670046-8672047(+)
Zm00001d002688::2:19329345-19331346(-)
Zm00001d006733::2:215450152-215452153(+)
Zm00001d006128::2:199354641-199356642(+)
Zm00001d002673::2:18909117-18911118(-)
Zm00001d038841::6:165628066-165630067(+)
Zm00001d043239::3:192800589-192802590(-)
Zm00001d039362::3:2567675-2569676(+)
Zm00001d054106::4:246773882-246775883(+)
Zm00001d024808::10:88846373-88848374(-)
Zm00001d029165::1:60877937-60879938(+)
Zm00001d036637::6:95863189-95865190(+)
Zm00001d002372::2:11319325-11321326(+)
Zm00001d029088::1:57480704-57482705(-)
Zm00001d030342::1:123463436-123465437(+)
Zm00001d006194::2:201271332-201273333(-)
Zm00001d042259::3:157664493-157666494(+)
Zm00001d025633::10:124644428-124646429(+)
Zm00001d037993::6:144584308-144586309(-)
Zm00001d014726::5:60848383-60850384(-)
Zm00001d026318::10:143502275-143504276(+)
Zm00001d032517::1:229148601-229150602(-)
Zm00001d002583::2:15997116-15999117(-)
Zm00001d013025::5:3432270-3434271(-)
Zm00001d052827::4:202043523-202045524(-)
Zm00001d043117::3:189697539-189699540(-)
Zm00001d023323::10:3285729-3287730(+)
Zm00001d012448::8:174718806-174720807(+)
Zm00001d029706::1:83225437-83227438(+)
Zm00001d024034::10:38720255-38722256(-)
Zm00001d027734::1:12378038-12380039(-)
Zm00001d021804::7:163314131-163316132(-)
Zm00001d021461::7:152744048-152746049(-)
Zm00001d029441::1:70620804-70622805(-)
Zm00001d006828::2:217455855-217457856(+)
Zm00001d014785::5:63019798-63021799(-)
Zm00001d013459::5:12111133-12113134(-)
Zm00001d006072::2:197419678-197421679(+)
Zm00001d028088::1:22606023-22608024(-)
Zm00001d031199::1:181911237-181913238(-)
Zm00001d040163::3:29852453-29854454(-)
Zm00001d002530::2:14791287-14793288(-)
Zm00001d032730::1:236471335-236473336(-)
Zm00001d016072::5:142987870-142989871(-)
Zm00001d013531::5:13746998-13748999(-)
Zm00001d011334::8:147204406-147206407(-)
Zm00001d032719::1:236001747-236003748(-)
Zm00001d047840::9:143015578-143017579(+)
Zm00001d014820::5:64544058-64546059(+)
Zm00001d020444::7:114902099-114904100(+)
Zm00001d045193::9:15735407-15737408(+)
Zm00001d006410::2:206970586-206972587(+)
Zm00001d048310::9:154319563-154321564(+)
Zm00001d031229::1:182802722-182804723(-)
Zm00001d043329::3:196700300-196702301(+)
Zm00001d034617::1:297875585-297877586(+)
Zm00001d038890::6:166480883-166482884(+)
Zm00001d038321::6:154391021-154393022(+)
Zm00001d032945::1:244342518-244344519(-)
Zm00001d048890::4:7213988-7215989(-)
Zm00001d007434::2:231626989-231628990(+)
Zm00001d049898::4:51370419-51372420(+)
Zm00001d038381::6:155952799-155954800(+)
Zm00001d007802::2:239886536-239888537(+)
Zm00001d028197::1:25931938-25933939(+)
Zm00001d041809::3:138989301-138991302(+)
Zm00001d015861::5:127018143-127020144(+)
Zm00001d043611::3:205135321-205137322(+)
Zm00001d044569::3:231973321-231975322(+)
Zm00001d045504::9:24830211-24832212(+)
Zm00001d035800::6:50542268-50544269(-)
Zm00001d051773::4:169204227-169206228(-)
Zm00001d051126::4:144690587-144692588(-)
Zm00001d019568::7:43297234-43299235(+)
Zm00001d029816::1:88322978-88324979(-)
Zm00001d014998::5:71501571-71503572(+)
Zm00001d012891::5:1621204-1623205(+)
Zm00001d004616::2:122071791-122073792(+)
Zm00001d054071::4:245924464-245926465(-)
Zm00001d034439::1:292991396-292993397(+)
Zm00001d009595::8:72173096-72175097(-)
Zm00001d045179::9:15322246-15324247(-)
Zm00001d039882::3:17549876-17551877(-)
Zm00001d011983::8:165879192-165881193(-)
Zm00001d022428::7:177454652-177456653(+)
Zm00001d037774::6:137233965-137235966(-)
Zm00001d021590::7:157357805-157359806(-)
Zm00001d034529::1:295715879-295717880(-)
Zm00001d051742::4:168614081-168616082(+)
Zm00001d052461::4:190491320-190493321(-)
Zm00001d021465::7:152802951-152804952(-)
Zm00001d015627::5:102004770-102006771(+)
Zm00001d012816::5:791947-793948(-)
Zm00001d016757::5:175072114-175074115(+)
Zm00001d002928::2:26786095-26788096(-)
Zm00001d018207::5:216596324-216598325(+)
Zm00001d048545::9:158376750-158378751(-)
Zm00001d001848::2:1809646-1811647(+)
Zm00001d002580::2:15967857-15969858(+)
Zm00001d030601::1:147621494-147623495(+)
Zm00001d026518::10:147476474-147478475(-)
Zm00001d020021::7:86268938-86270939(-)
Zm00001d025023::10:100053957-100055958(+)
Zm00001d043069::3:188279071-188281072(+)
Zm00001d003066::2:31032505-31034506(+)
Zm00001d034520::1:295605156-295607157(+)
Zm00001d003712::2:55895766-55897767(-)
Zm00001d005073::2:157270631-157272632(-)
Zm00001d038622::6:161063560-161065561(+)
Zm00001d003262::2:38267265-38269266(+)
Zm00001d027536::1:7684784-7686785(+)
Zm00001d009907::8:88819756-88821757(-)
Zm00001d003903::2:66483517-66485518(+)
Zm00001d054004::4:245026837-245028838(+)
Zm00001d047204::9:121910123-121912124(-)
Zm00001d010055::8:97440212-97442213(+)
Zm00001d033891::1:277638768-277640769(-)
Zm00001d002416::2:12277369-12279370(-)
Zm00001d029803::1:87585298-87587299(+)
Zm00001d028189::1:25768357-25770358(+)
Zm00001d030659::1:151472148-151474149(-)
Zm00001d046472::9:91534924-91536925(-)
Zm00001d010871::8:131613912-131615913(-)
Zm00001d020384::7:110523582-110525583(+)
Zm00001d045113::9:13148222-13150223(+)
Zm00001d039049::6:169246772-169248773(-)
Zm00001d026692::10:150066686-150068687(-)
Zm00001d025915::10:133739410-133741411(-)
Zm00001d009264::8:48668382-48670383(+)
Zm00001d021336::7:149178643-149180644(-)
Zm00001d017798::5:207097681-207099682(-)
Zm00001d006085::2:197747369-197749370(+)
Zm00001d011576::8:154833828-154835829(-)
Zm00001d044050::3:217851765-217853766(-)
Zm00001d009121::8:37568162-37570163(-)
Zm00001d009163::8:40369556-40371557(+)
Zm00001d012525::8:176095318-176097319(-)
Zm00001d053664::4:238425605-238427606(-)
Zm00001d017964::5:210964882-210966883(-)
Zm00001d053852::4:242207058-242209059(+)
Zm00001d036423::6:87795439-87797440(+)
Zm00001d006762::2:216181342-216183343(+)
Zm00001d026189::10:140558970-140560971(-)
Zm00001d031915::1:206653215-206655216(-)
Zm00001d033190::1:253288150-253290151(+)
Zm00001d044835::9:4604985-4606986(-)
Zm00001d053149::4:216218339-216220340(-)
Zm00001d019149::7:19275817-19277818(+)
Zm00001d037668::6:133556810-133558811(-)
Zm00001d035702::6:41776380-41778381(+)
Zm00001d026362::10:144220950-144222951(+)
Zm00001d013101::5:4713695-4715696(-)
Zm00001d042237::3:157172376-157174377(+)
Zm00001d013470::5:12369739-12371740(+)
Zm00001d024540::10:77142690-77144691(+)
Zm00001d035401::6:24411820-24413821(+)
Zm00001d006249::2:202836331-202838332(+)
Zm00001d024823::10:89629516-89631517(-)
Zm00001d013343::5:8968175-8970176(+)
Zm00001d046748::9:104332235-104334236(-)
Zm00001d002422::2:12313364-12315365(+)
Zm00001d026647::10:149344275-149346276(+)
Zm00001d033419::1:262566106-262568107(-)
Zm00001d046313::9:79858232-79860233(-)
Zm00001d031033::1:174326637-174328638(+)
Zm00001d024525::10:76300794-76302795(+)
Zm00001d013785::5:20158008-20160009(-)
Zm00001d018607::7:741288-743289(-)
Zm00001d010466::8:116646038-116648039(+)
Zm00001d005159::2:161849485-161851486(+)
Zm00001d051890::4:173816542-173818543(-)
Zm00001d006049::2:196558066-196560067(-)
Zm00001d044828::9:4252669-4254670(-)
Zm00001d003356::2:41432467-41434468(-)
Zm00001d018370::5:219419253-219421254(+)
Zm00001d027921::1:17708545-17710546(-)
Zm00001d034964::6:167201-169202(+)
Zm00001d018009::5:211937422-211939423(+)
Zm00001d029420::1:69748276-69750277(+)
Zm00001d036673::6:97231126-97233127(+)
Zm00001d004337::2:104457818-104459819(-)
Zm00001d045158::9:14625254-14627255(-)
Zm00001d033750::1:272780184-272782185(-)
Zm00001d012474::8:175161147-175163148(+)
Zm00001d002589::2:16285968-16287969(+)
Zm00001d029074::1:57253735-57255736(-)
Zm00001d048372::9:155229311-155231312(+)
Zm00001d024194::10:54978344-54980345(-)
Zm00001d030148::1:108717158-108719159(-)
Zm00001d047376::9:128094720-128096721(+)
Zm00001d022264::7:173953956-173955957(-)
Zm00001d012773::8:180622540-180624541(-)
Zm00001d017998::5:211656952-211658953(+)
Zm00001d008743::8:18850662-18852663(-)
Zm00001d047704::9:139534414-139536415(+)
Zm00001d051991::4:176027584-176029585(+)
Zm00001d021955::7:167051275-167053276(-)
Zm00001d005961::2:194014832-194016833(-)
Zm00001d049925::4:53028826-53030827(+)
Zm00001d013729::5:18757322-18759323(+)
Zm00001d043084::3:188693541-188695542(+)
Zm00001d033240::1:255514875-255516876(-)
Zm00001d016149::5:147040170-147042171(+)
Zm00001d042193::3:155541336-155543337(+)
Zm00001d019376::7:30745073-30747074(-)
Zm00001d004512::2:115915543-115917544(-)
Zm00001d029809::1:87841170-87843171(-)
Zm00001d007605::2:236097039-236099040(-)
Zm00001d017374::5:193774912-193776913(+)
Zm00001d014953::5:69656745-69658746(+)
Zm00001d044781::9:2212512-2214513(+)
Zm00001d041420::3:118459120-118461121(+)
Zm00001d028140::1:23981431-23983432(-)
Zm00001d032844::1:239915775-239917776(-)
Zm00001d052368::4:188381023-188383024(+)
Zm00001d031232::1:182923611-182925612(+)
Zm00001d017978::5:211183411-211185412(-)
Zm00001d048823::4:6011440-6013441(+)
Zm00001d016696::5:172837458-172839459(-)
Zm00001d017442::5:195908643-195910644(+)
Zm00001d048736::4:4609856-4611857(-)
Zm00001d051242::4:150077365-150079366(-)
Zm00001d025926::10:133897223-133899224(+)
Zm00001d039858::3:16939347-16941348(-)
Zm00001d010975::8:135638788-135640789(+)
Zm00001d036002::6:65318051-65320052(+)
Zm00001d006810::2:217188749-217190750(-)
Zm00001d022479::7:178452302-178454303(+)
Zm00001d048997::4:12009157-12011158(-)
Zm00001d027769::1:13183133-13185134(-)
Zm00001d017264::5:191015885-191017886(+)
Zm00001d052404::4:189189502-189191503(-)
Zm00001d027850::1:15155417-15157418(+)
Zm00001d028379::1:32668455-32670456(+)
Zm00001d037688::6:134046137-134048138(+)
Zm00001d035854::6:56295065-56297066(+)
Zm00001d021169::7:144830508-144832509(-)
Zm00001d008686::8:17172430-17174431(-)
Zm00001d007960::2:244107954-244109955(+)
Zm00001d006130::2:199405236-199407237(+)
Zm00001d032398::1:225369800-225371801(-)
Zm00001d012939::5:2235902-2237903(+)
Zm00001d023639::10:13314355-13316356(-)
Zm00001d002097::2:5953340-5955341(+)
```
