## Supplementary material for "A comprehensive map of preferentially located motifs reveals distinct proximal *cis*-regulatory elements in plants": TTTGA_containing_gene_set.txt

```
#Occurences of TTTGA between -9 and 41 (positions relative to the transcription start site)
#5256 sequences with TTTGA in this interval
#20.86% of the sequences in promoter set with TTTGA (set with 25199 sequences)
Zm00001d050910::4:130229839-130231840(-)
Zm00001d033705::1:271741915-271743916(+)
Zm00001d034775::1:301935996-301937997(+)
Zm00001d032807::1:238895006-238897007(+)
Zm00001d032798::1:238442112-238444113(+)
Zm00001d052835::4:202209500-202211501(-)
Zm00001d033088::1:250032448-250034449(-)
Zm00001d043453::3:200463687-200465688(+)
Zm00001d043690::3:207536758-207538759(-)
Zm00001d010599::8:121490362-121492363(+)
Zm00001d053838::4:242136384-242138385(-)
Zm00001d053237::4:221577964-221579965(-)
Zm00001d029809::1:87841170-87843171(-)
Zm00001d017383::5:193955265-193957266(-)
Zm00001d001960::2:3560450-3562451(-)
Zm00001d003277::2:38576206-38578207(-)
Zm00001d034675::1:299601874-299603875(+)
Zm00001d037849::6:139655570-139657571(-)
Zm00001d039219::6:173071184-173073185(-)
Zm00001d051099::4:142304019-142306020(-)
Zm00001d037590::6:130726440-130728441(-)
Zm00001d029611::1:79331590-79333591(+)
Zm00001d034609::1:297762362-297764363(-)
Zm00001d010151::8:101519226-101521227(-)
Zm00001d049192::4:19867265-19869266(+)
Zm00001d020362::7:109288940-109290941(+)
Zm00001d044036::3:217328627-217330628(+)
Zm00001d032484::1:228139392-228141393(-)
Zm00001d025835::10:131412861-131414862(-)
Zm00001d042069::3:149625879-149627880(-)
Zm00001d052163::4:181550487-181552488(-)
Zm00001d030968::1:169615471-169617472(-)
Zm00001d027966::1:18512676-18514677(+)
Zm00001d038617::6:160993674-160995675(+)
Zm00001d015050::5:73190625-73192626(-)
Zm00001d037719::6:135121664-135123665(-)
Zm00001d040468::3:45118536-45120537(+)
Zm00001d010808::8:128525151-128527152(+)
Zm00001d020516::7:119980886-119982887(+)
Zm00001d011033::8:137138133-137140134(-)
Zm00001d014789::5:63233982-63235983(-)
Zm00001d003267::2:38402089-38404090(-)
Zm00001d003464::2:45208847-45210848(-)
Zm00001d031641::1:197115082-197117083(-)
Zm00001d012850::5:1083139-1085140(+)
Zm00001d028813::1:47403280-47405281(-)
Zm00001d050873::4:127913598-127915599(+)
Zm00001d033334::1:259328814-259330815(+)
Zm00001d043661::3:206199401-206201402(-)
Zm00001d016913::5:179730050-179732051(-)
Zm00001d053805::4:241440399-241442400(+)
Zm00001d033357::1:260112919-260114920(+)
Zm00001d035621::6:37467478-37469479(+)
Zm00001d002287::2:9618782-9620783(-)
Zm00001d027811::1:14317955-14319956(-)
Zm00001d004720::2:133774672-133776673(-)
Zm00001d015672::5:105096523-105098524(+)
Zm00001d007388::2:230469440-230471441(-)
Zm00001d022381::7:176484898-176486899(-)
Zm00001d032078::1:211796091-211798092(-)
Zm00001d052565::4:193326062-193328063(+)
Zm00001d028918::1:51463778-51465779(-)
Zm00001d031685::1:198626744-198628745(-)
Zm00001d019124::7:18112901-18114902(-)
Zm00001d018913::7:9140548-9142549(-)
Zm00001d046564::9:96091147-96093148(-)
Zm00001d035819::6:52813186-52815187(+)
Zm00001d040550::3:49052482-49054483(-)
Zm00001d011805::8:161832925-161834926(+)
Zm00001d045654::9:31222947-31224948(+)
Zm00001d012998::5:2892464-2894465(+)
Zm00001d012765::8:180338272-180340273(+)
Zm00001d042050::3:148700325-148702326(+)
Zm00001d009074::8:34610990-34612991(-)
Zm00001d020953::7:137597601-137599602(+)
Zm00001d032673::1:233757847-233759848(-)
Zm00001d027624::1:9344288-9346289(-)
Zm00001d015197::5:78934779-78936780(-)
Zm00001d018810::7:5845045-5847046(-)
Zm00001d022072::7:169435192-169437193(+)
Zm00001d038929::6:167163220-167165221(+)
Zm00001d045783::9:38792449-38794450(+)
Zm00001d011362::8:148483737-148485738(-)
Zm00001d051307::4:152667072-152669073(+)
Zm00001d044575::3:232164756-232166757(+)
Zm00001d002429::2:12495531-12497532(-)
Zm00001d028453::1:35464274-35466275(+)
Zm00001d018144::5:215391163-215393164(+)
Zm00001d052962::4:206382148-206384149(-)
Zm00001d013463::5:12127009-12129010(-)
Zm00001d042094::3:150548807-150550808(+)
Zm00001d016737::5:174731384-174733385(-)
Zm00001d047063::9:117059765-117061766(-)
Zm00001d015060::5:73778052-73780053(+)
Zm00001d031453::1:190555290-190557291(+)
Zm00001d010034::8:96383293-96385294(+)
Zm00001d008209::8:1236679-1238680(+)
Zm00001d042939::3:184597753-184599754(-)
Zm00001d030518::1:140873582-140875583(+)
Zm00001d051672::4:166284426-166286427(+)
Zm00001d036084::6:71130478-71132479(-)
Zm00001d012820::5:847400-849401(+)
Zm00001d021590::7:157357805-157359806(-)
Zm00001d033957::1:279608994-279610995(-)
Zm00001d033672::1:270399164-270401165(-)
Zm00001d041568::3:127510696-127512697(+)
Zm00001d048255::9:153314029-153316030(-)
Zm00001d049853::4:48164819-48166820(-)
Zm00001d007096::2:222248512-222250513(-)
Zm00001d050889::4:128497520-128499521(+)
Zm00001d003403::2:43283412-43285413(-)
Zm00001d046763::9:104797875-104799876(+)
Zm00001d050011::4:59297044-59299045(+)
Zm00001d042372::3:163616830-163618831(-)
Zm00001d009091::8:35626232-35628233(-)
Zm00001d007450::2:232002636-232004637(-)
Zm00001d032688::1:234472697-234474698(+)
Zm00001d050130::4:68056578-68058579(-)
Zm00001d043498::3:201887185-201889186(+)
Zm00001d005251::2:165786865-165788866(-)
Zm00001d043892::3:213244654-213246655(-)
Zm00001d008595::8:13964222-13966223(-)
Zm00001d008846::8:22499952-22501953(-)
Zm00001d007839::2:240609485-240611486(-)
Zm00001d031315::1:185869753-185871754(+)
Zm00001d045882::9:45463030-45465031(-)
Zm00001d042536::3:171067799-171069800(-)
Zm00001d043299::3:194991512-194993513(-)
Zm00001d025739::10:128020107-128022108(+)
Zm00001d020088::7:91066934-91068935(-)
Zm00001d034847::1:303730188-303732189(-)
Zm00001d042306::3:160120344-160122345(-)
Zm00001d044185::3:221307020-221309021(+)
Zm00001d012034::8:166901880-166903881(-)
Zm00001d052044::4:177339811-177341812(-)
Zm00001d036919::6:106385364-106387365(+)
Zm00001d027887::1:16742839-16744840(+)
Zm00001d014148::5:34130117-34132118(-)
Zm00001d012963::5:2414749-2416750(+)
Zm00001d009286::8:52120642-52122643(+)
Zm00001d002239::2:8606017-8608018(+)
Zm00001d011646::8:157426945-157428946(+)
Zm00001d017435::5:195862640-195864641(+)
Zm00001d046434::9:89627166-89629167(+)
Zm00001d005961::2:194014832-194016833(-)
Zm00001d004955::2:150558245-150560246(-)
Zm00001d025210::10:109223289-109225290(+)
Zm00001d026520::10:147481385-147483386(-)
Zm00001d038864::6:166068792-166070793(-)
Zm00001d024613::10:80361688-80363689(+)
Zm00001d043764::3:209273140-209275141(+)
Zm00001d010367::8:111458740-111460741(-)
Zm00001d053731::4:240026302-240028303(-)
Zm00001d051008::4:136477308-136479309(+)
Zm00001d030282::1:118827096-118829097(+)
Zm00001d053909::4:243462607-243464608(+)
Zm00001d038460::6:157676006-157678007(+)
Zm00001d009410::8:63368601-63370602(-)
Zm00001d027231::1:49376-51377(+)
Zm00001d043907::3:213514226-213516227(+)
Zm00001d036296::6:82462156-82464157(+)
Zm00001d016824::5:177352770-177354771(+)
Zm00001d039462::3:4961824-4963825(-)
Zm00001d052683::4:197239105-197241106(-)
Zm00001d024505::10:74773602-74775603(-)
Zm00001d008394::8:7173328-7175329(-)
Zm00001d013744::5:19092896-19094897(+)
Zm00001d025652::10:125101473-125103474(+)
Zm00001d017656::5:203301851-203303852(-)
Zm00001d003822::2:60918924-60920925(-)
Zm00001d016900::5:179635392-179637393(-)
Zm00001d016980::5:181879364-181881365(-)
Zm00001d023944::10:30899074-30901075(-)
Zm00001d008297::8:4494009-4496010(+)
Zm00001d049351::4:27712313-27714314(-)
Zm00001d033656::1:269802127-269804128(-)
Zm00001d041055::3:93409870-93411871(+)
Zm00001d053679::4:238902021-238904022(-)
Zm00001d033211::1:254302366-254304367(-)
Zm00001d049178::4:19295477-19297478(+)
Zm00001d018870::7:7868947-7870948(-)
Zm00001d007117::2:222665199-222667200(-)
Zm00001d025593::10:123449823-123451824(-)
Zm00001d025278::10:112307217-112309218(-)
Zm00001d025944::10:134351525-134353526(+)
Zm00001d039731::3:13150189-13152190(+)
Zm00001d024421::10:70311178-70313179(+)
Zm00001d006249::2:202836331-202838332(+)
Zm00001d047656::9:138273542-138275543(-)
Zm00001d014863::5:66023194-66025195(+)
Zm00001d009221::8:44260447-44262448(-)
Zm00001d036739::6:99518657-99520658(-)
Zm00001d020896::7:135818319-135820320(+)
Zm00001d018038::5:212635527-212637528(-)
Zm00001d014510::5:51048108-51050109(+)
Zm00001d048333::9:154593153-154595154(-)
Zm00001d031699::1:198829164-198831165(-)
Zm00001d040660::3:56946106-56948107(+)
Zm00001d015243::5:80675459-80677460(+)
Zm00001d009693::8:76215415-76217416(-)
Zm00001d009419::8:63662210-63664211(+)
Zm00001d017476::5:197145187-197147188(-)
Zm00001d018642::7:1463553-1465554(+)
Zm00001d002980::2:28747074-28749075(+)
Zm00001d034098::1:283980480-283982481(+)
Zm00001d015861::5:127018143-127020144(+)
Zm00001d010211::8:104192906-104194907(-)
Zm00001d027680::1:11009697-11011698(+)
Zm00001d005460::2:174980408-174982409(+)
Zm00001d023504::10:7629527-7631528(+)
Zm00001d014925::5:68751057-68753058(-)
Zm00001d024739::10:85755085-85757086(+)
Zm00001d050145::4:69075108-69077109(-)
Zm00001d018413::5:220251582-220253583(+)
Zm00001d026104::10:138535384-138537385(-)
Zm00001d003022::2:29677018-29679019(-)
Zm00001d038224::6:151979299-151981300(-)
Zm00001d023858::10:25243622-25245623(+)
Zm00001d026379::10:144779615-144781616(-)
Zm00001d026311::10:143368785-143370786(-)
Zm00001d050616::4:104892092-104894093(+)
Zm00001d027277::1:1230044-1232045(+)
Zm00001d039046::6:169229978-169231979(-)
Zm00001d050162::4:69708124-69710125(+)
Zm00001d042810::3:180843736-180845737(+)
Zm00001d052409::4:189309813-189311814(+)
Zm00001d033040::1:248322750-248324751(-)
Zm00001d023391::10:4478928-4480929(-)
Zm00001d050803::4:123899120-123901121(+)
Zm00001d052029::4:176874880-176876881(+)
Zm00001d048501::9:157428789-157430790(-)
Zm00001d010193::8:103470295-103472296(+)
Zm00001d033870::1:276810431-276812432(+)
Zm00001d050084::4:64871829-64873830(+)
Zm00001d008581::8:13546713-13548714(+)
Zm00001d047514::9:133157390-133159391(+)
Zm00001d007031::2:220441464-220443465(-)
Zm00001d046093::9:62582771-62584772(+)
Zm00001d012408::8:173985432-173987433(+)
Zm00001d045505::9:24934917-24936918(-)
Zm00001d045844::9:43313100-43315101(-)
Zm00001d052698::4:197883812-197885813(-)
Zm00001d014003::5:28277872-28279873(-)
Zm00001d034984::6:797175-799176(+)
Zm00001d043527::3:202751878-202753879(+)
Zm00001d041144::3:100308294-100310295(+)
Zm00001d007500::2:233354945-233356946(-)
Zm00001d014665::5:58165204-58167205(-)
Zm00001d051550::4:162304325-162306326(+)
Zm00001d024016::10:37082743-37084744(-)
Zm00001d038946::6:167400793-167402794(+)
Zm00001d004517::2:116141346-116143347(-)
Zm00001d002125::2:6289390-6291391(+)
Zm00001d024850::10:90613000-90615001(+)
Zm00001d044095::3:219029665-219031666(+)
Zm00001d031209::1:182294452-182296453(-)
Zm00001d039619::3:9221053-9223054(+)
Zm00001d001827::2:1544878-1546879(-)
Zm00001d046633::9:99839696-99841697(-)
Zm00001d016152::5:147336017-147338018(+)
Zm00001d013076::5:4381353-4383354(-)
Zm00001d045321::9:18924777-18926778(+)
Zm00001d013430::5:11238955-11240956(-)
Zm00001d005334::2:169837153-169839154(+)
Zm00001d052002::4:176256286-176258287(+)
Zm00001d045114::9:13156242-13158243(-)
Zm00001d050950::4:133223517-133225518(-)
Zm00001d012768::8:180445595-180447596(-)
Zm00001d044409::3:227434578-227436579(-)
Zm00001d044667::3:234431484-234433485(-)
Zm00001d017509::5:197959371-197961372(+)
Zm00001d040305::3:36892035-36894036(+)
Zm00001d041746::3:135790363-135792364(-)
Zm00001d052842::4:202393505-202395506(+)
Zm00001d043182::3:190806258-190808259(+)
Zm00001d028382::1:32770310-32772311(+)
Zm00001d037275::6:119095064-119097065(+)
Zm00001d038248::6:152311540-152313541(+)
Zm00001d025428::10:118315030-118317031(+)
Zm00001d027872::1:16016912-16018913(-)
Zm00001d051345::4:155272521-155274522(+)
Zm00001d037921::6:142015499-142017500(-)
Zm00001d041649::3:131633805-131635806(+)
Zm00001d003284::2:38747433-38749434(+)
Zm00001d050509::4:94924357-94926358(+)
Zm00001d019889::7:73329204-73331205(-)
Zm00001d047788::9:141788542-141790543(+)
Zm00001d025392::10:116762268-116764269(+)
Zm00001d036477::6:89571131-89573132(-)
Zm00001d053109::4:214210424-214212425(+)
Zm00001d009396::8:62200739-62202740(-)
Zm00001d034512::1:295269257-295271258(-)
Zm00001d048077::9:149407405-149409406(+)
Zm00001d041232::3:106915886-106917887(+)
Zm00001d051193::4:148035900-148037901(-)
Zm00001d019048::7:14109412-14111413(-)
Zm00001d019642::7:47826403-47828404(+)
Zm00001d048126::9:150510748-150512749(-)
Zm00001d048440::9:156457280-156459281(+)
Zm00001d007951::2:243947408-243949409(+)
Zm00001d049805::4:45461241-45463242(-)
Zm00001d031618::1:196226522-196228523(+)
Zm00001d016299::5:156135952-156137953(+)
Zm00001d025703::10:126793399-126795400(-)
Zm00001d019667::7:49137320-49139321(+)
Zm00001d015329::5:84709087-84711088(+)
Zm00001d024787::10:88366370-88368371(-)
Zm00001d012556::8:176575952-176577953(+)
Zm00001d029849::1:89952015-89954016(-)
Zm00001d003894::2:65551343-65553344(-)
Zm00001d022582::7:180321469-180323470(+)
Zm00001d036351::6:85230004-85232005(-)
Zm00001d019672::7:49651338-49653339(+)
Zm00001d018197::5:216316055-216318056(-)
Zm00001d025079::10:102819632-102821633(+)
Zm00001d017307::5:192248623-192250624(+)
Zm00001d047658::9:138350519-138352520(-)
Zm00001d014744::5:61240311-61242312(+)
Zm00001d039032::6:168947957-168949958(-)
Zm00001d044089::3:218799794-218801795(-)
Zm00001d013210::5:6603378-6605379(+)
Zm00001d014695::5:59737620-59739621(-)
Zm00001d015942::5:132984115-132986116(-)
Zm00001d018847::7:7293920-7295921(-)
Zm00001d039532::3:7397893-7399894(+)
Zm00001d051135::4:145472639-145474640(-)
Zm00001d027524::1:7402596-7404597(-)
Zm00001d002714::2:20018282-20020283(-)
Zm00001d037663::6:133418934-133420935(+)
Zm00001d026148::10:139802333-139804334(+)
Zm00001d007394::2:230640038-230642039(+)
Zm00001d022604::7:180896908-180898909(-)
Zm00001d039378::3:2793425-2795426(-)
Zm00001d017271::5:191253584-191255585(+)
Zm00001d033738::1:272594431-272596432(-)
Zm00001d052286::4:185986804-185988805(+)
Zm00001d048532::9:157942565-157944566(+)
Zm00001d032464::1:227553606-227555607(-)
Zm00001d030468::1:134961328-134963329(+)
Zm00001d008258::8:3334857-3336858(-)
Zm00001d020411::7:112192259-112194260(+)
Zm00001d047139::9:119767844-119769845(-)
Zm00001d017896::5:209712672-209714673(+)
Zm00001d031493::1:191849144-191851145(-)
Zm00001d028641::1:41587777-41589778(+)
Zm00001d025670::10:125786164-125788165(+)
Zm00001d027468::1:5947123-5949124(-)
Zm00001d043293::3:194810235-194812236(-)
Zm00001d015195::5:78920696-78922697(+)
Zm00001d052079::4:178763054-178765055(+)
Zm00001d026429::10:145718007-145720008(-)
Zm00001d030777::1:159299458-159301459(-)
Zm00001d029482::1:72596856-72598857(+)
Zm00001d003140::2:33433309-33435310(+)
Zm00001d051328::4:154579734-154581735(+)
Zm00001d052497::4:191489208-191491209(-)
Zm00001d031859::1:204432528-204434529(-)
Zm00001d048470::9:156889019-156891020(-)
Zm00001d013583::5:14850671-14852672(+)
Zm00001d019091::7:15911265-15913266(-)
Zm00001d002827::2:23923819-23925820(+)
Zm00001d047868::9:143836004-143838005(+)
Zm00001d003813::2:60624644-60626645(+)
Zm00001d016128::5:145733913-145735914(-)
Zm00001d038908::6:166801461-166803462(+)
Zm00001d042515::3:170298863-170300864(+)
Zm00001d029303::1:65494951-65496952(+)
Zm00001d004166::2:88505192-88507193(+)
Zm00001d006333::2:204942955-204944956(-)
Zm00001d006606::2:212318962-212320963(-)
Zm00001d049430::4:30112484-30114485(-)
Zm00001d052248::4:184712453-184714454(+)
Zm00001d015385::5:87655529-87657530(-)
Zm00001d048413::9:155826463-155828464(-)
Zm00001d045002::9:9721740-9723741(+)
Zm00001d043039::3:187189412-187191413(+)
Zm00001d022081::7:169730022-169732023(-)
Zm00001d038021::6:145392469-145394470(+)
Zm00001d015037::5:72933299-72935300(+)
Zm00001d015569::5:98403492-98405493(+)
Zm00001d041225::3:106402499-106404500(-)
Zm00001d010189::8:103433725-103435726(-)
Zm00001d039460::3:4953730-4955731(-)
Zm00001d029046::1:56037465-56039466(-)
Zm00001d033916::1:278528209-278530210(-)
Zm00001d008321::8:5133690-5135691(-)
Zm00001d043591::3:204507907-204509908(-)
Zm00001d006066::2:197194055-197196056(+)
Zm00001d017181::5:188173143-188175144(-)
Zm00001d005028::2:154628177-154630178(+)
Zm00001d034987::6:1187540-1189541(-)
Zm00001d033164::1:252583218-252585219(+)
Zm00001d034172::1:285662614-285664615(+)
Zm00001d011083::8:138445402-138447403(-)
Zm00001d030496::1:138711460-138713461(-)
Zm00001d047760::9:141144387-141146388(-)
Zm00001d048542::9:158271558-158273559(-)
Zm00001d022083::7:169732148-169734149(+)
Zm00001d044197::3:221732037-221734038(-)
Zm00001d013951::5:26022290-26024291(-)
Zm00001d018497::5:221815454-221817455(+)
Zm00001d029020::1:55059628-55061629(-)
Zm00001d046454::9:90616750-90618751(+)
Zm00001d016999::5:182340858-182342859(+)
Zm00001d008342::8:5859698-5861699(-)
Zm00001d012717::8:179105297-179107298(+)
Zm00001d017751::5:205895076-205897077(-)
Zm00001d032424::1:225987181-225989182(-)
Zm00001d038326::6:154564037-154566038(-)
Zm00001d044859::9:5604458-5606459(+)
Zm00001d044746::9:1054860-1056861(-)
Zm00001d045462::9:23105828-23107829(+)
Zm00001d015977::5:135996931-135998932(+)
Zm00001d013093::5:4623263-4625264(-)
Zm00001d050838::4:125856680-125858681(-)
Zm00001d016923::5:180093857-180095858(-)
Zm00001d052138::4:180629613-180631614(-)
Zm00001d032238::1:218365543-218367544(-)
Zm00001d053259::4:222874185-222876186(-)
Zm00001d001882::2:2320741-2322742(+)
Zm00001d006795::2:216889843-216891844(-)
Zm00001d045519::9:25260935-25262936(-)
Zm00001d019922::7:76563254-76565255(+)
Zm00001d040755::3:63753216-63755217(-)
Zm00001d013025::5:3432270-3434271(-)
Zm00001d043696::3:207621572-207623573(+)
Zm00001d029674::1:82236849-82238850(-)
Zm00001d020025::7:86721726-86723727(-)
Zm00001d023282::10:2049030-2051031(-)
Zm00001d020261::7:102760401-102762402(+)
Zm00001d021685::7:160050432-160052433(-)
Zm00001d020629::7:125598791-125600792(-)
Zm00001d036680::6:97451378-97453379(+)
Zm00001d010592::8:121235152-121237153(-)
Zm00001d012834::5:964263-966264(-)
Zm00001d046246::9:76265941-76267942(+)
Zm00001d049076::4:14945791-14947792(-)
Zm00001d028041::1:21373498-21375499(-)
Zm00001d032555::1:230381171-230383172(+)
Zm00001d042712::3:177928213-177930214(-)
Zm00001d003457::2:44952047-44954048(+)
Zm00001d041816::3:139085700-139087701(-)
Zm00001d047579::9:136184231-136186232(+)
Zm00001d042868::3:182503991-182505992(+)
Zm00001d046306::9:79734841-79736842(+)
Zm00001d001945::2:3373732-3375733(-)
Zm00001d006552::2:210879032-210881033(-)
Zm00001d022614::7:181105702-181107703(+)
Zm00001d022425::7:177406502-177408503(+)
Zm00001d048478::9:156988539-156990540(+)
Zm00001d039090::6:169787029-169789030(+)
Zm00001d025985::10:135305623-135307624(+)
Zm00001d024277::10:61395913-61397914(-)
Zm00001d032725::1:236252443-236254444(-)
Zm00001d023713::10:16577893-16579894(-)
Zm00001d053906::4:243391949-243393950(-)
Zm00001d025249::10:111061722-111063723(-)
Zm00001d027758::1:12771496-12773497(-)
Zm00001d010791::8:127878713-127880714(+)
Zm00001d052389::4:188963364-188965365(+)
Zm00001d023899::10:27171147-27173148(-)
Zm00001d005888::2:191782361-191784362(-)
Zm00001d052070::4:178513550-178515551(+)
Zm00001d021504::7:154246036-154248037(-)
Zm00001d019644::7:47871564-47873565(-)
Zm00001d039534::3:7450312-7452313(+)
Zm00001d035999::6:65218850-65220851(-)
Zm00001d012086::8:167854838-167856839(+)
Zm00001d036643::6:95995654-95997655(+)
Zm00001d051367::4:156082554-156084555(+)
Zm00001d027710::1:11717273-11719274(-)
Zm00001d045160::9:14628822-14630823(+)
Zm00001d019062::7:14886494-14888495(-)
Zm00001d043104::3:189315970-189317971(-)
Zm00001d008731::8:17971091-17973092(+)
Zm00001d033342::1:259640993-259642994(-)
Zm00001d050037::4:61633793-61635794(-)
Zm00001d045517::9:25248228-25250229(+)
Zm00001d043410::3:199002370-199004371(+)
Zm00001d013645::5:16112217-16114218(+)
Zm00001d039029::6:168916819-168918820(+)
Zm00001d037458::6:126006290-126008291(-)
Zm00001d023868::10:25593989-25595990(+)
Zm00001d025915::10:133739410-133741411(-)
Zm00001d037786::6:137833793-137835794(-)
Zm00001d034649::1:298759957-298761958(+)
Zm00001d042509::3:170137518-170139519(-)
Zm00001d038881::6:166317146-166319147(+)
Zm00001d044665::3:234416047-234418048(-)
Zm00001d006587::2:211691819-211693820(+)
Zm00001d053018::4:209386071-209388072(-)
Zm00001d048505::9:157489056-157491057(-)
Zm00001d006823::2:217337761-217339762(+)
Zm00001d026392::10:144993754-144995755(+)
Zm00001d029950::1:96146976-96148977(-)
Zm00001d013447::5:11829362-11831363(-)
Zm00001d025402::10:117255970-117257971(-)
Zm00001d048698::4:3504826-3506827(-)
Zm00001d009946::8:91669874-91671875(-)
Zm00001d004052::2:79612637-79614638(-)
Zm00001d037610::6:131678655-131680656(-)
Zm00001d017946::5:210557233-210559234(+)
Zm00001d024058::10:40475527-40477528(+)
Zm00001d032543::1:230036185-230038186(+)
Zm00001d029918::1:94343019-94345020(-)
Zm00001d043298::3:194980625-194982626(-)
Zm00001d021351::7:149690356-149692357(+)
Zm00001d033751::1:272911924-272913925(-)
Zm00001d032905::1:242402902-242404903(+)
Zm00001d052618::4:195012938-195014939(+)
Zm00001d038453::6:157516790-157518791(+)
Zm00001d026323::10:143585527-143587528(-)
Zm00001d032523::1:229369180-229371181(+)
Zm00001d048220::9:152677658-152679659(-)
Zm00001d018943::7:10082607-10084608(-)
Zm00001d024898::10:93631208-93633209(-)
Zm00001d017125::5:186176461-186178462(-)
Zm00001d004991::2:152586326-152588327(+)
Zm00001d006237::2:202590733-202592734(-)
Zm00001d046017::9:55196778-55198779(+)
Zm00001d018325::5:218488688-218490689(-)
Zm00001d017998::5:211656952-211658953(+)
Zm00001d004708::2:132580690-132582691(-)
Zm00001d034690::1:300085307-300087308(-)
Zm00001d039197::6:172335827-172337828(-)
Zm00001d033747::1:272703274-272705275(+)
Zm00001d038835::6:165530327-165532328(-)
Zm00001d018291::5:218025591-218027592(+)
Zm00001d009605::8:72868094-72870095(-)
Zm00001d022639::7:182063809-182065810(-)
Zm00001d001879::2:2255573-2257574(-)
Zm00001d040351::3:39395920-39397921(-)
Zm00001d052744::4:199499440-199501441(+)
Zm00001d048239::9:153032693-153034694(+)
Zm00001d049354::4:27734435-27736436(+)
Zm00001d053830::4:241978302-241980303(+)
Zm00001d049898::4:51370419-51372420(+)
Zm00001d047537::9:134260000-134262001(-)
Zm00001d049613::4:37641631-37643632(-)
Zm00001d031688::1:198652604-198654605(-)
Zm00001d039105::6:170119951-170121952(-)
Zm00001d038282::6:153249871-153251872(-)
Zm00001d031309::1:185842396-185844397(-)
Zm00001d014442::5:47131648-47133649(-)
Zm00001d032539::1:229905324-229907325(+)
Zm00001d011490::8:152120343-152122344(-)
Zm00001d002474::2:13571712-13573713(-)
Zm00001d029637::1:80861809-80863810(-)
Zm00001d053376::4:228361485-228363486(+)
Zm00001d029653::1:81453503-81455504(+)
Zm00001d028092::1:22731518-22733519(-)
Zm00001d030958::1:169043541-169045542(-)
Zm00001d045760::9:37434899-37436900(+)
Zm00001d042596::3:173073309-173075310(+)
Zm00001d016446::5:162601697-162603698(+)
Zm00001d048841::4:6225005-6227006(-)
Zm00001d016758::5:175093938-175095939(+)
Zm00001d030299::1:120685880-120687881(-)
Zm00001d005996::2:194931716-194933717(-)
Zm00001d031258::1:184108586-184110587(+)
Zm00001d045513::9:25065913-25067914(+)
Zm00001d012154::8:169022080-169024081(+)
Zm00001d018404::5:220041268-220043269(-)
Zm00001d013935::5:25226956-25228957(+)
Zm00001d014973::5:70726802-70728803(-)
Zm00001d017103::5:185445341-185447342(+)
Zm00001d023462::10:6348637-6350638(-)
Zm00001d009402::8:62917478-62919479(-)
Zm00001d006179::2:200780970-200782971(+)
Zm00001d045705::9:34418099-34420100(-)
Zm00001d053200::4:219512811-219514812(-)
Zm00001d049291::4:24639575-24641576(-)
Zm00001d007968::2:244322993-244324994(-)
Zm00001d045599::9:28086195-28088196(-)
Zm00001d017893::5:209706343-209708344(-)
Zm00001d034017::1:281249536-281251537(-)
Zm00001d017514::5:198260928-198262929(+)
Zm00001d007366::2:229769963-229771964(+)
Zm00001d053345::4:227016983-227018984(-)
Zm00001d031444::1:190264894-190266895(+)
Zm00001d014701::5:59906929-59908930(-)
Zm00001d051219::4:148976770-148978771(+)
Zm00001d045950::9:49164759-49166760(-)
Zm00001d029201::1:62064092-62066093(+)
Zm00001d039085::6:169721054-169723055(-)
Zm00001d027313::1:2779641-2781642(+)
Zm00001d013015::5:3229868-3231869(+)
Zm00001d041926::3:143906674-143908675(-)
Zm00001d007441::2:231771928-231773929(-)
Zm00001d006608::2:212459227-212461228(+)
Zm00001d008789::8:20245982-20247983(+)
Zm00001d027384::1:4117218-4119219(-)
Zm00001d042215::3:156421057-156423058(-)
Zm00001d038541::6:159602465-159604466(+)
Zm00001d028174::1:25498259-25500260(-)
Zm00001d027532::1:7563586-7565587(-)
Zm00001d001908::2:2696640-2698641(-)
Zm00001d045626::9:29240037-29242038(+)
Zm00001d022355::7:176070337-176072338(+)
Zm00001d016479::5:164266061-164268062(-)
Zm00001d017363::5:193669204-193671205(+)
Zm00001d025395::10:116801007-116803008(+)
Zm00001d047417::9:129472109-129474110(+)
Zm00001d028279::1:29002479-29004480(-)
Zm00001d041307::3:111424068-111426069(-)
Zm00001d044704::3:235440996-235442997(-)
Zm00001d027461::1:5819170-5821171(-)
Zm00001d024319::10:64275069-64277070(-)
Zm00001d048860::4:6577683-6579684(-)
Zm00001d048496::9:157236874-157238875(-)
Zm00001d031626::1:196844403-196846404(-)
Zm00001d004709::2:132741824-132743825(+)
Zm00001d053658::4:238272206-238274207(+)
Zm00001d046249::9:76620181-76622182(+)
Zm00001d004338::2:104459940-104461941(-)
Zm00001d022438::7:177704448-177706449(-)
Zm00001d039214::6:172670632-172672633(+)
Zm00001d045752::9:37136369-37138370(+)
Zm00001d010050::8:97185106-97187107(+)
Zm00001d047403::9:128993658-128995659(+)
Zm00001d024521::10:75863393-75865394(+)
Zm00001d005882::2:191726101-191728102(-)
Zm00001d041035::3:92263998-92265999(-)
Zm00001d049764::4:43702463-43704464(-)
Zm00001d013850::5:22704457-22706458(+)
Zm00001d001849::2:1911930-1913931(-)
Zm00001d031485::1:191587834-191589835(-)
Zm00001d031780::1:201525596-201527597(+)
Zm00001d039718::3:12977193-12979194(-)
Zm00001d043036::3:187093867-187095868(+)
Zm00001d051761::4:168958180-168960181(+)
Zm00001d003434::2:44259247-44261248(+)
Zm00001d047581::9:136324664-136326665(+)
Zm00001d006620::2:212764114-212766115(+)
Zm00001d003020::2:29643589-29645590(-)
Zm00001d051544::4:162016023-162018024(+)
Zm00001d030212::1:113401652-113403653(-)
Zm00001d029258::1:63929753-63931754(-)
Zm00001d011430::8:150341691-150343692(-)
Zm00001d049450::4:30696929-30698930(+)
Zm00001d026258::10:142156160-142158161(+)
Zm00001d022483::7:178485377-178487378(+)
Zm00001d026653::10:149486289-149488290(-)
Zm00001d004506::2:115647125-115649126(+)
Zm00001d012373::8:173136354-173138355(+)
Zm00001d049771::4:44023542-44025543(+)
Zm00001d040322::3:37995554-37997555(+)
Zm00001d016825::5:177530081-177532082(+)
Zm00001d003147::2:33769375-33771376(-)
Zm00001d032072::1:211384211-211386212(+)
Zm00001d037071::6:111359223-111361224(+)
Zm00001d025302::10:113397948-113399949(-)
Zm00001d043051::3:187589835-187591836(-)
Zm00001d024617::10:80386805-80388806(-)
Zm00001d039020::6:168828390-168830391(-)
Zm00001d026135::10:139370171-139372172(+)
Zm00001d051126::4:144690587-144692588(-)
Zm00001d053769::4:240796765-240798766(+)
Zm00001d043441::3:199987048-199989049(-)
Zm00001d041609::3:129608641-129610642(-)
Zm00001d050937::4:132631935-132633936(-)
Zm00001d011276::8:145539931-145541932(-)
Zm00001d025128::10:105636867-105638868(+)
Zm00001d005200::2:163305489-163307490(-)
Zm00001d040334::3:38517852-38519853(+)
Zm00001d005821::2:189702602-189704603(+)
Zm00001d033419::1:262566106-262568107(-)
Zm00001d014732::5:61078518-61080519(-)
Zm00001d037785::6:137685171-137687172(+)
Zm00001d044088::3:218702510-218704511(+)
Zm00001d011598::8:155463277-155465278(+)
Zm00001d027705::1:11552486-11554487(+)
Zm00001d005973::2:194457884-194459885(-)
Zm00001d002705::2:19812736-19814737(+)
Zm00001d043429::3:199569748-199571749(+)
Zm00001d021621::7:158179384-158181385(+)
Zm00001d016476::5:163838765-163840766(+)
Zm00001d046490::9:92159169-92161170(+)
Zm00001d002350::2:10689380-10691381(-)
Zm00001d011487::8:152071465-152073466(+)
Zm00001d042476::3:169002872-169004873(-)
Zm00001d045680::9:32980294-32982295(+)
Zm00001d015682::5:106606185-106608186(+)
Zm00001d009411::8:63373018-63375019(-)
Zm00001d022383::7:176513273-176515274(-)
Zm00001d031928::1:207096613-207098614(+)
Zm00001d053627::4:237216426-237218427(+)
Zm00001d020355::7:108762528-108764529(+)
Zm00001d031053::1:174881015-174883016(+)
Zm00001d049599::4:36840146-36842147(+)
Zm00001d030385::1:127953711-127955712(+)
Zm00001d053631::4:237404506-237406507(+)
Zm00001d052325::4:187126501-187128502(+)
Zm00001d012729::8:179413613-179415614(+)
Zm00001d003302::2:39393253-39395254(+)
Zm00001d015653::5:103231198-103233199(+)
Zm00001d003670::2:53320966-53322967(+)
Zm00001d020902::7:136125107-136127108(-)
Zm00001d020702::7:129166700-129168701(-)
Zm00001d052240::4:184367540-184369541(+)
Zm00001d016965::5:181507018-181509019(+)
Zm00001d019731::7:54369253-54371254(-)
Zm00001d044222::3:222371205-222373206(-)
Zm00001d021537::7:155329844-155331845(-)
Zm00001d026071::10:137672646-137674647(+)
Zm00001d028546::1:38914233-38916234(-)
Zm00001d015281::5:82608823-82610824(-)
Zm00001d018201::5:216448623-216450624(+)
Zm00001d051901::4:173987593-173989594(-)
Zm00001d022316::7:175116901-175118902(-)
Zm00001d050850::4:126962364-126964365(-)
Zm00001d037546::6:128909149-128911150(-)
Zm00001d005482::2:175597963-175599964(-)
Zm00001d045579::9:27179337-27181338(+)
Zm00001d039959::3:20749840-20751841(+)
Zm00001d023664::10:14451012-14453013(-)
Zm00001d053561::4:234200537-234202538(-)
Zm00001d031743::1:200574949-200576950(-)
Zm00001d028366::1:32268864-32270865(+)
Zm00001d012129::8:168578829-168580830(+)
Zm00001d014418::5:45734696-45736697(-)
Zm00001d030573::1:144877711-144879712(-)
Zm00001d014419::5:45784142-45786143(+)
Zm00001d015208::5:79394811-79396812(-)
Zm00001d036480::6:89897215-89899216(-)
Zm00001d033718::1:272129164-272131165(+)
Zm00001d017997::5:211653098-211655099(-)
Zm00001d018207::5:216596324-216598325(+)
Zm00001d034518::1:295589310-295591311(+)
Zm00001d003994::2:74392935-74394936(-)
Zm00001d046020::9:55666650-55668651(+)
Zm00001d044597::3:233002152-233004153(-)
Zm00001d053834::4:242113840-242115841(-)
Zm00001d031636::1:197044857-197046858(+)
Zm00001d004796::2:139869257-139871258(+)
Zm00001d030102::1:105806058-105808059(+)
Zm00001d032300::1:221085012-221087013(-)
Zm00001d029992::1:98011815-98013816(-)
Zm00001d043579::3:204369810-204371811(+)
Zm00001d042851::3:182062471-182064472(+)
Zm00001d041991::3:146846439-146848440(+)
Zm00001d012856::5:1127922-1129923(+)
Zm00001d027317::1:2826110-2828111(-)
Zm00001d032644::1:232979870-232981871(+)
Zm00001d011617::8:156107280-156109281(-)
Zm00001d022231::7:173269791-173271792(+)
Zm00001d005692::2:183560701-183562702(+)
Zm00001d002246::2:8910559-8912560(-)
Zm00001d009794::8:81739312-81741313(+)
Zm00001d029597::1:78390610-78392611(-)
Zm00001d018987::7:12175130-12177131(-)
Zm00001d012929::5:2168643-2170644(-)
Zm00001d043981::3:215528538-215530539(+)
Zm00001d044916::9:7181989-7183990(-)
Zm00001d039401::3:3436743-3438744(-)
Zm00001d023437::10:5605600-5607601(-)
Zm00001d038620::6:161063468-161065469(-)
Zm00001d020491::7:118718938-118720939(-)
Zm00001d027954::1:18279776-18281777(-)
Zm00001d026472::10:146566311-146568312(-)
Zm00001d011634::8:156914297-156916298(-)
Zm00001d033472::1:263620980-263622981(+)
Zm00001d022153::7:171370356-171372357(-)
Zm00001d010112::8:99678014-99680015(+)
Zm00001d019994::7:83697626-83699627(-)
Zm00001d012522::8:176049145-176051146(-)
Zm00001d002729::2:20592275-20594276(-)
Zm00001d012553::8:176520661-176522662(-)
Zm00001d048788::4:5546418-5548419(+)
Zm00001d019693::7:51236011-51238012(-)
Zm00001d005148::2:161095983-161097984(-)
Zm00001d046354::9:83395707-83397708(-)
Zm00001d018318::5:218386954-218388955(-)
Zm00001d023481::10:6974412-6976413(+)
Zm00001d038604::6:160836698-160838699(+)
Zm00001d051480::4:160036759-160038760(+)
Zm00001d004452::2:113082682-113084683(-)
Zm00001d006640::2:213257621-213259622(-)
Zm00001d034569::1:296488319-296490320(+)
Zm00001d029658::1:81675844-81677845(+)
Zm00001d038618::6:161020554-161022555(-)
Zm00001d011102::8:139044521-139046522(+)
Zm00001d042601::3:173174149-173176150(-)
Zm00001d019577::7:44052068-44054069(+)
Zm00001d046317::9:80088488-80090489(-)
Zm00001d042474::3:168870305-168872306(-)
Zm00001d017780::5:206544822-206546823(+)
Zm00001d037941::6:142908476-142910477(+)
Zm00001d050256::4:76985140-76987141(-)
Zm00001d023732::10:17760819-17762820(-)
Zm00001d012306::8:172156323-172158324(-)
Zm00001d026675::10:149748980-149750981(-)
Zm00001d029343::1:66654593-66656594(-)
Zm00001d022453::7:178051954-178053955(-)
Zm00001d025620::10:124228210-124230211(+)
Zm00001d022429::7:177463974-177465975(+)
Zm00001d010863::8:130917201-130919202(+)
Zm00001d042958::3:184828833-184830834(-)
Zm00001d015084::5:74822008-74824009(+)
Zm00001d042711::3:177893357-177895358(+)
Zm00001d052415::4:189489079-189491080(-)
Zm00001d015455::5:91168860-91170861(-)
Zm00001d039681::3:11796538-11798539(-)
Zm00001d031128::1:178803092-178805093(-)
Zm00001d011369::8:148784918-148786919(-)
Zm00001d025651::10:125011668-125013669(+)
Zm00001d034511::1:295099024-295101025(+)
Zm00001d012826::5:936650-938651(-)
Zm00001d034083::1:283637634-283639635(-)
Zm00001d040730::3:60577343-60579344(-)
Zm00001d041514::3:125125909-125127910(-)
Zm00001d033106::1:250322155-250324156(+)
Zm00001d039341::3:2110218-2112219(+)
Zm00001d016463::5:163224051-163226052(-)
Zm00001d026514::10:147435935-147437936(+)
Zm00001d033109::1:250359911-250361912(-)
Zm00001d050198::4:72856274-72858275(-)
Zm00001d001941::2:3204349-3206350(-)
Zm00001d044467::3:228979857-228981858(-)
Zm00001d031956::1:207953543-207955544(+)
Zm00001d025765::10:128933391-128935392(+)
Zm00001d019090::7:15822676-15824677(+)
Zm00001d044441::3:228213467-228215468(-)
Zm00001d029114::1:58380291-58382292(-)
Zm00001d002869::2:25139133-25141134(-)
Zm00001d043779::3:209998516-210000517(-)
Zm00001d026371::10:144459515-144461516(-)
Zm00001d011790::8:161666192-161668193(-)
Zm00001d011857::8:163127398-163129399(-)
Zm00001d026479::10:146718686-146720687(-)
Zm00001d037920::6:141996224-141998225(+)
Zm00001d037985::6:144390466-144392467(+)
Zm00001d015176::5:78494485-78496486(+)
Zm00001d042955::3:184757923-184759924(-)
Zm00001d030357::1:125657489-125659490(+)
Zm00001d025340::10:114732715-114734716(+)
Zm00001d038742::6:163658478-163660479(-)
Zm00001d051000::4:136178717-136180718(-)
Zm00001d034187::1:285957841-285959842(+)
Zm00001d017573::5:200052575-200054576(-)
Zm00001d023650::10:13642080-13644081(-)
Zm00001d049135::4:17286614-17288615(-)
Zm00001d022303::7:174793132-174795133(+)
Zm00001d041964::3:145916534-145918535(-)
Zm00001d031819::1:202905977-202907978(+)
Zm00001d052157::4:181471700-181473701(-)
Zm00001d002098::2:5962615-5964616(+)
Zm00001d044103::3:219258380-219260381(+)
Zm00001d036080::6:71040878-71042879(-)
Zm00001d047506::9:132921555-132923556(+)
Zm00001d030909::1:166745855-166747856(+)
Zm00001d050324::4:81461410-81463411(-)
Zm00001d030685::1:152956206-152958207(+)
Zm00001d030069::1:103278819-103280820(+)
Zm00001d005450::2:174573080-174575081(-)
Zm00001d017625::5:202103943-202105944(-)
Zm00001d052411::4:189318272-189320273(+)
Zm00001d047747::9:140733091-140735092(+)
Zm00001d017857::5:208987130-208989131(-)
Zm00001d008311::8:4839230-4841231(+)
Zm00001d001959::2:3549431-3551432(-)
Zm00001d001791::2:1025378-1027379(-)
Zm00001d005108::2:158571631-158573632(-)
Zm00001d028197::1:25931938-25933939(+)
Zm00001d029044::1:55935543-55937544(-)
Zm00001d011465::8:151222310-151224311(+)
Zm00001d051869::4:172949984-172951985(-)
Zm00001d006455::2:208746828-208748829(+)
Zm00001d052216::4:183513584-183515585(+)
Zm00001d013041::5:3611856-3613857(+)
Zm00001d034318::1:289122904-289124905(+)
Zm00001d038252::6:152418568-152420569(+)
Zm00001d050905::4:129474898-129476899(+)
Zm00001d014788::5:63148393-63150394(+)
Zm00001d025939::10:134159322-134161323(+)
Zm00001d052756::4:199896155-199898156(-)
Zm00001d037270::6:118891065-118893066(+)
Zm00001d012981::5:2678887-2680888(+)
Zm00001d041855::3:141234470-141236471(+)
Zm00001d043765::3:209277168-209279169(-)
Zm00001d052162::4:181539962-181541963(+)
Zm00001d002344::2:10632871-10634872(+)
Zm00001d051905::4:174266593-174268594(+)
Zm00001d015693::5:108279728-108281729(+)
Zm00001d008435::8:8638416-8640417(+)
Zm00001d002961::2:28153093-28155094(+)
Zm00001d034893::1:304952942-304954943(+)
Zm00001d053867::4:242571102-242573103(-)
Zm00001d022198::7:172649912-172651913(-)
Zm00001d032385::1:224924607-224926608(-)
Zm00001d005406::2:173044165-173046166(+)
Zm00001d010859::8:130759263-130761264(-)
Zm00001d045597::9:28030319-28032320(+)
Zm00001d040203::3:31840172-31842173(+)
Zm00001d032010::1:209341090-209343091(-)
Zm00001d054085::4:246130907-246132908(-)
Zm00001d048209::9:152521348-152523349(+)
Zm00001d048826::4:6033997-6035998(+)
Zm00001d041923::3:143810981-143812982(+)
Zm00001d053662::4:238374489-238376490(+)
Zm00001d035247::6:17129819-17131820(+)
Zm00001d024291::10:62307964-62309965(-)
Zm00001d031059::1:175154809-175156810(+)
Zm00001d053957::4:244189641-244191642(+)
Zm00001d034713::1:300501485-300503486(+)
Zm00001d015059::5:73779064-73781065(-)
Zm00001d037659::6:133274292-133276293(+)
Zm00001d025060::10:102200867-102202868(-)
Zm00001d004051::2:79500192-79502193(-)
Zm00001d002423::2:12374098-12376099(-)
Zm00001d007365::2:229756355-229758356(-)
Zm00001d038396::6:156311966-156313967(-)
Zm00001d047777::9:141489725-141491726(+)
Zm00001d025104::10:104271190-104273191(+)
Zm00001d050285::4:78790033-78792034(+)
Zm00001d026652::10:149391576-149393577(+)
Zm00001d037466::6:126237856-126239857(-)
Zm00001d023824::10:23505552-23507553(+)
Zm00001d044534::3:231137831-231139832(-)
Zm00001d033029::1:247786161-247788162(-)
Zm00001d021947::7:166770345-166772346(+)
Zm00001d035734::6:44156868-44158869(+)
Zm00001d034486::1:294253905-294255906(-)
Zm00001d031835::1:203192134-203194135(-)
Zm00001d011691::8:158904697-158906698(-)
Zm00001d036220::6:77713818-77715819(-)
Zm00001d024715::10:84699873-84701874(+)
Zm00001d047812::9:142387414-142389415(+)
Zm00001d018477::5:221514798-221516799(-)
Zm00001d012646::8:177774291-177776292(+)
Zm00001d024425::10:70495210-70497211(-)
Zm00001d036985::6:108316022-108318023(+)
Zm00001d035041::6:2928851-2930852(+)
Zm00001d049120::4:16706151-16708152(+)
Zm00001d053064::4:211837243-211839244(-)
Zm00001d007949::2:243907500-243909501(-)
Zm00001d028803::1:46851201-46853202(+)
Zm00001d017237::5:190013861-190015862(-)
Zm00001d002110::2:6041138-6043139(+)
Zm00001d022444::7:177864722-177866723(-)
Zm00001d007857::2:241014292-241016293(+)
Zm00001d009676::8:75412252-75414253(-)
Zm00001d009348::8:57760516-57762517(-)
Zm00001d033891::1:277638768-277640769(-)
Zm00001d037334::6:121921123-121923124(+)
Zm00001d026408::10:145333017-145335018(-)
Zm00001d002663::2:18765598-18767599(-)
Zm00001d027490::1:6425591-6427592(+)
Zm00001d022500::7:178895444-178897445(-)
Zm00001d003785::2:59310171-59312172(+)
Zm00001d039628::3:9474211-9476212(-)
Zm00001d046676::9:101919281-101921282(-)
Zm00001d006751::2:215851202-215853203(+)
Zm00001d015863::5:127078174-127080175(+)
Zm00001d005392::2:172066941-172068942(-)
Zm00001d007529::2:234008189-234010190(-)
Zm00001d028830::1:47980858-47982859(+)
Zm00001d044312::3:224976456-224978457(-)
Zm00001d002690::2:19340969-19342970(+)
Zm00001d021672::7:159694058-159696059(-)
Zm00001d045774::9:38440716-38442717(+)
Zm00001d021964::7:167207356-167209357(+)
Zm00001d038080::6:147035910-147037911(+)
Zm00001d051829::4:171483616-171485617(-)
Zm00001d027515::1:7258523-7260524(-)
Zm00001d025304::10:113469748-113471749(+)
Zm00001d003224::2:36778980-36780981(-)
Zm00001d034480::1:294127294-294129295(-)
Zm00001d022228::7:173193414-173195415(-)
Zm00001d003654::2:52016832-52018833(-)
Zm00001d038525::6:159274682-159276683(-)
Zm00001d047156::9:120314698-120316699(-)
Zm00001d019358::7:29590663-29592664(-)
Zm00001d018793::7:5332751-5334752(-)
Zm00001d024670::10:82956794-82958795(+)
Zm00001d037624::6:132160687-132162688(+)
Zm00001d017089::5:184916276-184918277(+)
Zm00001d035927::6:60712326-60714327(+)
Zm00001d024813::10:89239857-89241858(-)
Zm00001d024732::10:85591679-85593680(-)
Zm00001d025338::10:114697387-114699388(+)
Zm00001d025658::10:125253111-125255112(+)
Zm00001d047078::9:117544560-117546561(+)
Zm00001d013537::5:13911312-13913313(-)
Zm00001d006321::2:204516526-204518527(-)
Zm00001d021680::7:159842566-159844567(-)
Zm00001d030131::1:108192221-108194222(+)
Zm00001d048957::4:10670336-10672337(+)
Zm00001d006408::2:206932691-206934692(-)
Zm00001d027892::1:16848094-16850095(-)
Zm00001d002626::2:17193098-17195099(-)
Zm00001d002312::2:10109155-10111156(-)
Zm00001d005780::2:188120486-188122487(-)
Zm00001d015929::5:132195138-132197139(-)
Zm00001d045377::9:20084670-20086671(+)
Zm00001d036008::6:65513125-65515126(+)
Zm00001d036838::6:103347346-103349347(-)
Zm00001d016008::5:139155519-139157520(-)
Zm00001d046383::9:86005466-86007467(+)
Zm00001d023718::10:16728062-16730063(-)
Zm00001d021875::7:165257063-165259064(-)
Zm00001d047688::9:139358101-139360102(+)
Zm00001d012116::8:168416805-168418806(-)
Zm00001d020296::7:104760160-104762161(-)
Zm00001d013620::5:15680841-15682842(-)
Zm00001d003155::2:33958837-33960838(-)
Zm00001d017241::5:190063440-190065441(-)
Zm00001d028877::1:49476889-49478890(-)
Zm00001d016084::5:143692869-143694870(-)
Zm00001d003935::2:70121007-70123008(+)
Zm00001d042450::3:168110271-168112272(-)
Zm00001d048691::4:3346841-3348842(+)
Zm00001d035926::6:60496595-60498596(-)
Zm00001d015088::5:75059122-75061123(+)
Zm00001d033790::1:273756610-273758611(-)
Zm00001d013521::5:13516990-13518991(+)
Zm00001d008367::8:6516285-6518286(-)
Zm00001d044525::3:230870418-230872419(-)
Zm00001d010840::8:129738030-129740031(+)
Zm00001d043355::3:197512756-197514757(+)
Zm00001d010278::8:107110312-107112313(-)
Zm00001d003313::2:39857560-39859561(-)
Zm00001d034829::1:303242069-303244070(+)
Zm00001d047933::9:145670067-145672068(-)
Zm00001d044315::3:225035150-225037151(+)
Zm00001d051329::4:154795469-154797470(+)
Zm00001d019125::7:18154323-18156324(-)
Zm00001d034498::1:294674415-294676416(+)
Zm00001d018383::5:219689383-219691384(-)
Zm00001d006112::2:198708097-198710098(-)
Zm00001d052061::4:178168486-178170487(+)
Zm00001d015852::5:126375583-126377584(-)
Zm00001d054012::4:245104413-245106414(+)
Zm00001d009488::8:67041786-67043787(+)
Zm00001d013542::5:13960313-13962314(-)
Zm00001d045499::9:24597069-24599070(+)
Zm00001d029333::1:66336604-66338605(-)
Zm00001d044907::9:6895519-6897520(+)
Zm00001d009850::8:85064407-85066408(+)
Zm00001d048385::9:155336458-155338459(-)
Zm00001d012941::5:2278172-2280173(-)
Zm00001d051609::4:164484029-164486030(-)
Zm00001d048452::9:156665035-156667036(-)
Zm00001d040094::3:27363823-27365824(-)
Zm00001d015914::5:130950209-130952210(-)
Zm00001d038582::6:160507406-160509407(+)
Zm00001d048822::4:6008250-6010251(+)
Zm00001d010200::8:103826965-103828966(+)
Zm00001d037870::6:140474105-140476106(-)
Zm00001d005964::2:194060297-194062298(-)
Zm00001d006808::2:217129498-217131499(-)
Zm00001d040263::3:34656690-34658691(-)
Zm00001d039549::3:7823816-7825817(+)
Zm00001d025201::10:108848121-108850122(-)
Zm00001d030340::1:123382243-123384244(+)
Zm00001d037196::6:115286932-115288933(+)
Zm00001d051415::4:157607945-157609946(-)
Zm00001d005852::2:190896844-190898845(-)
Zm00001d034962::1:306900491-306902492(+)
Zm00001d005135::2:160465341-160467342(-)
Zm00001d043257::3:193490875-193492876(+)
Zm00001d031355::1:187097326-187099327(+)
Zm00001d015707::5:110144793-110146794(-)
Zm00001d015884::5:128731932-128733933(+)
Zm00001d018939::7:9879387-9881388(-)
Zm00001d008941::8:26150732-26152733(+)
Zm00001d007113::2:222489658-222491659(+)
Zm00001d033750::1:272780184-272782185(-)
Zm00001d028141::1:23990305-23992306(+)
Zm00001d019619::7:46403812-46405813(-)
Zm00001d034565::1:296462760-296464761(+)
Zm00001d035140::6:6798250-6800251(+)
Zm00001d020319::7:106266048-106268049(+)
Zm00001d045080::9:11801656-11803657(+)
Zm00001d033362::1:260334052-260336053(-)
Zm00001d004943::2:149872645-149874646(+)
Zm00001d020641::7:126102794-126104795(-)
Zm00001d006690::2:214476263-214478264(+)
Zm00001d047801::9:142141019-142143020(-)
Zm00001d011288::8:145984893-145986894(-)
Zm00001d026187::10:140543009-140545010(+)
Zm00001d034439::1:292991396-292993397(+)
Zm00001d010118::8:99980169-99982170(-)
Zm00001d018290::5:218020909-218022910(+)
Zm00001d021753::7:162204975-162206976(+)
Zm00001d032742::1:237019131-237021132(-)
Zm00001d010973::8:135497832-135499833(+)
Zm00001d012259::8:171232542-171234543(+)
Zm00001d028423::1:34541478-34543479(-)
Zm00001d016971::5:181560982-181562983(-)
Zm00001d041105::3:97509121-97511122(-)
Zm00001d034314::1:289001745-289003746(-)
Zm00001d039295::3:1200297-1202298(+)
Zm00001d035439::6:25572724-25574725(-)
Zm00001d049433::4:30149170-30151171(-)
Zm00001d043962::3:214956396-214958397(-)
Zm00001d046717::9:103209996-103211997(+)
Zm00001d002991::2:28952172-28954173(+)
Zm00001d025231::10:110226164-110228165(-)
Zm00001d019538::7:41107238-41109239(+)
Zm00001d017312::5:192404756-192406757(-)
Zm00001d047909::9:144968939-144970940(-)
Zm00001d027665::1:10572002-10574003(-)
Zm00001d019404::7:32449027-32451028(-)
Zm00001d051889::4:173797531-173799532(+)
Zm00001d014654::5:57559257-57561258(+)
Zm00001d012755::8:179883322-179885323(-)
Zm00001d042384::3:164051072-164053073(+)
Zm00001d033170::1:252784462-252786463(-)
Zm00001d048902::4:7404996-7406997(+)
Zm00001d023581::10:10706495-10708496(-)
Zm00001d042530::3:170936870-170938871(+)
Zm00001d048011::9:147987904-147989905(+)
Zm00001d003034::2:30052266-30054267(-)
Zm00001d054014::4:245165072-245167073(+)
Zm00001d010586::8:121032670-121034671(+)
Zm00001d018135::5:215070459-215072460(+)
Zm00001d007187::2:224122744-224124745(-)
Zm00001d028780::1:46198827-46200828(+)
Zm00001d013676::5:17053765-17055766(-)
Zm00001d003982::2:73520806-73522807(-)
Zm00001d003068::2:31085335-31087336(-)
Zm00001d029828::1:89042476-89044477(+)
Zm00001d035270::6:18859080-18861081(-)
Zm00001d032609::1:232013482-232015483(-)
Zm00001d048382::9:155285356-155287357(-)
Zm00001d012031::8:166788618-166790619(+)
Zm00001d029341::1:66634283-66636284(+)
Zm00001d027848::1:15119243-15121244(+)
Zm00001d016365::5:159329133-159331134(+)
Zm00001d050284::4:78471231-78473232(-)
Zm00001d028143::1:24011077-24013078(-)
Zm00001d022097::7:170228855-170230856(-)
Zm00001d031876::1:205134908-205136909(-)
Zm00001d021502::7:154176211-154178212(-)
Zm00001d028380::1:32691518-32693519(-)
Zm00001d017931::5:210260876-210262877(+)
Zm00001d012604::8:177069068-177071069(+)
Zm00001d023499::10:7378824-7380825(-)
Zm00001d041179::3:102860784-102862785(+)
Zm00001d046223::9:73067297-73069298(-)
Zm00001d002888::2:25870460-25872461(-)
Zm00001d011667::8:158091723-158093724(-)
Zm00001d006358::2:205689335-205691336(-)
Zm00001d030232::1:114927283-114929284(+)
Zm00001d031727::1:199718142-199720143(-)
Zm00001d025412::10:117874055-117876056(-)
Zm00001d024510::10:74928691-74930692(+)
Zm00001d026483::10:146815944-146817945(-)
Zm00001d010773::8:127461298-127463299(+)
Zm00001d033990::1:280545148-280547149(-)
Zm00001d033726::1:272346251-272348252(-)
Zm00001d036063::6:69685099-69687100(+)
Zm00001d044584::3:232524653-232526654(+)
Zm00001d037551::6:129106264-129108265(+)
Zm00001d032636::1:232681071-232683072(-)
Zm00001d042609::3:173460317-173462318(-)
Zm00001d034808::1:302534889-302536890(-)
Zm00001d024051::10:40114942-40116943(-)
Zm00001d012863::5:1290436-1292437(+)
Zm00001d048093::9:149978352-149980353(+)
Zm00001d041059::3:93625814-93627815(-)
Zm00001d019449::7:34346437-34348438(-)
Zm00001d029956::1:96449652-96451653(+)
Zm00001d033556::1:267108264-267110265(-)
Zm00001d038561::6:159879134-159881135(-)
Zm00001d008752::8:18997871-18999872(+)
Zm00001d016591::5:168783565-168785566(+)
Zm00001d031065::1:175608843-175610844(-)
Zm00001d053349::4:227108253-227110254(-)
Zm00001d019920::7:75824025-75826026(+)
Zm00001d032444::1:226775748-226777749(+)
Zm00001d009103::8:36536551-36538552(-)
Zm00001d037479::6:126616683-126618684(-)
Zm00001d047712::9:139747946-139749947(+)
Zm00001d016034::5:140718720-140720721(-)
Zm00001d006762::2:216181342-216183343(+)
Zm00001d028757::1:45722830-45724831(-)
Zm00001d007285::2:226814493-226816494(-)
Zm00001d023434::10:5437942-5439943(+)
Zm00001d022619::7:181211362-181213363(+)
Zm00001d005264::2:166214372-166216373(-)
Zm00001d044991::9:9472320-9474321(+)
Zm00001d052185::4:182583131-182585132(-)
Zm00001d038916::6:166895282-166897283(-)
Zm00001d043380::3:198235166-198237167(+)
Zm00001d020237::7:101652227-101654228(-)
Zm00001d031548::1:193847506-193849507(+)
Zm00001d025129::10:105675881-105677882(-)
Zm00001d036723::6:99025808-99027809(+)
Zm00001d051119::4:144243499-144245500(+)
Zm00001d044159::3:220754099-220756100(-)
Zm00001d005856::2:190971651-190973652(-)
Zm00001d005558::2:178427664-178429665(+)
Zm00001d029683::1:82568935-82570936(-)
Zm00001d007903::2:242106173-242108174(-)
Zm00001d037332::6:121772400-121774401(-)
Zm00001d034248::1:287872329-287874330(-)
Zm00001d009329::8:56606033-56608034(+)
Zm00001d047677::9:139093937-139095938(-)
Zm00001d033994::1:280607719-280609720(-)
Zm00001d024995::10:98276836-98278837(+)
Zm00001d041713::3:134680708-134682709(-)
Zm00001d006797::2:216891199-216893200(+)
Zm00001d009888::8:87464106-87466107(-)
Zm00001d038840::6:165627328-165629329(-)
Zm00001d012411::8:174033314-174035315(-)
Zm00001d013979::5:27072049-27074050(-)
Zm00001d025696::10:126536612-126538613(-)
Zm00001d007920::2:242697012-242699013(-)
Zm00001d038699::6:162813145-162815146(+)
Zm00001d050043::4:62013183-62015184(+)
Zm00001d039364::3:2628399-2630400(+)
Zm00001d007064::2:221090253-221092254(-)
Zm00001d021830::7:164024070-164026071(+)
Zm00001d013164::5:5676834-5678835(-)
Zm00001d033955::1:279592146-279594147(-)
Zm00001d053066::4:211862318-211864319(-)
Zm00001d043904::3:213448316-213450317(+)
Zm00001d040842::3:70149970-70151971(+)
Zm00001d032330::1:222630375-222632376(-)
Zm00001d037518::6:127910698-127912699(+)
Zm00001d034467::1:293828158-293830159(+)
Zm00001d033502::1:264641717-264643718(-)
Zm00001d043150::3:190205742-190207743(+)
Zm00001d008735::8:18254236-18256237(+)
Zm00001d034586::1:297170027-297172028(+)
Zm00001d012175::8:169551026-169553027(-)
Zm00001d014180::5:35158722-35160723(+)
Zm00001d017525::5:198705388-198707389(+)
Zm00001d031423::1:189593436-189595437(-)
Zm00001d005843::2:190606401-190608402(-)
Zm00001d030533::1:142259363-142261364(+)
Zm00001d043935::3:214159058-214161059(+)
Zm00001d040117::3:28232884-28234885(+)
Zm00001d021933::7:166110423-166112424(+)
Zm00001d002101::2:5978585-5980586(+)
Zm00001d013596::5:15093270-15095271(+)
Zm00001d043354::3:197461657-197463658(+)
Zm00001d045491::9:24410753-24412754(+)
Zm00001d027445::1:5487073-5489074(-)
Zm00001d026020::10:136226750-136228751(+)
Zm00001d038676::6:162391071-162393072(-)
Zm00001d037944::6:142974210-142976211(-)
Zm00001d002000::2:4153903-4155904(-)
Zm00001d031813::1:202631010-202633011(+)
Zm00001d009594::8:72102734-72104735(-)
Zm00001d018355::5:219131061-219133062(+)
Zm00001d039061::6:169448525-169450526(-)
Zm00001d029424::1:69907937-69909938(+)
Zm00001d049228::4:21756095-21758096(+)
Zm00001d010519::8:118871890-118873891(-)
Zm00001d031163::1:180290001-180292002(+)
Zm00001d041733::3:135477315-135479316(+)
Zm00001d003035::2:30054142-30056143(-)
Zm00001d044023::3:217008306-217010307(-)
Zm00001d029743::1:84996268-84998269(-)
Zm00001d012886::5:1603586-1605587(+)
Zm00001d015415::5:89130548-89132549(+)
Zm00001d010803::8:128339218-128341219(+)
Zm00001d029519::1:74250774-74252775(-)
Zm00001d011397::8:149489732-149491733(-)
Zm00001d011129::8:139903592-139905593(-)
Zm00001d003072::2:31122852-31124853(+)
Zm00001d033619::1:269010775-269012776(-)
Zm00001d019853::7:70485347-70487348(-)
Zm00001d030411::1:130365006-130367007(+)
Zm00001d030110::1:106377398-106379399(+)
Zm00001d029975::1:97111229-97113230(+)
Zm00001d049550::4:34377333-34379334(-)
Zm00001d037900::6:141483918-141485919(+)
Zm00001d020975::7:138261323-138263324(+)
Zm00001d027539::1:7842825-7844826(+)
Zm00001d032383::1:224769868-224771869(-)
Zm00001d010408::8:113318120-113320121(+)
Zm00001d010462::8:116443492-116445493(-)
Zm00001d033753::1:272914345-272916346(+)
Zm00001d004775::2:138479346-138481347(-)
Zm00001d011812::8:161925678-161927679(+)
Zm00001d038018::6:145330144-145332145(+)
Zm00001d022433::7:177643480-177645481(-)
Zm00001d019350::7:29355755-29357756(+)
Zm00001d026543::10:147957413-147959414(-)
Zm00001d044083::3:218521715-218523716(+)
Zm00001d053274::4:223770411-223772412(+)
Zm00001d046777::9:105536509-105538510(+)
Zm00001d038206::6:151542733-151544734(+)
Zm00001d015275::5:82445409-82447410(-)
Zm00001d051830::4:171482787-171484788(+)
Zm00001d029254::1:63858344-63860345(+)
Zm00001d044768::9:1934583-1936584(-)
Zm00001d040707::3:59445168-59447169(-)
Zm00001d021192::7:145446689-145448690(+)
Zm00001d012070::8:167596982-167598983(+)
Zm00001d007597::2:235975631-235977632(-)
Zm00001d004208::2:91679413-91681414(-)
Zm00001d017489::5:197378485-197380486(-)
Zm00001d011214::8:143199886-143201887(+)
Zm00001d026446::10:145981478-145983479(-)
Zm00001d023897::10:26996393-26998394(-)
Zm00001d048366::9:155191196-155193197(-)
Zm00001d039435::3:4160397-4162398(+)
Zm00001d045330::9:19102083-19104084(-)
Zm00001d053964::4:244387831-244389832(-)
Zm00001d012950::5:2321180-2323181(-)
Zm00001d045232::9:16745585-16747586(-)
Zm00001d052117::4:180286098-180288099(-)
Zm00001d019052::7:14296114-14298115(-)
Zm00001d046389::9:86785126-86787127(-)
Zm00001d038783::6:164328528-164330529(-)
Zm00001d051814::4:170345602-170347603(-)
Zm00001d003696::2:54979564-54981565(+)
Zm00001d013692::5:17666859-17668860(-)
Zm00001d017575::5:200156231-200158232(+)
Zm00001d008564::8:13136731-13138732(-)
Zm00001d053784::4:240996626-240998627(+)
Zm00001d033379::1:261078341-261080342(-)
Zm00001d020664::7:127270735-127272736(-)
Zm00001d042341::3:162109801-162111802(+)
Zm00001d013503::5:12935695-12937696(-)
Zm00001d033296::1:257980808-257982809(-)
Zm00001d020070::7:90262997-90264998(-)
Zm00001d053901::4:243352597-243354598(+)
Zm00001d051096::4:142175231-142177232(-)
Zm00001d052885::4:203404205-203406206(+)
Zm00001d011803::8:161768233-161770234(+)
Zm00001d019215::7:22125936-22127937(-)
Zm00001d018600::7:473695-475696(-)
Zm00001d044550::3:231456366-231458367(+)
Zm00001d025420::10:118109064-118111065(+)
Zm00001d008512::8:11117566-11119567(+)
Zm00001d040823::3:68070343-68072344(-)
Zm00001d024713::10:84558554-84560555(+)
Zm00001d007431::2:231537637-231539638(+)
Zm00001d004639::2:124626483-124628484(-)
Zm00001d023292::10:2235929-2237930(+)
Zm00001d034286::1:288508323-288510324(+)
Zm00001d018903::7:8796331-8798332(+)
Zm00001d046534::9:94417568-94419569(-)
Zm00001d031092::1:176868458-176870459(+)
Zm00001d043768::3:209491944-209493945(+)
Zm00001d018610::7:837728-839729(+)
Zm00001d011063::8:137937913-137939914(+)
Zm00001d005190::2:163036724-163038725(+)
Zm00001d051542::4:161954034-161956035(-)
Zm00001d049956::4:55428562-55430563(-)
Zm00001d010243::8:105771024-105773025(+)
Zm00001d048218::9:152656588-152658589(-)
Zm00001d024605::10:80140137-80142138(-)
Zm00001d044911::9:7006690-7008691(-)
Zm00001d007600::2:235987100-235989101(-)
Zm00001d006907::2:219179127-219181128(+)
Zm00001d021706::7:160894307-160896308(-)
Zm00001d035506::6:29707856-29709857(+)
Zm00001d015690::5:107848069-107850070(+)
Zm00001d015649::5:103228722-103230723(-)
Zm00001d021082::7:142419330-142421331(+)
Zm00001d012749::8:179669802-179671803(+)
Zm00001d042057::3:148969092-148971093(+)
Zm00001d004806::2:140440496-140442497(+)
Zm00001d049455::4:30736962-30738963(+)
Zm00001d042729::3:178331698-178333699(+)
Zm00001d052682::4:197138005-197140006(-)
Zm00001d005036::2:155305753-155307754(-)
Zm00001d042543::3:171451860-171453861(+)
Zm00001d005185::2:162914056-162916057(-)
Zm00001d014650::5:57310061-57312062(+)
Zm00001d008853::8:22585367-22587368(+)
Zm00001d005231::2:164759660-164761661(+)
Zm00001d012258::8:171231022-171233023(-)
Zm00001d032368::1:224113093-224115094(+)
Zm00001d031611::1:196149068-196151069(+)
Zm00001d025683::10:126172073-126174074(+)
Zm00001d005775::2:187826999-187829000(-)
Zm00001d014194::5:35979207-35981208(+)
Zm00001d027975::1:18952739-18954740(+)
Zm00001d021519::7:154994804-154996805(-)
Zm00001d002046::2:4944746-4946747(-)
Zm00001d051988::4:176009872-176011873(-)
Zm00001d036583::6:93723979-93725980(-)
Zm00001d006270::2:203312031-203314032(+)
Zm00001d045113::9:13148222-13150223(+)
Zm00001d006464::2:209000076-209002077(-)
Zm00001d020908::7:136243176-136245177(-)
Zm00001d013130::5:5227314-5229315(+)
Zm00001d027762::1:13030068-13032069(-)
Zm00001d048969::4:11097003-11099004(+)
Zm00001d021295::7:148148106-148150107(-)
Zm00001d048362::9:155115561-155117562(-)
Zm00001d007427::2:231464899-231466900(-)
Zm00001d005308::2:169026342-169028343(-)
Zm00001d030614::1:148685795-148687796(+)
Zm00001d050141::4:68732184-68734185(+)
Zm00001d053416::4:230819348-230821349(+)
Zm00001d022108::7:170561820-170563821(-)
Zm00001d015086::5:74942509-74944510(+)
Zm00001d008429::8:8453445-8455446(+)
Zm00001d035962::6:62957007-62959008(-)
Zm00001d015890::5:129464981-129466982(+)
Zm00001d013125::5:5153645-5155646(-)
Zm00001d030736::1:156845390-156847391(+)
Zm00001d053727::4:239929009-239931010(-)
Zm00001d022031::7:168317419-168319420(-)
Zm00001d021218::7:146450218-146452219(-)
Zm00001d021893::7:165530854-165532855(+)
Zm00001d043067::3:188268041-188270042(-)
Zm00001d045973::9:51046116-51048117(+)
Zm00001d010969::8:135350645-135352646(+)
Zm00001d038213::6:151785768-151787769(-)
Zm00001d002269::2:9178077-9180078(+)
Zm00001d036547::6:91590595-91592596(-)
Zm00001d028485::1:36683955-36685956(-)
Zm00001d007862::2:241116169-241118170(+)
Zm00001d049767::4:43890988-43892989(-)
Zm00001d004505::2:115435453-115437454(+)
Zm00001d039448::3:4598129-4600130(+)
Zm00001d038045::6:145990384-145992385(-)
Zm00001d034590::1:297306178-297308179(+)
Zm00001d037086::6:111761626-111763627(-)
Zm00001d006866::2:218205167-218207168(+)
Zm00001d010790::8:127850574-127852575(+)
Zm00001d031557::1:194161978-194163979(-)
Zm00001d032857::1:240407623-240409624(-)
Zm00001d017806::5:207371875-207373876(-)
Zm00001d016635::5:170840985-170842986(-)
Zm00001d009783::8:80841764-80843765(+)
Zm00001d022441::7:177731766-177733767(-)
Zm00001d009183::8:41565047-41567048(+)
Zm00001d002381::2:11531702-11533703(+)
Zm00001d049184::4:19659571-19661572(-)
Zm00001d007860::2:241039444-241041445(+)
Zm00001d046506::9:92967788-92969789(-)
Zm00001d003151::2:33848325-33850326(-)
Zm00001d021729::7:161574646-161576647(+)
Zm00001d003693::2:54632042-54634043(+)
Zm00001d013003::5:2976074-2978075(+)
Zm00001d027900::1:17148010-17150011(-)
Zm00001d048771::4:5259831-5261832(-)
Zm00001d027527::1:7455734-7457735(+)
Zm00001d020674::7:127679252-127681253(-)
Zm00001d018470::5:221361675-221363676(-)
Zm00001d030392::1:128911708-128913709(+)
Zm00001d023756::10:18992217-18994218(-)
Zm00001d001866::2:2106670-2108671(-)
Zm00001d049753::4:43118666-43120667(-)
Zm00001d048906::4:7643059-7645060(+)
Zm00001d042183::3:155338424-155340425(-)
Zm00001d053960::4:244304282-244306283(-)
Zm00001d052125::4:180361395-180363396(-)
Zm00001d002859::2:24839170-24841171(+)
Zm00001d022463::7:178163731-178165732(+)
Zm00001d013177::5:5980327-5982328(-)
Zm00001d028929::1:51820122-51822123(-)
Zm00001d004936::2:149584438-149586439(+)
Zm00001d019150::7:19292026-19294027(+)
Zm00001d029141::1:60321449-60323450(+)
Zm00001d050096::4:65399558-65401559(-)
Zm00001d047077::9:117529810-117531811(-)
Zm00001d039882::3:17549876-17551877(-)
Zm00001d034890::1:304870129-304872130(-)
Zm00001d022209::7:172906384-172908385(-)
Zm00001d049277::4:24289802-24291803(-)
Zm00001d029165::1:60877937-60879938(+)
Zm00001d041004::3:89707557-89709558(-)
Zm00001d007972::2:244356059-244358060(-)
Zm00001d043795::3:210371105-210373106(-)
Zm00001d023279::10:2036063-2038064(-)
Zm00001d027469::1:6022817-6024818(-)
Zm00001d027809::1:14206162-14208163(+)
Zm00001d050884::4:128323773-128325774(-)
Zm00001d029527::1:74786106-74788107(+)
Zm00001d020875::7:135221097-135223098(-)
Zm00001d006697::2:214533956-214535957(+)
Zm00001d042511::3:170270781-170272782(-)
Zm00001d004322::2:103035106-103037107(-)
Zm00001d025274::10:112167613-112169614(-)
Zm00001d029508::1:73761500-73763501(+)
Zm00001d040197::3:31704209-31706210(+)
Zm00001d010538::8:119701468-119703469(+)
Zm00001d014356::5:42476256-42478257(+)
Zm00001d002564::2:15539968-15541969(-)
Zm00001d027234::1:117182-119183(+)
Zm00001d046611::9:98776952-98778953(-)
Zm00001d016131::5:145810992-145812993(+)
Zm00001d034462::1:293746254-293748255(-)
Zm00001d011243::8:144391222-144393223(-)
Zm00001d044333::3:225389208-225391209(-)
Zm00001d020775::7:132098719-132100720(+)
Zm00001d009587::8:71700516-71702517(+)
Zm00001d002828::2:24005572-24007573(-)
Zm00001d034725::1:300788593-300790594(+)
Zm00001d013019::5:3292321-3294322(-)
Zm00001d050715::4:117953480-117955481(+)
Zm00001d033154::1:252351639-252353640(-)
Zm00001d016105::5:144803210-144805211(+)
Zm00001d007146::2:223324563-223326564(+)
Zm00001d032789::1:238193828-238195829(+)
Zm00001d001807::2:1266116-1268117(-)
Zm00001d024839::10:90382933-90384934(+)
Zm00001d003707::2:55658154-55660155(+)
Zm00001d006864::2:218097367-218099368(-)
Zm00001d043022::3:186813122-186815123(-)
Zm00001d028867::1:49059453-49061454(+)
Zm00001d044267::3:223381590-223383591(+)
Zm00001d020069::7:90081530-90083531(+)
Zm00001d047493::9:132374785-132376786(+)
Zm00001d033371::1:260860264-260862265(+)
Zm00001d017654::5:203243859-203245860(+)
Zm00001d039503::3:6082514-6084515(-)
Zm00001d005507::2:176647409-176649410(+)
Zm00001d045158::9:14625254-14627255(-)
Zm00001d007633::2:236563496-236565497(+)
Zm00001d002137::2:6508852-6510853(-)
Zm00001d017047::5:183745879-183747880(+)
Zm00001d050123::4:67475037-67477038(+)
Zm00001d014658::5:57817641-57819642(-)
Zm00001d043684::3:207358179-207360180(-)
Zm00001d003751::2:57535066-57537067(-)
Zm00001d010780::8:127572147-127574148(+)
Zm00001d036148::6:74546068-74548069(+)
Zm00001d027740::1:12441120-12443121(+)
Zm00001d031707::1:199078460-199080461(-)
Zm00001d005792::2:188841373-188843374(+)
Zm00001d054042::4:245463713-245465714(+)
Zm00001d007058::2:220987450-220989451(-)
Zm00001d008612::8:14468069-14470070(+)
Zm00001d006678::2:214095872-214097873(+)
Zm00001d030870::1:164367796-164369797(-)
Zm00001d052211::4:183371788-183373789(-)
Zm00001d020650::7:126591872-126593873(-)
Zm00001d051063::4:140064881-140066882(-)
Zm00001d047053::9:116753062-116755063(+)
Zm00001d011219::8:143285624-143287625(-)
Zm00001d052801::4:201409677-201411678(-)
Zm00001d017962::5:210954390-210956391(-)
Zm00001d011367::8:148737297-148739298(-)
Zm00001d016549::5:167011281-167013282(-)
Zm00001d049836::4:47127852-47129853(-)
Zm00001d006905::2:219140086-219142087(-)
Zm00001d002260::2:9088386-9090387(+)
Zm00001d002056::2:5040820-5042821(+)
Zm00001d051656::4:165894365-165896366(+)
Zm00001d052353::4:187991383-187993384(-)
Zm00001d048759::4:5035327-5037328(-)
Zm00001d034045::1:282134673-282136674(+)
Zm00001d009512::8:68436815-68438816(+)
Zm00001d005745::2:185840382-185842383(-)
Zm00001d043839::3:211456517-211458518(+)
Zm00001d013067::5:4208060-4210061(+)
Zm00001d018382::5:219597615-219599616(+)
Zm00001d048983::4:11479731-11481732(-)
Zm00001d042350::3:162538235-162540236(+)
Zm00001d042394::3:164360274-164362275(+)
Zm00001d054011::4:245088717-245090718(+)
Zm00001d027805::1:13968172-13970173(-)
Zm00001d048707::4:3785918-3787919(+)
Zm00001d049581::4:36068697-36070698(-)
Zm00001d027402::1:4420558-4422559(-)
Zm00001d009808::8:82341108-82343109(+)
Zm00001d009858::8:85444793-85446794(+)
Zm00001d037818::6:138766662-138768663(+)
Zm00001d047461::9:130895762-130897763(-)
Zm00001d037856::6:139900806-139902807(-)
Zm00001d040805::3:67064675-67066676(+)
Zm00001d006536::2:210664408-210666409(+)
Zm00001d023838::10:23885813-23887814(+)
Zm00001d005631::2:181236024-181238025(+)
Zm00001d010336::8:110255016-110257017(-)
Zm00001d018180::5:215921635-215923636(-)
Zm00001d033304::1:258180510-258182511(+)
Zm00001d015767::5:118084816-118086817(-)
Zm00001d049380::4:28429476-28431477(-)
Zm00001d031060::1:175162203-175164204(+)
Zm00001d053841::4:242141610-242143611(+)
Zm00001d051677::4:166469288-166471289(-)
Zm00001d043609::3:205106734-205108735(-)
Zm00001d049725::4:41539457-41541458(+)
Zm00001d015202::5:79031171-79033172(-)
Zm00001d021970::7:167272243-167274244(+)
Zm00001d006211::2:201911294-201913295(+)
Zm00001d048494::9:157162773-157164774(+)
Zm00001d030362::1:126243861-126245862(+)
Zm00001d035763::6:46349121-46351122(-)
Zm00001d046518::9:93436578-93438579(+)
Zm00001d028909::1:50720898-50722899(-)
Zm00001d008331::8:5500165-5502166(-)
Zm00001d034995::6:1301415-1303416(-)
Zm00001d017347::5:193473014-193475015(+)
Zm00001d027974::1:18913471-18915472(+)
Zm00001d020479::7:117954398-117956399(+)
Zm00001d028477::1:36256184-36258185(-)
Zm00001d037481::6:126750384-126752385(-)
Zm00001d045604::9:28455683-28457684(+)
Zm00001d018104::5:214354040-214356041(+)
Zm00001d046693::9:102716457-102718458(+)
Zm00001d017113::5:185785704-185787705(-)
Zm00001d049928::4:53481681-53483682(+)
Zm00001d031141::1:179513932-179515933(+)
Zm00001d024270::10:60605689-60607690(-)
Zm00001d035319::6:21078637-21080638(+)
Zm00001d042492::3:169437861-169439862(-)
Zm00001d041347::3:113867637-113869638(-)
Zm00001d036418::6:87645845-87647846(-)
Zm00001d045417::9:21409604-21411605(+)
Zm00001d017494::5:197533297-197535298(-)
Zm00001d003954::2:72099935-72101936(+)
Zm00001d035672::6:40183963-40185964(+)
Zm00001d006096::2:198092393-198094394(-)
Zm00001d038678::6:162440543-162442544(-)
Zm00001d017204::5:188801395-188803396(-)
Zm00001d005248::2:165638482-165640483(-)
Zm00001d032214::1:217342851-217344852(-)
Zm00001d052971::4:206763188-206765189(-)
Zm00001d011421::8:150044353-150046354(-)
Zm00001d035099::6:5211672-5213673(-)
Zm00001d044104::3:219362787-219364788(-)
Zm00001d002662::2:18696757-18698758(-)
Zm00001d031927::1:207060387-207062388(+)
Zm00001d022302::7:174784056-174786057(-)
Zm00001d046530::9:94211357-94213358(-)
Zm00001d021401::7:151066912-151068913(-)
Zm00001d050826::4:124868566-124870567(-)
Zm00001d029174::1:60995404-60997405(+)
Zm00001d033477::1:263852801-263854802(-)
Zm00001d004907::2:147965431-147967432(+)
Zm00001d046893::9:109340025-109342026(+)
Zm00001d043504::3:202109272-202111273(+)
Zm00001d045877::9:45290611-45292612(-)
Zm00001d022147::7:171238354-171240355(+)
Zm00001d025808::10:130143963-130145964(+)
Zm00001d033193::1:253355576-253357577(+)
Zm00001d011580::8:154910540-154912541(-)
Zm00001d050594::4:103193707-103195708(+)
Zm00001d053886::4:242980888-242982889(-)
Zm00001d013329::5:8765412-8767413(-)
Zm00001d051261::4:151011819-151013820(+)
Zm00001d024229::10:58421585-58423586(-)
Zm00001d029397::1:68937738-68939739(-)
Zm00001d052396::4:189097708-189099709(-)
Zm00001d012803::5:253476-255477(+)
Zm00001d044632::3:233649221-233651222(-)
Zm00001d007882::2:241671469-241673470(+)
Zm00001d002193::2:7734710-7736711(-)
Zm00001d030026::1:100646761-100648762(-)
Zm00001d014158::5:34479282-34481283(+)
Zm00001d030955::1:168927885-168929886(-)
Zm00001d052944::4:205743534-205745535(+)
Zm00001d008391::8:7136730-7138731(-)
Zm00001d046538::9:94660645-94662646(+)
Zm00001d011687::8:158766323-158768324(+)
Zm00001d025805::10:130102175-130104176(+)
Zm00001d037375::6:123497288-123499289(+)
Zm00001d033090::1:250038191-250040192(+)
Zm00001d038144::6:149271578-149273579(+)
Zm00001d045021::9:10448210-10450211(+)
Zm00001d051269::4:151311575-151313576(-)
Zm00001d022489::7:178607342-178609343(+)
Zm00001d014621::5:56113172-56115173(+)
Zm00001d027540::1:7876833-7878834(+)
Zm00001d025803::10:130084917-130086918(-)
Zm00001d050655::4:112403975-112405976(+)
Zm00001d009498::8:67474332-67476333(+)
Zm00001d015411::5:89058273-89060274(+)
Zm00001d037779::6:137398626-137400627(-)
Zm00001d021254::7:146963606-146965607(-)
Zm00001d044559::3:231693124-231695125(+)
Zm00001d045431::9:21927488-21929489(-)
Zm00001d034795::1:302373418-302375419(+)
Zm00001d020292::7:104440055-104442056(+)
Zm00001d047482::9:131697467-131699468(-)
Zm00001d038928::6:167155341-167157342(+)
Zm00001d047204::9:121910123-121912124(-)
Zm00001d045808::9:40494376-40496377(-)
Zm00001d009702::8:76421973-76423974(+)
Zm00001d041648::3:131577084-131579085(-)
Zm00001d029520::1:74273785-74275786(-)
Zm00001d030821::1:161941849-161943850(+)
Zm00001d031229::1:182802722-182804723(-)
Zm00001d043735::3:208691114-208693115(+)
Zm00001d021689::7:160132984-160134985(+)
Zm00001d024509::10:74929228-74931229(-)
Zm00001d035336::6:21912465-21914466(-)
Zm00001d024275::10:61188516-61190517(-)
Zm00001d003116::2:32715312-32717313(+)
Zm00001d016979::5:181867779-181869780(+)
Zm00001d020938::7:137231425-137233426(+)
Zm00001d005724::2:184745636-184747637(-)
Zm00001d036055::6:69309943-69311944(+)
Zm00001d034272::1:288311693-288313694(+)
Zm00001d046838::9:108229507-108231508(-)
Zm00001d037629::6:132331022-132333023(-)
Zm00001d007577::2:235093342-235095343(+)
Zm00001d043165::3:190399742-190401743(+)
Zm00001d041265::3:109136558-109138559(+)
Zm00001d027311::1:2748530-2750531(-)
Zm00001d038852::6:165888040-165890041(+)
Zm00001d043400::3:198763361-198765362(+)
Zm00001d005125::2:159695135-159697136(-)
Zm00001d020001::7:84203866-84205867(-)
Zm00001d004794::2:139749457-139751458(+)
Zm00001d008720::8:17733127-17735128(-)
Zm00001d049017::4:12727589-12729590(-)
Zm00001d034443::1:293102001-293104002(-)
Zm00001d036241::6:78622118-78624119(+)
Zm00001d021120::7:143204280-143206281(-)
Zm00001d025167::10:107187408-107189409(-)
Zm00001d015308::5:83965124-83967125(+)
Zm00001d012536::8:176316229-176318230(-)
Zm00001d034237::1:287531981-287533982(+)
Zm00001d012830::5:951495-953496(-)
Zm00001d049694::4:40527742-40529743(-)
Zm00001d037778::6:137347155-137349156(+)
Zm00001d013131::5:5237815-5239816(+)
Zm00001d048217::9:152625641-152627642(-)
Zm00001d003046::2:30270247-30272248(+)
Zm00001d011868::8:163313964-163315965(-)
Zm00001d014309::5:40504108-40506109(-)
Zm00001d033951::1:279385034-279387035(+)
Zm00001d053868::4:242573401-242575402(-)
Zm00001d036334::6:84741995-84743996(-)
Zm00001d007132::2:223011241-223013242(-)
Zm00001d036975::6:108059912-108061913(+)
Zm00001d052696::4:197663763-197665764(+)
Zm00001d027827::1:14615519-14617520(-)
Zm00001d010190::8:103460156-103462157(-)
Zm00001d012517::8:175967927-175969928(+)
Zm00001d051366::4:156037042-156039043(-)
Zm00001d048513::9:157609004-157611005(-)
Zm00001d026094::10:138303189-138305190(+)
Zm00001d025587::10:123295887-123297888(+)
Zm00001d021734::7:161670059-161672060(-)
Zm00001d041955::3:145501431-145503432(+)
Zm00001d016441::5:162433399-162435400(-)
Zm00001d053162::4:217402909-217404910(-)
Zm00001d007345::2:229260981-229262982(-)
Zm00001d052247::4:184665246-184667247(+)
Zm00001d013778::5:19939724-19941725(-)
Zm00001d040235::3:33199241-33201242(+)
Zm00001d052620::4:195051033-195053034(+)
Zm00001d019895::7:73557695-73559696(-)
Zm00001d012615::8:177259146-177261147(+)
Zm00001d021233::7:146650371-146652372(-)
Zm00001d032810::1:238939506-238941507(-)
Zm00001d021962::7:167216019-167218020(-)
Zm00001d036054::6:69176290-69178291(+)
Zm00001d052527::4:192220127-192222128(-)
Zm00001d006094::2:197973215-197975216(-)
Zm00001d053968::4:244417936-244419937(+)
Zm00001d039095::6:169956261-169958262(+)
Zm00001d022551::7:179889639-179891640(-)
Zm00001d023698::10:16000488-16002489(+)
Zm00001d022142::7:171065627-171067628(-)
Zm00001d037268::6:118888590-118890591(-)
Zm00001d001809::2:1293431-1295432(+)
Zm00001d010138::8:101135743-101137744(-)
Zm00001d010525::8:119260434-119262435(-)
Zm00001d027888::1:16747259-16749260(+)
Zm00001d037790::6:137864862-137866863(-)
Zm00001d012595::8:177030939-177032940(-)
Zm00001d044418::3:227502628-227504629(-)
Zm00001d031926::1:206981101-206983102(+)
Zm00001d052779::4:200644481-200646482(+)
Zm00001d014098::5:32363252-32365253(+)
Zm00001d025714::10:127158788-127160789(+)
Zm00001d046900::9:109552189-109554190(+)
Zm00001d025507::10:120794145-120796146(+)
Zm00001d049623::4:37969565-37971566(-)
Zm00001d015065::5:73928072-73930073(+)
Zm00001d008390::8:7128719-7130720(-)
Zm00001d036818::6:101959140-101961141(+)
Zm00001d023955::10:31673043-31675044(-)
Zm00001d011377::8:148945608-148947609(+)
Zm00001d034644::1:298707606-298709607(-)
Zm00001d053806::4:241442449-241444450(+)
Zm00001d009000::8:29484464-29486465(+)
Zm00001d021166::7:144577584-144579585(-)
Zm00001d014241::5:37769592-37771593(-)
Zm00001d003782::2:59186009-59188010(-)
Zm00001d021179::7:145105402-145107403(-)
Zm00001d012855::5:1123068-1125069(+)
Zm00001d035874::6:58023127-58025128(+)
Zm00001d005053::2:156306463-156308464(+)
Zm00001d009152::8:39845948-39847949(+)
Zm00001d009727::8:78050795-78052796(-)
Zm00001d043395::3:198674999-198677000(+)
Zm00001d017756::5:206002771-206004772(+)
Zm00001d006590::2:211721178-211723179(+)
Zm00001d053069::4:212261820-212263821(+)
Zm00001d035238::6:16210068-16212069(-)
Zm00001d006069::2:197413231-197415232(-)
Zm00001d030103::1:105861446-105863447(+)
Zm00001d011085::8:138460265-138462266(+)
Zm00001d009586::8:71652948-71654949(+)
Zm00001d034249::1:287871914-287873915(+)
Zm00001d011579::8:154894824-154896825(-)
Zm00001d028713::1:44012384-44014385(-)
Zm00001d052149::4:181207176-181209177(+)
Zm00001d010469::8:116732978-116734979(-)
Zm00001d032183::1:216036344-216038345(+)
Zm00001d040368::3:40483558-40485559(+)
Zm00001d046083::9:61953630-61955631(+)
Zm00001d032667::1:233704168-233706169(+)
Zm00001d021856::7:164590434-164592435(+)
Zm00001d013885::5:23767902-23769903(+)
Zm00001d038142::6:149257298-149259299(-)
Zm00001d023904::10:27311848-27313849(+)
Zm00001d024861::10:91042797-91044798(+)
Zm00001d013221::5:6716698-6718699(-)
Zm00001d006126::2:199264878-199266879(-)
Zm00001d021914::7:165821312-165823313(-)
Zm00001d044232::3:222541312-222543313(+)
Zm00001d041551::3:126878099-126880100(-)
Zm00001d046959::9:113099468-113101469(+)
Zm00001d013254::5:7151042-7153043(+)
Zm00001d046805::9:106601629-106603630(+)
Zm00001d006172::2:200513959-200515960(+)
Zm00001d022246::7:173542360-173544361(+)
Zm00001d026241::10:141724851-141726852(+)
Zm00001d003846::2:61948402-61950403(-)
Zm00001d012117::8:168415755-168417756(+)
Zm00001d036467::6:89399294-89401295(-)
Zm00001d052494::4:191351710-191353711(+)
Zm00001d029002::1:54348104-54350105(-)
Zm00001d049097::4:15959211-15961212(+)
Zm00001d020606::7:124626052-124628053(+)
Zm00001d018795::7:5386014-5388015(-)
Zm00001d051495::4:160375473-160377474(-)
Zm00001d044502::3:230006606-230008607(-)
Zm00001d037536::6:128605089-128607090(-)
Zm00001d034759::1:301507152-301509153(-)
Zm00001d009279::8:50957267-50959268(-)
Zm00001d028562::1:39214125-39216126(+)
Zm00001d006680::2:214130096-214132097(-)
Zm00001d005769::2:187444520-187446521(+)
Zm00001d025874::10:132246654-132248655(-)
Zm00001d036927::6:106650701-106652702(+)
Zm00001d011799::8:161726221-161728222(-)
Zm00001d027427::1:5097639-5099640(-)
Zm00001d042395::3:164410998-164412999(+)
Zm00001d010951::8:134857607-134859608(+)
Zm00001d021641::7:158884638-158886639(+)
Zm00001d025229::10:110201124-110203125(-)
Zm00001d020425::7:113229811-113231812(-)
Zm00001d028549::1:38972464-38974465(-)
Zm00001d026206::10:140894180-140896181(+)
Zm00001d048181::9:151809239-151811240(-)
Zm00001d042233::3:157011463-157013464(+)
Zm00001d038004::6:144864535-144866536(+)
Zm00001d034385::1:291509236-291511237(+)
Zm00001d051932::4:174803762-174805763(-)
Zm00001d052450::4:190300219-190302220(+)
Zm00001d034434::1:292937219-292939220(+)
Zm00001d032450::1:226920320-226922321(-)
Zm00001d009930::8:90322183-90324184(+)
Zm00001d032059::1:211064272-211066273(+)
Zm00001d012079::8:167757839-167759840(+)
Zm00001d011731::8:160193277-160195278(-)
Zm00001d007145::2:223320773-223322774(+)
Zm00001d023680::10:15097783-15099784(-)
Zm00001d006553::2:210885461-210887462(-)
Zm00001d052420::4:189611804-189613805(-)
Zm00001d021752::7:162188858-162190859(+)
Zm00001d006844::2:217762576-217764577(+)
Zm00001d023494::10:7328622-7330623(+)
Zm00001d003658::2:52838558-52840559(-)
Zm00001d004552::2:117515881-117517882(+)
Zm00001d022045::7:168611657-168613658(-)
Zm00001d004471::2:113976129-113978130(+)
Zm00001d013872::5:23534386-23536387(-)
Zm00001d037112::6:112671793-112673794(+)
Zm00001d036988::6:108403447-108405448(+)
Zm00001d044043::3:217620381-217622382(-)
Zm00001d030021::1:100090060-100092061(-)
Zm00001d032854::1:240357881-240359882(-)
Zm00001d009835::8:84227628-84229629(-)
Zm00001d053999::4:244868882-244870883(+)
Zm00001d050669::4:114046703-114048704(+)
Zm00001d002283::2:9546767-9548768(-)
Zm00001d005519::2:177084844-177086845(+)
Zm00001d033777::1:273460633-273462634(+)
Zm00001d035947::6:61621551-61623552(-)
Zm00001d024852::10:90654750-90656751(+)
Zm00001d010622::8:122162567-122164568(+)
Zm00001d045729::9:35626907-35628908(-)
Zm00001d018601::7:472687-474688(+)
Zm00001d013475::5:12421039-12423040(+)
Zm00001d052048::4:177562717-177564718(-)
Zm00001d013420::5:10941608-10943609(-)
Zm00001d034180::1:285811935-285813936(+)
Zm00001d011577::8:154838846-154840847(-)
Zm00001d003531::2:46843574-46845575(-)
Zm00001d033546::1:266735815-266737816(+)
Zm00001d007462::2:232255015-232257016(-)
Zm00001d045514::9:25083682-25085683(-)
Zm00001d020807::7:133509665-133511666(-)
Zm00001d011511::8:152926522-152928523(-)
Zm00001d028347::1:31514657-31516658(-)
Zm00001d014451::5:47933474-47935475(-)
Zm00001d023945::10:30975806-30977807(-)
Zm00001d015249::5:81215016-81217017(-)
Zm00001d028392::1:33146175-33148176(+)
Zm00001d019593::7:45244587-45246588(+)
Zm00001d046884::9:108832430-108834431(-)
Zm00001d019456::7:34533160-34535161(-)
Zm00001d018595::7:182583-184584(-)
Zm00001d042965::3:185080242-185082243(+)
Zm00001d015474::5:92113826-92115827(+)
Zm00001d048091::9:149912746-149914747(+)
Zm00001d022528::7:179413458-179415459(-)
Zm00001d047984::9:147156948-147158949(-)
Zm00001d043655::3:206114463-206116464(-)
Zm00001d028787::1:46388052-46390053(+)
Zm00001d047854::9:143521526-143523527(-)
Zm00001d053864::4:242559861-242561862(-)
Zm00001d024393::10:68583197-68585198(+)
Zm00001d012266::8:171482413-171484414(+)
Zm00001d018901::7:8757655-8759656(-)
Zm00001d032499::1:228430955-228432956(+)
Zm00001d042254::3:157464786-157466787(-)
Zm00001d006854::2:217960932-217962933(+)
Zm00001d004215::2:92167436-92169437(-)
Zm00001d020773::7:131953418-131955419(-)
Zm00001d012399::8:173681499-173683500(-)
Zm00001d030096::1:105531725-105533726(-)
Zm00001d026603::10:148756522-148758523(+)
Zm00001d016519::5:165899903-165901904(-)
Zm00001d014585::5:54419900-54421901(-)
Zm00001d044564::3:231732891-231734892(+)
Zm00001d007815::2:240149100-240151101(-)
Zm00001d012608::8:177142728-177144729(-)
Zm00001d031171::1:180488941-180490942(+)
Zm00001d030559::1:143989226-143991227(+)
Zm00001d041311::3:111538331-111540332(+)
Zm00001d027500::1:6798103-6800104(-)
Zm00001d045293::9:18075780-18077781(-)
Zm00001d006474::2:209340367-209342368(+)
Zm00001d044647::3:233926586-233928587(+)
Zm00001d035601::6:36078825-36080826(+)
Zm00001d041175::3:102217666-102219667(-)
Zm00001d053652::4:238241148-238243149(-)
Zm00001d039870::3:17279641-17281642(+)
Zm00001d047058::9:116829060-116831061(-)
Zm00001d020951::7:137492445-137494446(+)
Zm00001d037455::6:125933455-125935456(-)
Zm00001d039319::3:1690500-1692501(+)
Zm00001d035163::6:7416530-7418531(-)
Zm00001d047402::9:128992329-128994330(-)
Zm00001d037871::6:140508518-140510519(+)
Zm00001d034869::1:304306270-304308271(+)
Zm00001d022046::7:168724093-168726094(-)
Zm00001d006220::2:202186222-202188223(-)
Zm00001d025660::10:125344477-125346478(-)
Zm00001d050526::4:96828309-96830310(-)
Zm00001d052570::4:193375059-193377060(-)
Zm00001d037152::6:113978855-113980856(-)
Zm00001d028379::1:32668455-32670456(+)
Zm00001d037939::6:142828532-142830533(+)
Zm00001d003931::2:69776464-69778465(+)
Zm00001d011448::8:150847772-150849773(-)
Zm00001d002054::2:5034999-5037000(+)
Zm00001d042909::3:183673504-183675505(+)
Zm00001d040981::3:87915186-87917187(-)
Zm00001d018157::5:215692090-215694091(+)
Zm00001d043335::3:196990601-196992602(-)
Zm00001d014844::5:65184601-65186602(+)
Zm00001d004465::2:113584525-113586526(+)
Zm00001d028248::1:27965366-27967367(+)
Zm00001d029722::1:84144655-84146656(-)
Zm00001d029394::1:68807898-68809899(-)
Zm00001d021635::7:158754647-158756648(-)
Zm00001d028535::1:38519513-38521514(-)
Zm00001d023303::10:2438707-2440708(-)
Zm00001d005012::2:153753425-153755426(-)
Zm00001d035476::6:28515249-28517250(+)
Zm00001d051612::4:164546936-164548937(-)
Zm00001d029349::1:66850416-66852417(+)
Zm00001d016103::5:144629082-144631083(-)
Zm00001d040488::3:46461287-46463288(+)
Zm00001d036280::6:81613695-81615696(-)
Zm00001d007570::2:235044255-235046256(-)
Zm00001d034608::1:297742653-297744654(+)
Zm00001d037680::6:133848077-133850078(-)
Zm00001d026608::10:148914303-148916304(-)
Zm00001d006108::2:198346500-198348501(-)
Zm00001d042118::3:151574542-151576543(+)
Zm00001d034503::1:294740069-294742070(+)
Zm00001d025011::10:99634342-99636343(+)
Zm00001d045487::9:24294207-24296208(+)
Zm00001d020234::7:101491328-101493329(+)
Zm00001d016061::5:142161239-142163240(-)
Zm00001d054096::4:246448035-246450036(+)
Zm00001d041700::3:133866438-133868439(+)
Zm00001d008781::8:19830841-19832842(-)
Zm00001d026250::10:141992681-141994682(+)
Zm00001d003051::2:30449299-30451300(-)
Zm00001d012244::8:170885064-170887065(-)
Zm00001d009137::8:38777237-38779238(+)
Zm00001d021789::7:163019420-163021421(+)
Zm00001d052473::4:190786303-190788304(+)
Zm00001d029050::1:56106053-56108054(+)
Zm00001d014500::5:50447361-50449362(+)
Zm00001d006749::2:215837411-215839412(+)
Zm00001d017358::5:193562207-193564208(-)
Zm00001d031729::1:199829170-199831171(-)
Zm00001d013782::5:20026628-20028629(-)
Zm00001d036511::6:90947955-90949956(-)
Zm00001d006566::2:211040021-211042022(-)
Zm00001d038167::6:150266024-150268025(+)
Zm00001d008260::8:3372951-3374952(-)
Zm00001d020040::7:87958970-87960971(+)
Zm00001d006807::2:217110658-217112659(-)
Zm00001d031424::1:189596605-189598606(+)
Zm00001d053721::4:239843795-239845796(+)
Zm00001d006063::2:197040079-197042080(-)
Zm00001d002696::2:19452575-19454576(+)
Zm00001d018129::5:214922732-214924733(+)
Zm00001d004014::2:75784166-75786167(+)
Zm00001d048611::4:1282211-1284212(+)
Zm00001d024755::10:86468548-86470549(-)
Zm00001d031205::1:182000730-182002731(+)
Zm00001d051465::4:159609924-159611925(-)
Zm00001d025735::10:127935663-127937664(-)
Zm00001d006091::2:197903360-197905361(-)
Zm00001d043286::3:194423256-194425257(-)
Zm00001d030765::1:158958435-158960436(-)
Zm00001d043457::3:200500322-200502323(-)
Zm00001d040705::3:59361683-59363684(-)
Zm00001d001951::2:3423782-3425783(-)
Zm00001d026695::10:150142683-150144684(-)
Zm00001d012004::8:166295067-166297068(+)
Zm00001d039484::3:5604432-5606433(+)
Zm00001d051362::4:155983359-155985360(+)
Zm00001d004751::2:136248133-136250134(-)
Zm00001d038970::6:167998223-168000224(-)
Zm00001d012745::8:179583222-179585223(-)
Zm00001d010397::8:112813473-112815474(-)
Zm00001d023853::10:25080142-25082143(+)
Zm00001d003886::2:65050349-65052350(+)
Zm00001d031373::1:187623749-187625750(+)
Zm00001d017770::5:206297995-206299996(+)
Zm00001d051794::4:169924189-169926190(-)
Zm00001d043942::3:214344759-214346760(-)
Zm00001d015789::5:119786098-119788099(-)
Zm00001d021662::7:159484072-159486073(-)
Zm00001d019164::7:19769943-19771944(+)
Zm00001d001881::2:2312691-2314692(-)
Zm00001d053976::4:244545443-244547444(+)
Zm00001d036551::6:91829536-91831537(+)
Zm00001d026683::10:149850901-149852902(+)
Zm00001d004997::2:153082487-153084488(+)
Zm00001d023305::10:2594021-2596022(-)
Zm00001d051692::4:166907623-166909624(-)
Zm00001d005157::2:161571287-161573288(+)
Zm00001d001844::2:1717595-1719596(-)
Zm00001d044480::3:229383203-229385204(-)
Zm00001d015211::5:79555211-79557212(-)
Zm00001d032970::1:245045835-245047836(-)
Zm00001d032527::1:229514483-229516484(+)
Zm00001d048789::4:5575949-5577950(-)
Zm00001d009158::8:40010634-40012635(+)
Zm00001d046047::9:58962104-58964105(-)
Zm00001d024028::10:37898656-37900657(-)
Zm00001d002814::2:23483366-23485367(-)
Zm00001d014845::5:65245097-65247098(-)
Zm00001d053725::4:239898880-239900881(-)
Zm00001d013047::5:3749793-3751794(+)
Zm00001d013425::5:11127210-11129211(-)
Zm00001d031732::1:200050837-200052838(+)
Zm00001d036010::6:65523895-65525896(-)
Zm00001d036915::6:106337727-106339728(-)
Zm00001d020476::7:117739548-117741549(+)
Zm00001d048454::9:156679029-156681030(-)
Zm00001d008308::8:4799954-4801955(+)
Zm00001d028818::1:47589001-47591002(-)
Zm00001d020400::7:111429052-111431053(+)
Zm00001d034555::1:296184569-296186570(-)
Zm00001d013253::5:7144890-7146891(+)
Zm00001d047209::9:122121484-122123485(-)
Zm00001d028839::1:48329498-48331499(+)
Zm00001d024029::10:38043241-38045242(-)
Zm00001d002819::2:23563457-23565458(-)
Zm00001d019057::7:14374334-14376335(-)
Zm00001d029406::1:69142199-69144200(-)
Zm00001d017686::5:204307711-204309712(-)
Zm00001d025984::10:135306637-135308638(-)
Zm00001d013077::5:4389124-4391125(-)
Zm00001d040793::3:66274883-66276884(+)
Zm00001d047637::9:137800230-137802231(+)
Zm00001d037975::6:143930046-143932047(+)
Zm00001d026633::10:149200258-149202259(-)
Zm00001d002163::2:6958395-6960396(+)
Zm00001d021183::7:145177986-145179987(+)
Zm00001d050242::4:75573212-75575213(-)
Zm00001d047716::9:139846938-139848939(-)
Zm00001d030154::1:109216661-109218662(+)
Zm00001d038408::6:156582665-156584666(+)
Zm00001d033611::1:268582628-268584629(+)
Zm00001d047125::9:119389924-119391925(-)
Zm00001d007213::2:224819839-224821840(-)
Zm00001d017818::5:207637367-207639368(+)
Zm00001d018749::7:4083057-4085058(+)
Zm00001d016500::5:164996107-164998108(+)
Zm00001d044931::9:7605714-7607715(-)
Zm00001d031056::1:175034577-175036578(+)
Zm00001d051746::4:168637812-168639813(+)
Zm00001d002975::2:28571314-28573315(+)
Zm00001d002425::2:12405879-12407880(-)
Zm00001d039702::3:12559252-12561253(+)
Zm00001d041322::3:112348696-112350697(-)
Zm00001d014140::5:34017957-34019958(+)
Zm00001d020853::7:134778022-134780023(+)
Zm00001d034085::1:283649837-283651838(+)
Zm00001d005958::2:193812983-193814984(+)
Zm00001d020980::7:138701630-138703631(-)
Zm00001d032397::1:225303625-225305626(-)
Zm00001d053635::4:237829551-237831552(-)
Zm00001d011213::8:143158458-143160459(+)
Zm00001d051431::4:158373770-158375771(+)
Zm00001d012005::8:166374772-166376773(-)
Zm00001d042558::3:171708324-171710325(+)
Zm00001d029149::1:60534896-60536897(-)
Zm00001d021421::7:151704168-151706169(+)
Zm00001d024418::10:70184631-70186632(+)
Zm00001d047939::9:145777363-145779364(-)
Zm00001d007075::2:221684963-221686964(-)
Zm00001d037836::6:139250121-139252122(-)
Zm00001d035608::6:36534430-36536431(-)
Zm00001d005736::2:185236392-185238393(-)
Zm00001d016220::5:150961595-150963596(+)
Zm00001d018259::5:217538767-217540768(+)
Zm00001d044695::3:235105072-235107073(-)
Zm00001d036427::6:87985823-87987824(-)
Zm00001d028652::1:41806288-41808289(+)
Zm00001d044327::3:225302505-225304506(+)
Zm00001d041911::3:143135879-143137880(-)
Zm00001d051856::4:172456987-172458988(+)
Zm00001d044920::9:7253104-7255105(-)
Zm00001d009055::8:33495556-33497557(-)
Zm00001d014735::5:61102298-61104299(+)
Zm00001d019450::7:34345609-34347610(+)
Zm00001d044391::3:226842745-226844746(+)
Zm00001d035767::6:46579077-46581078(-)
Zm00001d039881::3:17544771-17546772(-)
Zm00001d007530::2:234054329-234056330(-)
Zm00001d034903::1:305186378-305188379(+)
Zm00001d004448::2:112705163-112707164(+)
Zm00001d004841::2:143654031-143656032(-)
Zm00001d028102::1:23008035-23010036(-)
Zm00001d009800::8:82040029-82042030(-)
Zm00001d010373::8:111701113-111703114(+)
Zm00001d018986::7:12043114-12045115(-)
Zm00001d030218::1:113765746-113767747(-)
Zm00001d008987::8:28722074-28724075(-)
Zm00001d017609::5:201461784-201463785(+)
Zm00001d036982::6:108210961-108212962(+)
Zm00001d033324::1:259035728-259037729(+)
Zm00001d044253::3:223071634-223073635(+)
Zm00001d053041::4:210327892-210329893(-)
Zm00001d039866::3:17172434-17174435(-)
Zm00001d028712::1:44006179-44008180(-)
Zm00001d036879::6:105520840-105522841(-)
Zm00001d040628::3:55025569-55027570(-)
Zm00001d002649::2:18090687-18092688(+)
Zm00001d052188::4:182610208-182612209(+)
Zm00001d042663::3:175915327-175917328(-)
Zm00001d010271::8:106926923-106928924(-)
Zm00001d050915::4:130733569-130735570(-)
Zm00001d021232::7:146621784-146623785(-)
Zm00001d017096::5:185265828-185267829(+)
Zm00001d012671::8:178358805-178360806(-)
Zm00001d045958::9:49776466-49778467(-)
Zm00001d036006::6:65376338-65378339(-)
Zm00001d007964::2:244286076-244288077(-)
Zm00001d049432::4:30128843-30130844(-)
Zm00001d023223::10:822377-824378(+)
Zm00001d044181::3:221275337-221277338(-)
Zm00001d014568::5:53719503-53721504(-)
Zm00001d051879::4:173235281-173237282(+)
Zm00001d034305::1:288861741-288863742(+)
Zm00001d045739::9:36162201-36164202(+)
Zm00001d008369::8:6537324-6539325(+)
Zm00001d009954::8:92225110-92227111(+)
Zm00001d017424::5:195720552-195722553(-)
Zm00001d024872::10:91597177-91599178(+)
Zm00001d031139::1:179455610-179457611(+)
Zm00001d003571::2:48468606-48470607(+)
Zm00001d038831::6:165368991-165370992(+)
Zm00001d040166::3:30042116-30044117(+)
Zm00001d037651::6:133042709-133044710(-)
Zm00001d041744::3:135683490-135685491(+)
Zm00001d007966::2:244310041-244312042(+)
Zm00001d003226::2:36778308-36780309(+)
Zm00001d009866::8:85806479-85808480(-)
Zm00001d031088::1:176620836-176622837(+)
Zm00001d029098::1:57991096-57993097(-)
Zm00001d016815::5:177050371-177052372(+)
Zm00001d028782::1:46319192-46321193(-)
Zm00001d039022::6:168833256-168835257(+)
Zm00001d053616::4:236550418-236552419(-)
Zm00001d010892::8:132360848-132362849(-)
Zm00001d048113::9:150380461-150382462(+)
Zm00001d039859::3:16955900-16957901(-)
Zm00001d021189::7:145429779-145431780(-)
Zm00001d048154::9:151055635-151057636(+)
Zm00001d013555::5:14171838-14173839(+)
Zm00001d028399::1:33542572-33544573(+)
Zm00001d033650::1:269667658-269669659(+)
Zm00001d019110::7:17241802-17243803(-)
Zm00001d031253::1:183878813-183880814(+)
Zm00001d039327::3:1952125-1954126(+)
Zm00001d011436::8:150437223-150439224(+)
Zm00001d032715::1:235876053-235878054(+)
Zm00001d015096::5:75291498-75293499(+)
Zm00001d053828::4:241948007-241950008(+)
Zm00001d032271::1:219876304-219878305(-)
Zm00001d052040::4:177079455-177081456(-)
Zm00001d015505::5:94183905-94185906(-)
Zm00001d012211::8:170114731-170116732(-)
Zm00001d049502::4:32645496-32647497(-)
Zm00001d049371::4:28133887-28135888(-)
Zm00001d029318::1:65780643-65782644(+)
Zm00001d029850::1:89956970-89958971(+)
Zm00001d044432::3:227757760-227759761(+)
Zm00001d052334::4:187340105-187342106(-)
Zm00001d048962::4:10894368-10896369(+)
Zm00001d037415::6:124905690-124907691(+)
Zm00001d039240::3:383496-385497(-)
Zm00001d014705::5:59976577-59978578(-)
Zm00001d039200::6:172433105-172435106(-)
Zm00001d027346::1:3379807-3381808(-)
Zm00001d008214::8:1455627-1457628(-)
Zm00001d008654::8:16041243-16043244(-)
Zm00001d018859::7:7530477-7532478(+)
Zm00001d001773::2:480804-482805(-)
Zm00001d028783::1:46333545-46335546(-)
Zm00001d053228::4:220899344-220901345(-)
Zm00001d016602::5:169614210-169616211(+)
Zm00001d010141::8:101176270-101178271(-)
Zm00001d043825::3:211005060-211007061(-)
Zm00001d033952::1:279494139-279496140(+)
Zm00001d027506::1:7033579-7035580(-)
Zm00001d036406::6:87055111-87057112(-)
Zm00001d007172::2:223799592-223801593(+)
Zm00001d020052::7:88708483-88710484(+)
Zm00001d032304::1:221396806-221398807(-)
Zm00001d024894::10:93461923-93463924(-)
Zm00001d028859::1:48749337-48751338(+)
Zm00001d023939::10:30316570-30318571(-)
Zm00001d050274::4:77865148-77867149(+)
Zm00001d006472::2:209330432-209332433(-)
Zm00001d029461::1:71833735-71835736(-)
Zm00001d018292::5:218055027-218057028(-)
Zm00001d012159::8:169163806-169165807(+)
Zm00001d048158::9:151100489-151102490(+)
Zm00001d019042::7:13943663-13945664(-)
Zm00001d011988::8:165998039-166000040(+)
Zm00001d042226::3:156831597-156833598(-)
Zm00001d033969::1:279875586-279877587(+)
Zm00001d037733::6:135559925-135561926(-)
Zm00001d024488::10:73837883-73839884(+)
Zm00001d012137::8:168716407-168718408(-)
Zm00001d030953::1:168709003-168711004(-)
Zm00001d013738::5:18987725-18989726(-)
Zm00001d038366::6:155618214-155620215(-)
Zm00001d037274::6:119096680-119098681(-)
Zm00001d020770::7:131823304-131825305(-)
Zm00001d017333::5:193209337-193211338(-)
Zm00001d022060::7:169188123-169190124(+)
Zm00001d007121::2:222806157-222808158(-)
Zm00001d032921::1:243132486-243134487(-)
Zm00001d013300::5:8014822-8016823(+)
Zm00001d048717::4:4145109-4147110(+)
Zm00001d036833::6:103276056-103278057(+)
Zm00001d002950::2:27938357-27940358(-)
Zm00001d021915::7:165868268-165870269(-)
Zm00001d019326::7:27939086-27941087(+)
Zm00001d014472::5:49396642-49398643(+)
Zm00001d029874::1:91284815-91286816(-)
Zm00001d030132::1:108198441-108200442(+)
Zm00001d041365::3:114432208-114434209(+)
Zm00001d015509::5:94538833-94540834(+)
Zm00001d046242::9:76071336-76073337(-)
Zm00001d029170::1:60933810-60935811(-)
Zm00001d021532::7:155245134-155247135(+)
Zm00001d013270::5:7522963-7524964(+)
Zm00001d026150::10:139809993-139811994(+)
Zm00001d041504::3:124543303-124545304(-)
Zm00001d011972::8:165430083-165432084(-)
Zm00001d012643::8:177710783-177712784(+)
Zm00001d013141::5:5376113-5378114(-)
Zm00001d027324::1:2971667-2973668(-)
Zm00001d049834::4:47100635-47102636(+)
Zm00001d045251::9:17059921-17061922(-)
Zm00001d002944::2:27777820-27779821(+)
Zm00001d020609::7:124937361-124939362(-)
Zm00001d011678::8:158326235-158328236(+)
Zm00001d033821::1:274771843-274773844(+)
Zm00001d013247::5:7093465-7095466(-)
Zm00001d018159::5:215716900-215718901(+)
Zm00001d018439::5:220889337-220891338(+)
Zm00001d014526::5:51644309-51646310(+)
Zm00001d010920::8:133481322-133483323(+)
Zm00001d021600::7:157796303-157798304(-)
Zm00001d039535::3:7478191-7480192(+)
Zm00001d028633::1:41472451-41474452(-)
Zm00001d027265::1:1023139-1025140(-)
Zm00001d037993::6:144584308-144586309(-)
Zm00001d025861::10:131799345-131801346(-)
Zm00001d010603::8:121651021-121653022(-)
Zm00001d047207::9:121975454-121977455(+)
Zm00001d014315::5:40642779-40644780(-)
Zm00001d027799::1:13761570-13763571(-)
Zm00001d050337::4:82037936-82039937(+)
Zm00001d003767::2:58172247-58174248(+)
Zm00001d051055::4:139226388-139228389(+)
Zm00001d013495::5:12769578-12771579(+)
Zm00001d012980::5:2678864-2680865(+)
Zm00001d038551::6:159761241-159763242(+)
Zm00001d025846::10:131473353-131475354(+)
Zm00001d010018::8:95282995-95284996(+)
Zm00001d028520::1:38039114-38041115(-)
Zm00001d019866::7:71124137-71126138(+)
Zm00001d017887::5:209639277-209641278(-)
Zm00001d045944::9:48376678-48378679(+)
Zm00001d007433::2:231619510-231621511(-)
Zm00001d008407::8:7960596-7962597(-)
Zm00001d004913::2:148159029-148161030(+)
Zm00001d043047::3:187341005-187343006(+)
Zm00001d003017::2:29562329-29564330(-)
Zm00001d029093::1:57598072-57600073(-)
Zm00001d029888::1:92332774-92334775(-)
Zm00001d016106::5:144945802-144947803(+)
Zm00001d014438::5:46911969-46913970(+)
Zm00001d042845::3:181892485-181894486(-)
Zm00001d036704::6:98141511-98143512(+)
Zm00001d022252::7:173654808-173656809(+)
Zm00001d012140::8:168730009-168732010(-)
Zm00001d028204::1:26180614-26182615(-)
Zm00001d037120::6:113000012-113002013(+)
Zm00001d001883::2:2348040-2350041(-)
Zm00001d028950::1:52644953-52646954(-)
Zm00001d047110::9:118919497-118921498(-)
Zm00001d028474::1:36146939-36148940(-)
Zm00001d051552::4:162530835-162532836(-)
Zm00001d050253::4:76526772-76528773(-)
Zm00001d050259::4:77097900-77099901(-)
Zm00001d014775::5:62832366-62834367(-)
Zm00001d031430::1:189861143-189863144(+)
Zm00001d037425::6:125121986-125123987(+)
Zm00001d016274::5:155131853-155133854(+)
Zm00001d014237::5:37548095-37550096(-)
Zm00001d049379::4:28395339-28397340(-)
Zm00001d010837::8:129415803-129417804(-)
Zm00001d028958::1:52871668-52873669(+)
Zm00001d005384::2:171870800-171872801(+)
Zm00001d016997::5:182320448-182322449(-)
Zm00001d041481::3:122810677-122812678(+)
Zm00001d013286::5:7894508-7896509(+)
Zm00001d024640::10:81534172-81536173(-)
Zm00001d034448::1:293309684-293311685(+)
Zm00001d047115::9:119208936-119210937(+)
Zm00001d052027::4:176842782-176844783(-)
Zm00001d037978::6:144042196-144044197(-)
Zm00001d036462::6:89304441-89306442(-)
Zm00001d053858::4:242394805-242396806(-)
Zm00001d002465::2:13316589-13318590(-)
Zm00001d043364::3:197724710-197726711(-)
Zm00001d005442::2:174340394-174342395(-)
Zm00001d049714::4:41259300-41261301(+)
Zm00001d013469::5:12355304-12357305(-)
Zm00001d029027::1:55244009-55246010(-)
Zm00001d005972::2:194444379-194446380(-)
Zm00001d019818::7:64691612-64693613(-)
Zm00001d001857::2:2013752-2015753(+)
Zm00001d023648::10:13615165-13617166(+)
Zm00001d002784::2:22583257-22585258(+)
Zm00001d032815::1:239120141-239122142(+)
Zm00001d012661::8:178169285-178171286(+)
Zm00001d010083::8:98784785-98786786(-)
Zm00001d033017::1:247060882-247062883(+)
Zm00001d024662::10:82552762-82554763(-)
Zm00001d028443::1:35129537-35131538(+)
Zm00001d016506::5:165300623-165302624(+)
Zm00001d051565::4:162885902-162887903(+)
Zm00001d018275::5:217784115-217786116(-)
Zm00001d052872::4:203087029-203089030(-)
Zm00001d012972::5:2583511-2585512(-)
Zm00001d021278::7:147636388-147638389(-)
Zm00001d038087::6:147385224-147387225(-)
Zm00001d031925::1:206933997-206935998(-)
Zm00001d052452::4:190312158-190314159(+)
Zm00001d015374::5:87027019-87029020(+)
Zm00001d040625::3:54766671-54768672(+)
Zm00001d009186::8:41873750-41875751(+)
Zm00001d033657::1:269825155-269827156(+)
Zm00001d021690::7:160258694-160260695(-)
Zm00001d025252::10:111155437-111157438(+)
Zm00001d041432::3:119219677-119221678(-)
Zm00001d022457::7:178106197-178108198(+)
Zm00001d015970::5:134951428-134953429(+)
Zm00001d035764::6:46348037-46350038(+)
Zm00001d049944::4:54581547-54583548(+)
Zm00001d008502::8:10654528-10656529(-)
Zm00001d008599::8:14051722-14053723(+)
Zm00001d004323::2:103088297-103090298(-)
Zm00001d051919::4:174631527-174633528(+)
Zm00001d035628::6:37508464-37510465(-)
Zm00001d047133::9:119501253-119503254(-)
Zm00001d053822::4:241794247-241796248(+)
Zm00001d024307::10:63097337-63099338(-)
Zm00001d051427::4:158191257-158193258(-)
Zm00001d048329::9:154552477-154554478(+)
Zm00001d020137::7:95350283-95352284(-)
Zm00001d004486::2:114665217-114667218(-)
Zm00001d031963::1:208072096-208074097(+)
Zm00001d013989::5:27687162-27689163(-)
Zm00001d053175::4:218263928-218265929(+)
Zm00001d023946::10:30975215-30977216(+)
Zm00001d021447::7:152380041-152382042(+)
Zm00001d010871::8:131613912-131615913(-)
Zm00001d032632::1:232566235-232568236(-)
Zm00001d042055::3:148887494-148889495(+)
Zm00001d033259::1:256313562-256315563(+)
Zm00001d033426::1:262671980-262673981(-)
Zm00001d017746::5:205828715-205830716(-)
Zm00001d008847::8:22500397-22502398(+)
Zm00001d048436::9:156316041-156318042(+)
Zm00001d050588::4:102669919-102671920(+)
Zm00001d020960::7:137932792-137934793(+)
Zm00001d008762::8:19359253-19361254(-)
Zm00001d029039::1:55698708-55700709(+)
Zm00001d012448::8:174718806-174720807(+)
Zm00001d045147::9:14234635-14236636(+)
Zm00001d023590::10:10918404-10920405(+)
Zm00001d012979::5:2680619-2682620(-)
Zm00001d012238::8:170737165-170739166(+)
Zm00001d011081::8:138416631-138418632(+)
Zm00001d029642::1:80921437-80923438(-)
Zm00001d034510::1:294989746-294991747(+)
Zm00001d033453::1:263062867-263064868(-)
Zm00001d045733::9:35868676-35870677(-)
Zm00001d029094::1:57595451-57597452(+)
Zm00001d030548::1:143164979-143166980(-)
Zm00001d029081::1:57329796-57331797(-)
Zm00001d011876::8:163617785-163619786(-)
Zm00001d034273::1:288319963-288321964(-)
Zm00001d034729::1:300850750-300852751(+)
Zm00001d012456::8:174832320-174834321(+)
Zm00001d004768::2:137855739-137857740(-)
Zm00001d032978::1:245452756-245454757(-)
Zm00001d053211::4:220342799-220344800(-)
Zm00001d019990::7:83173414-83175415(-)
Zm00001d002658::2:18563603-18565604(-)
Zm00001d045870::9:44820182-44822183(-)
Zm00001d011680::8:158510715-158512716(+)
Zm00001d010062::8:97853754-97855755(+)
Zm00001d020505::7:119715427-119717428(+)
Zm00001d036360::6:85716167-85718168(-)
Zm00001d038583::6:160523480-160525481(-)
Zm00001d004977::2:151853441-151855442(-)
Zm00001d040857::3:72227550-72229551(-)
Zm00001d026434::10:145758930-145760931(-)
Zm00001d049387::4:28603800-28605801(+)
Zm00001d032200::1:216906867-216908868(-)
Zm00001d046039::9:58106013-58108014(+)
Zm00001d002616::2:16819315-16821316(+)
Zm00001d013713::5:18273305-18275306(+)
Zm00001d051435::4:158469587-158471588(+)
Zm00001d029429::1:70218659-70220660(-)
Zm00001d033635::1:269330267-269332268(+)
Zm00001d030755::1:158274392-158276393(+)
Zm00001d008620::8:14950475-14952476(+)
Zm00001d052354::4:187990364-187992365(+)
Zm00001d016849::5:178265628-178267629(-)
Zm00001d038897::6:166667662-166669663(+)
Zm00001d049500::4:32586779-32588780(-)
Zm00001d037420::6:124958460-124960461(-)
Zm00001d014885::5:67004233-67006234(+)
Zm00001d021285::7:147851585-147853586(+)
Zm00001d005990::2:194861984-194863985(-)
Zm00001d006459::2:208857202-208859203(+)
Zm00001d047502::9:132771922-132773923(-)
Zm00001d012902::5:1774897-1776898(+)
Zm00001d016587::5:168559733-168561734(+)
Zm00001d018504::5:221975687-221977688(+)
Zm00001d048201::9:152373820-152375821(-)
Zm00001d028218::1:26885862-26887863(+)
Zm00001d033647::1:269563707-269565708(-)
Zm00001d027732::1:12362970-12364971(+)
Zm00001d045220::9:16478997-16480998(+)
Zm00001d030879::1:165083461-165085462(-)
Zm00001d044555::3:231684873-231686874(-)
Zm00001d019536::7:40986409-40988410(-)
Zm00001d005672::2:182906061-182908062(+)
Zm00001d052612::4:194615156-194617157(-)
Zm00001d012312::8:172216655-172218656(-)
Zm00001d007466::2:232330900-232332901(-)
Zm00001d038920::6:166933902-166935903(-)
Zm00001d031766::1:201191120-201193121(-)
Zm00001d037876::6:140762130-140764131(-)
Zm00001d044995::9:9519095-9521096(-)
Zm00001d011131::8:139986714-139988715(-)
Zm00001d040161::3:29766317-29768318(-)
Zm00001d006223::2:202203668-202205669(-)
Zm00001d036495::6:90595757-90597758(-)
Zm00001d036997::6:108624391-108626392(-)
Zm00001d013257::5:7186058-7188059(+)
Zm00001d042473::3:168822772-168824773(+)
Zm00001d012307::8:172159271-172161272(+)
Zm00001d054093::4:246369613-246371614(+)
Zm00001d029994::1:98231007-98233008(-)
Zm00001d053004::4:208647803-208649804(+)
Zm00001d034673::1:299502235-299504236(+)
Zm00001d033405::1:262093726-262095727(-)
Zm00001d018401::5:220003767-220005768(-)
Zm00001d032929::1:243529218-243531219(+)
Zm00001d044978::9:9098780-9100781(+)
Zm00001d035093::6:4934416-4936417(-)
Zm00001d048029::9:148368929-148370930(-)
Zm00001d014212::5:36778103-36780104(+)
Zm00001d031167::1:180397394-180399395(+)
Zm00001d043329::3:196700300-196702301(+)
Zm00001d006192::2:201124971-201126972(-)
Zm00001d049042::4:13681054-13683055(+)
Zm00001d016082::5:143465475-143467476(-)
Zm00001d018004::5:211767222-211769223(+)
Zm00001d027956::1:18298884-18300885(-)
Zm00001d016728::5:174372039-174374040(-)
Zm00001d045044::9:10940919-10942920(+)
Zm00001d023560::10:10217233-10219234(+)
Zm00001d051650::4:165707664-165709665(-)
Zm00001d025659::10:125276107-125278108(+)
Zm00001d016686::5:172492001-172494002(-)
Zm00001d042773::3:179369564-179371565(-)
Zm00001d045451::9:22644984-22646985(-)
Zm00001d045679::9:32794727-32796728(+)
Zm00001d035047::6:3077705-3079706(+)
Zm00001d042216::3:156423366-156425367(-)
Zm00001d019681::7:50688188-50690189(-)
Zm00001d025343::10:114916150-114918151(+)
Zm00001d047847::9:143198690-143200691(-)
Zm00001d038652::6:161896059-161898060(-)
Zm00001d031062::1:175259942-175261943(-)
Zm00001d002782::2:22573985-22575986(-)
Zm00001d012825::5:929186-931187(+)
Zm00001d048583::4:218880-220881(+)
Zm00001d035481::6:28891325-28893326(+)
Zm00001d017944::5:210536324-210538325(-)
Zm00001d011396::8:149475257-149477258(-)
Zm00001d008739::8:18567267-18569268(+)
Zm00001d038187::6:150897571-150899572(-)
Zm00001d013262::5:7370866-7372867(+)
Zm00001d029162::1:60866585-60868586(+)
Zm00001d043451::3:200443734-200445735(+)
Zm00001d023775::10:19783401-19785402(-)
Zm00001d053985::4:244595866-244597867(+)
Zm00001d044442::3:228213307-228215308(+)
Zm00001d026453::10:146109594-146111595(+)
Zm00001d028599::1:40282241-40284242(+)
Zm00001d007874::2:241466577-241468578(-)
Zm00001d017709::5:204808073-204810074(-)
Zm00001d042888::3:183058761-183060762(+)
Zm00001d048408::9:155708874-155710875(-)
Zm00001d039477::3:5327493-5329494(+)
Zm00001d015289::5:82834904-82836905(-)
Zm00001d043244::3:192999228-193001229(+)
Zm00001d044812::9:3290262-3292263(+)
Zm00001d006445::2:208366241-208368242(+)
Zm00001d010907::8:132972883-132974884(-)
Zm00001d044823::9:3918474-3920475(+)
Zm00001d017501::5:197646030-197648031(+)
Zm00001d016100::5:144546615-144548616(-)
Zm00001d002989::2:28929233-28931234(+)
Zm00001d041092::3:97015312-97017313(-)
Zm00001d007963::2:244275459-244277460(-)
Zm00001d034011::1:281131118-281133119(-)
Zm00001d051376::4:156412645-156414646(+)
Zm00001d052811::4:201674650-201676651(-)
Zm00001d049222::4:21345682-21347683(+)
Zm00001d027361::1:3743907-3745908(-)
Zm00001d044429::3:227744128-227746129(-)
Zm00001d028936::1:52166111-52168112(+)
Zm00001d009148::8:39613876-39615877(+)
Zm00001d015054::5:73450981-73452982(-)
Zm00001d003509::2:46247127-46249128(-)
Zm00001d012674::8:178409466-178411467(-)
Zm00001d002777::2:22318935-22320936(-)
Zm00001d054034::4:245347406-245349407(+)
Zm00001d014030::5:29403182-29405183(+)
Zm00001d048927::4:8249523-8251524(+)
Zm00001d016810::5:176929634-176931635(-)
Zm00001d013033::5:3490634-3492635(+)
Zm00001d007091::2:222099277-222101278(+)
Zm00001d023884::10:26301850-26303851(-)
Zm00001d005013::2:153769025-153771026(-)
Zm00001d012888::5:1614748-1616749(-)
Zm00001d043822::3:210991383-210993384(-)
Zm00001d037742::6:136087334-136089335(+)
Zm00001d002166::2:7065722-7067723(-)
Zm00001d047373::9:128057739-128059740(-)
Zm00001d010349::8:110700756-110702757(-)
Zm00001d043019::3:186604592-186606593(+)
Zm00001d033448::1:262996624-262998625(+)
Zm00001d002153::2:6868532-6870533(-)
Zm00001d009509::8:68254149-68256150(-)
Zm00001d037511::6:127650780-127652781(+)
Zm00001d032405::1:225599175-225601176(+)
Zm00001d019305::7:26926145-26928146(+)
Zm00001d002154::2:6867695-6869696(+)
Zm00001d007445::2:231917436-231919437(-)
Zm00001d018057::5:213286884-213288885(+)
Zm00001d035912::6:59863754-59865755(+)
Zm00001d009424::8:63826492-63828493(-)
Zm00001d014974::5:70816824-70818825(-)
Zm00001d016918::5:179885771-179887772(+)
Zm00001d029139::1:60185527-60187528(+)
Zm00001d015714::5:110433609-110435610(-)
Zm00001d014780::5:62837246-62839247(+)
Zm00001d010403::8:113057676-113059677(+)
Zm00001d039496::3:5914296-5916297(-)
Zm00001d039926::3:19728987-19730988(-)
Zm00001d044116::3:219690189-219692190(+)
Zm00001d010542::8:119801432-119803433(-)
Zm00001d005027::2:154621475-154623476(-)
Zm00001d049528::4:33285733-33287734(+)
Zm00001d033632::1:269321328-269323329(-)
Zm00001d011254::8:144632273-144634274(-)
Zm00001d029209::1:62466230-62468231(-)
Zm00001d039016::6:168722298-168724299(+)
Zm00001d048777::4:5413340-5415341(-)
Zm00001d025199::10:108611102-108613103(-)
Zm00001d045231::9:16734579-16736580(-)
Zm00001d008432::8:8625913-8627914(-)
Zm00001d051504::4:160594209-160596210(-)
Zm00001d026568::10:148184609-148186610(+)
Zm00001d040248::3:33739477-33741478(+)
Zm00001d054066::4:245797063-245799064(+)
Zm00001d027573::1:8307323-8309324(+)
Zm00001d045887::9:45748901-45750902(-)
Zm00001d016575::5:167948816-167950817(-)
Zm00001d002871::2:25169605-25171606(+)
Zm00001d039263::3:763932-765933(+)
Zm00001d019515::7:39143773-39145774(+)
Zm00001d040223::3:32750410-32752411(-)
Zm00001d051688::4:166788999-166791000(-)
Zm00001d022520::7:179287440-179289441(-)
Zm00001d012166::8:169362390-169364391(+)
Zm00001d009613::8:73134476-73136477(+)
Zm00001d041353::3:113998675-114000676(+)
Zm00001d011887::8:163951116-163953117(+)
Zm00001d030832::1:162233276-162235277(-)
Zm00001d024109::10:46168917-46170918(-)
Zm00001d024169::10:52319607-52321608(+)
Zm00001d012751::8:179769265-179771266(-)
Zm00001d008544::8:12498659-12500660(+)
Zm00001d031954::1:207949469-207951470(-)
Zm00001d041954::3:145307501-145309502(+)
Zm00001d040438::3:43454556-43456557(-)
Zm00001d014258::5:38465200-38467201(+)
Zm00001d015319::5:84426196-84428197(-)
Zm00001d008583::8:13590772-13592773(+)
Zm00001d041880::3:142196775-142198776(-)
Zm00001d040864::3:73202367-73204368(+)
Zm00001d015515::5:95185187-95187188(-)
Zm00001d019844::7:68695817-68697818(+)
Zm00001d038487::6:158505046-158507047(+)
Zm00001d025454::10:119067061-119069062(+)
Zm00001d029593::1:78162721-78164722(+)
Zm00001d003084::2:31603753-31605754(+)
Zm00001d015778::5:118616102-118618103(-)
Zm00001d046247::9:76308601-76310602(+)
Zm00001d036855::6:104126121-104128122(+)
Zm00001d039606::3:8780169-8782170(-)
Zm00001d031779::1:201519019-201521020(+)
Zm00001d011073::8:138087117-138089118(+)
Zm00001d024744::10:85870748-85872749(+)
Zm00001d047089::9:118069498-118071499(-)
Zm00001d029885::1:92219004-92221005(-)
Zm00001d010522::8:119109630-119111631(-)
Zm00001d009595::8:72173096-72175097(-)
Zm00001d016933::5:180366024-180368025(-)
Zm00001d010327::8:109900911-109902912(+)
Zm00001d014972::5:70607717-70609718(-)
Zm00001d039363::3:2607705-2609706(+)
Zm00001d018472::5:221367796-221369797(+)
Zm00001d034784::1:302248435-302250436(+)
Zm00001d028352::1:31687614-31689615(-)
Zm00001d011329::8:146861697-146863698(+)
Zm00001d014516::5:51297181-51299182(-)
Zm00001d046772::9:105171956-105173957(-)
Zm00001d005639::2:181629732-181631733(-)
Zm00001d002891::2:25943275-25945276(+)
Zm00001d028004::1:19964455-19966456(+)
Zm00001d046336::9:81441908-81443909(+)
Zm00001d053870::4:242622804-242624805(-)
Zm00001d023810::10:22807947-22809948(-)
Zm00001d039376::3:2779216-2781217(+)
Zm00001d009276::8:50543934-50545935(+)
Zm00001d016858::5:178454139-178456140(+)
Zm00001d052751::4:199810550-199812551(-)
Zm00001d019078::7:15494461-15496462(+)
Zm00001d002953::2:27990944-27992945(+)
Zm00001d013926::5:24987315-24989316(-)
Zm00001d021785::7:162969318-162971319(+)
Zm00001d007328::2:228722186-228724187(-)
Zm00001d023222::10:705223-707224(+)
Zm00001d046399::9:87272491-87274492(+)
Zm00001d005270::2:166550425-166552426(+)
Zm00001d012170::8:169427553-169429554(+)
Zm00001d011233::8:144127336-144129337(-)
Zm00001d038801::6:164732860-164734861(+)
Zm00001d030981::1:171567591-171569592(-)
Zm00001d044976::9:9000798-9002799(+)
Zm00001d011788::8:161620681-161622682(-)
Zm00001d016613::5:170112200-170114201(+)
Zm00001d021562::7:156104922-156106923(+)
Zm00001d018604::7:630441-632442(-)
Zm00001d025904::10:133419971-133421972(+)
Zm00001d054037::4:245440909-245442910(-)
Zm00001d006180::2:200829044-200831045(+)
Zm00001d005359::2:170958055-170960056(+)
Zm00001d032654::1:233236963-233238964(-)
Zm00001d043056::3:187654780-187656781(-)
Zm00001d014948::5:69544091-69546092(-)
Zm00001d046539::9:94823346-94825347(-)
Zm00001d038311::6:154174461-154176462(+)
Zm00001d051535::4:161766497-161768498(-)
Zm00001d012369::8:173119501-173121502(+)
Zm00001d045631::9:29289639-29291640(-)
Zm00001d016595::5:168981819-168983820(+)
Zm00001d032447::1:226863466-226865467(-)
Zm00001d048298::9:154122595-154124596(+)
Zm00001d024903::10:93910734-93912735(-)
Zm00001d016941::5:180625852-180627853(-)
Zm00001d027451::1:5535611-5537612(+)
Zm00001d025599::10:123601318-123603319(-)
Zm00001d013697::5:17812007-17814008(-)
Zm00001d007758::2:239002100-239004101(+)
Zm00001d030639::1:150132894-150134895(-)
Zm00001d026676::10:149747916-149749917(+)
Zm00001d026515::10:147460190-147462191(-)
Zm00001d049848::4:47633577-47635578(-)
Zm00001d012913::5:1890351-1892352(+)
Zm00001d047570::9:135945932-135947933(-)
Zm00001d045946::9:48772203-48774204(+)
Zm00001d037842::6:139370632-139372633(+)
Zm00001d011145::8:140401596-140403597(+)
Zm00001d012525::8:176095318-176097319(-)
Zm00001d024958::10:96866695-96868696(+)
Zm00001d020691::7:128620823-128622824(-)
Zm00001d033850::1:275846926-275848927(-)
Zm00001d015603::5:100722758-100724759(-)
Zm00001d026609::10:148913273-148915274(+)
Zm00001d017417::5:195361930-195363931(-)
Zm00001d005085::2:157731930-157733931(-)
Zm00001d006857::2:217981297-217983298(+)
Zm00001d029084::1:57452094-57454095(-)
Zm00001d004998::2:153092010-153094011(-)
Zm00001d019856::7:70636667-70638668(+)
Zm00001d043287::3:194439247-194441248(+)
Zm00001d046225::9:73155946-73157947(+)
Zm00001d010341::8:110485119-110487120(+)
Zm00001d039293::3:1165722-1167723(+)
Zm00001d025740::10:128090346-128092347(-)
Zm00001d032231::1:218056152-218058153(+)
Zm00001d024251::10:59641300-59643301(-)
Zm00001d020786::7:132650991-132652992(-)
Zm00001d019293::7:25960996-25962997(+)
Zm00001d004443::2:112230020-112232021(+)
Zm00001d018505::5:222046732-222048733(+)
Zm00001d038368::6:155636766-155638767(+)
Zm00001d018225::5:216952792-216954793(-)
Zm00001d006918::2:219347281-219349282(+)
Zm00001d048359::9:154978965-154980966(-)
Zm00001d033654::1:269764589-269766590(+)
Zm00001d022458::7:178122116-178124117(+)
Zm00001d020590::7:123887542-123889543(-)
Zm00001d021503::7:154182424-154184425(+)
Zm00001d047663::9:138530057-138532058(+)
Zm00001d046778::9:105592987-105594988(-)
Zm00001d033787::1:273744770-273746771(-)
Zm00001d002380::2:11532624-11534625(-)
Zm00001d039671::3:11563006-11565007(-)
Zm00001d050112::4:66650890-66652891(-)
Zm00001d004825::2:141499219-141501220(-)
Zm00001d034515::1:295312205-295314206(+)
Zm00001d002549::2:15220431-15222432(-)
Zm00001d014424::5:46055203-46057204(-)
Zm00001d023957::10:31819582-31821583(+)
Zm00001d013314::5:8361285-8363286(+)
Zm00001d030305::1:121212695-121214696(-)
Zm00001d018719::7:3076648-3078649(+)
Zm00001d021696::7:160470260-160472261(+)
Zm00001d053753::4:240500295-240502296(-)
Zm00001d051132::4:145257234-145259235(-)
Zm00001d046753::9:104399424-104401425(+)
Zm00001d042519::3:170387567-170389568(-)
Zm00001d041298::3:110786860-110788861(+)
Zm00001d018654::7:1971163-1973164(+)
Zm00001d023922::10:28391155-28393156(-)
Zm00001d024294::10:62511230-62513231(+)
Zm00001d029286::1:64852764-64854765(-)
Zm00001d035350::6:22775071-22777072(-)
Zm00001d040383::3:40872305-40874306(+)
Zm00001d049498::4:32474369-32476370(-)
Zm00001d053716::4:239766086-239768087(+)
Zm00001d020220::7:100666289-100668290(-)
Zm00001d034833::1:303289369-303291370(+)
Zm00001d004095::2:82542588-82544589(+)
Zm00001d034042::1:282030618-282032619(+)
Zm00001d032442::1:226576267-226578268(-)
Zm00001d039059::6:169392679-169394680(+)
Zm00001d014683::5:58812074-58814075(+)
Zm00001d041831::3:139609251-139611252(-)
Zm00001d021731::7:161605305-161607306(+)
Zm00001d022603::7:180894347-180896348(-)
Zm00001d046483::9:91944345-91946346(+)
Zm00001d004930::2:149273951-149275952(+)
Zm00001d010910::8:133213395-133215396(-)
Zm00001d017880::5:209501280-209503281(-)
Zm00001d048487::9:157083467-157085468(-)
Zm00001d021687::7:160064710-160066711(+)
Zm00001d036035::6:67524037-67526038(-)
Zm00001d020531::7:121212803-121214804(-)
Zm00001d038006::6:144944435-144946436(+)
Zm00001d020409::7:112012744-112014745(+)
Zm00001d042972::3:185404396-185406397(-)
Zm00001d048102::9:150277776-150279777(+)
Zm00001d025024::10:100245919-100247920(-)
Zm00001d016826::5:177537520-177539521(+)
Zm00001d011755::8:160796123-160798124(+)
Zm00001d034856::1:303901932-303903933(+)
Zm00001d050317::4:80845972-80847973(-)
Zm00001d044717::9:57800-59801(+)
Zm00001d030985::1:172064412-172066413(+)
Zm00001d014503::5:50643265-50645266(+)
Zm00001d005968::2:194117032-194119033(-)
Zm00001d032598::1:231633042-231635043(-)
Zm00001d038540::6:159597767-159599768(+)
Zm00001d025628::10:124517152-124519153(-)
Zm00001d017957::5:210865537-210867538(-)
Zm00001d011269::8:145258590-145260591(-)
Zm00001d037789::6:137841872-137843873(+)
Zm00001d004887::2:146643787-146645788(-)
Zm00001d036079::6:70992439-70994440(-)
Zm00001d033355::1:260100832-260102833(+)
Zm00001d016760::5:175168501-175170502(+)
Zm00001d017809::5:207490709-207492710(-)
Zm00001d010697::8:124868972-124870973(-)
Zm00001d037628::6:132319160-132321161(+)
Zm00001d027918::1:17614629-17616630(-)
Zm00001d053524::4:233017449-233019450(+)
Zm00001d028672::1:42562369-42564370(+)
Zm00001d034493::1:294612903-294614904(+)
Zm00001d051240::4:149733924-149735925(+)
Zm00001d007154::2:223383441-223385442(-)
Zm00001d014460::5:48327873-48329874(+)
Zm00001d039822::3:15909539-15911540(+)
Zm00001d005102::2:158272477-158274478(+)
Zm00001d046273::9:77372576-77374577(-)
Zm00001d020064::7:89646016-89648017(+)
Zm00001d024175::10:53025694-53027695(+)
Zm00001d019357::7:29504769-29506770(+)
Zm00001d033600::1:268258531-268260532(-)
Zm00001d047420::9:129495662-129497663(+)
Zm00001d052107::4:179832834-179834835(+)
Zm00001d019169::7:20103597-20105598(-)
Zm00001d049938::4:54076398-54078399(-)
Zm00001d044162::3:220822998-220824999(+)
Zm00001d004655::2:126654232-126656233(-)
Zm00001d023892::10:26546692-26548693(-)
Zm00001d034624::1:298188486-298190487(+)
Zm00001d042848::3:181945505-181947506(+)
Zm00001d017308::5:192347315-192349316(+)
Zm00001d013240::5:6866632-6868633(+)
Zm00001d002408::2:12110761-12112762(+)
Zm00001d036206::6:77075325-77077326(+)
Zm00001d005089::2:157769896-157771897(-)
Zm00001d017171::5:187854057-187856058(+)
Zm00001d018123::5:214728494-214730495(+)
Zm00001d041395::3:116080125-116082126(-)
Zm00001d047258::9:124551724-124553725(+)
Zm00001d021282::7:147764399-147766400(-)
Zm00001d014671::5:58565969-58567970(-)
Zm00001d042416::3:166410474-166412475(+)
Zm00001d035454::6:26666941-26668942(-)
Zm00001d004046::2:78654503-78656504(-)
Zm00001d046627::9:99608963-99610964(-)
Zm00001d044405::3:227328264-227330265(-)
Zm00001d045372::9:19995799-19997800(-)
Zm00001d012839::5:981874-983875(+)
Zm00001d028903::1:50229898-50231899(+)
Zm00001d009844::8:84735344-84737345(-)
Zm00001d050535::4:97968040-97970041(-)
Zm00001d039596::3:8661399-8663400(-)
Zm00001d019476::7:35816550-35818551(+)
Zm00001d038894::6:166575472-166577473(+)
Zm00001d032334::1:222822613-222824614(+)
Zm00001d025951::10:134561579-134563580(+)
Zm00001d015581::5:99283642-99285643(+)
Zm00001d006899::2:218946641-218948642(-)
Zm00001d026449::10:146088629-146090630(+)
Zm00001d024333::10:65224988-65226989(-)
Zm00001d033800::1:274108564-274110565(+)
Zm00001d028080::1:22197559-22199560(-)
Zm00001d053036::4:210076030-210078031(-)
Zm00001d053531::4:233183369-233185370(+)
Zm00001d036567::6:92807374-92809375(+)
Zm00001d036177::6:75729757-75731758(-)
Zm00001d027572::1:8307848-8309849(-)
Zm00001d002341::2:10608610-10610611(-)
Zm00001d037215::6:116215561-116217562(+)
Zm00001d047443::9:130345863-130347864(-)
Zm00001d012931::5:2171688-2173689(+)
Zm00001d009150::8:39635850-39637851(-)
Zm00001d031033::1:174326637-174328638(+)
Zm00001d024596::10:79829434-79831435(+)
Zm00001d037004::6:108812971-108814972(-)
Zm00001d039682::3:11813341-11815342(-)
Zm00001d053070::4:212270140-212272141(+)
Zm00001d045581::9:27264139-27266140(-)
Zm00001d041277::3:109761170-109763171(+)
Zm00001d030624::1:149522091-149524092(-)
Zm00001d016037::5:140887716-140889717(+)
Zm00001d009071::8:34287485-34289486(+)
Zm00001d021551::7:155651299-155653300(-)
Zm00001d024855::10:90670153-90672154(+)
Zm00001d047534::9:134029056-134031057(+)
Zm00001d052376::4:188523681-188525682(+)
Zm00001d042025::3:147730127-147732128(-)
Zm00001d034282::1:288418212-288420213(+)
Zm00001d017045::5:183594833-183596834(-)
Zm00001d014971::5:70576264-70578265(+)
Zm00001d012295::8:172038018-172040019(+)
Zm00001d012013::8:166468091-166470092(+)
Zm00001d003786::2:59353624-59355625(+)
Zm00001d040036::3:23949140-23951141(+)
Zm00001d003139::2:33431319-33433320(+)
Zm00001d017296::5:192047534-192049535(-)
Zm00001d014366::5:43075659-43077660(-)
Zm00001d045627::9:29256935-29258936(+)
Zm00001d047428::9:129719029-129721030(+)
Zm00001d028995::1:54032710-54034711(+)
Zm00001d008869::8:23361374-23363375(+)
Zm00001d039184::6:172149283-172151284(-)
Zm00001d031961::1:208048857-208050858(+)
Zm00001d002038::2:4865478-4867479(-)
Zm00001d044529::3:230997601-230999602(-)
Zm00001d006133::2:199508021-199510022(+)
Zm00001d006602::2:211851149-211853150(+)
Zm00001d019816::7:64643020-64645021(-)
Zm00001d006467::2:209131199-209133200(+)
Zm00001d044332::3:225377500-225379501(+)
Zm00001d051184::4:147685182-147687183(+)
Zm00001d039361::3:2566841-2568842(-)
Zm00001d042393::3:164361337-164363338(-)
Zm00001d006948::2:220004056-220006057(-)
Zm00001d011926::8:164781403-164783404(-)
Zm00001d024179::10:53537734-53539735(-)
Zm00001d045816::9:40985753-40987754(+)
Zm00001d052961::4:206346010-206348011(+)
Zm00001d044321::3:225111588-225113589(+)
Zm00001d009837::8:84442691-84444692(-)
Zm00001d006496::2:209842272-209844273(-)
Zm00001d040067::3:25759925-25761926(-)
Zm00001d051759::4:168954925-168956926(-)
Zm00001d010212::8:104225266-104227267(-)
Zm00001d052081::4:178938650-178940651(-)
Zm00001d032209::1:217179538-217181539(+)
Zm00001d026040::10:136647212-136649213(+)
Zm00001d049691::4:40464003-40466004(-)
Zm00001d042346::3:162350103-162352104(+)
Zm00001d015168::5:78186577-78188578(+)
Zm00001d045490::9:24405199-24407200(+)
Zm00001d018070::5:213767272-213769273(+)
Zm00001d004387::2:107999331-108001332(-)
Zm00001d053897::4:243336331-243338332(-)
Zm00001d020969::7:138207552-138209553(-)
Zm00001d049269::4:23831532-23833533(-)
Zm00001d044343::3:225523347-225525348(+)
Zm00001d035115::6:5902998-5904999(+)
Zm00001d033910::1:278288283-278290284(+)
Zm00001d020661::7:127227315-127229316(+)
Zm00001d010584::8:120903481-120905482(+)
Zm00001d041900::3:142563122-142565123(+)
Zm00001d009373::8:60725762-60727763(-)
Zm00001d026335::10:143745962-143747963(+)
Zm00001d033825::1:274896420-274898421(-)
Zm00001d018653::7:1880248-1882249(+)
Zm00001d008795::8:20661821-20663822(-)
Zm00001d045072::9:11553536-11555537(+)
Zm00001d034277::1:288353063-288355064(-)
Zm00001d018837::7:6928843-6930844(-)
Zm00001d037009::6:108928030-108930031(-)
Zm00001d041948::3:144973988-144975989(-)
Zm00001d042746::3:178832520-178834521(-)
Zm00001d014361::5:42780254-42782255(+)
Zm00001d019987::7:82855337-82857338(-)
Zm00001d018512::5:222158805-222160806(-)
Zm00001d048904::4:7507083-7509084(-)
Zm00001d017284::5:191692963-191694964(-)
Zm00001d017166::5:187568888-187570889(+)
Zm00001d013510::5:13060668-13062669(+)
Zm00001d017067::5:184306775-184308776(+)
Zm00001d029342::1:66647955-66649956(-)
Zm00001d017036::5:183332993-183334994(-)
Zm00001d013343::5:8968175-8970176(+)
Zm00001d024444::10:71063792-71065793(-)
Zm00001d028576::1:39592708-39594709(-)
Zm00001d048421::9:155969653-155971654(-)
Zm00001d005853::2:190930612-190932613(-)
Zm00001d017158::5:187192939-187194940(+)
Zm00001d034983::6:787273-789274(-)
Zm00001d010914::8:133296009-133298010(+)
Zm00001d004815::2:140903183-140905184(+)
Zm00001d015046::5:73111124-73113125(-)
Zm00001d034161::1:285425037-285427038(-)
Zm00001d023316::10:2859634-2861635(-)
Zm00001d009603::8:72767442-72769443(-)
Zm00001d050575::4:101596726-101598727(-)
Zm00001d040318::3:37806511-37808512(+)
Zm00001d019060::7:14497424-14499425(-)
Zm00001d032600::1:231638637-231640638(+)
Zm00001d032637::1:232681792-232683793(+)
Zm00001d022428::7:177454652-177456653(+)
Zm00001d052219::4:183566390-183568391(+)
Zm00001d041531::3:126092143-126094144(-)
Zm00001d014124::5:33237570-33239571(+)
Zm00001d031236::1:183200063-183202064(-)
Zm00001d009383::8:61552327-61554328(-)
Zm00001d034046::1:282185396-282187397(+)
Zm00001d028348::1:31547498-31549499(+)
Zm00001d015747::5:115881489-115883490(+)
Zm00001d022625::7:181506058-181508059(-)
Zm00001d049153::4:17991960-17993961(-)
Zm00001d024684::10:83552257-83554258(-)
Zm00001d007652::2:236953006-236955007(+)
Zm00001d018659::7:2075030-2077031(+)
Zm00001d044518::3:230736987-230738988(-)
Zm00001d011360::8:148436405-148438406(-)
Zm00001d041956::3:145602869-145604870(-)
Zm00001d044310::3:224936005-224938006(+)
Zm00001d022627::7:181716481-181718482(+)
Zm00001d013976::5:26944287-26946288(+)
Zm00001d033062::1:249129603-249131604(+)
Zm00001d038123::6:148748040-148750041(-)
Zm00001d025908::10:133460525-133462526(+)
Zm00001d021938::7:166549090-166551091(+)
Zm00001d024678::10:83379508-83381509(-)
Zm00001d033180::1:253166252-253168253(-)
Zm00001d028529::1:38253654-38255655(+)
Zm00001d051953::4:175174982-175176983(+)
Zm00001d048950::4:10554180-10556181(-)
Zm00001d048655::4:2666691-2668692(+)
Zm00001d036601::6:94184221-94186222(+)
Zm00001d027950::1:18189787-18191788(-)
Zm00001d038849::6:165832023-165834024(-)
Zm00001d038917::6:166899370-166901371(-)
Zm00001d040572::3:50776378-50778379(-)
Zm00001d028625::1:41267597-41269598(+)
Zm00001d004498::2:115227197-115229198(+)
Zm00001d018884::7:8343108-8345109(+)
Zm00001d026522::10:147503206-147505207(+)
Zm00001d005008::2:153460673-153462674(-)
Zm00001d044293::3:224415253-224417254(-)
Zm00001d052183::4:182552337-182554338(+)
Zm00001d046890::9:109048145-109050146(+)
Zm00001d029503::1:73478767-73480768(+)
Zm00001d053284::4:224034102-224036103(+)
Zm00001d025185::10:108318067-108320068(-)
Zm00001d019310::7:26980210-26982211(-)
Zm00001d008950::8:26735785-26737786(-)
Zm00001d041741::3:135628918-135630919(+)
Zm00001d052621::4:195067503-195069504(-)
Zm00001d032912::1:242970724-242972725(+)
Zm00001d028732::1:44547292-44549293(+)
Zm00001d044045::3:217681558-217683559(-)
Zm00001d023476::10:6859896-6861897(+)
Zm00001d025300::10:113289308-113291309(+)
Zm00001d025820::10:130669942-130671943(-)
Zm00001d033058::1:248895511-248897512(+)
Zm00001d005244::2:165519627-165521628(+)
Zm00001d020627::7:125488554-125490555(-)
Zm00001d026287::10:142864975-142866976(+)
Zm00001d030063::1:102956835-102958836(-)
Zm00001d016491::5:164557125-164559126(-)
Zm00001d029921::1:94475660-94477661(-)
Zm00001d020900::7:135890362-135892363(+)
Zm00001d046690::9:102456099-102458100(+)
Zm00001d033396::1:261789804-261791805(+)
Zm00001d046226::9:73242761-73244762(+)
Zm00001d028414::1:34136658-34138659(+)
Zm00001d016683::5:172409269-172411270(+)
Zm00001d009574::8:71474408-71476409(-)
Zm00001d025052::10:101801211-101803212(+)
Zm00001d005094::2:158028686-158030687(-)
Zm00001d044452::3:228388199-228390200(+)
Zm00001d042905::3:183570346-183572347(-)
Zm00001d028746::1:45170064-45172065(+)
Zm00001d002235::2:8468830-8470831(+)
Zm00001d054084::4:246127126-246129127(-)
Zm00001d027315::1:2810995-2812996(+)
Zm00001d053532::4:233192417-233194418(-)
Zm00001d037003::6:108767244-108769245(+)
Zm00001d024699::10:84017054-84019055(-)
Zm00001d049822::4:46354617-46356618(-)
Zm00001d041268::3:109249719-109251720(+)
Zm00001d036361::6:85720930-85722931(-)
Zm00001d037609::6:131652017-131654018(+)
Zm00001d008865::8:23220499-23222500(-)
Zm00001d002499::2:14084878-14086879(+)
Zm00001d024348::10:65985233-65987234(-)
Zm00001d034659::1:299109787-299111788(+)
Zm00001d011992::8:166017498-166019499(+)
Zm00001d024477::10:72973571-72975572(+)
Zm00001d054105::4:246606450-246608451(+)
Zm00001d018756::7:4307238-4309239(-)
Zm00001d051820::4:170833406-170835407(+)
Zm00001d031958::1:208014352-208016353(-)
Zm00001d012922::5:1992641-1994642(-)
Zm00001d049812::4:45786856-45788857(+)
Zm00001d042997::3:186198552-186200553(-)
Zm00001d041588::3:128520263-128522264(-)
Zm00001d010804::8:128345993-128347994(+)
Zm00001d036483::6:90173121-90175122(+)
Zm00001d008245::8:2493127-2495128(-)
Zm00001d042019::3:147548392-147550393(+)
Zm00001d028647::1:41723694-41725695(+)
Zm00001d029088::1:57480704-57482705(-)
Zm00001d034738::1:300990317-300992318(+)
Zm00001d003520::2:46551078-46553079(+)
Zm00001d022176::7:171739160-171741161(+)
Zm00001d053800::4:241340219-241342220(+)
Zm00001d033409::1:262240556-262242557(+)
Zm00001d039147::6:171048496-171050497(-)
Zm00001d035705::6:41906739-41908740(+)
Zm00001d042708::3:177705212-177707213(-)
Zm00001d038109::6:148259613-148261614(-)
Zm00001d018544::5:222687797-222689798(+)
Zm00001d012810::5:687027-689028(-)
Zm00001d028603::1:40509025-40511026(+)
Zm00001d017469::5:196845280-196847281(-)
Zm00001d003448::2:44638640-44640641(-)
Zm00001d034508::1:294975905-294977906(+)
Zm00001d010782::8:127601267-127603268(+)
Zm00001d017491::5:197433904-197435905(-)
Zm00001d029121::1:58943323-58945324(+)
Zm00001d038508::6:158905809-158907810(-)
Zm00001d005924::2:192990928-192992929(-)
Zm00001d017831::5:208056045-208058046(+)
Zm00001d021453::7:152607581-152609582(-)
Zm00001d033987::1:280367195-280369196(+)
Zm00001d021966::7:167229484-167231485(-)
Zm00001d010325::8:109743729-109745730(+)
Zm00001d024140::10:49068863-49070864(-)
Zm00001d016276::5:155337986-155339987(-)
Zm00001d022230::7:173270907-173272908(-)
Zm00001d013626::5:15737382-15739383(+)
Zm00001d006834::2:217595299-217597300(-)
Zm00001d031977::1:208386392-208388393(+)
Zm00001d033812::1:274318300-274320301(-)
Zm00001d038448::6:157418229-157420230(-)
Zm00001d022088::7:169849221-169851222(-)
Zm00001d008604::8:14290935-14292936(-)
Zm00001d026382::10:144817021-144819022(+)
Zm00001d039664::3:11344281-11346282(-)
Zm00001d037558::6:129534172-129536173(+)
Zm00001d006417::2:207289639-207291640(+)
Zm00001d006209::2:201894926-201896927(+)
Zm00001d050310::4:80431309-80433310(+)
Zm00001d025251::10:111151695-111153696(-)
Zm00001d037449::6:125678807-125680808(+)
Zm00001d045798::9:39861641-39863642(-)
Zm00001d035157::6:7250443-7252444(-)
Zm00001d022590::7:180543184-180545185(-)
Zm00001d007932::2:243375154-243377155(+)
Zm00001d012629::8:177494508-177496509(+)
Zm00001d004558::2:117926532-117928533(+)
Zm00001d034880::1:304587931-304589932(-)
Zm00001d002613::2:16762361-16764362(+)
Zm00001d033901::1:278090545-278092546(-)
Zm00001d035717::6:42707740-42709741(-)
Zm00001d011614::8:155952199-155954200(-)
Zm00001d026129::10:139298234-139300235(-)
Zm00001d035841::6:54770696-54772697(+)
Zm00001d030591::1:146991226-146993227(-)
Zm00001d014449::5:47750303-47752304(+)
Zm00001d052164::4:181555592-181557593(-)
Zm00001d045212::9:16242042-16244043(+)
Zm00001d008871::8:23390179-23392180(-)
Zm00001d041443::3:120170211-120172212(+)
Zm00001d052266::4:185247934-185249935(+)
Zm00001d029801::1:87468222-87470223(+)
Zm00001d043611::3:205135321-205137322(+)
Zm00001d029274::1:64515328-64517329(-)
Zm00001d035436::6:25381088-25383089(-)
Zm00001d013443::5:11709279-11711280(+)
Zm00001d027655::1:10258251-10260252(-)
Zm00001d005653::2:182140917-182142918(-)
Zm00001d015008::5:72032244-72034245(+)
Zm00001d005038::2:155404608-155406609(-)
Zm00001d039994::3:22274718-22276719(+)
Zm00001d018809::7:5833379-5835380(+)
Zm00001d026521::10:147480344-147482345(+)
Zm00001d046644::9:100190940-100192941(-)
Zm00001d022529::7:179417273-179419274(-)
Zm00001d028895::1:49991404-49993405(+)
Zm00001d034525::1:295635818-295637819(-)
Zm00001d037512::6:127659398-127661399(-)
Zm00001d045261::9:17412093-17414094(-)
Zm00001d050083::4:64867788-64869789(+)
Zm00001d039425::3:3949312-3951313(-)
Zm00001d036761::6:99959845-99961846(+)
Zm00001d042923::3:184010939-184012940(+)
Zm00001d051203::4:148593111-148595112(-)
Zm00001d005659::2:182561137-182563138(+)
Zm00001d042862::3:182291069-182293070(-)
Zm00001d033094::1:250116612-250118613(+)
Zm00001d029626::1:80232514-80234515(+)
Zm00001d003861::2:63429722-63431723(+)
Zm00001d029426::1:70068905-70070906(-)
Zm00001d036398::6:86797635-86799636(-)
Zm00001d051363::4:155988767-155990768(+)
Zm00001d010488::8:117500904-117502905(-)
Zm00001d012180::8:169617207-169619208(+)
Zm00001d025057::10:102028060-102030061(-)
Zm00001d023808::10:22666594-22668595(+)
Zm00001d017072::5:184388115-184390116(+)
Zm00001d009315::8:54552440-54554441(-)
Zm00001d009617::8:73342103-73344104(+)
Zm00001d009669::8:75144732-75146733(+)
Zm00001d009878::8:86791265-86793266(+)
Zm00001d032103::1:213128732-213130733(-)
Zm00001d020973::7:138247395-138249396(+)
Zm00001d036440::6:88672107-88674108(-)
Zm00001d053155::4:216731599-216733600(+)
Zm00001d024337::10:65390073-65392074(-)
Zm00001d009352::8:58139198-58141199(+)
Zm00001d026420::10:145445020-145447021(-)
Zm00001d002704::2:19806573-19808574(+)
Zm00001d014977::5:70821120-70823121(+)
Zm00001d037429::6:125226219-125228220(+)
Zm00001d027743::1:12510090-12512091(-)
Zm00001d041778::3:137469803-137471804(-)
Zm00001d022405::7:176863920-176865921(+)
Zm00001d043266::3:193800966-193802967(+)
Zm00001d018754::7:4284656-4286657(-)
Zm00001d017029::5:183180612-183182613(-)
Zm00001d032817::1:239150370-239152371(+)
Zm00001d024339::10:65522783-65524784(+)
Zm00001d023423::10:5172303-5174304(+)
Zm00001d008606::8:14381184-14383185(-)
Zm00001d033080::1:249853578-249855579(-)
Zm00001d023689::10:15574322-15576323(-)
Zm00001d053642::4:238093639-238095640(-)
Zm00001d043653::3:206091665-206093666(+)
Zm00001d014232::5:37305792-37307793(+)
Zm00001d040795::3:66299100-66301101(+)
Zm00001d010962::8:135145018-135147019(+)
Zm00001d008503::8:10654215-10656216(+)
Zm00001d030680::1:152722977-152724978(+)
Zm00001d017890::5:209653000-209655001(+)
Zm00001d052056::4:177954468-177956469(+)
Zm00001d004719::2:133584319-133586320(-)
Zm00001d033895::1:277659505-277661506(-)
Zm00001d028249::1:27995034-27997035(-)
Zm00001d036673::6:97231126-97233127(+)
Zm00001d035413::6:24626121-24628122(-)
Zm00001d030693::1:153703067-153705068(-)
Zm00001d010406::8:113200869-113202870(+)
Zm00001d049499::4:32580152-32582153(+)
Zm00001d015715::5:111143017-111145018(-)
Zm00001d033360::1:260214374-260216375(-)
Zm00001d048345::9:154817619-154819620(-)
Zm00001d014199::5:36183218-36185219(-)
Zm00001d042349::3:162502081-162504082(+)
Zm00001d004521::2:116468973-116470974(+)
Zm00001d006235::2:202498038-202500039(-)
Zm00001d035680::6:40863818-40865819(-)
Zm00001d050667::4:113590300-113592301(-)
Zm00001d021994::7:167662420-167664421(-)
Zm00001d018409::5:220203312-220205313(+)
Zm00001d048710::4:3839429-3841430(-)
Zm00001d051796::4:169930678-169932679(-)
Zm00001d036073::6:70603616-70605617(+)
Zm00001d010162::8:102487531-102489532(+)
Zm00001d011096::8:138823859-138825860(-)
Zm00001d030620::1:148967457-148969458(+)
Zm00001d053754::4:240519634-240521635(-)
Zm00001d023263::10:1593782-1595783(-)
Zm00001d034776::1:301959840-301961841(-)
Zm00001d030646::1:150645577-150647578(+)
Zm00001d042747::3:178863927-178865928(-)
Zm00001d029206::1:62416638-62418639(-)
Zm00001d017536::5:198951532-198953533(-)
Zm00001d006592::2:211764805-211766806(-)
Zm00001d040462::3:44591235-44593236(+)
Zm00001d043058::3:187679973-187681974(-)
Zm00001d051315::4:153337315-153339316(-)
Zm00001d015818::5:123628176-123630177(-)
Zm00001d050907::4:129656512-129658513(-)
Zm00001d003778::2:59004948-59006949(-)
Zm00001d051611::4:164540540-164542541(+)
Zm00001d047554::9:135225451-135227452(-)
Zm00001d049349::4:27565237-27567238(-)
Zm00001d012800::5:118055-120056(+)
Zm00001d014455::5:48030105-48032106(+)
Zm00001d011207::8:142981272-142983273(+)
Zm00001d003783::2:59207718-59209719(-)
Zm00001d023272::10:1810117-1812118(-)
Zm00001d033118::1:250607758-250609759(+)
Zm00001d010564::8:120489118-120491119(-)
Zm00001d023635::10:13068515-13070516(+)
Zm00001d030891::1:166008341-166010342(+)
Zm00001d034553::1:296070635-296072636(+)
Zm00001d033937::1:279128039-279130040(-)
Zm00001d034429::1:292816269-292818270(-)
Zm00001d045304::9:18542356-18544357(-)
Zm00001d040369::3:40530665-40532666(-)
Zm00001d035008::6:1587849-1589850(+)
Zm00001d018375::5:219480190-219482191(+)
Zm00001d037603::6:131347726-131349727(-)
Zm00001d021546::7:155517315-155519316(+)
Zm00001d026154::10:139924547-139926548(+)
Zm00001d050755::4:121100425-121102426(-)
Zm00001d028862::1:48852465-48854466(+)
Zm00001d014415::5:45479976-45481977(+)
Zm00001d018048::5:212840380-212842381(+)
Zm00001d029663::1:81794656-81796657(+)
Zm00001d013446::5:11812419-11814420(-)
Zm00001d023736::10:18036517-18038518(-)
Zm00001d025887::10:133097495-133099496(-)
Zm00001d013276::5:7613787-7615788(+)
Zm00001d044284::3:224172828-224174829(-)
Zm00001d030194::1:112577757-112579758(+)
Zm00001d034256::1:288176420-288178421(-)
Zm00001d039852::3:16633490-16635491(+)
Zm00001d049343::4:27222149-27224150(-)
Zm00001d037532::6:128418120-128420121(-)
Zm00001d008693::8:17301170-17303171(+)
Zm00001d032266::1:219763388-219765389(+)
Zm00001d025301::10:113302870-113304871(+)
Zm00001d039471::3:5160148-5162149(-)
Zm00001d036161::6:75122939-75124940(+)
Zm00001d023234::10:982190-984191(+)
Zm00001d007851::2:240938769-240940770(-)
Zm00001d004066::2:80058964-80060965(-)
Zm00001d003502::2:46154829-46156830(+)
Zm00001d015943::5:132990538-132992539(-)
Zm00001d033704::1:271703290-271705291(+)
Zm00001d005281::2:167646041-167648042(-)
Zm00001d011001::8:136350086-136352087(-)
Zm00001d040544::3:48923073-48925074(-)
Zm00001d051572::4:163139933-163141934(-)
Zm00001d006702::2:214684048-214686049(+)
Zm00001d021610::7:158043027-158045028(+)
Zm00001d006534::2:210625623-210627624(-)
Zm00001d026298::10:143169618-143171619(-)
Zm00001d007418::2:231201462-231203463(-)
Zm00001d044147::3:220484946-220486947(+)
Zm00001d053014::4:209051562-209053563(+)
Zm00001d004343::2:105203989-105205990(-)
Zm00001d008596::8:13965812-13967813(+)
Zm00001d038905::6:166767814-166769815(-)
Zm00001d018507::5:222070635-222072636(-)
Zm00001d031057::1:175081054-175083055(-)
Zm00001d028185::1:25737163-25739164(+)
Zm00001d024816::10:89406414-89408415(+)
Zm00001d038989::6:168298546-168300547(+)
Zm00001d021609::7:158043328-158045329(-)
Zm00001d007757::2:239001008-239003009(-)
Zm00001d007692::2:237531946-237533947(-)
Zm00001d019260::7:24522785-24524786(+)
Zm00001d032272::1:219875341-219877342(+)
Zm00001d018525::5:222473387-222475388(+)
Zm00001d050383::4:85013711-85015712(+)
Zm00001d048554::9:158619640-158621641(+)
Zm00001d052721::4:198795823-198797824(-)
Zm00001d017434::5:195858806-195860807(+)
Zm00001d013120::5:5121609-5123610(-)
Zm00001d022513::7:179168537-179170538(+)
Zm00001d023521::10:8659467-8661468(-)
Zm00001d018006::5:211898026-211900027(-)
Zm00001d035624::6:37482003-37484004(-)
Zm00001d047126::9:119390066-119392067(+)
Zm00001d020783::7:132506381-132508382(+)
Zm00001d053149::4:216218339-216220340(-)
Zm00001d023694::10:15878458-15880459(-)
Zm00001d013101::5:4713695-4715696(-)
Zm00001d023233::10:971582-973583(+)
Zm00001d026406::10:145323803-145325804(-)
Zm00001d048460::9:156723775-156725776(-)
Zm00001d034904::1:305194807-305196808(+)
Zm00001d032570::1:230852076-230854077(+)
Zm00001d027637::1:9636740-9638741(+)
Zm00001d023606::10:11856688-11858689(+)
Zm00001d015290::5:82879219-82881220(-)
Zm00001d033714::1:271995726-271997727(-)
Zm00001d020769::7:131677125-131679126(+)
Zm00001d046068::9:61133700-61135701(-)
Zm00001d036961::6:107444777-107446778(-)
Zm00001d024687::10:83607321-83609322(-)
Zm00001d043840::3:211464360-211466361(+)
Zm00001d013746::5:19174247-19176248(-)
Zm00001d038792::6:164387594-164389595(+)
Zm00001d011754::8:160753982-160755983(+)
Zm00001d052381::4:188769864-188771865(-)
Zm00001d011658::8:157725221-157727222(-)
Zm00001d014073::5:31565677-31567678(-)
Zm00001d011349::8:147533875-147535876(+)
Zm00001d021598::7:157744863-157746864(-)
Zm00001d021260::7:147098094-147100095(+)
Zm00001d024631::10:81315185-81317186(-)
Zm00001d024620::10:80549630-80551631(+)
Zm00001d010458::8:116140387-116142388(+)
Zm00001d011597::8:155438384-155440385(+)
Zm00001d019089::7:15823310-15825311(-)
Zm00001d025737::10:127954460-127956461(-)
Zm00001d033605::1:268444099-268446100(-)
Zm00001d006853::2:217838693-217840694(-)
Zm00001d025277::10:112196259-112198260(-)
Zm00001d015839::5:124934813-124936814(+)
Zm00001d012633::8:177520241-177522242(+)
Zm00001d020555::7:122130411-122132412(+)
Zm00001d046683::9:102321188-102323189(-)
Zm00001d043222::3:192361581-192363582(-)
Zm00001d050015::4:59616185-59618186(-)
Zm00001d037175::6:114788442-114790443(+)
Zm00001d030757::1:158366820-158368821(+)
Zm00001d035182::6:8506746-8508747(+)
Zm00001d046755::9:104437936-104439937(+)
Zm00001d011174::8:141812116-141814117(-)
Zm00001d010670::8:123790283-123792284(-)
Zm00001d036970::6:107807869-107809870(-)
Zm00001d021505::7:154278196-154280197(-)
Zm00001d005250::2:165696144-165698145(-)
Zm00001d035701::6:41696975-41698976(+)
Zm00001d017282::5:191621510-191623511(-)
Zm00001d049958::4:55677477-55679478(+)
Zm00001d025116::10:105049221-105051222(+)
Zm00001d012049::8:167238571-167240572(-)
Zm00001d049576::4:35887018-35889019(+)
Zm00001d032353::1:223543781-223545782(+)
Zm00001d051229::4:149276719-149278720(+)
Zm00001d048884::4:7016573-7018574(+)
Zm00001d015384::5:87549297-87551298(-)
Zm00001d052143::4:180870218-180872219(-)
Zm00001d038147::6:149396692-149398693(+)
Zm00001d025003::10:99133597-99135598(-)
Zm00001d049336::4:27052720-27054721(-)
Zm00001d045217::9:16431475-16433476(+)
Zm00001d030526::1:141708995-141710996(-)
Zm00001d008386::8:6911360-6913361(-)
Zm00001d050977::4:134809833-134811834(+)
Zm00001d027352::1:3491306-3493307(-)
Zm00001d011474::8:151592399-151594400(+)
Zm00001d023693::10:15730962-15732963(+)
Zm00001d044693::3:235064585-235066586(-)
Zm00001d026097::10:138391919-138393920(+)
Zm00001d050550::4:99568743-99570744(-)
Zm00001d026031::10:136407105-136409106(-)
Zm00001d029887::1:92226534-92228535(+)
Zm00001d033217::1:254542736-254544737(-)
Zm00001d044690::3:234989108-234991109(-)
Zm00001d006197::2:201328338-201330339(+)
Zm00001d002952::2:27984530-27986531(+)
Zm00001d013357::5:9464045-9466046(-)
Zm00001d019985::7:82805360-82807361(-)
Zm00001d018366::5:219236925-219238926(+)
Zm00001d048149::9:150910788-150912789(-)
Zm00001d033165::1:252587073-252589074(-)
Zm00001d032993::1:246129730-246131731(+)
Zm00001d041945::3:144766709-144768710(+)
Zm00001d053555::4:233901997-233903998(+)
Zm00001d048065::9:149253730-149255731(-)
Zm00001d029986::1:97643669-97645670(+)
Zm00001d044019::3:216881071-216883072(-)
Zm00001d043069::3:188279071-188281072(+)
Zm00001d014204::5:36527214-36529215(+)
Zm00001d047929::9:145593270-145595271(-)
Zm00001d023979::10:33920636-33922637(+)
Zm00001d019102::7:16747944-16749945(+)
Zm00001d012022::8:166709618-166711619(+)
Zm00001d032884::1:241405363-241407364(-)
Zm00001d030126::1:107680550-107682551(+)
Zm00001d035623::6:37474559-37476560(+)
Zm00001d022206::7:172851982-172853983(-)
Zm00001d017294::5:192006079-192008080(+)
Zm00001d011497::8:152511559-152513560(-)
Zm00001d010210::8:104160954-104162955(-)
Zm00001d044191::3:221511230-221513231(-)
Zm00001d012199::8:170012467-170014468(-)
Zm00001d018485::5:221686558-221688559(-)
Zm00001d030791::1:159883101-159885102(+)
Zm00001d043574::3:204280686-204282687(-)
Zm00001d041139::3:99822100-99824101(-)
Zm00001d034809::1:302534092-302536093(+)
Zm00001d013804::5:20986258-20988259(-)
Zm00001d040162::3:29766320-29768321(-)
Zm00001d047253::9:124176671-124178672(+)
Zm00001d043662::3:206198353-206200354(+)
Zm00001d006207::2:201785321-201787322(+)
Zm00001d045999::9:53119195-53121196(+)
Zm00001d013658::5:16520366-16522367(+)
Zm00001d042600::3:173138160-173140161(-)
Zm00001d049554::4:34699051-34701052(+)
Zm00001d023506::10:7801455-7803456(+)
Zm00001d012361::8:173022921-173024922(-)
Zm00001d028010::1:20262176-20264177(+)
Zm00001d005306::2:168879036-168881037(+)
Zm00001d046517::9:93395348-93397349(+)
Zm00001d017938::5:210400654-210402655(-)
Zm00001d052796::4:201213348-201215349(+)
Zm00001d018867::7:7838301-7840302(+)
Zm00001d014487::5:49946873-49948874(+)
Zm00001d033558::1:267130650-267132651(+)
Zm00001d043595::3:204591222-204593223(+)
Zm00001d002348::2:10672981-10674982(-)
Zm00001d021089::7:142531572-142533573(-)
Zm00001d038380::6:155925230-155927231(+)
Zm00001d045182::9:15337019-15339020(+)
Zm00001d040426::3:42865773-42867774(+)
Zm00001d012168::8:169390161-169392162(+)
Zm00001d047651::9:138081982-138083983(-)
Zm00001d005933::2:193263328-193265329(+)
Zm00001d022606::7:180941081-180943082(-)
Zm00001d049858::4:48663250-48665251(+)
Zm00001d046207::9:71961690-71963691(-)
Zm00001d040185::3:31046780-31048781(-)
Zm00001d034317::1:289104221-289106222(-)
Zm00001d011748::8:160705336-160707337(+)
Zm00001d046519::9:93482667-93484668(+)
Zm00001d018257::5:217523950-217525951(-)
Zm00001d044983::9:9318975-9320976(-)
Zm00001d024030::10:38228178-38230179(-)
Zm00001d024981::10:97874241-97876242(-)
Zm00001d042485::3:169165518-169167519(+)
Zm00001d010680::8:124100745-124102746(+)
Zm00001d016822::5:177285433-177287434(-)
Zm00001d035408::6:24602271-24604272(-)
Zm00001d053600::4:235973080-235975081(+)
Zm00001d038996::6:168444825-168446826(+)
Zm00001d040357::3:39647603-39649604(+)
Zm00001d042267::3:158097297-158099298(+)
Zm00001d033975::1:279921938-279923939(-)
Zm00001d044213::3:221963576-221965577(+)
Zm00001d036635::6:95865213-95867214(-)
Zm00001d052416::4:189487513-189489514(+)
Zm00001d022286::7:174471490-174473491(+)
Zm00001d049226::4:21692068-21694069(+)
Zm00001d052336::4:187362481-187364482(-)
Zm00001d018204::5:216550809-216552810(-)
Zm00001d041987::3:146667338-146669339(+)
Zm00001d046135::9:65830147-65832148(+)
Zm00001d018820::7:6438072-6440073(-)
Zm00001d014278::5:39076417-39078418(-)
Zm00001d015299::5:83249091-83251092(+)
Zm00001d027503::1:6828308-6830309(+)
Zm00001d032284::1:220398754-220400755(+)
Zm00001d042093::3:150549842-150551843(-)
Zm00001d035209::6:9954102-9956103(+)
Zm00001d026163::10:140141657-140143658(+)
Zm00001d021659::7:159382784-159384785(-)
Zm00001d020187::7:98544994-98546995(-)
Zm00001d006906::2:219172456-219174457(-)
Zm00001d016288::5:155698104-155700105(+)
Zm00001d042641::3:175039988-175041989(+)
Zm00001d007193::2:224437388-224439389(-)
Zm00001d038650::6:161726343-161728344(-)
Zm00001d014467::5:49122273-49124274(-)
Zm00001d028303::1:29783910-29785911(+)
Zm00001d044754::9:1339265-1341266(+)
Zm00001d012965::5:2441522-2443523(-)
Zm00001d048210::9:152567419-152569420(-)
Zm00001d028500::1:37239898-37241899(+)
Zm00001d035445::6:25929324-25931325(+)
Zm00001d011450::8:150846728-150848729(+)
Zm00001d030888::1:165744987-165746988(-)
Zm00001d026377::10:144639653-144641654(-)
Zm00001d048575::9:159479492-159481493(+)
Zm00001d049708::4:40975010-40977011(+)
Zm00001d003401::2:43086992-43088993(+)
Zm00001d036842::6:103493190-103495191(-)
Zm00001d048727::4:4318862-4320863(-)
Zm00001d029198::1:61902600-61904601(+)
Zm00001d050810::4:124192588-124194589(-)
Zm00001d044394::3:227054057-227056058(-)
Zm00001d052323::4:187101748-187103749(-)
Zm00001d007215::2:224896993-224898994(+)
Zm00001d009473::8:66146366-66148367(-)
Zm00001d046807::9:106617204-106619205(+)
Zm00001d051250::4:150572145-150574146(-)
Zm00001d053173::4:218015951-218017952(+)
Zm00001d011319::8:146545490-146547491(+)
Zm00001d035544::6:32005939-32007940(+)
Zm00001d047707::9:139668182-139670183(+)
Zm00001d040588::3:51615951-51617952(-)
Zm00001d037968::6:143833211-143835212(+)
Zm00001d026165::10:140174425-140176426(-)
Zm00001d033266::1:256565580-256567581(-)
Zm00001d039127::6:170619913-170621914(-)
Zm00001d033669::1:270237512-270239513(-)
Zm00001d007870::2:241393068-241395069(-)
Zm00001d011140::8:140267205-140269206(-)
Zm00001d027303::1:2291102-2293103(+)
Zm00001d034009::1:281123080-281125081(-)
Zm00001d006884::2:218529416-218531417(+)
Zm00001d015932::5:132614055-132616056(-)
Zm00001d010725::8:125966734-125968735(-)
Zm00001d014866::5:66219879-66221880(+)
Zm00001d039935::3:19868982-19870983(-)
Zm00001d027523::1:7399081-7401082(-)
Zm00001d029628::1:80599354-80601355(+)
Zm00001d017548::5:199280890-199282891(+)
Zm00001d008614::8:14480330-14482331(+)
Zm00001d029841::1:89616220-89618221(+)
Zm00001d029124::1:59030125-59032126(-)
Zm00001d041523::3:125850916-125852917(-)
Zm00001d026091::10:138164619-138166620(-)
Zm00001d045725::9:35213853-35215854(+)
Zm00001d046613::9:98845008-98847009(-)
Zm00001d016319::5:157009108-157011109(+)
Zm00001d053263::4:223173597-223175598(+)
Zm00001d044908::9:6926229-6928230(+)
Zm00001d016399::5:160964197-160966198(-)
Zm00001d023825::10:23583977-23585978(+)
Zm00001d024745::10:85906364-85908365(+)
Zm00001d012421::8:174234964-174236965(-)
Zm00001d011830::8:162252881-162254882(-)
Zm00001d035400::6:24388480-24390481(+)
Zm00001d003644::2:51562080-51564081(-)
Zm00001d011622::8:156362841-156364842(+)
Zm00001d021130::7:143427688-143429689(-)
Zm00001d022314::7:175009610-175011611(+)
Zm00001d040865::3:73283115-73285116(-)
Zm00001d021346::7:149527160-149529161(+)
Zm00001d012118::8:168429641-168431642(-)
Zm00001d051039::4:138152025-138154026(-)
Zm00001d030148::1:108717158-108719159(-)
Zm00001d015570::5:98835039-98837040(-)
Zm00001d035770::6:46881702-46883703(-)
Zm00001d013540::5:13944517-13946518(-)
Zm00001d001823::2:1522434-1524435(+)
Zm00001d046279::9:77859251-77861252(+)
Zm00001d021840::7:164328887-164330888(-)
Zm00001d052921::4:204938754-204940755(-)
Zm00001d020867::7:135071219-135073220(-)
Zm00001d005278::2:167121952-167123953(+)
Zm00001d037580::6:130369760-130371761(+)
Zm00001d003153::2:33919034-33921035(-)
Zm00001d013040::5:3612169-3614170(-)
Zm00001d051167::4:146941099-146943100(+)
Zm00001d021688::7:160078147-160080148(-)
Zm00001d043110::3:189420698-189422699(-)
Zm00001d050320::4:81157943-81159944(+)
Zm00001d048562::9:158798347-158800348(+)
Zm00001d042338::3:162017959-162019960(-)
Zm00001d008587::8:13682878-13684879(-)
Zm00001d007200::2:224489508-224491509(-)
Zm00001d028530::1:38322523-38324524(-)
Zm00001d020538::7:121479506-121481507(-)
Zm00001d032032::1:209997010-209999011(-)
Zm00001d003460::2:45033127-45035128(-)
Zm00001d022166::7:171502107-171504108(+)
Zm00001d026180::10:140450485-140452486(-)
Zm00001d026376::10:144635062-144637063(-)
Zm00001d001895::2:2499456-2501457(+)
Zm00001d038995::6:168422573-168424574(-)
Zm00001d002712::2:19966658-19968659(+)
Zm00001d028739::1:44837282-44839283(-)
Zm00001d028045::1:21526520-21528521(-)
Zm00001d002437::2:12646595-12648596(-)
Zm00001d025607::10:123737129-123739130(-)
Zm00001d021446::7:152370878-152372879(+)
Zm00001d018983::7:11818244-11820245(+)
Zm00001d010520::8:118978275-118980276(-)
Zm00001d016797::5:176186381-176188382(-)
Zm00001d012198::8:169937978-169939979(+)
Zm00001d029968::1:96899387-96901388(+)
Zm00001d004869::2:145648215-145650216(+)
Zm00001d029529::1:74920721-74922722(-)
Zm00001d049046::4:13855755-13857756(-)
Zm00001d016528::5:166527101-166529102(-)
Zm00001d048512::9:157595777-157597778(+)
Zm00001d043666::3:206548831-206550832(-)
Zm00001d038703::6:162997683-162999684(+)
Zm00001d009104::8:36609898-36611899(+)
Zm00001d009941::8:91080607-91082608(+)
Zm00001d049431::4:30116182-30118183(-)
Zm00001d043747::3:209010444-209012445(-)
Zm00001d042828::3:181359929-181361930(+)
Zm00001d042973::3:185494565-185496566(-)
Zm00001d034577::1:296863847-296865848(+)
Zm00001d050106::4:65965843-65967844(+)
Zm00001d044001::3:216150999-216153000(+)
Zm00001d029534::1:75281791-75283792(+)
Zm00001d003249::2:37859208-37861209(-)
Zm00001d031239::1:183227736-183229737(+)
Zm00001d006134::2:199513157-199515158(-)
Zm00001d017874::5:209350889-209352890(+)
Zm00001d049241::4:22434877-22436878(-)
Zm00001d023987::10:34452377-34454378(+)
Zm00001d042303::3:160014000-160016001(+)
Zm00001d005896::2:192057775-192059776(-)
Zm00001d044164::3:220841593-220843594(+)
Zm00001d047466::9:130969440-130971441(-)
Zm00001d033427::1:262670976-262672977(+)
Zm00001d048143::9:150814060-150816061(-)
Zm00001d043237::3:192733381-192735382(+)
Zm00001d031328::1:186079795-186081796(+)
Zm00001d039209::6:172585628-172587629(+)
Zm00001d035567::6:33953555-33955556(-)
Zm00001d013663::5:16707174-16709175(+)
Zm00001d033836::1:275365766-275367767(-)
Zm00001d013854::5:22723323-22725324(+)
Zm00001d011395::8:149466555-149468556(+)
Zm00001d053591::4:235610970-235612971(+)
Zm00001d038791::6:164389322-164391323(-)
Zm00001d048073::9:149389024-149391025(-)
Zm00001d032935::1:243999843-244001844(-)
Zm00001d048783::4:5501094-5503095(-)
Zm00001d018528::5:222515900-222517901(+)
Zm00001d022310::7:174906539-174908540(+)
Zm00001d045082::9:11881103-11883104(+)
Zm00001d019660::7:48430450-48432451(+)
Zm00001d030551::1:143315700-143317701(+)
Zm00001d013860::5:23153687-23155688(-)
Zm00001d032736::1:236831603-236833604(+)
Zm00001d016305::5:156483288-156485289(-)
Zm00001d009060::8:33885690-33887691(-)
Zm00001d044086::3:218643257-218645258(-)
Zm00001d006704::2:214790605-214792606(-)
Zm00001d038101::6:147947337-147949338(+)
Zm00001d017714::5:205061139-205063140(-)
Zm00001d014015::5:28775999-28778000(+)
Zm00001d041889::3:142444864-142446865(-)
Zm00001d040958::3:83073860-83075861(-)
Zm00001d045525::9:25507699-25509700(+)
Zm00001d007470::2:232405521-232407522(-)
Zm00001d023816::10:23317761-23319762(-)
Zm00001d043748::3:209016693-209018694(-)
Zm00001d030011::1:99112328-99114329(+)
Zm00001d033201::1:253758831-253760832(+)
Zm00001d052537::4:192552295-192554296(+)
Zm00001d044650::3:234078598-234080599(-)
Zm00001d042507::3:170095927-170097928(+)
Zm00001d008529::8:11907380-11909381(-)
Zm00001d035713::6:42068498-42070499(-)
Zm00001d006064::2:197105019-197107020(-)
Zm00001d043970::3:215388401-215390402(-)
Zm00001d032224::1:217881837-217883838(-)
Zm00001d044576::3:232185503-232187504(+)
Zm00001d045088::9:12098490-12100491(-)
Zm00001d033933::1:278906951-278908952(-)
Zm00001d031279::1:184900135-184902136(-)
Zm00001d024546::10:77698637-77700638(+)
Zm00001d045111::9:13110661-13112662(-)
Zm00001d041090::3:96816358-96818359(-)
Zm00001d017060::5:184143674-184145675(-)
Zm00001d016311::5:156650876-156652877(+)
Zm00001d023998::10:35440028-35442029(+)
Zm00001d033025::1:247650362-247652363(+)
Zm00001d009649::8:74317938-74319939(+)
Zm00001d047248::9:124021207-124023208(-)
Zm00001d026627::10:149176535-149178536(-)
Zm00001d023655::10:13759114-13761115(-)
Zm00001d024814::10:89273665-89275666(+)
Zm00001d034205::1:286736941-286738942(+)
Zm00001d020291::7:104339224-104341225(+)
Zm00001d021715::7:161144823-161146824(+)
Zm00001d032956::1:244603387-244605388(+)
Zm00001d012845::5:1065030-1067031(+)
Zm00001d048190::9:152140453-152142454(-)
Zm00001d033798::1:274053913-274055914(+)
Zm00001d002739::2:21107035-21109036(+)
Zm00001d011802::8:161756324-161758325(+)
Zm00001d036575::6:93375250-93377251(-)
Zm00001d025470::10:119893449-119895450(-)
Zm00001d034872::1:304414510-304416511(+)
Zm00001d038896::6:166660157-166662158(+)
Zm00001d038655::6:161935769-161937770(-)
Zm00001d037418::6:124946339-124948340(+)
Zm00001d042363::3:163304978-163306979(-)
Zm00001d028894::1:49990310-49992311(-)
Zm00001d051290::4:151993164-151995165(-)
Zm00001d014535::5:52310078-52312079(-)
Zm00001d051693::4:166936411-166938412(+)
Zm00001d037066::6:111300280-111302281(-)
Zm00001d019495::7:37539321-37541322(-)
Zm00001d018825::7:6511247-6513248(+)
Zm00001d030690::1:153226725-153228726(-)
Zm00001d048553::9:158560343-158562344(-)
Zm00001d048593::4:923237-925238(-)
Zm00001d033912::1:278378863-278380864(-)
Zm00001d008509::8:10980679-10982680(+)
Zm00001d039582::3:8337034-8339035(-)
Zm00001d028925::1:51729901-51731902(-)
Zm00001d010109::8:99411707-99413708(+)
Zm00001d018533::5:222568017-222570018(+)
Zm00001d003756::2:57731192-57733193(+)
Zm00001d004099::2:82706836-82708837(+)
Zm00001d032220::1:217629589-217631590(+)
Zm00001d026528::10:147614252-147616253(+)
Zm00001d003352::2:41247258-41249259(-)
Zm00001d005986::2:194815522-194817523(+)
Zm00001d009364::8:59939258-59941259(-)
Zm00001d047983::9:147126342-147128343(+)
Zm00001d014378::5:43718707-43720708(+)
Zm00001d007103::2:222360254-222362255(-)
Zm00001d022485::7:178576975-178578976(-)
Zm00001d025160::10:106965432-106967433(-)
Zm00001d035948::6:61625587-61627588(-)
Zm00001d039639::3:9877722-9879723(+)
Zm00001d053122::4:214602508-214604509(-)
Zm00001d039824::3:15917477-15919478(+)
Zm00001d046656::9:100699851-100701852(-)
Zm00001d017375::5:193828430-193830431(-)
Zm00001d047051::9:116627560-116629561(+)
Zm00001d031575::1:195068334-195070335(-)
Zm00001d013107::5:4771377-4773378(-)
Zm00001d037756::6:136398133-136400134(+)
Zm00001d050827::4:125018559-125020560(-)
Zm00001d040974::3:87046439-87048440(+)
Zm00001d009983::8:93322875-93324876(+)
Zm00001d042699::3:177341148-177343149(+)
Zm00001d030053::1:102362883-102364884(-)
Zm00001d002130::2:6424486-6426487(-)
Zm00001d041773::3:137022100-137024101(-)
Zm00001d043185::3:190869468-190871469(-)
Zm00001d040265::3:35059599-35061600(-)
Zm00001d038846::6:165728967-165730968(+)
Zm00001d015600::5:100359449-100361450(+)
Zm00001d004820::2:141063222-141065223(+)
Zm00001d040051::3:24857273-24859274(+)
Zm00001d007865::2:241254809-241256810(+)
Zm00001d051349::4:155453364-155455365(-)
Zm00001d003394::2:42773175-42775176(-)
Zm00001d019345::7:28903362-28905363(+)
Zm00001d025182::10:108130983-108132984(-)
Zm00001d012440::8:174533183-174535184(-)
Zm00001d022535::7:179625617-179627618(+)
Zm00001d030679::1:152723873-152725874(-)
Zm00001d021554::7:155786821-155788822(-)
Zm00001d050353::4:83030275-83032276(-)
Zm00001d032911::1:242882647-242884648(+)
Zm00001d026438::10:145877096-145879097(-)
Zm00001d017374::5:193774912-193776913(+)
Zm00001d031026::1:174110851-174112852(+)
Zm00001d028207::1:26346435-26348436(-)
Zm00001d020881::7:135315801-135317802(+)
Zm00001d033349::1:259901209-259903210(-)
Zm00001d037766::6:136764687-136766688(-)
Zm00001d020572::7:122850946-122852947(-)
Zm00001d018263::5:217599611-217601612(-)
Zm00001d034735::1:300978901-300980902(-)
Zm00001d013026::5:3436530-3438531(-)
Zm00001d020134::7:94948084-94950085(+)
Zm00001d034842::1:303633544-303635545(+)
Zm00001d038321::6:154391021-154393022(+)
Zm00001d007302::2:227312081-227314082(+)
Zm00001d031518::1:192622093-192624094(-)
Zm00001d006763::2:216194843-216196844(+)
Zm00001d008898::8:24391387-24393388(-)
Zm00001d031600::1:195874541-195876542(+)
Zm00001d020011::7:85464814-85466815(-)
Zm00001d052001::4:176257313-176259314(-)
Zm00001d038993::6:168343595-168345596(+)
Zm00001d040569::3:50555165-50557166(+)
Zm00001d046241::9:75993461-75995462(-)
Zm00001d044431::3:227754422-227756423(-)
Zm00001d006287::2:203643783-203645784(-)
Zm00001d034834::1:303362329-303364330(-)
Zm00001d038619::6:161019993-161021994(+)
Zm00001d010199::8:103713863-103715864(+)
Zm00001d017595::5:201213515-201215516(-)
Zm00001d026084::10:138079395-138081396(-)
Zm00001d007965::2:244307412-244309413(-)
Zm00001d042914::3:183825869-183827870(+)
Zm00001d046658::9:100817927-100819928(-)
Zm00001d050244::4:75675183-75677184(-)
Zm00001d033905::1:278133498-278135499(+)
Zm00001d040667::3:57057070-57059071(+)
Zm00001d052837::4:202251357-202253358(-)
Zm00001d006204::2:201770324-201772325(-)
Zm00001d044230::3:222534699-222536700(+)
Zm00001d026391::10:144990364-144992365(+)
Zm00001d014813::5:64067398-64069399(+)
Zm00001d015783::5:119210351-119212352(-)
Zm00001d007184::2:224066659-224068660(-)
Zm00001d024931::10:95542968-95544969(-)
Zm00001d001915::2:2811222-2813223(+)
Zm00001d044488::3:229577969-229579970(-)
Zm00001d031164::1:180368192-180370193(+)
Zm00001d024443::10:70969838-70971839(-)
Zm00001d048334::9:154592080-154594081(+)
Zm00001d012867::5:1365141-1367142(+)
Zm00001d016786::5:175958382-175960383(+)
Zm00001d021948::7:166830150-166832151(-)
Zm00001d051607::4:164400847-164402848(-)
Zm00001d004718::2:133579726-133581727(-)
Zm00001d053101::4:213755115-213757116(+)
Zm00001d045230::9:16635879-16637880(-)
Zm00001d019854::7:70496683-70498684(-)
Zm00001d028410::1:33848779-33850780(+)
Zm00001d047516::9:133205760-133207761(-)
Zm00001d017845::5:208604535-208606536(-)
Zm00001d002412::2:12177460-12179461(-)
Zm00001d035460::6:27592328-27594329(-)
Zm00001d013085::5:4525544-4527545(-)
Zm00001d052979::4:207069447-207071448(+)
Zm00001d014163::5:34741498-34743499(-)
Zm00001d032245::1:218618887-218620888(+)
Zm00001d026629::10:149185419-149187420(-)
Zm00001d024611::10:80310885-80312886(-)
Zm00001d051233::4:149420063-149422064(-)
Zm00001d021651::7:159108157-159110158(-)
Zm00001d033018::1:247101863-247103864(+)
Zm00001d027802::1:13861799-13863800(+)
Zm00001d038726::6:163372559-163374560(+)
Zm00001d023416::10:5081581-5083582(-)
Zm00001d020622::7:125317621-125319622(-)
Zm00001d033523::1:265545423-265547424(+)
Zm00001d006483::2:209673388-209675389(+)
Zm00001d012885::5:1592562-1594563(+)
Zm00001d048166::9:151246199-151248200(+)
Zm00001d020108::7:92394510-92396511(+)
Zm00001d033837::1:275423719-275425720(-)
Zm00001d035887::6:58480077-58482078(-)
Zm00001d046276::9:77508538-77510539(-)
Zm00001d019496::7:37781574-37783575(-)
Zm00001d008952::8:26875068-26877069(+)
Zm00001d048825::4:6035016-6037017(-)
Zm00001d017493::5:197523002-197525003(-)
Zm00001d002192::2:7734892-7736893(-)
Zm00001d043922::3:213886857-213888858(-)
Zm00001d035973::6:63732964-63734965(-)
Zm00001d044506::3:230184742-230186743(-)
Zm00001d049418::4:29893075-29895076(+)
Zm00001d036404::6:86987891-86989892(-)
Zm00001d028284::1:29161999-29164000(+)
Zm00001d003373::2:42060269-42062270(-)
Zm00001d003247::2:37817923-37819924(-)
Zm00001d014392::5:44431558-44433559(+)
Zm00001d032608::1:231929915-231931916(+)
Zm00001d043614::3:205245438-205247439(-)
Zm00001d033136::1:251755393-251757394(-)
Zm00001d002019::2:4429876-4431877(+)
Zm00001d034212::1:286896283-286898284(-)
Zm00001d052419::4:189602907-189604908(+)
Zm00001d025192::10:108464415-108466416(-)
Zm00001d053251::4:222298565-222300566(+)
Zm00001d040901::3:77300704-77302705(-)
Zm00001d029644::1:80926048-80928049(-)
Zm00001d028252::1:28059365-28061366(-)
Zm00001d030790::1:159883990-159885991(-)
Zm00001d052053::4:177832421-177834422(+)
Zm00001d019219::7:22316337-22318338(+)
Zm00001d021993::7:167642272-167644273(+)
Zm00001d046628::9:99608271-99610272(+)
Zm00001d014571::5:53947112-53949113(-)
Zm00001d013065::5:4121905-4123906(+)
Zm00001d015498::5:93784056-93786057(-)
Zm00001d019130::7:18333023-18335024(+)
Zm00001d051232::4:149365165-149367166(-)
Zm00001d021999::7:167784907-167786908(-)
Zm00001d044377::3:226461567-226463568(+)
Zm00001d025830::10:131180439-131182440(+)
Zm00001d001980::2:3880201-3882202(-)
Zm00001d011417::8:149932755-149934756(-)
Zm00001d043012::3:186440315-186442316(+)
Zm00001d050322::4:81385207-81387208(-)
Zm00001d010579::8:120804860-120806861(+)
Zm00001d023630::10:12796295-12798296(-)
Zm00001d041159::3:100702519-100704520(-)
Zm00001d048162::9:151215656-151217657(+)
Zm00001d002685::2:19211493-19213494(+)
Zm00001d017281::5:191611387-191613388(-)
Zm00001d049352::4:27724460-27726461(+)
Zm00001d028675::1:42747612-42749613(-)
Zm00001d037051::6:110501965-110503966(-)
Zm00001d028784::1:46377086-46379087(-)
Zm00001d010026::8:95729643-95731644(+)
Zm00001d003675::2:53662663-53664664(+)
Zm00001d047441::9:130333226-130335227(-)
Zm00001d022618::7:181185772-181187773(-)
Zm00001d017049::5:183885700-183887701(+)
Zm00001d012452::8:174783485-174785486(+)
Zm00001d044922::9:7294414-7296415(+)
Zm00001d012952::5:2328031-2330032(-)
Zm00001d004248::2:95784507-95786508(+)
Zm00001d049614::4:37639661-37641662(+)
Zm00001d045728::9:35560781-35562782(-)
Zm00001d043854::3:212114060-212116061(-)
Zm00001d027904::1:17189665-17191666(-)
Zm00001d024373::10:67658571-67660572(-)
Zm00001d024493::10:74098947-74100948(-)
Zm00001d024034::10:38720255-38722256(-)
Zm00001d024702::10:84128805-84130806(+)
Zm00001d012611::8:177174854-177176855(-)
Zm00001d011971::8:165342309-165344310(+)
Zm00001d011411::8:149800196-149802197(-)
Zm00001d046194::9:71333784-71335785(+)
Zm00001d014088::5:31968775-31970776(-)
Zm00001d013268::5:7502714-7504715(+)
Zm00001d034207::1:286818593-286820594(+)
Zm00001d049370::4:28015702-28017703(+)
Zm00001d029193::1:61663167-61665168(+)
Zm00001d027645::1:9878863-9880864(+)
Zm00001d027769::1:13183133-13185134(-)
Zm00001d036310::6:83873480-83875481(-)
Zm00001d036136::6:73925456-73927457(+)
Zm00001d043025::3:186839354-186841355(+)
Zm00001d021404::7:151355045-151357046(-)
Zm00001d050316::4:80722586-80724587(+)
Zm00001d038331::6:154717212-154719213(+)
Zm00001d023859::10:25282387-25284388(+)
Zm00001d038732::6:163535455-163537456(+)
Zm00001d028593::1:40168303-40170304(-)
Zm00001d003895::2:65738510-65740511(-)
Zm00001d001887::2:2481830-2483831(-)
Zm00001d031070::1:175957130-175959131(+)
Zm00001d018074::5:213813689-213815690(-)
Zm00001d038411::6:156633074-156635075(+)
Zm00001d036350::6:85119966-85121967(-)
Zm00001d039306::3:1423334-1425335(+)
Zm00001d018371::5:219424177-219426178(+)
Zm00001d052184::4:182561706-182563707(+)
Zm00001d037480::6:126662368-126664369(+)
Zm00001d029662::1:81795494-81797495(-)
Zm00001d027512::1:7146871-7148872(+)
Zm00001d034044::1:282135628-282137629(-)
Zm00001d005179::2:162708052-162710053(-)
Zm00001d041627::3:130022079-130024080(+)
Zm00001d034129::1:284694784-284696785(-)
Zm00001d052057::4:177961144-177963145(+)
Zm00001d005328::2:169710133-169712134(-)
Zm00001d003356::2:41432467-41434468(-)
Zm00001d018643::7:1469577-1471578(+)
Zm00001d018086::5:213976891-213978892(-)
Zm00001d034629::1:298426549-298428550(-)
Zm00001d012533::8:176251422-176253423(-)
Zm00001d041988::3:146712616-146714617(-)
Zm00001d019467::7:35256408-35258409(+)
Zm00001d005616::2:180788690-180790691(+)
Zm00001d025727::10:127666898-127668899(+)
Zm00001d051799::4:169986852-169988853(-)
Zm00001d031558::1:194161056-194163057(+)
Zm00001d008215::8:1459263-1461264(+)
Zm00001d037550::6:129102996-129104997(-)
Zm00001d050266::4:77362532-77364533(-)
Zm00001d018506::5:222062898-222064899(+)
Zm00001d031943::1:207696119-207698120(-)
Zm00001d013100::5:4709034-4711035(-)
Zm00001d042540::3:171280952-171282953(-)
Zm00001d040752::3:63581472-63583473(-)
Zm00001d046645::9:100363663-100365664(+)
Zm00001d038637::6:161440863-161442864(+)
Zm00001d024635::10:81354018-81356019(+)
Zm00001d030982::1:171822795-171824796(-)
Zm00001d053404::4:230473981-230475982(-)
Zm00001d016001::5:138742250-138744251(+)
Zm00001d030380::1:127552095-127554096(-)
Zm00001d041606::3:129571708-129573709(-)
Zm00001d016333::5:157774194-157776195(-)
Zm00001d022141::7:171057264-171059265(+)
Zm00001d028002::1:19959582-19961583(+)
Zm00001d005080::2:157611746-157613747(+)
Zm00001d047228::9:123041790-123043791(+)
Zm00001d048122::9:150494867-150496868(-)
Zm00001d037006::6:108816444-108818445(+)
Zm00001d013204::5:6419057-6421058(+)
Zm00001d036494::6:90510742-90512743(-)
Zm00001d033504::1:264693828-264695829(+)
Zm00001d043294::3:194899326-194901327(-)
Zm00001d039371::3:2712253-2714254(-)
Zm00001d014511::5:51071275-51073276(+)
Zm00001d038065::6:146728200-146730201(+)
Zm00001d014761::5:61856653-61858654(+)
Zm00001d017872::5:209273317-209275318(+)
Zm00001d048253::9:153253859-153255860(+)
Zm00001d050988::4:135626103-135628104(-)
Zm00001d028299::1:29675926-29677927(-)
Zm00001d050359::4:83500357-83502358(-)
Zm00001d043071::3:188319147-188321148(+)
Zm00001d004640::2:124683033-124685034(-)
Zm00001d028184::1:25737043-25739044(-)
Zm00001d042229::3:156903604-156905605(-)
Zm00001d011761::8:160951033-160953034(-)
Zm00001d038718::6:163322934-163324935(+)
Zm00001d017128::5:186389389-186391390(-)
Zm00001d033308::1:258346181-258348182(-)
Zm00001d036708::6:98285542-98287543(-)
Zm00001d032699::1:235071762-235073763(+)
Zm00001d014912::5:67937559-67939560(+)
Zm00001d010411::8:113491413-113493414(+)
Zm00001d040519::3:47877459-47879460(+)
Zm00001d037641::6:132668290-132670291(-)
Zm00001d043063::3:187941671-187943672(+)
Zm00001d025153::10:106775575-106777576(+)
Zm00001d043374::3:198032815-198034816(-)
Zm00001d018429::5:220586715-220588716(+)
Zm00001d029025::1:55180961-55182962(-)
Zm00001d031598::1:195872057-195874058(-)
Zm00001d008356::8:6166704-6168705(+)
Zm00001d023608::10:11907870-11909871(+)
Zm00001d020666::7:127321566-127323567(-)
Zm00001d029972::1:97091220-97093221(+)
Zm00001d047864::9:143764301-143766302(-)
Zm00001d030766::1:159022392-159024393(-)
Zm00001d041154::3:100563444-100565445(+)
Zm00001d005081::2:157618390-157620391(-)
Zm00001d032709::1:235661828-235663829(-)
Zm00001d050694::4:116209240-116211241(-)
Zm00001d036573::6:93295937-93297938(-)
Zm00001d038769::6:164165545-164167546(+)
Zm00001d042764::3:179105358-179107359(+)
Zm00001d047689::9:139369731-139371732(-)
Zm00001d012660::8:178107753-178109754(+)
Zm00001d026485::10:146890121-146892122(-)
Zm00001d041693::3:133752810-133754811(-)
Zm00001d038914::6:166875477-166877478(-)
Zm00001d016207::5:150431435-150433436(+)
Zm00001d051389::4:156893648-156895649(+)
Zm00001d036464::6:89379165-89381166(-)
Zm00001d013785::5:20158008-20160009(-)
Zm00001d010502::8:118239542-118241543(-)
Zm00001d005026::2:154616323-154618324(-)
Zm00001d042152::3:153899822-153901823(+)
Zm00001d013023::5:3427072-3429073(-)
Zm00001d028900::1:50158526-50160527(-)
Zm00001d035317::6:21026562-21028563(-)
Zm00001d053262::4:223049506-223051507(-)
Zm00001d052677::4:197012324-197014325(+)
Zm00001d029997::1:98384020-98386021(-)
Zm00001d024519::10:75762885-75764886(+)
Zm00001d025020::10:99991256-99993257(+)
Zm00001d027863::1:15683518-15685519(+)
Zm00001d045919::9:47242370-47244371(-)
Zm00001d041474::3:122397411-122399412(+)
Zm00001d026243::10:141738162-141740163(-)
Zm00001d002758::2:21811578-21813579(+)
Zm00001d017345::5:193473547-193475548(-)
Zm00001d027616::1:9110751-9112752(-)
Zm00001d028079::1:22189289-22191290(+)
Zm00001d028368::1:32327235-32329236(-)
Zm00001d013957::5:26164020-26166021(+)
Zm00001d037085::6:111708188-111710189(+)
Zm00001d038150::6:149491406-149493407(+)
Zm00001d052753::4:199826302-199828303(-)
Zm00001d040140::3:29052343-29054344(+)
Zm00001d042719::3:178122366-178124367(+)
Zm00001d037214::6:116112243-116114244(+)
Zm00001d029378::1:68250275-68252276(-)
Zm00001d003949::2:71577619-71579620(+)
Zm00001d021633::7:158638693-158640694(-)
Zm00001d004143::2:86092214-86094215(+)
Zm00001d050643::4:109048039-109050040(-)
Zm00001d004500::2:115234896-115236897(+)
Zm00001d030987::1:172155344-172157345(-)
Zm00001d003476::2:45425054-45427055(-)
Zm00001d012892::5:1653029-1655030(-)
Zm00001d038509::6:158904801-158906802(+)
Zm00001d050620::4:105048481-105050482(+)
Zm00001d039546::3:7805769-7807770(+)
Zm00001d007569::2:235042501-235044502(-)
Zm00001d015575::5:98920129-98922130(+)
Zm00001d048404::9:155681090-155683091(-)
Zm00001d030550::1:143281891-143283892(+)
Zm00001d044115::3:219646123-219648124(-)
Zm00001d007094::2:222141699-222143700(-)
Zm00001d012446::8:174686321-174688322(+)
Zm00001d027941::1:18021236-18023237(-)
Zm00001d032206::1:217041032-217043033(+)
Zm00001d004875::2:145682177-145684178(+)
Zm00001d004340::2:104758265-104760266(+)
Zm00001d046765::9:104864527-104866528(-)
Zm00001d003118::2:32789721-32791722(-)
Zm00001d031571::1:194763219-194765220(+)
Zm00001d023865::10:25415858-25417859(+)
Zm00001d036654::6:96551301-96553302(+)
Zm00001d003266::2:38346953-38348954(+)
Zm00001d015571::5:98875414-98877415(-)
Zm00001d032371::1:224167988-224169989(-)
Zm00001d022537::7:179681253-179683254(-)
Zm00001d016363::5:159325908-159327909(-)
Zm00001d005072::2:157223017-157225018(+)
Zm00001d048901::4:7405386-7407387(-)
Zm00001d020765::7:131567518-131569519(-)
Zm00001d032146::1:214435110-214437111(+)
Zm00001d031044::1:174813289-174815290(-)
Zm00001d007581::2:235121800-235123801(+)
Zm00001d010946::8:134637034-134639035(-)
Zm00001d053663::4:238380190-238382191(-)
Zm00001d020936::7:137154151-137156152(-)
Zm00001d052945::4:205818692-205820693(-)
Zm00001d019976::7:81482954-81484955(-)
Zm00001d021775::7:162844390-162846391(+)
Zm00001d030780::1:159377642-159379643(+)
Zm00001d028409::1:33798638-33800639(+)
Zm00001d024722::10:85131252-85133253(-)
Zm00001d006297::2:204008112-204010113(+)
Zm00001d019223::7:22571121-22573122(+)
Zm00001d017401::5:194937359-194939360(-)
Zm00001d044407::3:227370761-227372762(-)
Zm00001d034773::1:301817195-301819196(-)
Zm00001d014109::5:32776593-32778594(+)
Zm00001d022341::7:175845237-175847238(-)
Zm00001d048792::4:5626502-5628503(+)
Zm00001d024669::10:82921799-82923800(+)
Zm00001d018103::5:214353919-214355920(-)
Zm00001d044781::9:2212512-2214513(+)
Zm00001d037250::6:118022546-118024547(+)
Zm00001d041343::3:113593765-113595766(-)
Zm00001d003512::2:46294855-46296856(+)
Zm00001d014481::5:49733812-49735813(-)
Zm00001d042335::3:161680935-161682936(+)
Zm00001d015327::5:84629341-84631342(+)
Zm00001d026295::10:143138048-143140049(-)
Zm00001d013630::5:15865336-15867337(-)
Zm00001d047140::9:119766922-119768923(+)
Zm00001d008332::8:5547337-5549338(-)
Zm00001d002463::2:13307080-13309081(-)
Zm00001d053356::4:227419338-227421339(+)
Zm00001d014901::5:67362165-67364166(+)
Zm00001d048552::9:158535970-158537971(+)
Zm00001d039241::3:394782-396783(-)
Zm00001d038317::6:154308872-154310873(-)
Zm00001d004315::2:102690970-102692971(+)
Zm00001d040997::3:89204706-89206707(+)
Zm00001d021580::7:156777340-156779341(+)
Zm00001d029726::1:84227387-84229388(+)
Zm00001d022281::7:174362589-174364590(+)
Zm00001d001937::2:3118329-3120330(+)
Zm00001d047389::9:128554211-128556212(+)
Zm00001d032465::1:227583073-227585074(-)
Zm00001d042979::3:185648145-185650146(+)
Zm00001d052697::4:197840354-197842355(-)
Zm00001d018479::5:221524821-221526822(-)
Zm00001d014688::5:59061550-59063551(-)
Zm00001d017100::5:185358504-185360505(+)
Zm00001d053603::4:236103901-236105902(+)
Zm00001d039861::3:17120279-17122280(-)
Zm00001d029919::1:94348280-94350281(-)
Zm00001d029300::1:65443061-65445062(-)
Zm00001d013007::5:3147660-3149661(+)
Zm00001d028615::1:40888547-40890548(-)
Zm00001d004053::2:79792568-79794569(-)
Zm00001d050505::4:94715047-94717048(-)
Zm00001d009990::8:93616949-93618950(-)
Zm00001d024671::10:83030919-83032920(+)
Zm00001d035626::6:37494033-37496034(+)
Zm00001d005921::2:192821000-192823001(-)
Zm00001d039276::3:915128-917129(+)
Zm00001d014710::5:60107215-60109216(-)
Zm00001d029297::1:65316594-65318595(-)
Zm00001d037832::6:139092084-139094085(+)
Zm00001d039539::3:7536718-7538719(+)
Zm00001d040578::3:50996096-50998097(-)
Zm00001d028812::1:47210275-47212276(+)
Zm00001d053359::4:227595982-227597983(+)
Zm00001d053675::4:238808729-238810730(-)
Zm00001d041853::3:140876084-140878085(-)
Zm00001d038807::6:164816584-164818585(-)
Zm00001d021525::7:155150029-155152030(+)
Zm00001d028699::1:43581224-43583225(-)
Zm00001d006107::2:198324406-198326407(-)
Zm00001d037835::6:139204780-139206781(-)
Zm00001d011536::8:153752654-153754655(+)
Zm00001d037734::6:135561002-135563003(+)
Zm00001d020696::7:128931426-128933427(-)
Zm00001d039901::3:18643658-18645659(+)
Zm00001d031392::1:188716545-188718546(-)
Zm00001d011750::8:160748486-160750487(-)
Zm00001d040731::3:60613279-60615280(-)
Zm00001d046979::9:113976462-113978463(-)
Zm00001d050584::4:102570224-102572225(-)
Zm00001d020345::7:108137622-108139623(-)
Zm00001d038359::6:155357366-155359367(-)
Zm00001d047477::9:131426073-131428074(+)
Zm00001d016893::5:179477777-179479778(+)
Zm00001d038272::6:152935578-152937579(+)
Zm00001d008345::8:5936658-5938659(+)
Zm00001d003703::2:55395480-55397481(-)
Zm00001d019262::7:24653893-24655894(+)
Zm00001d017820::5:207732146-207734147(+)
Zm00001d029459::1:71773153-71775154(-)
Zm00001d045127::9:13688643-13690644(-)
Zm00001d016349::5:158782674-158784675(-)
Zm00001d029126::1:59131129-59133130(+)
Zm00001d041729::3:135397299-135399300(+)
Zm00001d038823::6:165278067-165280068(-)
Zm00001d016711::5:173430742-173432743(-)
Zm00001d011197::8:142737502-142739503(-)
Zm00001d047626::9:137458182-137460183(+)
Zm00001d026588::10:148411355-148413356(+)
Zm00001d034727::1:300811033-300813034(+)
Zm00001d038517::6:159097108-159099109(+)
Zm00001d007077::2:221762059-221764060(-)
Zm00001d037383::6:123803439-123805440(+)
Zm00001d038549::6:159753637-159755638(-)
Zm00001d019317::7:27571965-27573966(-)
Zm00001d035984::6:64670965-64672966(-)
Zm00001d014946::5:69426454-69428455(-)
Zm00001d006889::2:218601539-218603540(-)
Zm00001d017507::5:197883821-197885822(-)
Zm00001d011699::8:159171349-159173350(-)
Zm00001d050368::4:84246002-84248003(+)
Zm00001d053098::4:213555982-213557983(-)
Zm00001d049187::4:19754299-19756300(+)
Zm00001d012060::8:167476061-167478062(-)
Zm00001d053305::4:225235861-225237862(+)
Zm00001d006731::2:215413987-215415988(-)
Zm00001d034823::1:302959179-302961180(+)
Zm00001d011913::8:164361378-164363379(+)
Zm00001d035490::6:29243502-29245503(+)
Zm00001d053665::4:238448572-238450573(+)
Zm00001d049165::4:18649996-18651997(-)
Zm00001d012809::5:638848-640849(-)
Zm00001d020772::7:131857148-131859149(-)
Zm00001d016756::5:175027476-175029477(-)
Zm00001d001923::2:3010295-3012296(-)
Zm00001d034340::1:290227740-290229741(+)
Zm00001d049621::4:37871272-37873273(-)
Zm00001d021123::7:143288333-143290334(-)
Zm00001d010796::8:128044576-128046577(-)
Zm00001d006839::2:217686531-217688532(-)
Zm00001d051291::4:151992838-151994839(+)
Zm00001d002323::2:10209658-10211659(+)
Zm00001d038194::6:151180818-151182819(+)
Zm00001d019225::7:22607738-22609739(+)
Zm00001d002982::2:28864973-28866974(+)
Zm00001d017522::5:198606146-198608147(-)
Zm00001d005944::2:193503318-193505319(-)
Zm00001d015423::5:89381277-89383278(+)
Zm00001d016890::5:179457573-179459574(-)
Zm00001d018349::5:219011020-219013021(-)
Zm00001d051321::4:154088080-154090081(-)
Zm00001d005399::2:172539071-172541072(-)
Zm00001d030865::1:164102207-164104208(+)
Zm00001d034018::1:281250238-281252239(+)
Zm00001d015269::5:82142187-82144188(+)
Zm00001d025664::10:125368297-125370298(+)
Zm00001d023807::10:22629494-22631495(-)
Zm00001d035855::6:56380013-56382014(+)
Zm00001d038199::6:151390493-151392494(-)
Zm00001d049092::4:15795221-15797222(+)
Zm00001d047830::9:142672292-142674293(-)
Zm00001d027266::1:1029625-1031626(-)
Zm00001d012173::8:169524547-169526548(-)
Zm00001d045128::9:13707620-13709621(-)
Zm00001d020475::7:117465728-117467729(-)
Zm00001d004004::2:74915271-74917272(-)
Zm00001d021224::7:146506703-146508704(+)
Zm00001d012859::5:1223097-1225098(-)
Zm00001d003896::2:65737733-65739734(+)
Zm00001d030280::1:118771538-118773539(+)
Zm00001d018199::5:216420911-216422912(-)
Zm00001d026517::10:147473819-147475820(-)
Zm00001d025457::10:119084982-119086983(+)
Zm00001d051464::4:159596177-159598178(-)
Zm00001d034223::1:287063156-287065157(+)
Zm00001d032735::1:236814588-236816589(-)
Zm00001d030849::1:163156439-163158440(-)
Zm00001d015605::5:100773083-100775084(-)
Zm00001d025716::10:127320855-127322856(-)
Zm00001d040016::3:23086408-23088409(+)
Zm00001d053100::4:213755691-213757692(-)
Zm00001d016472::5:163708271-163710272(-)
Zm00001d034050::1:282508068-282510069(-)
Zm00001d021949::7:166840954-166842955(-)
Zm00001d014039::5:30287481-30289482(+)
Zm00001d041414::3:117926579-117928580(-)
Zm00001d054070::4:245876350-245878351(-)
Zm00001d030733::1:156699981-156701982(-)
Zm00001d034721::1:300737425-300739426(-)
Zm00001d008957::8:27189032-27191033(+)
Zm00001d015449::5:90920010-90922011(-)
Zm00001d032547::1:230139884-230141885(+)
Zm00001d012509::8:175624375-175626376(-)
Zm00001d048095::9:150082159-150084160(-)
Zm00001d017108::5:185657296-185659297(+)
Zm00001d014820::5:64544058-64546059(+)
Zm00001d018241::5:217262654-217264655(+)
Zm00001d032274::1:219946189-219948190(+)
Zm00001d023238::10:1121825-1123826(-)
Zm00001d003556::2:47888732-47890733(+)
Zm00001d014524::5:51588014-51590015(+)
Zm00001d006936::2:219732584-219734585(-)
Zm00001d017988::5:211454210-211456211(+)
Zm00001d049474::4:31491420-31493421(-)
Zm00001d043490::3:201673441-201675442(+)
Zm00001d047005::9:114949544-114951545(+)
Zm00001d051080::4:141105317-141107318(-)
Zm00001d052742::4:199483780-199485781(+)
Zm00001d037417::6:124923178-124925179(+)
Zm00001d051652::4:165774799-165776800(+)
Zm00001d025041::10:101197062-101199063(-)
Zm00001d039597::3:8671073-8673074(-)
Zm00001d031702::1:198849440-198851441(+)
Zm00001d033196::1:253430411-253432412(+)
Zm00001d049024::4:12952478-12954479(-)
Zm00001d053687::4:239035150-239037151(+)
Zm00001d011444::8:150556098-150558099(-)
Zm00001d034717::1:300609909-300611910(-)
Zm00001d051930::4:174764864-174766865(-)
Zm00001d033925::1:278702906-278704907(+)
Zm00001d007832::2:240515421-240517422(+)
Zm00001d043525::3:202742656-202744657(-)
Zm00001d044096::3:219036636-219038637(+)
Zm00001d030675::1:152399313-152401314(+)
Zm00001d031589::1:195606713-195608714(+)
Zm00001d028613::1:40786001-40788002(+)
Zm00001d053028::4:209914446-209916447(+)
Zm00001d047481::9:131634359-131636360(-)
Zm00001d035205::6:9897548-9899549(-)
Zm00001d029818::1:88462487-88464488(-)
Zm00001d015705::5:109801916-109803917(-)
Zm00001d005347::2:170385266-170387267(+)
Zm00001d028151::1:24294912-24296913(+)
Zm00001d032582::1:231195639-231197640(+)
Zm00001d013206::5:6575431-6577432(-)
Zm00001d046488::9:92064124-92066125(+)
Zm00001d046855::9:108418711-108420712(-)
Zm00001d039598::3:8679135-8681136(-)
Zm00001d046054::9:60327485-60329486(-)
Zm00001d009642::8:74130066-74132067(-)
Zm00001d049125::4:16824192-16826193(-)
Zm00001d006841::2:217690372-217692373(+)
Zm00001d032191::1:216357374-216359375(-)
Zm00001d033200::1:253557924-253559925(+)
Zm00001d032764::1:237637564-237639565(-)
Zm00001d048798::4:5675602-5677603(+)
Zm00001d019803::7:62980983-62982984(+)
Zm00001d047916::9:145291191-145293192(+)
Zm00001d031899::1:205990634-205992635(+)
Zm00001d030711::1:154989719-154991720(-)
Zm00001d052888::4:203510932-203512933(-)
Zm00001d011373::8:148910503-148912504(+)
Zm00001d003852::2:62772149-62774150(-)
Zm00001d016707::5:173183038-173185039(+)
Zm00001d043975::3:215472134-215474135(+)
Zm00001d036014::6:66265349-66267350(-)
Zm00001d046681::9:102109866-102111867(+)
Zm00001d043101::3:189205065-189207066(-)
Zm00001d033231::1:255274999-255277000(-)
Zm00001d015816::5:123450902-123452903(-)
Zm00001d037497::6:127274245-127276246(-)
Zm00001d041201::3:105178320-105180321(+)
Zm00001d047034::9:116223400-116225401(-)
Zm00001d049389::4:28693014-28695015(-)
Zm00001d019946::7:78558029-78560030(+)
Zm00001d007896::2:241905692-241907693(-)
Zm00001d008360::8:6296941-6298942(+)
Zm00001d022188::7:172308093-172310094(-)
Zm00001d051890::4:173816542-173818543(-)
Zm00001d049965::4:56194771-56196772(-)
Zm00001d016553::5:167127234-167129235(+)
Zm00001d031997::1:209098027-209100028(-)
Zm00001d009874::8:86638725-86640726(-)
Zm00001d053846::4:242168572-242170573(+)
Zm00001d003613::2:50140632-50142633(-)
Zm00001d020316::7:105861768-105863769(-)
Zm00001d019461::7:34778556-34780557(+)
Zm00001d048390::9:155398659-155400660(+)
Zm00001d017251::5:190353824-190355825(+)
Zm00001d009520::8:68813148-68815149(-)
Zm00001d029964::1:96641440-96643441(-)
Zm00001d015410::5:89052596-89054597(-)
Zm00001d036631::6:95648169-95650170(+)
Zm00001d051946::4:174990894-174992895(+)
Zm00001d015731::5:114162708-114164709(+)
Zm00001d030348::1:124400112-124402113(+)
Zm00001d036448::6:88908360-88910361(+)
Zm00001d005899::2:192221310-192223311(-)
Zm00001d034528::1:295709970-295711971(-)
Zm00001d018368::5:219314283-219316284(-)
Zm00001d025491::10:120504360-120506361(-)
Zm00001d026200::10:140835842-140837843(-)
Zm00001d025964::10:134977947-134979948(-)
Zm00001d038579::6:160392159-160394160(+)
Zm00001d014986::5:71083720-71085721(+)
Zm00001d027911::1:17366676-17368677(+)
Zm00001d044945::9:8014479-8016480(+)
Zm00001d034051::1:282577257-282579258(+)
Zm00001d039283::3:1001733-1003734(-)
Zm00001d010560::8:120352774-120354775(+)
Zm00001d045578::9:27180358-27182359(-)
Zm00001d025018::10:99918340-99920341(-)
Zm00001d005818::2:189657253-189659254(+)
Zm00001d026111::10:138707716-138709717(-)
Zm00001d044744::9:1008648-1010649(-)
Zm00001d015288::5:82819486-82821487(-)
Zm00001d019631::7:47058125-47060126(+)
Zm00001d025781::10:129474544-129476545(-)
Zm00001d010985::8:135930018-135932019(-)
Zm00001d026551::10:148014256-148016257(+)
Zm00001d015568::5:98404162-98406163(-)
Zm00001d012988::5:2849778-2851779(-)
Zm00001d035689::6:41138464-41140465(+)
Zm00001d013842::5:22205468-22207469(-)
Zm00001d045501::9:24650318-24652319(+)
Zm00001d049019::4:12799786-12801787(-)
Zm00001d012567::8:176778732-176780733(-)
Zm00001d032328::1:222600862-222602863(+)
Zm00001d033589::1:267974899-267976900(+)
Zm00001d019351::7:29363597-29365598(-)
Zm00001d027236::1:136877-138878(+)
Zm00001d047882::9:144128170-144130171(+)
Zm00001d046444::9:90218665-90220666(-)
Zm00001d031118::1:177982572-177984573(-)
Zm00001d047208::9:121995827-121997828(+)
Zm00001d006488::2:209764833-209766834(-)
Zm00001d011315::8:146511536-146513537(+)
Zm00001d050404::4:86265347-86267348(-)
Zm00001d029657::1:81703856-81705857(-)
Zm00001d051180::4:147441511-147443512(+)
Zm00001d049284::4:24396336-24398337(-)
Zm00001d002524::2:14753352-14755353(-)
Zm00001d037521::6:128044703-128046704(-)
Zm00001d040079::3:26047112-26049113(-)
Zm00001d008233::8:2071029-2073030(-)
Zm00001d030584::1:146397153-146399154(-)
Zm00001d032391::1:225163417-225165418(+)
Zm00001d001859::2:2043346-2045347(-)
Zm00001d039624::3:9369503-9371504(-)
Zm00001d028654::1:41848258-41850259(-)
Zm00001d025884::10:132880161-132882162(+)
Zm00001d046999::9:114863390-114865391(+)
Zm00001d020669::7:127430980-127432981(-)
Zm00001d014239::5:37689645-37691646(-)
Zm00001d033319::1:258876725-258878726(+)
Zm00001d038190::6:151025512-151027513(-)
Zm00001d022376::7:176288422-176290423(+)
Zm00001d012996::5:2884865-2886866(+)
Zm00001d049286::4:24419475-24421476(+)
Zm00001d019462::7:34953161-34955162(+)
Zm00001d054098::4:246454035-246456036(+)
Zm00001d022560::7:180064197-180066198(-)
Zm00001d025707::10:126905690-126907691(-)
Zm00001d043736::3:208698184-208700185(+)
Zm00001d017520::5:198543279-198545280(+)
Zm00001d052276::4:185644699-185646700(-)
Zm00001d053444::4:231763920-231765921(+)
Zm00001d038093::6:147627136-147629137(-)
Zm00001d002089::2:5785675-5787676(+)
Zm00001d037972::6:143912618-143914619(-)
Zm00001d031251::1:183679258-183681259(-)
Zm00001d005498::2:175998338-176000339(+)
Zm00001d043358::3:197611150-197613151(+)
Zm00001d043086::3:188768195-188770196(+)
Zm00001d044490::3:229582876-229584877(+)
Zm00001d032875::1:241212604-241214605(+)
Zm00001d014617::5:55869449-55871450(+)
Zm00001d015292::5:82968587-82970588(+)
Zm00001d016845::5:178237760-178239761(-)
Zm00001d043989::3:215687850-215689851(+)
Zm00001d011061::8:137869262-137871263(+)
Zm00001d045703::9:33993666-33995667(+)
Zm00001d004132::2:85452582-85454583(-)
Zm00001d034415::1:292329707-292331708(+)
Zm00001d001966::2:3606658-3608659(+)
Zm00001d044940::9:7822434-7824435(+)
Zm00001d004914::2:148226722-148228723(+)
Zm00001d003682::2:54075021-54077022(-)
Zm00001d013840::5:22103745-22105746(+)
Zm00001d011825::8:162157085-162159086(+)
Zm00001d014033::5:29806868-29808869(+)
Zm00001d032396::1:225295871-225297872(+)
Zm00001d015459::5:91457726-91459727(+)
Zm00001d016203::5:150384526-150386527(+)
Zm00001d002615::2:16780762-16782763(+)
Zm00001d007379::2:230224641-230226642(+)
Zm00001d004543::2:117225148-117227149(-)
Zm00001d030837::1:162457701-162459702(-)
Zm00001d052647::4:195793520-195795521(+)
Zm00001d031296::1:185531656-185533657(+)
Zm00001d020752::7:131208847-131210848(+)
Zm00001d036770::6:100197245-100199246(-)
Zm00001d024423::10:70412397-70414398(-)
Zm00001d030554::1:143494258-143496259(+)
Zm00001d038426::6:157075400-157077401(+)
Zm00001d048819::4:5971417-5973418(-)
Zm00001d032922::1:243199904-243201905(+)
Zm00001d035039::6:2913690-2915691(+)
Zm00001d044640::3:233821506-233823507(-)
Zm00001d021360::7:149840779-149842780(+)
Zm00001d031655::1:197548551-197550552(-)
Zm00001d037251::6:118050795-118052796(-)
Zm00001d028898::1:50144394-50146395(-)
Zm00001d048409::9:155776926-155778927(+)
Zm00001d035208::6:9904273-9906274(+)
Zm00001d014306::5:40415415-40417416(-)
Zm00001d052194::4:182771108-182773109(+)
Zm00001d013201::5:6403074-6405075(-)
Zm00001d038435::6:157223386-157225387(+)
Zm00001d028073::1:22006380-22008381(-)
Zm00001d018804::7:5675513-5677514(-)
Zm00001d028622::1:41157262-41159263(+)
Zm00001d040639::3:55592319-55594320(-)
Zm00001d037787::6:137838110-137840111(-)
Zm00001d016166::5:148206666-148208667(+)
Zm00001d040678::3:57618482-57620483(-)
Zm00001d013821::5:21431039-21433040(+)
Zm00001d004916::2:148563799-148565800(-)
Zm00001d047641::9:137877541-137879542(+)
Zm00001d047752::9:140901837-140903838(-)
Zm00001d021241::7:146742685-146744686(+)
Zm00001d035309::6:20495365-20497366(+)
Zm00001d003995::2:74392938-74394939(+)
Zm00001d038278::6:153150035-153152036(-)
Zm00001d002641::2:17742985-17744986(+)
Zm00001d009598::8:72399492-72401493(+)
Zm00001d043459::3:200574281-200576282(+)
Zm00001d032055::1:210915519-210917520(-)
Zm00001d048621::4:1523901-1525902(-)
Zm00001d030557::1:143975921-143977922(-)
Zm00001d017889::5:209653327-209655328(-)
Zm00001d045050::9:11151843-11153844(+)
Zm00001d012231::8:170534488-170536489(-)
Zm00001d027688::1:11156614-11158615(+)
Zm00001d041282::3:110288636-110290637(+)
Zm00001d051773::4:169204227-169206228(-)
Zm00001d003636::2:51258209-51260210(+)
Zm00001d040622::3:54364927-54366928(+)
Zm00001d052832::4:202129642-202131643(+)
Zm00001d038830::6:165361825-165363826(+)
Zm00001d034970::6:386779-388780(+)
Zm00001d047374::9:128060235-128062236(+)
Zm00001d052392::4:188986973-188988974(+)
Zm00001d012688::8:178700513-178702514(-)
Zm00001d035191::6:8694566-8696567(+)
Zm00001d008387::8:6916369-6918370(-)
Zm00001d037340::6:122062577-122064578(+)
Zm00001d045558::9:26663980-26665981(+)
Zm00001d033056::1:248797398-248799399(+)
Zm00001d045146::9:14228211-14230212(+)
Zm00001d012296::8:172050037-172052038(+)
Zm00001d022570::7:180138910-180140911(-)
Zm00001d033620::1:269010883-269012884(+)
Zm00001d027932::1:17928003-17930004(+)
Zm00001d012640::8:177662756-177664757(-)
Zm00001d032537::1:229884360-229886361(+)
Zm00001d049666::4:39270477-39272478(-)
Zm00001d011335::8:147226181-147228182(-)
Zm00001d054106::4:246773882-246775883(+)
Zm00001d020357::7:108881938-108883939(-)
Zm00001d050460::4:90012959-90014960(-)
Zm00001d049294::4:24900066-24902067(-)
Zm00001d013427::5:11136528-11138529(+)
Zm00001d034447::1:293288350-293290351(+)
Zm00001d047912::9:145081501-145083502(+)
Zm00001d003539::2:47414315-47416316(-)
Zm00001d002546::2:15134790-15136791(-)
Zm00001d039638::3:9876936-9878937(-)
Zm00001d004336::2:104247647-104249648(+)
Zm00001d016860::5:178503459-178505460(+)
Zm00001d048687::4:3256880-3258881(-)
Zm00001d013059::5:3971308-3973309(+)
Zm00001d010585::8:121018814-121020815(-)
Zm00001d031602::1:195965388-195967389(-)
Zm00001d006110::2:198517091-198519092(+)
Zm00001d018441::5:220901405-220903406(+)
Zm00001d014324::5:41035364-41037365(-)
Zm00001d044603::3:233212088-233214089(-)
Zm00001d034840::1:303630452-303632453(-)
Zm00001d020711::7:129712443-129714444(-)
Zm00001d049197::4:20093781-20095782(+)
Zm00001d035063::6:3468474-3470475(+)
Zm00001d014080::5:31724506-31726507(+)
Zm00001d002228::2:8407132-8409133(-)
Zm00001d005850::2:190829880-190831881(-)
Zm00001d040985::3:88155451-88157452(+)
Zm00001d021054::7:141619438-141621439(-)
Zm00001d037749::6:136320770-136322771(+)
Zm00001d037104::6:112380798-112382799(+)
Zm00001d020780::7:132448505-132450506(-)
Zm00001d008223::8:1664681-1666682(-)
Zm00001d021178::7:145097800-145099801(-)
Zm00001d033072::1:249506621-249508622(+)
Zm00001d015346::5:85580945-85582946(+)
Zm00001d034915::1:305487678-305489679(-)
Zm00001d045544::9:25955554-25957555(-)
Zm00001d040789::3:66019306-66021307(+)
Zm00001d001909::2:2782136-2784137(-)
Zm00001d032190::1:216309087-216311088(+)
Zm00001d025528::10:121525841-121527842(-)
Zm00001d017174::5:187967856-187969857(-)
Zm00001d046476::9:91661201-91663202(-)
Zm00001d052538::4:192570332-192572333(+)
Zm00001d034600::1:297596021-297598022(-)
Zm00001d040137::3:28977797-28979798(-)
Zm00001d048459::9:156703547-156705548(+)
Zm00001d020582::7:123670294-123672295(+)
Zm00001d031109::1:177583458-177585459(-)
Zm00001d005550::2:178274612-178276613(-)
Zm00001d052098::4:179530062-179532063(-)
Zm00001d019966::7:80976464-80978465(-)
Zm00001d039886::3:17687441-17689442(+)
Zm00001d009889::8:87463022-87465023(+)
Zm00001d048546::9:158403487-158405488(+)
Zm00001d042517::3:170329661-170331662(-)
Zm00001d019186::7:20834257-20836258(-)
Zm00001d050899::4:129063951-129065952(+)
Zm00001d012701::8:178881381-178883382(-)
Zm00001d016063::5:142436131-142438132(+)
Zm00001d010784::8:127675866-127677867(+)
Zm00001d040920::3:79256160-79258161(-)
Zm00001d009146::8:39526146-39528147(-)
Zm00001d036002::6:65318051-65320052(+)
Zm00001d001972::2:3716022-3718023(+)
Zm00001d040392::3:41122691-41124692(+)
Zm00001d020230::7:101299476-101301477(-)
Zm00001d029270::1:64402602-64404603(+)
Zm00001d005016::2:153925819-153927820(-)
Zm00001d049976::4:56503619-56505620(+)
Zm00001d011496::8:152418219-152420220(+)
Zm00001d048138::9:150681991-150683992(+)
Zm00001d016402::5:161094040-161096041(-)
Zm00001d043816::3:210955181-210957182(+)
Zm00001d017242::5:190094332-190096333(+)
Zm00001d031241::1:183295071-183297072(-)
Zm00001d025738::10:127955592-127957593(+)
Zm00001d033805::1:274242297-274244298(-)
Zm00001d043108::3:189326033-189328034(+)
Zm00001d006433::2:207988481-207990482(-)
Zm00001d017621::5:201994798-201996799(-)
Zm00001d046592::9:97668226-97670227(+)
Zm00001d005393::2:172151801-172153802(+)
Zm00001d016897::5:179620919-179622920(-)
Zm00001d032808::1:238900909-238902910(+)
Zm00001d045967::9:50658526-50660527(-)
Zm00001d035256::6:17757888-17759889(+)
Zm00001d037983::6:144369983-144371984(+)
Zm00001d017729::5:205466528-205468529(-)
Zm00001d049648::4:38696192-38698193(+)
Zm00001d006937::2:219870493-219872494(+)
Zm00001d035870::6:57860943-57862944(+)
Zm00001d019414::7:32839569-32841570(+)
Zm00001d014512::5:51090140-51092141(-)
Zm00001d026012::10:135965135-135967136(+)
Zm00001d049743::4:42445880-42447881(+)
Zm00001d049816::4:45969510-45971511(-)
Zm00001d025836::10:131413583-131415584(+)
Zm00001d051463::4:159588818-159590819(+)
Zm00001d009268::8:49302850-49304851(-)
Zm00001d015274::5:82405813-82407814(-)
Zm00001d016892::5:179464995-179466996(+)
Zm00001d028802::1:46825004-46827005(+)
Zm00001d043589::3:204491264-204493265(-)
Zm00001d042475::3:168869720-168871721(+)
Zm00001d037242::6:117576293-117578294(+)
Zm00001d043652::3:206065384-206067385(-)
Zm00001d016915::5:179758931-179760932(-)
Zm00001d010842::8:129918561-129920562(+)
Zm00001d017254::5:190451841-190453842(+)
Zm00001d021305::7:148352725-148354726(+)
Zm00001d008417::8:8200146-8202147(+)
Zm00001d025141::10:106317286-106319287(+)
Zm00001d032131::1:213973600-213975601(-)
Zm00001d029598::1:78389560-78391561(+)
Zm00001d046958::9:113034202-113036203(+)
Zm00001d052147::4:181040958-181042959(+)
Zm00001d019907::7:74611506-74613507(+)
Zm00001d033986::1:280284579-280286580(+)
Zm00001d041914::3:143310825-143312826(+)
Zm00001d015960::5:134286491-134288492(+)
Zm00001d050150::4:69429224-69431225(-)
Zm00001d029719::1:84035291-84037292(-)
Zm00001d003227::2:36784673-36786674(+)
Zm00001d041594::3:129064679-129066680(-)
Zm00001d048524::9:157785474-157787475(-)
Zm00001d010902::8:132650292-132652293(-)
Zm00001d037732::6:135534052-135536053(-)
Zm00001d023299::10:2355761-2357762(-)
Zm00001d032453::1:227159332-227161333(-)
Zm00001d017651::5:203218204-203220205(-)
Zm00001d048518::9:157708888-157710889(+)
Zm00001d029525::1:74652296-74654297(+)
Zm00001d025479::10:120090499-120092500(+)
Zm00001d037405::6:124642461-124644462(-)
Zm00001d045106::9:12891176-12893177(-)
Zm00001d007503::2:233399094-233401095(+)
Zm00001d050430::4:87435582-87437583(-)
Zm00001d040221::3:32674116-32676117(+)
Zm00001d046184::9:70232141-70234142(-)
Zm00001d014172::5:34983151-34985152(-)
Zm00001d033893::1:277646545-277648546(-)
Zm00001d039555::3:7935093-7937094(-)
Zm00001d021721::7:161429834-161431835(-)
Zm00001d013031::5:3484805-3486806(+)
Zm00001d011368::8:148753058-148755059(-)
Zm00001d051605::4:164207838-164209839(+)
Zm00001d045356::9:19444745-19446746(+)
Zm00001d011124::8:139736228-139738229(-)
Zm00001d046549::9:95421889-95423890(+)
Zm00001d020204::7:98993654-98995655(+)
Zm00001d006666::2:213888908-213890909(-)
Zm00001d019227::7:22699783-22701784(+)
Zm00001d051447::4:158958021-158960022(-)
Zm00001d050178::4:71007582-71009583(-)
Zm00001d010196::8:103510146-103512147(+)
Zm00001d049871::4:49804678-49806679(+)
Zm00001d051474::4:159943078-159945079(-)
Zm00001d035886::6:58447358-58449359(-)
Zm00001d029502::1:73454048-73456049(-)
Zm00001d039730::3:13140625-13142626(+)
Zm00001d039252::3:565644-567645(-)
Zm00001d032310::1:221628844-221630845(+)
Zm00001d046487::9:92064805-92066806(-)
Zm00001d050131::4:68155573-68157574(-)
Zm00001d004468::2:113817369-113819370(+)
Zm00001d021936::7:166384800-166386801(-)
Zm00001d002391::2:11805718-11807719(+)
Zm00001d018112::5:214562580-214564581(+)
Zm00001d017986::5:211404915-211406916(+)
Zm00001d044379::3:226482113-226484114(-)
Zm00001d021584::7:157091305-157093306(+)
Zm00001d027957::1:18298363-18300364(+)
Zm00001d021770::7:162751883-162753884(+)
Zm00001d043254::3:193420909-193422910(+)
Zm00001d028738::1:44767910-44769911(-)
Zm00001d029353::1:67107326-67109327(+)
Zm00001d016309::5:156611482-156613483(-)
Zm00001d050845::4:126546232-126548233(+)
Zm00001d020838::7:134393301-134395302(-)
Zm00001d013308::5:8187882-8189883(+)
Zm00001d005205::2:163507569-163509570(+)
Zm00001d014255::5:38340631-38342632(-)
Zm00001d010928::8:133837910-133839911(+)
Zm00001d034689::1:300055944-300057945(+)
Zm00001d042827::3:181270455-181272456(-)
Zm00001d017130::5:186478828-186480829(-)
Zm00001d045819::9:41247425-41249426(+)
Zm00001d038657::6:161942711-161944712(-)
Zm00001d017329::5:192999208-193001209(+)
Zm00001d009100::8:36193707-36195708(-)
Zm00001d042106::3:150767047-150769048(-)
Zm00001d048352::9:154856894-154858895(-)
Zm00001d009787::8:81151446-81153447(-)
Zm00001d033408::1:262238970-262240971(-)
Zm00001d011697::8:159026631-159028632(+)
Zm00001d036771::6:100196199-100198200(+)
Zm00001d048667::4:3002038-3004039(+)
Zm00001d035030::6:2409108-2411109(-)
Zm00001d019234::7:23320786-23322787(+)
Zm00001d043692::3:207547877-207549878(-)
Zm00001d038273::6:152957202-152959203(+)
Zm00001d032003::1:209208724-209210725(+)
Zm00001d030127::1:107761466-107763467(+)
Zm00001d012316::8:172333440-172335441(+)
Zm00001d029487::1:72835526-72837527(-)
Zm00001d004818::2:141023500-141025501(+)
Zm00001d026244::10:141738762-141740763(+)
Zm00001d015234::5:80279570-80281571(+)
Zm00001d048529::9:157910947-157912948(+)
Zm00001d027729::1:12339167-12341168(+)
Zm00001d049471::4:31453791-31455792(-)
Zm00001d023339::10:3669172-3671173(-)
Zm00001d010192::8:103465613-103467614(-)
Zm00001d040312::3:37519743-37521744(+)
Zm00001d025039::10:101000184-101002185(-)
Zm00001d003637::2:51282140-51284141(+)
Zm00001d044286::3:224218810-224220811(+)
Zm00001d025495::10:120565089-120567090(+)
Zm00001d043327::3:196588023-196590024(+)
Zm00001d040581::3:51340851-51342852(-)
Zm00001d042847::3:181899040-181901041(+)
Zm00001d031690::1:198658446-198660447(+)
Zm00001d012379::8:173239232-173241233(-)
Zm00001d012278::8:171802445-171804446(-)
Zm00001d045756::9:37393322-37395323(-)
Zm00001d042355::3:162986721-162988722(+)
Zm00001d017151::5:187072212-187074213(+)
Zm00001d003875::2:64366745-64368746(+)
Zm00001d024281::10:61485427-61487428(+)
Zm00001d016856::5:178420523-178422524(-)
Zm00001d010682::8:124166074-124168075(-)
Zm00001d043737::3:208731332-208733333(+)
Zm00001d027808::1:14083061-14085062(-)
Zm00001d050076::4:64428142-64430143(+)
Zm00001d037412::6:124818510-124820511(+)
Zm00001d051060::4:139667113-139669114(-)
Zm00001d021280::7:147734811-147736812(-)
Zm00001d030741::1:157308971-157310972(+)
Zm00001d042669::3:176162398-176164399(-)
Zm00001d003216::2:36269762-36271763(-)
Zm00001d006402::2:206602348-206604349(+)
Zm00001d011366::8:148701296-148703297(+)
Zm00001d053281::4:223895794-223897795(-)
Zm00001d007185::2:224105196-224107197(+)
Zm00001d021135::7:143616262-143618263(+)
Zm00001d025903::10:133421110-133423111(-)
Zm00001d049781::4:44221085-44223086(+)
Zm00001d042549::3:171512698-171514699(+)
Zm00001d003796::2:59681944-59683945(+)
Zm00001d044551::3:231499578-231501579(-)
Zm00001d037297::6:119867859-119869860(+)
Zm00001d008839::8:22126635-22128636(+)
Zm00001d024114::10:46727676-46729677(-)
Zm00001d005343::2:170145725-170147726(-)
Zm00001d002971::2:28375801-28377802(-)
Zm00001d047424::9:129618397-129620398(+)
Zm00001d007776::2:239397761-239399762(+)
Zm00001d007151::2:223370211-223372212(-)
Zm00001d002202::2:8233973-8235974(-)
Zm00001d052144::4:180986404-180988405(+)
Zm00001d010216::8:104490383-104492384(-)
Zm00001d008261::8:3372951-3374952(-)
Zm00001d014186::5:35492744-35494745(-)
Zm00001d047467::9:130969944-130971945(+)
Zm00001d033927::1:278714211-278716212(+)
Zm00001d049678::4:39729873-39731874(+)
Zm00001d017593::5:201048342-201050343(-)
Zm00001d003031::2:29816332-29818333(+)
Zm00001d037002::6:108762988-108764989(-)
Zm00001d043253::3:193362995-193364996(+)
Zm00001d052380::4:188750692-188752693(-)
Zm00001d007848::2:240834369-240836370(+)
Zm00001d009193::8:42031752-42033753(+)
Zm00001d052072::4:178594492-178596493(+)
Zm00001d020185::7:98427130-98429131(+)
Zm00001d029248::1:63711119-63713120(-)
Zm00001d015743::5:115455901-115457902(-)
Zm00001d032402::1:225529074-225531075(+)
Zm00001d027991::1:19586115-19588116(-)
Zm00001d003086::2:31746160-31748161(+)
Zm00001d005163::2:161913238-161915239(-)
Zm00001d016532::5:166583710-166585711(-)
Zm00001d010443::8:115386831-115388832(-)
Zm00001d028035::1:21005258-21007259(+)
Zm00001d039160::6:171403687-171405688(+)
Zm00001d030509::1:140375685-140377686(-)
Zm00001d014094::5:32206321-32208322(+)
Zm00001d044720::9:175827-177828(+)
Zm00001d006332::2:204903144-204905145(+)
Zm00001d002455::2:13187610-13189611(+)
Zm00001d015811::5:122569085-122571086(+)
Zm00001d006001::2:195045687-195047688(+)
Zm00001d006419::2:207347092-207349093(+)
Zm00001d043464::3:200801005-200803006(+)
Zm00001d024869::10:91496216-91498217(-)
Zm00001d032748::1:237167775-237169776(+)
Zm00001d019507::7:38300453-38302454(+)
Zm00001d033572::1:267358710-267360711(+)
Zm00001d004415::2:110344137-110346138(+)
Zm00001d039733::3:13210696-13212697(+)
Zm00001d045965::9:50416170-50418171(+)
Zm00001d023682::10:15279218-15281219(-)
Zm00001d036022::6:66747191-66749192(-)
Zm00001d004782::2:138883129-138885130(+)
Zm00001d033190::1:253288150-253290151(+)
Zm00001d032812::1:239021376-239023377(+)
Zm00001d010919::8:133389467-133391468(+)
Zm00001d032362::1:224026153-224028154(-)
Zm00001d042864::3:182388031-182390032(-)
Zm00001d024437::10:70793919-70795920(+)
Zm00001d037299::6:119931639-119933640(+)
Zm00001d049543::4:34103899-34105900(-)
Zm00001d022106::7:170519173-170521174(-)
Zm00001d004086::2:81412818-81414819(+)
Zm00001d051910::4:174421068-174423069(-)
Zm00001d002313::2:10131838-10133839(-)
Zm00001d036841::6:103432525-103434526(-)
Zm00001d044061::3:218238323-218240324(+)
Zm00001d032268::1:219860142-219862143(-)
Zm00001d051860::4:172527848-172529849(-)
Zm00001d032163::1:215115982-215117983(+)
Zm00001d038598::6:160694569-160696570(-)
Zm00001d028191::1:25804880-25806881(-)
Zm00001d013052::5:3885672-3887673(-)
Zm00001d021779::7:162879178-162881179(+)
Zm00001d037981::6:144085187-144087188(+)
Zm00001d042039::3:148143622-148145623(+)
Zm00001d052123::4:180319146-180321147(+)
Zm00001d009905::8:88706795-88708796(-)
Zm00001d011765::8:161173216-161175217(+)
Zm00001d015150::5:77074900-77076901(+)
Zm00001d013239::5:6864304-6866305(-)
Zm00001d013029::5:3471365-3473366(-)
Zm00001d011418::8:149938287-149940288(+)
Zm00001d002886::2:25756844-25758845(-)
Zm00001d034159::1:285325857-285327858(-)
Zm00001d004633::2:124218287-124220288(-)
Zm00001d053412::4:230691148-230693149(+)
Zm00001d025900::10:133320192-133322193(+)
Zm00001d030503::1:139710812-139712813(+)
Zm00001d037229::6:116925843-116927844(-)
Zm00001d050894::4:128783181-128785182(-)
Zm00001d002772::2:22171326-22173327(-)
Zm00001d052713::4:198405628-198407629(+)
Zm00001d013223::5:6719007-6721008(+)
Zm00001d020093::7:91455485-91457486(+)
Zm00001d047749::9:140821946-140823947(+)
Zm00001d041861::3:141395614-141397615(-)
Zm00001d016926::5:180158098-180160099(-)
Zm00001d006336::2:204950128-204952129(+)
Zm00001d043347::3:197312721-197314722(+)
Zm00001d023539::10:9374792-9376793(-)
Zm00001d026585::10:148386655-148388656(+)
Zm00001d012721::8:179177140-179179141(-)
Zm00001d028711::1:43907052-43909053(+)
Zm00001d047015::9:115419182-115421183(-)
Zm00001d003176::2:34604864-34606865(+)
Zm00001d007373::2:230075332-230077333(+)
Zm00001d005062::2:156881660-156883661(+)
Zm00001d051481::4:160050420-160052421(-)
Zm00001d007153::2:223381169-223383170(-)
Zm00001d003228::2:36826358-36828359(+)
Zm00001d018937::7:9822829-9824830(-)
Zm00001d013781::5:19949288-19951289(+)
Zm00001d042392::3:164354374-164356375(-)
Zm00001d050121::4:67399132-67401133(+)
Zm00001d018211::5:216635669-216637670(-)
Zm00001d048380::9:155276269-155278270(-)
Zm00001d028501::1:37244360-37246361(-)
Zm00001d002954::2:28066151-28068152(+)
Zm00001d037616::6:131893608-131895609(+)
Zm00001d036917::6:106359117-106361118(+)
Zm00001d017216::5:189151358-189153359(+)
Zm00001d012750::8:179681528-179683529(+)
Zm00001d017213::5:189091641-189093642(+)
Zm00001d019004::7:12733738-12735739(-)
Zm00001d052391::4:188981083-188983084(+)
Zm00001d030105::1:105947804-105949805(-)
Zm00001d044999::9:9672204-9674205(+)
Zm00001d024308::10:63094295-63096296(+)
Zm00001d007678::2:237301637-237303638(-)
Zm00001d045972::9:50999027-51001028(-)
Zm00001d043809::3:210768714-210770715(-)
Zm00001d038027::6:145582987-145584988(+)
Zm00001d014110::5:32816680-32818681(+)
Zm00001d007639::2:236781810-236783811(-)
Zm00001d042591::3:172996908-172998909(+)
Zm00001d009271::8:49784231-49786232(+)
Zm00001d021024::7:140749487-140751488(+)
Zm00001d053576::4:235103269-235105270(+)
Zm00001d053997::4:244820257-244822258(+)
Zm00001d012682::8:178609000-178611001(-)
Zm00001d037537::6:128613331-128615332(-)
Zm00001d002688::2:19329345-19331346(-)
Zm00001d052941::4:205567878-205569879(+)
Zm00001d018969::7:11060582-11062583(-)
Zm00001d048731::4:4468774-4470775(-)
Zm00001d053195::4:219205635-219207636(-)
Zm00001d033132::1:251720756-251722757(+)
Zm00001d029404::1:69027061-69029062(+)
Zm00001d011760::8:160946618-160948619(-)
Zm00001d007042::2:220738412-220740413(-)
Zm00001d033984::1:280142255-280144256(+)
Zm00001d034070::1:283085784-283087785(+)
Zm00001d043401::3:198877271-198879272(-)
Zm00001d010103::8:99200486-99202487(+)
Zm00001d022400::7:176818035-176820036(-)
Zm00001d017945::5:210538615-210540616(+)
Zm00001d031352::1:187067409-187069410(+)
Zm00001d024499::10:74392527-74394528(+)
Zm00001d027495::1:6557926-6559927(-)
Zm00001d030612::1:148419481-148421482(+)
Zm00001d051169::4:147006913-147008914(+)
Zm00001d011013::8:136860743-136862744(-)
Zm00001d030666::1:152040107-152042108(-)
Zm00001d052432::4:189829307-189831308(+)
Zm00001d007253::2:225747011-225749012(-)
Zm00001d007799::2:239864267-239866268(+)
Zm00001d027253::1:420362-422363(-)
Zm00001d046581::9:96873603-96875604(+)
Zm00001d002156::2:6880652-6882653(-)
Zm00001d021569::7:156293445-156295446(+)
Zm00001d033108::1:250337855-250339856(+)
Zm00001d005287::2:167710488-167712489(+)
Zm00001d012663::8:178278042-178280043(+)
Zm00001d008414::8:8120556-8122557(-)
Zm00001d047869::9:143861640-143863641(+)
Zm00001d052673::4:196896033-196898034(-)
Zm00001d006329::2:204889252-204891253(-)
Zm00001d012560::8:176651156-176653157(-)
Zm00001d025522::10:121171639-121173640(-)
Zm00001d038193::6:151181429-151183430(-)
Zm00001d030618::1:148821377-148823378(+)
Zm00001d031617::1:196227546-196229547(-)
Zm00001d022622::7:181394649-181396650(-)
Zm00001d017601::5:201316417-201318418(-)
Zm00001d017830::5:208015008-208017009(+)
Zm00001d047761::9:141202486-141204487(-)
Zm00001d028396::1:33301844-33303845(+)
Zm00001d042340::3:162110377-162112378(-)
Zm00001d012061::8:167527912-167529913(-)
Zm00001d031212::1:182383972-182385973(-)
Zm00001d053556::4:233914141-233916142(-)
Zm00001d039422::3:3910358-3912359(-)
Zm00001d033292::1:257766122-257768123(+)
Zm00001d017505::5:197822884-197824885(-)
Zm00001d002496::2:14013424-14015425(+)
Zm00001d047226::9:122937797-122939798(+)
Zm00001d020616::7:125179237-125181238(-)
Zm00001d042274::3:158529933-158531934(+)
Zm00001d022307::7:174847021-174849022(-)
Zm00001d015769::5:118163495-118165496(-)
Zm00001d040627::3:54946799-54948800(+)
Zm00001d016935::5:180424687-180426688(-)
Zm00001d012301::8:172071454-172073455(+)
Zm00001d051139::4:145544577-145546578(+)
Zm00001d014332::5:41136238-41138239(-)
Zm00001d002799::2:22970933-22972934(+)
Zm00001d048422::9:155989190-155991191(+)
Zm00001d033169::1:252678341-252680342(+)
Zm00001d014915::5:68026131-68028132(+)
Zm00001d032776::1:237890536-237892537(-)
Zm00001d039265::3:825867-827868(-)
Zm00001d036964::6:107567434-107569435(+)
Zm00001d015085::5:74829894-74831895(-)
Zm00001d031126::1:178551560-178553561(+)
Zm00001d035091::6:4890480-4892481(-)
Zm00001d053559::4:234080649-234082650(+)
Zm00001d048004::9:147696619-147698620(+)
Zm00001d038171::6:150451127-150453128(+)
Zm00001d021342::7:149416103-149418104(-)
Zm00001d018096::5:214121122-214123123(-)
Zm00001d018449::5:221103598-221105599(+)
Zm00001d014875::5:66768544-66770545(-)
Zm00001d003677::2:53847687-53849688(+)
Zm00001d016216::5:150673816-150675817(-)
Zm00001d013910::5:24431985-24433986(-)
Zm00001d014648::5:57183676-57185677(-)
Zm00001d034380::1:291359322-291361323(-)
Zm00001d004392::2:108516933-108518934(+)
Zm00001d005747::2:185849680-185851681(-)
Zm00001d020727::7:130357445-130359446(-)
Zm00001d014081::5:31730339-31732340(+)
Zm00001d019926::7:76709496-76711497(+)
Zm00001d021552::7:155697140-155699141(-)
Zm00001d048319::9:154467183-154469184(+)
Zm00001d053554::4:233853805-233855806(-)
Zm00001d043607::3:204994029-204996030(+)
Zm00001d045335::9:19135774-19137775(+)
Zm00001d029682::1:82565886-82567887(-)
Zm00001d002121::2:6145482-6147483(-)
Zm00001d047638::9:137805139-137807140(+)
Zm00001d019430::7:33330968-33332969(-)
Zm00001d019041::7:13883753-13885754(+)
Zm00001d007819::2:240253643-240255644(-)
Zm00001d051608::4:164443463-164445464(-)
Zm00001d031262::1:184232169-184234170(+)
Zm00001d018027::5:212370143-212372144(-)
Zm00001d022096::7:170214165-170216166(-)
Zm00001d031264::1:184285831-184287832(-)
Zm00001d023537::10:9346464-9348465(-)
Zm00001d045883::9:45476605-45478606(-)
Zm00001d032535::1:229846154-229848155(+)
Zm00001d048540::9:158124322-158126323(-)
Zm00001d011162::8:141380826-141382827(+)
Zm00001d042856::3:182226637-182228638(-)
Zm00001d019836::7:67847206-67849207(+)
Zm00001d034410::1:292175734-292177735(-)
Zm00001d049290::4:24614014-24616015(-)
Zm00001d052953::4:206114998-206116999(+)
Zm00001d034941::1:306290487-306292488(-)
Zm00001d052170::4:181658708-181660709(+)
Zm00001d004413::2:110316121-110318122(-)
Zm00001d020178::7:97688496-97690497(+)
Zm00001d044601::3:233145816-233147817(+)
Zm00001d033655::1:269773915-269775916(+)
Zm00001d030304::1:121173735-121175736(-)
Zm00001d048919::4:7975590-7977591(+)
Zm00001d044909::9:6991772-6993773(+)
Zm00001d034835::1:303410772-303412773(-)
Zm00001d007422::2:231392146-231394147(-)
Zm00001d002595::2:16393912-16395913(-)
Zm00001d003590::2:49122337-49124338(+)
Zm00001d042656::3:175633747-175635748(+)
Zm00001d032239::1:218501122-218503123(-)
Zm00001d017202::5:188701990-188703991(+)
Zm00001d026604::10:148809256-148811257(-)
Zm00001d004681::2:130045871-130047872(+)
Zm00001d023314::10:2776901-2778902(-)
Zm00001d011769::8:161257107-161259108(+)
Zm00001d047042::9:116430819-116432820(-)
Zm00001d009004::8:29653918-29655919(-)
Zm00001d010617::8:122036631-122038632(+)
Zm00001d045564::9:26892560-26894561(-)
Zm00001d051986::4:175914163-175916164(-)
Zm00001d047566::9:135784866-135786867(+)
Zm00001d007434::2:231626989-231628990(+)
Zm00001d027354::1:3548868-3550869(-)
Zm00001d045996::9:53099644-53101645(+)
Zm00001d052938::4:205509090-205511091(-)
Zm00001d010426::8:114525754-114527755(+)
Zm00001d025586::10:123297411-123299412(-)
Zm00001d007717::2:238101881-238103882(-)
Zm00001d044136::3:220096851-220098852(+)
Zm00001d002791::2:22778284-22780285(+)
Zm00001d026411::10:145350754-145352755(+)
Zm00001d007853::2:240958743-240960744(+)
Zm00001d030534::1:142273670-142275671(+)
Zm00001d009748::8:79513946-79515947(+)
Zm00001d049438::4:30252101-30254102(-)
Zm00001d021385::7:150634684-150636685(-)
Zm00001d001820::2:1438370-1440371(+)
Zm00001d002933::2:27116507-27118508(-)
Zm00001d041854::3:141175849-141177850(-)
Zm00001d029744::1:85071550-85073551(-)
Zm00001d029252::1:63840857-63842858(-)
Zm00001d043168::3:190458081-190460082(-)
Zm00001d009504::8:67752273-67754274(+)
Zm00001d021173::7:144968705-144970706(+)
Zm00001d036475::6:89544336-89546337(-)
Zm00001d022114::7:170596748-170598749(+)
Zm00001d008306::8:4746501-4748502(-)
Zm00001d041323::3:112354639-112356640(-)
Zm00001d036782::6:100782091-100784092(-)
Zm00001d014582::5:54366783-54368784(+)
Zm00001d005484::2:175597588-175599589(+)
Zm00001d048256::9:153314470-153316471(+)
Zm00001d026460::10:146256307-146258308(+)
Zm00001d013561::5:14346501-14348502(+)
Zm00001d041497::3:124223215-124225216(+)
Zm00001d039998::3:22426939-22428940(+)
Zm00001d051625::4:164943142-164945143(+)
Zm00001d027416::1:4838599-4840600(+)
Zm00001d007653::2:237004755-237006756(-)
Zm00001d024018::10:37102351-37104352(-)
Zm00001d047781::9:141575393-141577394(+)
Zm00001d004190::2:90079088-90081089(+)
Zm00001d047951::9:146065674-146067675(-)
Zm00001d053022::4:209716883-209718884(+)
Zm00001d027306::1:2465144-2467145(+)
Zm00001d029375::1:68098173-68100174(-)
Zm00001d049706::4:40794838-40796839(+)
Zm00001d006549::2:210778100-210780101(+)
Zm00001d017926::5:210206939-210208940(-)
Zm00001d044183::3:221289247-221291248(+)
Zm00001d009374::8:60783585-60785586(-)
Zm00001d039051::6:169305938-169307939(-)
Zm00001d046385::9:86546521-86548522(-)
Zm00001d011796::8:161716456-161718457(+)
Zm00001d032448::1:226866083-226868084(-)
Zm00001d021858::7:164637278-164639279(+)
Zm00001d002106::2:6004192-6006193(+)
Zm00001d014515::5:51274602-51276603(-)
Zm00001d018029::5:212388586-212390587(+)
Zm00001d029137::1:60111385-60113386(+)
Zm00001d025845::10:131473981-131475982(-)
Zm00001d008642::8:15548788-15550789(-)
Zm00001d030166::1:110000560-110002561(+)
Zm00001d013212::5:6624046-6626047(+)
Zm00001d001912::2:2795845-2797846(-)
Zm00001d031072::1:175970705-175972706(+)
Zm00001d010456::8:116046598-116048599(+)
Zm00001d020471::7:116950491-116952492(-)
Zm00001d008264::8:3415590-3417591(+)
Zm00001d031860::1:204438270-204440271(-)
Zm00001d037045::6:110222318-110224319(+)
Zm00001d048376::9:155255127-155257128(+)
Zm00001d046642::9:100131179-100133180(-)
Zm00001d052561::4:193200557-193202558(+)
Zm00001d045379::9:20169272-20171273(+)
```
