## Supplementary material for "A comprehensive map of preferentially located motifs reveals distinct proximal *cis*-regulatory elements in plants": TTTGAA_containing_gene_set.txt

```
#Occurences of TTTGAA between -13 and 51 (positions relative to the transcription start site)
#2315 sequences with TTTGAA in this interval
#9.19% of the sequences in promoter set with TTTGAA (set with 25199 sequences)
Zm00001d039079::6:169688420-169690421(-)
Zm00001d040016::3:23086408-23088409(+)
Zm00001d043253::3:193362995-193364996(+)
Zm00001d054093::4:246369613-246371614(+)
Zm00001d011868::8:163313964-163315965(-)
Zm00001d041531::3:126092143-126094144(-)
Zm00001d029252::1:63840857-63842858(-)
Zm00001d007964::2:244286076-244288077(-)
Zm00001d002153::2:6868532-6870533(-)
Zm00001d025628::10:124517152-124519153(-)
Zm00001d025658::10:125253111-125255112(+)
Zm00001d017880::5:209501280-209503281(-)
Zm00001d002323::2:10209658-10211659(+)
Zm00001d047034::9:116223400-116225401(-)
Zm00001d002455::2:13187610-13189611(+)
Zm00001d047461::9:130895762-130897763(-)
Zm00001d036280::6:81613695-81615696(-)
Zm00001d019041::7:13883753-13885754(+)
Zm00001d047424::9:129618397-129620398(+)
Zm00001d016606::5:169949247-169951248(-)
Zm00001d042864::3:182388031-182390032(-)
Zm00001d012729::8:179413613-179415614(+)
Zm00001d026148::10:139802333-139804334(+)
Zm00001d007328::2:228722186-228724187(-)
Zm00001d052751::4:199810550-199812551(-)
Zm00001d001838::2:1681170-1683171(-)
Zm00001d053679::4:238902021-238904022(-)
Zm00001d012721::8:179177140-179179141(-)
Zm00001d031638::1:197066256-197068257(-)
Zm00001d051193::4:148035900-148037901(-)
Zm00001d007600::2:235987100-235989101(-)
Zm00001d013164::5:5676834-5678835(-)
Zm00001d036161::6:75122939-75124940(+)
Zm00001d035324::6:21484881-21486882(+)
Zm00001d026370::10:144450762-144452763(+)
Zm00001d038167::6:150266024-150268025(+)
Zm00001d011474::8:151592399-151594400(+)
Zm00001d044555::3:231684873-231686874(-)
Zm00001d032523::1:229369180-229371181(+)
Zm00001d032424::1:225987181-225989182(-)
Zm00001d018103::5:214353919-214355920(-)
Zm00001d015690::5:107848069-107850070(+)
Zm00001d033426::1:262671980-262673981(-)
Zm00001d037299::6:119931639-119933640(+)
Zm00001d052157::4:181471700-181473701(-)
Zm00001d053349::4:227108253-227110254(-)
Zm00001d053706::4:239627008-239629009(-)
Zm00001d032274::1:219946189-219948190(+)
Zm00001d024662::10:82552762-82554763(-)
Zm00001d007951::2:243947408-243949409(+)
Zm00001d008308::8:4799954-4801955(+)
Zm00001d002641::2:17742985-17744986(+)
Zm00001d045965::9:50416170-50418171(+)
Zm00001d046020::9:55666650-55668651(+)
Zm00001d029632::1:80759080-80761081(+)
Zm00001d042306::3:160120344-160122345(-)
Zm00001d010162::8:102487531-102489532(+)
Zm00001d014467::5:49122273-49124274(-)
Zm00001d024275::10:61188516-61190517(-)
Zm00001d021914::7:165821312-165823313(-)
Zm00001d029341::1:66634283-66636284(+)
Zm00001d037297::6:119867859-119869860(+)
Zm00001d020867::7:135071219-135073220(-)
Zm00001d036842::6:103493190-103495191(-)
Zm00001d019987::7:82855337-82857338(-)
Zm00001d037518::6:127910698-127912699(+)
Zm00001d001980::2:3880201-3882202(-)
Zm00001d023858::10:25243622-25245623(+)
Zm00001d021893::7:165530854-165532855(+)
Zm00001d012768::8:180445595-180447596(-)
Zm00001d041514::3:125125909-125127910(-)
Zm00001d044253::3:223071634-223073635(+)
Zm00001d053066::4:211862318-211864319(-)
Zm00001d037512::6:127659398-127661399(-)
Zm00001d018104::5:214354040-214356041(+)
Zm00001d053968::4:244417936-244419937(+)
Zm00001d046751::9:104380208-104382209(-)
Zm00001d033891::1:277638768-277640769(-)
Zm00001d012765::8:180338272-180340273(+)
Zm00001d037497::6:127274245-127276246(-)
Zm00001d019693::7:51236011-51238012(-)
Zm00001d052835::4:202209500-202211501(-)
Zm00001d026604::10:148809256-148811257(-)
Zm00001d042355::3:162986721-162988722(+)
Zm00001d051672::4:166284426-166286427(+)
Zm00001d018654::7:1971163-1973164(+)
Zm00001d021195::7:145556893-145558894(+)
Zm00001d043963::3:215006852-215008853(+)
Zm00001d008228::8:1977320-1979321(-)
Zm00001d017128::5:186389389-186391390(-)
Zm00001d047830::9:142672292-142674293(-)
Zm00001d032725::1:236252443-236254444(-)
Zm00001d013317::5:8501333-8503334(-)
Zm00001d032709::1:235661828-235663829(-)
Zm00001d039022::6:168833256-168835257(+)
Zm00001d022492::7:178733481-178735482(-)
Zm00001d053754::4:240519634-240521635(-)
Zm00001d020516::7:119980886-119982887(+)
Zm00001d045114::9:13156242-13158243(-)
Zm00001d028185::1:25737163-25739164(+)
Zm00001d046242::9:76071336-76073337(-)
Zm00001d026206::10:140894180-140896181(+)
Zm00001d043257::3:193490875-193492876(+)
Zm00001d037778::6:137347155-137349156(+)
Zm00001d038742::6:163658478-163660479(-)
Zm00001d031813::1:202631010-202633011(+)
Zm00001d048333::9:154593153-154595154(-)
Zm00001d019600::7:45982893-45984894(-)
Zm00001d042050::3:148700325-148702326(+)
Zm00001d011511::8:152926522-152928523(-)
Zm00001d028019::1:20431493-20433494(-)
Zm00001d038801::6:164732860-164734861(+)
Zm00001d049725::4:41539457-41541458(+)
Zm00001d014163::5:34741498-34743499(-)
Zm00001d046207::9:71961690-71963691(-)
Zm00001d036494::6:90510742-90512743(-)
Zm00001d038272::6:152935578-152937579(+)
Zm00001d012509::8:175624375-175626376(-)
Zm00001d053251::4:222298565-222300566(+)
Zm00001d024620::10:80549630-80551631(+)
Zm00001d051415::4:157607945-157609946(-)
Zm00001d023265::10:1604500-1606501(+)
Zm00001d021659::7:159382784-159384785(-)
Zm00001d006445::2:208366241-208368242(+)
Zm00001d014237::5:37548095-37550096(-)
Zm00001d036054::6:69176290-69178291(+)
Zm00001d007975::2:244365411-244367412(+)
Zm00001d012168::8:169390161-169392162(+)
Zm00001d042641::3:175039988-175041989(+)
Zm00001d025904::10:133419971-133421972(+)
Zm00001d046628::9:99608271-99610272(+)
Zm00001d024229::10:58421585-58423586(-)
Zm00001d046483::9:91944345-91946346(+)
Zm00001d046385::9:86546521-86548522(-)
Zm00001d049349::4:27565237-27567238(-)
Zm00001d016134::5:146040672-146042673(+)
Zm00001d052030::4:176899983-176901984(-)
Zm00001d032929::1:243529218-243531219(+)
Zm00001d010034::8:96383293-96385294(+)
Zm00001d051184::4:147685182-147687183(+)
Zm00001d030212::1:113401652-113403653(-)
Zm00001d043747::3:209010444-209012445(-)
Zm00001d023537::10:9346464-9348465(-)
Zm00001d021688::7:160078147-160080148(-)
Zm00001d046249::9:76620181-76622182(+)
Zm00001d005924::2:192990928-192992929(-)
Zm00001d047847::9:143198690-143200691(-)
Zm00001d042708::3:177705212-177707213(-)
Zm00001d044181::3:221275337-221277338(-)
Zm00001d042958::3:184828833-184830834(-)
Zm00001d013540::5:13944517-13946518(-)
Zm00001d025971::10:135013949-135015950(-)
Zm00001d021600::7:157796303-157798304(-)
Zm00001d049853::4:48164819-48166820(-)
Zm00001d025805::10:130102175-130104176(+)
Zm00001d011646::8:157426945-157428946(+)
Zm00001d015196::5:78934825-78936826(-)
Zm00001d001903::2:2639242-2641243(-)
Zm00001d032465::1:227583073-227585074(-)
Zm00001d027536::1:7684784-7686785(+)
Zm00001d025457::10:119084982-119086983(+)
Zm00001d046890::9:109048145-109050146(+)
Zm00001d010410::8:113390474-113392475(+)
Zm00001d012005::8:166374772-166376773(-)
Zm00001d048422::9:155989190-155991191(+)
Zm00001d042711::3:177893357-177895358(+)
Zm00001d039935::3:19868982-19870983(-)
Zm00001d027802::1:13861799-13863800(+)
Zm00001d006841::2:217690372-217692373(+)
Zm00001d042269::3:158423669-158425670(-)
Zm00001d011802::8:161756324-161758325(+)
Zm00001d022529::7:179417273-179419274(-)
Zm00001d050594::4:103193707-103195708(+)
Zm00001d012850::5:1083139-1085140(+)
Zm00001d025395::10:116801007-116803008(+)
Zm00001d011418::8:149938287-149940288(+)
Zm00001d013254::5:7151042-7153043(+)
Zm00001d013314::5:8361285-8363286(+)
Zm00001d013801::5:20671783-20673784(+)
Zm00001d011699::8:159171349-159173350(-)
Zm00001d002163::2:6958395-6960396(+)
Zm00001d002098::2:5962615-5964616(+)
Zm00001d038326::6:154564037-154566038(-)
Zm00001d028530::1:38322523-38324524(-)
Zm00001d016979::5:181867779-181869780(+)
Zm00001d041105::3:97509121-97511122(-)
Zm00001d015863::5:127078174-127080175(+)
Zm00001d006666::2:213888908-213890909(-)
Zm00001d022483::7:178485377-178487378(+)
Zm00001d022088::7:169849221-169851222(-)
Zm00001d014463::5:48440667-48442668(+)
Zm00001d023987::10:34452377-34454378(+)
Zm00001d008596::8:13965812-13967813(+)
Zm00001d048138::9:150681991-150683992(+)
Zm00001d033427::1:262670976-262672977(+)
Zm00001d023945::10:30975806-30977807(-)
Zm00001d052240::4:184367540-184369541(+)
Zm00001d034773::1:301817195-301819196(-)
Zm00001d053822::4:241794247-241796248(+)
Zm00001d025599::10:123601318-123603319(-)
Zm00001d047126::9:119390066-119392067(+)
Zm00001d037006::6:108816444-108818445(+)
Zm00001d004659::2:126968172-126970173(+)
Zm00001d018027::5:212370143-212372144(-)
Zm00001d016299::5:156135952-156137953(+)
Zm00001d015384::5:87549297-87551298(-)
Zm00001d040628::3:55025569-55027570(-)
Zm00001d012885::5:1592562-1594563(+)
Zm00001d025607::10:123737129-123739130(-)
Zm00001d049858::4:48663250-48665251(+)
Zm00001d014366::5:43075659-43077660(-)
Zm00001d019062::7:14886494-14888495(-)
Zm00001d048759::4:5035327-5037328(-)
Zm00001d053211::4:220342799-220344800(-)
Zm00001d018825::7:6511247-6513248(+)
Zm00001d042025::3:147730127-147732128(-)
Zm00001d048073::9:149389024-149391025(-)
Zm00001d019538::7:41107238-41109239(+)
Zm00001d038273::6:152957202-152959203(+)
Zm00001d046807::9:106617204-106619205(+)
Zm00001d026295::10:143138048-143140049(-)
Zm00001d009783::8:80841764-80843765(+)
Zm00001d015778::5:118616102-118618103(-)
Zm00001d004818::2:141023500-141025501(+)
Zm00001d053555::4:233901997-233903998(+)
Zm00001d033063::1:249198438-249200439(+)
Zm00001d013596::5:15093270-15095271(+)
Zm00001d014449::5:47750303-47752304(+)
Zm00001d003895::2:65738510-65740511(-)
Zm00001d017282::5:191621510-191623511(-)
Zm00001d042870::3:182561540-182563541(-)
Zm00001d020093::7:91455485-91457486(+)
Zm00001d009419::8:63662210-63664211(+)
Zm00001d033910::1:278288283-278290284(+)
Zm00001d025992::10:135573011-135575012(+)
Zm00001d007503::2:233399094-233401095(+)
Zm00001d015943::5:132990538-132992539(-)
Zm00001d011369::8:148784918-148786919(-)
Zm00001d021609::7:158043328-158045329(-)
Zm00001d030411::1:130365006-130367007(+)
Zm00001d053868::4:242573401-242575402(-)
Zm00001d054070::4:245876350-245878351(-)
Zm00001d011450::8:150846728-150848729(+)
Zm00001d047607::9:136964367-136966368(-)
Zm00001d051167::4:146941099-146943100(+)
Zm00001d030166::1:110000560-110002561(+)
Zm00001d027911::1:17366676-17368677(+)
Zm00001d043579::3:204369810-204371811(+)
Zm00001d005205::2:163507569-163509570(+)
Zm00001d009889::8:87463022-87465023(+)
Zm00001d052380::4:188750692-188752693(-)
Zm00001d024669::10:82921799-82923800(+)
Zm00001d005675::2:183062773-183064774(+)
Zm00001d043069::3:188279071-188281072(+)
Zm00001d002454::2:13188692-13190693(-)
Zm00001d019619::7:46403812-46405813(-)
Zm00001d007185::2:224105196-224107197(+)
Zm00001d022441::7:177731766-177733767(-)
Zm00001d017100::5:185358504-185360505(+)
Zm00001d053895::4:243228604-243230605(+)
Zm00001d044088::3:218702510-218704511(+)
Zm00001d036350::6:85119966-85121967(-)
Zm00001d046592::9:97668226-97670227(+)
Zm00001d012034::8:166901880-166903881(-)
Zm00001d042341::3:162109801-162111802(+)
Zm00001d010118::8:99980169-99982170(-)
Zm00001d051301::4:152417826-152419827(+)
Zm00001d033632::1:269321328-269323329(-)
Zm00001d026135::10:139370171-139372172(+)
Zm00001d004338::2:104459940-104461941(-)
Zm00001d053633::4:237654461-237656462(-)
Zm00001d048518::9:157708888-157710889(+)
Zm00001d025836::10:131413583-131415584(+)
Zm00001d052416::4:189487513-189489514(+)
Zm00001d052125::4:180361395-180363396(-)
Zm00001d053101::4:213755115-213757116(+)
Zm00001d017686::5:204307711-204309712(-)
Zm00001d039882::3:17549876-17551877(-)
Zm00001d023718::10:16728062-16730063(-)
Zm00001d017573::5:200052575-200054576(-)
Zm00001d021503::7:154182424-154184425(+)
Zm00001d029674::1:82236849-82238850(-)
Zm00001d003982::2:73520806-73522807(-)
Zm00001d040392::3:41122691-41124692(+)
Zm00001d032245::1:218618887-218620888(+)
Zm00001d043666::3:206548831-206550832(-)
Zm00001d016193::5:149828870-149830871(+)
Zm00001d035400::6:24388480-24390481(+)
Zm00001d033180::1:253166252-253168253(-)
Zm00001d003875::2:64366745-64368746(+)
Zm00001d016448::5:162683830-162685831(-)
Zm00001d051126::4:144690587-144692588(-)
Zm00001d026150::10:139809993-139811994(+)
Zm00001d038109::6:148259613-148261614(-)
Zm00001d050535::4:97968040-97970041(-)
Zm00001d002705::2:19812736-19814737(+)
Zm00001d015571::5:98875414-98877415(-)
Zm00001d044564::3:231732891-231734892(+)
Zm00001d028898::1:50144394-50146395(-)
Zm00001d052803::4:201409527-201411528(+)
Zm00001d015498::5:93784056-93786057(-)
Zm00001d022513::7:179168537-179170538(+)
Zm00001d017748::5:205852975-205854976(-)
Zm00001d014451::5:47933474-47935475(-)
Zm00001d037749::6:136320770-136322771(+)
Zm00001d014365::5:43034419-43036420(-)
Zm00001d018159::5:215716900-215718901(+)
Zm00001d010985::8:135930018-135932019(-)
Zm00001d045050::9:11151843-11153844(+)
Zm00001d053259::4:222874185-222876186(-)
Zm00001d049135::4:17286614-17288615(-)
Zm00001d023437::10:5605600-5607601(-)
Zm00001d034083::1:283637634-283639635(-)
Zm00001d006823::2:217337761-217339762(+)
Zm00001d003682::2:54075021-54077022(-)
Zm00001d018250::5:217419611-217421612(-)
Zm00001d025915::10:133739410-133741411(-)
Zm00001d006592::2:211764805-211766806(-)
Zm00001d048122::9:150494867-150496868(-)
Zm00001d010200::8:103826965-103828966(+)
Zm00001d040253::3:34132819-34134820(-)
Zm00001d003954::2:72099935-72101936(+)
Zm00001d046187::9:70335196-70337197(+)
Zm00001d007193::2:224437388-224439389(-)
Zm00001d005933::2:193263328-193265329(+)
Zm00001d041268::3:109249719-109251720(+)
Zm00001d049576::4:35887018-35889019(+)
Zm00001d028207::1:26346435-26348436(-)
Zm00001d029722::1:84144655-84146656(-)
Zm00001d012640::8:177662756-177664757(-)
Zm00001d035984::6:64670965-64672966(-)
Zm00001d032681::1:234065233-234067234(+)
Zm00001d026391::10:144990364-144992365(+)
Zm00001d039822::3:15909539-15911540(+)
Zm00001d050162::4:69708124-69710125(+)
Zm00001d014535::5:52310078-52312079(-)
Zm00001d011701::8:159185291-159187292(-)
Zm00001d026543::10:147957413-147959414(-)
Zm00001d032529::1:229639590-229641591(-)
Zm00001d013130::5:5227314-5229315(+)
Zm00001d051901::4:173987593-173989594(-)
Zm00001d033619::1:269010775-269012776(-)
Zm00001d010784::8:127675866-127677867(+)
Zm00001d049471::4:31453791-31455792(-)
Zm00001d030381::1:127551997-127553998(+)
Zm00001d044931::9:7605714-7607715(-)
Zm00001d042828::3:181359929-181361930(+)
Zm00001d020641::7:126102794-126104795(-)
Zm00001d030639::1:150132894-150134895(-)
Zm00001d051321::4:154088080-154090081(-)
Zm00001d020353::7:108628307-108630308(+)
Zm00001d041144::3:100308294-100310295(+)
Zm00001d047140::9:119766922-119768923(+)
Zm00001d014775::5:62832366-62834367(-)
Zm00001d025343::10:114916150-114918151(+)
Zm00001d048542::9:158271558-158273559(-)
Zm00001d016980::5:181879364-181881365(-)
Zm00001d037480::6:126662368-126664369(+)
Zm00001d037556::6:129378419-129380420(-)
Zm00001d051799::4:169986852-169988853(-)
Zm00001d023635::10:13068515-13070516(+)
Zm00001d022591::7:180551816-180553817(-)
Zm00001d025944::10:134351525-134353526(+)
Zm00001d012611::8:177174854-177176855(-)
Zm00001d049812::4:45786856-45788857(+)
Zm00001d040117::3:28232884-28234885(+)
Zm00001d031453::1:190555290-190557291(+)
Zm00001d050501::4:94342958-94344959(+)
Zm00001d002239::2:8606017-8608018(+)
Zm00001d011254::8:144632273-144634274(-)
Zm00001d049092::4:15795221-15797222(+)
Zm00001d008386::8:6911360-6913361(-)
Zm00001d048727::4:4318862-4320863(-)
Zm00001d002626::2:17193098-17195099(-)
Zm00001d034862::1:304071251-304073252(-)
Zm00001d033105::1:250322046-250324047(-)
Zm00001d048691::4:3346841-3348842(+)
Zm00001d043736::3:208698184-208700185(+)
Zm00001d042997::3:186198552-186200553(-)
Zm00001d038914::6:166875477-166877478(-)
Zm00001d031262::1:184232169-184234170(+)
Zm00001d046273::9:77372576-77374577(-)
Zm00001d041179::3:102860784-102862785(+)
Zm00001d040545::3:48942088-48944089(+)
Zm00001d034187::1:285957841-285959842(+)
Zm00001d029050::1:56106053-56108054(+)
Zm00001d023808::10:22666594-22668595(+)
Zm00001d002046::2:4944746-4946747(-)
Zm00001d053909::4:243462607-243464608(+)
Zm00001d015672::5:105096523-105098524(+)
Zm00001d014512::5:51090140-51092141(-)
Zm00001d033132::1:251720756-251722757(+)
Zm00001d041298::3:110786860-110788861(+)
Zm00001d024813::10:89239857-89241858(-)
Zm00001d023896::10:26775249-26777250(-)
Zm00001d012070::8:167596982-167598983(+)
Zm00001d023694::10:15878458-15880459(-)
Zm00001d033969::1:279875586-279877587(+)
Zm00001d036360::6:85716167-85718168(-)
Zm00001d005853::2:190930612-190932613(-)
Zm00001d003267::2:38402089-38404090(-)
Zm00001d038374::6:155772963-155774964(-)
Zm00001d052538::4:192570332-192572333(+)
Zm00001d034248::1:287872329-287874330(-)
Zm00001d041443::3:120170211-120172212(+)
Zm00001d049284::4:24396336-24398337(-)
Zm00001d002784::2:22583257-22585258(+)
Zm00001d010780::8:127572147-127574148(+)
Zm00001d022228::7:173193414-173195415(-)
Zm00001d004916::2:148563799-148565800(-)
Zm00001d005631::2:181236024-181238025(+)
Zm00001d045160::9:14628822-14630823(+)
Zm00001d005062::2:156881660-156883661(+)
Zm00001d050894::4:128783181-128785182(-)
Zm00001d050150::4:69429224-69431225(-)
Zm00001d046093::9:62582771-62584772(+)
Zm00001d033635::1:269330267-269332268(+)
Zm00001d034586::1:297170027-297172028(+)
Zm00001d025664::10:125368297-125370298(+)
Zm00001d045996::9:53099644-53101645(+)
Zm00001d017829::5:207958052-207960053(-)
Zm00001d005507::2:176647409-176649410(+)
Zm00001d033504::1:264693828-264695829(+)
Zm00001d024678::10:83379508-83381509(-)
Zm00001d016822::5:177285433-177287434(-)
Zm00001d008407::8:7960596-7962597(-)
Zm00001d048553::9:158560343-158562344(-)
Zm00001d033201::1:253758831-253760832(+)
Zm00001d048494::9:157162773-157164774(+)
Zm00001d042473::3:168822772-168824773(+)
Zm00001d052336::4:187362481-187364482(-)
Zm00001d044978::9:9098780-9100781(+)
Zm00001d048798::4:5675602-5677603(+)
Zm00001d004190::2:90079088-90081089(+)
Zm00001d016103::5:144629082-144631083(-)
Zm00001d011597::8:155438384-155440385(+)
Zm00001d036398::6:86797635-86799636(-)
Zm00001d007799::2:239864267-239866268(+)
Zm00001d010199::8:103713863-103715864(+)
Zm00001d022400::7:176818035-176820036(-)
Zm00001d012116::8:168416805-168418806(-)
Zm00001d006064::2:197105019-197107020(-)
Zm00001d003140::2:33433309-33435310(+)
Zm00001d004914::2:148226722-148228723(+)
Zm00001d008387::8:6916369-6918370(-)
Zm00001d040789::3:66019306-66021307(+)
Zm00001d039061::6:169448525-169450526(-)
Zm00001d039687::3:11885723-11887724(+)
Zm00001d032368::1:224113093-224115094(+)
Zm00001d048904::4:7507083-7509084(-)
Zm00001d008752::8:18997871-18999872(+)
Zm00001d011658::8:157725221-157727222(-)
Zm00001d005843::2:190606401-190608402(-)
Zm00001d021360::7:149840779-149842780(+)
Zm00001d044823::9:3918474-3920475(+)
Zm00001d042303::3:160014000-160016001(+)
Zm00001d036680::6:97451378-97453379(+)
Zm00001d045728::9:35560781-35562782(-)
Zm00001d034521::1:295608392-295610393(+)
Zm00001d043606::3:204993649-204995650(-)
Zm00001d002524::2:14753352-14755353(-)
Zm00001d033647::1:269563707-269565708(-)
Zm00001d004443::2:112230020-112232021(+)
Zm00001d023841::10:24269029-24271030(-)
Zm00001d023756::10:18992217-18994218(-)
Zm00001d015197::5:78934779-78936780(-)
Zm00001d017746::5:205828715-205830716(-)
Zm00001d002712::2:19966658-19968659(+)
Zm00001d016060::5:142154366-142156367(-)
Zm00001d011913::8:164361378-164363379(+)
Zm00001d033211::1:254302366-254304367(-)
Zm00001d028474::1:36146939-36148940(-)
Zm00001d019754::7:56515022-56517023(+)
Zm00001d041627::3:130022079-130024080(+)
Zm00001d030148::1:108717158-108719159(-)
Zm00001d012745::8:179583222-179585223(-)
Zm00001d036970::6:107807869-107809870(-)
Zm00001d003822::2:60918924-60920925(-)
Zm00001d001827::2:1544878-1546879(-)
Zm00001d008261::8:3372951-3374952(-)
Zm00001d011430::8:150341691-150343692(-)
Zm00001d001915::2:2811222-2813223(+)
Zm00001d041816::3:139085700-139087701(-)
Zm00001d020661::7:127227315-127229316(+)
Zm00001d038171::6:150451127-150453128(+)
Zm00001d036838::6:103347346-103349347(-)
Zm00001d041362::3:114242891-114244892(+)
Zm00001d038380::6:155925230-155927231(+)
Zm00001d008963::8:27603215-27605216(-)
Zm00001d041004::3:89707557-89709558(-)
Zm00001d007058::2:220987450-220989451(-)
Zm00001d029662::1:81795494-81797495(-)
Zm00001d040997::3:89204706-89206707(+)
Zm00001d012239::8:170750040-170752041(+)
Zm00001d015515::5:95185187-95187188(-)
Zm00001d007853::2:240958743-240960744(+)
Zm00001d013357::5:9464045-9466046(-)
Zm00001d050253::4:76526772-76528773(-)
Zm00001d029193::1:61663167-61665168(+)
Zm00001d010542::8:119801432-119803433(-)
Zm00001d029653::1:81453503-81455504(+)
Zm00001d049372::4:28133426-28135427(+)
Zm00001d049370::4:28015702-28017703(+)
Zm00001d012307::8:172159271-172161272(+)
Zm00001d029137::1:60111385-60113386(+)
Zm00001d034467::1:293828158-293830159(+)
Zm00001d007862::2:241116169-241118170(+)
Zm00001d029353::1:67107326-67109327(+)
Zm00001d031059::1:175154809-175156810(+)
Zm00001d049046::4:13855755-13857756(-)
Zm00001d046900::9:109552189-109554190(+)
Zm00001d047125::9:119389924-119391925(-)
Zm00001d003046::2:30270247-30272248(+)
Zm00001d051329::4:154795469-154797470(+)
Zm00001d021770::7:162751883-162753884(+)
Zm00001d033477::1:263852801-263854802(-)
Zm00001d041773::3:137022100-137024101(-)
Zm00001d019549::7:41860316-41862317(+)
Zm00001d033714::1:271995726-271997727(-)
Zm00001d043473::3:201247897-201249898(-)
Zm00001d035855::6:56380013-56382014(+)
Zm00001d051860::4:172527848-172529849(-)
Zm00001d011487::8:152071465-152073466(+)
Zm00001d037521::6:128044703-128046704(-)
Zm00001d002980::2:28747074-28749075(+)
Zm00001d025737::10:127954460-127956461(-)
Zm00001d053274::4:223770411-223772412(+)
Zm00001d044452::3:228388199-228390200(+)
Zm00001d038194::6:151180818-151182819(+)
Zm00001d006937::2:219870493-219872494(+)
Zm00001d016845::5:178237760-178239761(-)
Zm00001d034795::1:302373418-302375419(+)
Zm00001d047133::9:119501253-119503254(-)
Zm00001d011299::8:146131002-146133003(-)
Zm00001d030544::1:142960036-142962037(+)
Zm00001d007433::2:231619510-231621511(-)
Zm00001d040378::3:40795570-40797571(+)
Zm00001d045217::9:16431475-16433476(+)
Zm00001d050755::4:121100425-121102426(-)
Zm00001d051889::4:173797531-173799532(+)
Zm00001d034448::1:293309684-293311685(+)
Zm00001d010672::8:123812839-123814840(+)
Zm00001d016037::5:140887716-140889717(+)
Zm00001d008720::8:17733127-17735128(-)
Zm00001d028197::1:25931938-25933939(+)
Zm00001d007652::2:236953006-236955007(+)
Zm00001d049286::4:24419475-24421476(+)
Zm00001d035717::6:42707740-42709741(-)
Zm00001d052334::4:187340105-187342106(-)
Zm00001d013782::5:20026628-20028629(-)
Zm00001d013003::5:2976074-2978075(+)
Zm00001d003571::2:48468606-48470607(+)
Zm00001d016949::5:180939039-180941040(-)
Zm00001d040667::3:57057070-57059071(+)
Zm00001d024390::10:68459001-68461002(+)
Zm00001d042476::3:169002872-169004873(-)
Zm00001d020291::7:104339224-104341225(+)
Zm00001d045113::9:13148222-13150223(+)
Zm00001d014212::5:36778103-36780104(+)
Zm00001d032715::1:235876053-235878054(+)
Zm00001d040974::3:87046439-87048440(+)
Zm00001d034799::1:302443205-302445206(-)
Zm00001d029647::1:80969055-80971056(+)
Zm00001d018429::5:220586715-220588716(+)
Zm00001d049543::4:34103899-34105900(-)
Zm00001d045579::9:27179337-27181338(+)
Zm00001d033790::1:273756610-273758611(-)
Zm00001d002130::2:6424486-6426487(-)
Zm00001d002690::2:19340969-19342970(+)
Zm00001d013542::5:13960313-13962314(-)
Zm00001d044019::3:216881071-216883072(-)
Zm00001d038920::6:166933902-166935903(-)
Zm00001d038453::6:157516790-157518791(+)
Zm00001d027236::1:136877-138878(+)
Zm00001d024715::10:84699873-84701874(+)
Zm00001d038133::6:148943154-148945155(+)
Zm00001d032600::1:231638637-231640638(+)
Zm00001d016588::5:168631640-168633641(+)
Zm00001d036334::6:84741995-84743996(-)
Zm00001d035764::6:46348037-46350038(+)
Zm00001d011382::8:149187900-149189901(+)
Zm00001d005373::2:171264119-171266120(+)
Zm00001d040166::3:30042116-30044117(+)
Zm00001d050977::4:134809833-134811834(+)
Zm00001d010859::8:130759263-130761264(-)
Zm00001d025129::10:105675881-105677882(-)
Zm00001d051232::4:149365165-149367166(-)
Zm00001d012845::5:1065030-1067031(+)
Zm00001d046354::9:83395707-83397708(-)
Zm00001d027624::1:9344288-9346289(-)
Zm00001d033843::1:275609178-275611179(-)
Zm00001d024307::10:63097337-63099338(-)
Zm00001d024858::10:91012873-91014874(-)
Zm00001d034727::1:300811033-300813034(+)
Zm00001d016211::5:150583980-150585981(-)
Zm00001d038916::6:166895282-166897283(-)
Zm00001d049042::4:13681054-13683055(+)
Zm00001d001972::2:3716022-3718023(+)
Zm00001d006711::2:214999386-215001387(-)
Zm00001d027266::1:1029625-1031626(-)
Zm00001d028652::1:41806288-41808289(+)
Zm00001d032231::1:218056152-218058153(+)
Zm00001d017308::5:192347315-192349316(+)
Zm00001d015649::5:103228722-103230723(-)
Zm00001d037835::6:139204780-139206781(-)
Zm00001d016683::5:172409269-172411270(+)
Zm00001d029964::1:96641440-96643441(-)
Zm00001d015275::5:82445409-82447410(-)
Zm00001d042517::3:170329661-170331662(-)
Zm00001d018804::7:5675513-5677514(-)
Zm00001d027359::1:3649532-3651533(+)
Zm00001d038668::6:162274262-162276263(+)
Zm00001d044379::3:226482113-226484114(-)
Zm00001d010210::8:104160954-104162955(-)
Zm00001d011213::8:143158458-143160459(+)
Zm00001d006433::2:207988481-207990482(-)
Zm00001d025192::10:108464415-108466416(-)
Zm00001d036602::6:94188753-94190754(+)
Zm00001d014290::5:39668181-39670182(-)
Zm00001d023957::10:31819582-31821583(+)
Zm00001d050324::4:81461410-81463411(-)
Zm00001d042353::3:162862116-162864117(-)
Zm00001d029534::1:75281791-75283792(+)
Zm00001d036782::6:100782091-100784092(-)
Zm00001d049380::4:28429476-28431477(-)
Zm00001d018291::5:218025591-218027592(+)
Zm00001d020881::7:135315801-135317802(+)
Zm00001d043822::3:210991383-210993384(-)
Zm00001d005850::2:190829880-190831881(-)
Zm00001d013969::5:26701036-26703037(-)
Zm00001d053753::4:240500295-240502296(-)
Zm00001d039594::3:8564478-8566479(-)
Zm00001d012856::5:1127922-1129923(+)
Zm00001d048358::9:154913541-154915542(+)
Zm00001d006438::2:208196291-208198292(-)
Zm00001d020896::7:135818319-135820320(+)
Zm00001d036975::6:108059912-108061913(+)
Zm00001d012853::5:1118253-1120254(-)
Zm00001d031668::1:198131794-198133795(+)
Zm00001d048927::4:8249523-8251524(+)
Zm00001d034256::1:288176420-288178421(-)
Zm00001d038351::6:155010974-155012975(-)
Zm00001d006704::2:214790605-214792606(-)
Zm00001d013029::5:3471365-3473366(-)
Zm00001d018410::5:220245084-220247085(+)
Zm00001d025620::10:124228210-124230211(+)
Zm00001d051055::4:139226388-139228389(+)
Zm00001d005081::2:157618390-157620391(-)
Zm00001d030591::1:146991226-146993227(-)
Zm00001d033453::1:263062867-263064868(-)
Zm00001d013201::5:6403074-6405075(-)
Zm00001d029094::1:57595451-57597452(+)
Zm00001d012306::8:172156323-172158324(-)
Zm00001d035734::6:44156868-44158869(+)
Zm00001d018594::7:178430-180431(-)
Zm00001d002038::2:4865478-4867479(-)
Zm00001d040426::3:42865773-42867774(+)
Zm00001d016965::5:181507018-181509019(+)
Zm00001d045335::9:19135774-19137775(+)
Zm00001d012361::8:173022921-173024922(-)
Zm00001d002110::2:6041138-6043139(+)
Zm00001d024423::10:70412397-70414398(-)
Zm00001d010500::8:118166642-118168643(-)
Zm00001d015569::5:98403492-98405493(+)
Zm00001d027506::1:7033579-7035580(-)
Zm00001d032884::1:241405363-241407364(-)
Zm00001d036148::6:74546068-74548069(+)
Zm00001d024716::10:84736317-84738318(+)
Zm00001d014977::5:70821120-70823121(+)
Zm00001d052219::4:183566390-183568391(+)
Zm00001d034729::1:300850750-300852751(+)
Zm00001d044559::3:231693124-231695125(+)
Zm00001d012117::8:168415755-168417756(+)
Zm00001d047506::9:132921555-132923556(+)
Zm00001d049290::4:24614014-24616015(-)
Zm00001d048299::9:154129396-154131397(+)
Zm00001d038006::6:144944435-144946436(+)
Zm00001d010592::8:121235152-121237153(-)
Zm00001d018936::7:9657399-9659400(+)
Zm00001d031355::1:187097326-187099327(+)
Zm00001d019994::7:83697626-83699627(-)
Zm00001d004323::2:103088297-103090298(-)
Zm00001d007434::2:231626989-231628990(+)
Zm00001d030194::1:112577757-112579758(+)
Zm00001d014845::5:65245097-65247098(-)
Zm00001d016635::5:170840985-170842986(-)
Zm00001d013962::5:26413732-26415733(-)
Zm00001d052270::4:185401860-185403861(+)
Zm00001d029429::1:70218659-70220660(-)
Zm00001d015929::5:132195138-132197139(-)
Zm00001d044103::3:219258380-219260381(+)
Zm00001d031558::1:194161056-194163057(+)
Zm00001d051229::4:149276719-149278720(+)
Zm00001d004716::2:133450126-133452127(+)
Zm00001d031743::1:200574949-200576950(-)
Zm00001d006496::2:209842272-209844273(-)
Zm00001d006547::2:210775895-210777896(-)
Zm00001d027337::1:3230146-3232147(-)
Zm00001d014098::5:32363252-32365253(+)
Zm00001d015914::5:130950209-130952210(-)
Zm00001d038832::6:165374873-165376874(+)
Zm00001d050899::4:129063951-129065952(+)
Zm00001d025727::10:127666898-127668899(+)
Zm00001d040203::3:31840172-31842173(+)
Zm00001d023223::10:822377-824378(+)
Zm00001d017401::5:194937359-194939360(-)
Zm00001d014705::5:59976577-59978578(-)
Zm00001d032911::1:242882647-242884648(+)
Zm00001d020666::7:127321566-127323567(-)
Zm00001d051180::4:147441511-147443512(+)
Zm00001d036022::6:66747191-66749192(-)
Zm00001d005248::2:165638482-165640483(-)
Zm00001d010910::8:133213395-133215396(-)
Zm00001d007860::2:241039444-241041445(+)
Zm00001d007345::2:229260981-229262982(-)
Zm00001d044136::3:220096851-220098852(+)
Zm00001d015520::5:95613108-95615109(+)
Zm00001d049822::4:46354617-46356618(-)
Zm00001d036467::6:89399294-89401295(-)
Zm00001d043734::3:208689085-208691086(-)
Zm00001d008394::8:7173328-7175329(-)
Zm00001d006918::2:219347281-219349282(+)
Zm00001d039852::3:16633490-16635491(+)
Zm00001d036964::6:107567434-107569435(+)
Zm00001d041972::3:146282301-146284302(-)
Zm00001d016319::5:157009108-157011109(+)
Zm00001d021651::7:159108157-159110158(-)
Zm00001d011349::8:147533875-147535876(+)
Zm00001d006762::2:216181342-216183343(+)
Zm00001d014158::5:34479282-34481283(+)
Zm00001d003249::2:37859208-37861209(-)
Zm00001d003783::2:59207718-59209719(-)
Zm00001d005102::2:158272477-158274478(+)
Zm00001d031392::1:188716545-188718546(-)
Zm00001d014974::5:70816824-70818825(-)
Zm00001d009837::8:84442691-84444692(-)
Zm00001d052194::4:182771108-182773109(+)
Zm00001d010462::8:116443492-116445493(-)
Zm00001d025392::10:116762268-116764269(+)
Zm00001d004396::2:108734741-108736742(+)
Zm00001d029370::1:67915060-67917061(-)
Zm00001d054105::4:246606450-246608451(+)
Zm00001d030551::1:143315700-143317701(+)
Zm00001d053858::4:242394805-242396806(-)
Zm00001d003436::2:44360624-44362625(+)
Zm00001d012671::8:178358805-178360806(-)
Zm00001d052888::4:203510932-203512933(-)
Zm00001d010902::8:132650292-132652293(-)
Zm00001d027317::1:2826110-2828111(-)
Zm00001d034941::1:306290487-306292488(-)
Zm00001d028787::1:46388052-46390053(+)
Zm00001d042118::3:151574542-151576543(+)
Zm00001d041508::3:124923181-124925182(-)
Zm00001d027558::1:8150957-8152958(+)
Zm00001d049605::4:37192908-37194909(-)
Zm00001d002857::2:24837093-24839094(-)
Zm00001d047209::9:122121484-122123485(-)
Zm00001d034503::1:294740069-294742070(+)
Zm00001d019218::7:22311587-22313588(+)
Zm00001d033893::1:277646545-277648546(-)
Zm00001d002235::2:8468830-8470831(+)
Zm00001d014140::5:34017957-34019958(+)
Zm00001d025652::10:125101473-125103474(+)
Zm00001d052953::4:206114998-206116999(+)
Zm00001d012988::5:2849778-2851779(-)
Zm00001d046658::9:100817927-100819928(-)
Zm00001d048390::9:155398659-155400660(+)
Zm00001d003084::2:31603753-31605754(+)
Zm00001d024521::10:75863393-75865394(+)
Zm00001d044191::3:221511230-221513231(-)
Zm00001d009183::8:41565047-41567048(+)
Zm00001d020491::7:118718938-118720939(-)
Zm00001d043298::3:194980625-194982626(-)
Zm00001d037071::6:111359223-111361224(+)
Zm00001d034833::1:303289369-303291370(+)
Zm00001d047663::9:138530057-138532058(+)
Zm00001d028252::1:28059365-28061366(-)
Zm00001d036002::6:65318051-65320052(+)
Zm00001d005188::2:163010380-163012381(-)
Zm00001d033579::1:267646753-267648754(+)
Zm00001d031727::1:199718142-199720143(-)
Zm00001d053985::4:244595866-244597867(+)
Zm00001d038928::6:167155341-167157342(+)
Zm00001d008439::8:8691583-8693584(+)
Zm00001d032633::1:232600545-232602546(+)
Zm00001d044061::3:218238323-218240324(+)
Zm00001d028699::1:43581224-43583225(-)
Zm00001d038187::6:150897571-150899572(-)
Zm00001d042028::3:147773269-147775270(+)
Zm00001d034042::1:282030618-282032619(+)
Zm00001d028174::1:25498259-25500260(-)
Zm00001d018642::7:1463553-1465554(+)
Zm00001d045752::9:37136369-37138370(+)
Zm00001d013471::5:12400483-12402484(-)
Zm00001d003539::2:47414315-47416316(-)
Zm00001d014232::5:37305792-37307793(+)
Zm00001d006455::2:208746828-208748829(+)
Zm00001d018199::5:216420911-216422912(-)
Zm00001d036573::6:93295937-93297938(-)
Zm00001d004046::2:78654503-78656504(-)
Zm00001d026311::10:143368785-143370786(-)
Zm00001d022176::7:171739160-171741161(+)
Zm00001d021370::7:150113127-150115128(-)
Zm00001d050316::4:80722586-80724587(+)
Zm00001d031239::1:183227736-183229737(+)
Zm00001d036917::6:106359117-106361118(+)
Zm00001d019225::7:22607738-22609739(+)
Zm00001d028859::1:48749337-48751338(+)
Zm00001d028803::1:46851201-46853202(+)
Zm00001d052188::4:182610208-182612209(+)
Zm00001d014124::5:33237570-33239571(+)
Zm00001d016760::5:175168501-175170502(+)
Zm00001d013085::5:4525544-4527545(-)
Zm00001d013521::5:13516990-13518991(+)
Zm00001d017491::5:197433904-197435905(-)
Zm00001d029818::1:88462487-88464488(-)
Zm00001d006134::2:199513157-199515158(-)
Zm00001d048962::4:10894368-10896369(+)
Zm00001d037766::6:136764687-136766688(-)
Zm00001d039639::3:9877722-9879723(+)
Zm00001d029406::1:69142199-69144200(-)
Zm00001d039530::3:7381231-7383232(-)
Zm00001d015747::5:115881489-115883490(+)
Zm00001d006094::2:197973215-197975216(-)
Zm00001d047138::9:119755836-119757837(-)
Zm00001d052742::4:199483780-199485781(+)
Zm00001d020479::7:117954398-117956399(+)
Zm00001d046644::9:100190940-100192941(-)
Zm00001d038652::6:161896059-161898060(-)
Zm00001d020622::7:125317621-125319622(-)
Zm00001d025964::10:134977947-134979948(-)
Zm00001d008564::8:13136731-13138732(-)
Zm00001d031899::1:205990634-205992635(+)
Zm00001d043025::3:186839354-186841355(+)
Zm00001d016796::5:176126797-176128798(-)
Zm00001d010962::8:135145018-135147019(+)
Zm00001d012540::8:176402494-176404495(-)
Zm00001d036982::6:108210961-108212962(+)
Zm00001d005089::2:157769896-157771897(-)
Zm00001d014356::5:42476256-42478257(+)
Zm00001d044480::3:229383203-229385204(-)
Zm00001d024894::10:93461923-93463924(-)
Zm00001d031178::1:181313754-181315755(-)
Zm00001d046247::9:76308601-76310602(+)
Zm00001d039786::3:14616224-14618225(+)
Zm00001d019803::7:62980983-62982984(+)
Zm00001d045082::9:11881103-11883104(+)
Zm00001d004998::2:153092010-153094011(-)
Zm00001d011140::8:140267205-140269206(-)
Zm00001d013076::5:4381353-4383354(-)
Zm00001d006408::2:206932691-206934692(-)
Zm00001d053631::4:237404506-237406507(+)
Zm00001d012560::8:176651156-176653157(-)
Zm00001d024034::10:38720255-38722256(-)
Zm00001d052266::4:185247934-185249935(+)
Zm00001d026627::10:149176535-149178536(-)
Zm00001d009452::8:65140368-65142369(+)
Zm00001d039718::3:12977193-12979194(-)
Zm00001d011063::8:137937913-137939914(+)
Zm00001d038278::6:153150035-153152036(-)
Zm00001d018983::7:11818244-11820245(+)
Zm00001d008311::8:4839230-4841231(+)
Zm00001d011750::8:160748486-160750487(-)
Zm00001d020188::7:98544032-98546033(+)
Zm00001d040622::3:54364927-54366928(+)
Zm00001d028249::1:27995034-27997035(-)
Zm00001d042856::3:182226637-182228638(-)
Zm00001d011763::8:161018505-161020506(+)
Zm00001d052979::4:207069447-207071448(+)
Zm00001d037927::6:142235460-142237461(-)
Zm00001d050242::4:75573212-75575213(-)
Zm00001d005780::2:188120486-188122487(-)
Zm00001d002380::2:11532624-11534625(-)
Zm00001d027941::1:18021236-18023237(-)
Zm00001d023320::10:3018637-3020638(+)
Zm00001d024029::10:38043241-38045242(-)
Zm00001d037004::6:108812971-108814972(-)
Zm00001d027230::1:49336-51337(-)
Zm00001d015329::5:84709087-84711088(+)
Zm00001d013935::5:25226956-25228957(+)
Zm00001d032812::1:239021376-239023377(+)
Zm00001d015292::5:82968587-82970588(+)
Zm00001d041606::3:129571708-129573709(-)
Zm00001d037789::6:137841872-137843873(+)
Zm00001d021351::7:149690356-149692357(+)
Zm00001d032330::1:222630375-222632376(-)
Zm00001d017857::5:208987130-208989131(-)
Zm00001d012688::8:178700513-178702514(-)
Zm00001d039619::3:9221053-9223054(+)
Zm00001d006297::2:204008112-204010113(+)
Zm00001d048439::9:156418823-156420824(+)
Zm00001d002166::2:7065722-7067723(-)
Zm00001d042974::3:185495639-185497640(+)
Zm00001d013447::5:11829362-11831363(-)
Zm00001d052286::4:185986804-185988805(+)
Zm00001d037616::6:131893608-131895609(+)
Zm00001d037455::6:125933455-125935456(-)
Zm00001d038896::6:166660157-166662158(+)
Zm00001d021690::7:160258694-160260695(-)
Zm00001d011368::8:148753058-148755059(-)
Zm00001d033029::1:247786161-247788162(-)
Zm00001d044441::3:228213467-228215468(-)
Zm00001d015411::5:89058273-89060274(+)
Zm00001d029378::1:68250275-68252276(-)
Zm00001d027900::1:17148010-17150011(-)
Zm00001d034161::1:285425037-285427038(-)
Zm00001d013676::5:17053765-17055766(-)
Zm00001d042600::3:173138160-173140161(-)
Zm00001d029206::1:62416638-62418639(-)
Zm00001d023680::10:15097783-15099784(-)
Zm00001d026676::10:149747916-149749917(+)
Zm00001d030503::1:139710812-139712813(+)
Zm00001d036220::6:77713818-77715819(-)
Zm00001d015845::5:125791800-125793801(+)
Zm00001d050084::4:64871829-64873830(+)
Zm00001d030340::1:123382243-123384244(+)
Zm00001d025735::10:127935663-127937664(-)
Zm00001d052647::4:195793520-195795521(+)
Zm00001d019681::7:50688188-50690189(-)
Zm00001d010585::8:121018814-121020815(-)
Zm00001d024192::10:54915758-54917759(-)
Zm00001d046676::9:101919281-101921282(-)
Zm00001d034629::1:298426549-298428550(-)
Zm00001d008260::8:3372951-3374952(-)
Zm00001d040389::3:41016174-41018175(+)
Zm00001d007187::2:224122744-224124745(-)
Zm00001d016309::5:156611482-156613483(-)
Zm00001d020727::7:130357445-130359446(-)
Zm00001d029044::1:55935543-55937544(-)
Zm00001d028471::1:35964249-35966250(-)
Zm00001d029828::1:89042476-89044477(+)
Zm00001d048095::9:150082159-150084160(-)
Zm00001d010907::8:132972883-132974884(-)
Zm00001d042507::3:170095927-170097928(+)
Zm00001d039534::3:7450312-7452313(+)
Zm00001d052185::4:182583131-182585132(-)
Zm00001d038331::6:154717212-154719213(+)
Zm00001d043071::3:188319147-188321148(+)
Zm00001d011112::8:139304720-139306721(+)
Zm00001d002434::2:12566695-12568696(-)
Zm00001d015274::5:82405813-82407814(-)
Zm00001d045627::9:29256935-29258936(+)
Zm00001d030299::1:120685880-120687881(-)
Zm00001d012533::8:176251422-176253423(-)
Zm00001d053305::4:225235861-225237862(+)
Zm00001d012004::8:166295067-166297068(+)
Zm00001d017216::5:189151358-189153359(+)
Zm00001d006329::2:204889252-204891253(-)
Zm00001d025412::10:117874055-117876056(-)
Zm00001d013212::5:6624046-6626047(+)
Zm00001d003284::2:38747433-38749434(+)
Zm00001d039325::3:1949605-1951606(-)
Zm00001d042764::3:179105358-179107359(+)
Zm00001d047174::9:120958949-120960950(-)
Zm00001d010373::8:111701113-111703114(+)
Zm00001d033572::1:267358710-267360711(+)
Zm00001d037418::6:124946339-124948340(+)
Zm00001d017962::5:210954390-210956391(-)
Zm00001d047688::9:139358101-139360102(+)
Zm00001d040815::3:67778839-67780840(-)
Zm00001d032688::1:234472697-234474698(+)
Zm00001d048368::9:155196991-155198992(-)
Zm00001d044213::3:221963576-221965577(+)
Zm00001d029046::1:56037465-56039466(-)
Zm00001d043237::3:192733381-192735382(+)
Zm00001d017893::5:209706343-209708344(-)
Zm00001d026281::10:142748448-142750449(+)
Zm00001d017595::5:201213515-201215516(-)
Zm00001d048102::9:150277776-150279777(+)
Zm00001d023303::10:2438707-2440708(-)
Zm00001d037383::6:123803439-123805440(+)
Zm00001d012316::8:172333440-172335441(+)
Zm00001d022114::7:170596748-170598749(+)
Zm00001d034528::1:295709970-295711971(-)
Zm00001d017609::5:201461784-201463785(+)
Zm00001d037786::6:137833793-137835794(-)
Zm00001d016913::5:179730050-179732051(-)
Zm00001d045999::9:53119195-53121196(+)
Zm00001d010733::8:126283846-126285847(+)
Zm00001d034159::1:285325857-285327858(-)
Zm00001d047389::9:128554211-128556212(+)
Zm00001d053665::4:238448572-238450573(+)
Zm00001d049678::4:39729873-39731874(+)
Zm00001d026104::10:138535384-138537385(-)
Zm00001d005775::2:187826999-187829000(-)
Zm00001d029968::1:96899387-96901388(+)
Zm00001d005972::2:194444379-194446380(-)
Zm00001d042810::3:180843736-180845737(+)
Zm00001d011769::8:161257107-161259108(+)
Zm00001d033371::1:260860264-260862265(+)
Zm00001d024560::10:78245103-78247104(+)
Zm00001d030780::1:159377642-159379643(+)
Zm00001d013620::5:15680841-15682842(-)
Zm00001d040643::3:55819214-55821215(+)
Zm00001d005347::2:170385266-170387267(+)
Zm00001d042519::3:170387567-170389568(-)
Zm00001d028211::1:26523709-26525710(+)
Zm00001d016152::5:147336017-147338018(+)
Zm00001d045372::9:19995799-19997800(-)
Zm00001d050669::4:114046703-114048704(+)
Zm00001d007882::2:241671469-241673470(+)
Zm00001d038676::6:162391071-162393072(-)
Zm00001d053162::4:217402909-217404910(-)
Zm00001d016528::5:166527101-166529102(-)
Zm00001d009595::8:72173096-72175097(-)
Zm00001d039671::3:11563006-11565007(-)
Zm00001d038583::6:160523480-160525481(-)
Zm00001d034515::1:295312205-295314206(+)
Zm00001d041311::3:111538331-111540332(+)
Zm00001d028613::1:40786001-40788002(+)
Zm00001d025482::10:120130369-120132370(+)
Zm00001d044859::9:5604458-5606459(+)
Zm00001d010522::8:119109630-119111631(-)
Zm00001d021633::7:158638693-158640694(-)
Zm00001d044327::3:225302505-225304506(+)
Zm00001d014866::5:66219879-66221880(+)
Zm00001d046681::9:102109866-102111867(+)
Zm00001d050907::4:129656512-129658513(-)
Zm00001d009150::8:39635850-39637851(-)
Zm00001d021948::7:166830150-166832151(-)
Zm00001d011723::8:159986256-159988257(+)
Zm00001d042675::3:176503712-176505713(-)
Zm00001d002089::2:5785675-5787676(+)
Zm00001d008620::8:14950475-14952476(+)
Zm00001d049407::4:29593734-29595735(+)
Zm00001d010278::8:107110312-107112313(-)
Zm00001d009642::8:74130066-74132067(-)
Zm00001d032206::1:217041032-217043033(+)
Zm00001d049809::4:45662907-45664908(+)
Zm00001d021123::7:143288333-143290334(-)
Zm00001d013926::5:24987315-24989316(-)
Zm00001d032530::1:229725189-229727190(-)
Zm00001d024617::10:80386805-80388806(-)
Zm00001d019227::7:22699783-22701784(+)
Zm00001d031707::1:199078460-199080461(-)
Zm00001d033342::1:259640993-259642994(-)
Zm00001d003995::2:74392938-74394939(+)
Zm00001d032609::1:232013482-232015483(-)
Zm00001d030675::1:152399313-152401314(+)
Zm00001d023944::10:30899074-30901075(-)
Zm00001d031070::1:175957130-175959131(+)
Zm00001d028867::1:49059453-49061454(+)
Zm00001d021130::7:143427688-143429689(-)
Zm00001d007920::2:242697012-242699013(-)
Zm00001d037680::6:133848077-133850078(-)
Zm00001d050244::4:75675183-75677184(-)
Zm00001d028895::1:49991404-49993405(+)
Zm00001d004392::2:108516933-108518934(+)
Zm00001d013067::5:4208060-4210061(+)
Zm00001d015239::5:80578316-80580317(+)
Zm00001d021135::7:143616262-143618263(+)
Zm00001d046772::9:105171956-105173957(-)
Zm00001d014621::5:56113172-56115173(+)
Zm00001d003051::2:30449299-30451300(-)
Zm00001d026603::10:148756522-148758523(+)
Zm00001d023590::10:10918404-10920405(+)
Zm00001d038057::6:146562050-146564051(+)
Zm00001d027688::1:11156614-11158615(+)
Zm00001d003852::2:62772149-62774150(-)
Zm00001d044232::3:222541312-222543313(+)
Zm00001d041414::3:117926579-117928580(-)
Zm00001d018604::7:630441-632442(-)
Zm00001d051617::4:164897074-164899075(+)
Zm00001d041595::3:129154865-129156866(-)
Zm00001d025941::10:134171387-134173388(+)
Zm00001d006889::2:218601539-218603540(-)
Zm00001d046454::9:90616750-90618751(+)
Zm00001d041481::3:122810677-122812678(+)
Zm00001d018653::7:1880248-1882249(+)
Zm00001d049019::4:12799786-12801787(-)
Zm00001d033600::1:268258531-268260532(-)
Zm00001d019461::7:34778556-34780557(+)
Zm00001d012159::8:169163806-169165807(+)
Zm00001d045147::9:14234635-14236636(+)
Zm00001d014516::5:51297181-51299182(-)
Zm00001d008606::8:14381184-14383185(-)
Zm00001d032956::1:244603387-244605388(+)
Zm00001d005792::2:188841373-188843374(+)
Zm00001d012646::8:177774291-177776292(+)
Zm00001d044149::3:220508319-220510320(-)
Zm00001d002481::2:13632612-13634613(-)
Zm00001d026551::10:148014256-148016257(+)
Zm00001d035705::6:41906739-41908740(+)
Zm00001d010988::8:136012600-136014601(-)
Zm00001d018810::7:5845045-5847046(-)
Zm00001d038193::6:151181429-151183430(-)
Zm00001d043614::3:205245438-205247439(-)
Zm00001d014813::5:64067398-64069399(+)
Zm00001d045599::9:28086195-28088196(-)
Zm00001d039283::3:1001733-1003734(-)
Zm00001d034840::1:303630452-303632453(-)
Zm00001d045513::9:25065913-25067914(+)
Zm00001d010538::8:119701468-119703469(+)
Zm00001d049956::4:55428562-55430563(-)
Zm00001d035947::6:61621551-61623552(-)
Zm00001d021936::7:166384800-166386801(-)
Zm00001d005013::2:153769025-153771026(-)
Zm00001d005540::2:178072037-178074038(-)
Zm00001d025008::10:99427146-99429147(+)
Zm00001d005958::2:193812983-193814984(+)
Zm00001d032310::1:221628844-221630845(+)
Zm00001d038864::6:166068792-166070793(-)
Zm00001d024739::10:85755085-85757086(+)
Zm00001d003509::2:46247127-46249128(-)
Zm00001d020371::7:109920513-109922514(+)
Zm00001d048281::9:153815930-153817931(-)
Zm00001d011917::8:164543624-164545625(-)
Zm00001d015415::5:89130548-89132549(+)
Zm00001d032402::1:225529074-225531075(+)
Zm00001d019818::7:64691612-64693613(-)
Zm00001d038905::6:166767814-166769815(-)
Zm00001d043662::3:206198353-206200354(+)
Zm00001d045631::9:29289639-29291640(-)
Zm00001d009424::8:63826492-63828493(-)
Zm00001d004387::2:107999331-108001332(-)
Zm00001d032854::1:240357881-240359882(-)
Zm00001d043240::3:192836964-192838965(-)
Zm00001d007145::2:223320773-223322774(+)
Zm00001d029039::1:55698708-55700709(+)
Zm00001d012061::8:167527912-167529913(-)
Zm00001d013989::5:27687162-27689163(-)
Zm00001d053969::4:244425563-244427564(+)
Zm00001d051604::4:164198420-164200421(+)
Zm00001d021342::7:149416103-149418104(-)
Zm00001d048606::4:1120488-1122489(-)
Zm00001d006419::2:207347092-207349093(+)
Zm00001d042335::3:161680935-161682936(+)
Zm00001d027515::1:7258523-7260524(-)
Zm00001d011496::8:152418219-152420220(+)
Zm00001d054055::4:245632793-245634794(-)
Zm00001d028004::1:19964455-19966456(+)
Zm00001d015281::5:82608823-82610824(-)
Zm00001d012980::5:2678864-2680865(+)
Zm00001d053262::4:223049506-223051507(-)
Zm00001d032912::1:242970724-242972725(+)
Zm00001d039901::3:18643658-18645659(+)
Zm00001d039539::3:7536718-7538719(+)
Zm00001d044922::9:7294414-7296415(+)
Zm00001d013979::5:27072049-27074050(-)
Zm00001d003153::2:33919034-33921035(-)
Zm00001d050310::4:80431309-80433310(+)
Zm00001d032742::1:237019131-237021132(-)
Zm00001d009874::8:86638725-86640726(-)
Zm00001d023664::10:14451012-14453013(-)
Zm00001d023698::10:16000488-16002489(+)
Zm00001d024270::10:60605689-60607690(-)
Zm00001d002350::2:10689380-10691381(-)
Zm00001d049222::4:21345682-21347683(+)
Zm00001d016001::5:138742250-138744251(+)
Zm00001d003785::2:59310171-59312172(+)
Zm00001d049554::4:34699051-34701052(+)
Zm00001d003226::2:36778308-36780309(+)
Zm00001d017089::5:184916276-184918277(+)
Zm00001d039503::3:6082514-6084515(-)
Zm00001d020088::7:91066934-91068935(-)
Zm00001d045870::9:44820182-44822183(-)
Zm00001d041649::3:131633805-131635806(+)
Zm00001d007678::2:237301637-237303638(-)
Zm00001d026097::10:138391919-138393920(+)
Zm00001d020052::7:88708483-88710484(+)
Zm00001d049599::4:36840146-36842147(+)
Zm00001d013812::5:21293155-21295156(-)
Zm00001d037415::6:124905690-124907691(+)
Zm00001d027540::1:7876833-7878834(+)
Zm00001d034525::1:295635818-295637819(-)
Zm00001d001820::2:1438370-1440371(+)
Zm00001d007184::2:224066659-224068660(-)
Zm00001d006112::2:198708097-198710098(-)
Zm00001d053841::4:242141610-242143611(+)
Zm00001d026633::10:149200258-149202259(-)
Zm00001d003756::2:57731192-57733193(+)
Zm00001d047417::9:129472109-129474110(+)
Zm00001d012981::5:2678887-2680888(+)
Zm00001d026483::10:146815944-146817945(-)
Zm00001d009348::8:57760516-57762517(-)
Zm00001d043975::3:215472134-215474135(+)
Zm00001d019946::7:78558029-78560030(+)
Zm00001d037842::6:139370632-139372633(+)
Zm00001d013957::5:26164020-26166021(+)
Zm00001d027254::1:431629-433630(-)
Zm00001d011129::8:139903592-139905593(-)
Zm00001d015065::5:73928072-73930073(+)
Zm00001d004936::2:149584438-149586439(+)
Zm00001d048163::9:151220031-151222032(+)
Zm00001d044982::9:9210968-9212969(-)
Zm00001d023853::10:25080142-25082143(+)
Zm00001d038881::6:166317146-166319147(+)
Zm00001d044720::9:175827-177828(+)
Zm00001d025835::10:131412861-131414862(-)
Zm00001d021282::7:147764399-147766400(-)
Zm00001d003176::2:34604864-34606865(+)
Zm00001d035436::6:25381088-25383089(-)
Zm00001d040755::3:63753216-63755217(-)
Zm00001d008245::8:2493127-2495128(-)
Zm00001d045230::9:16635879-16637880(-)
Zm00001d014701::5:59906929-59908930(-)
Zm00001d036063::6:69685099-69687100(+)
Zm00001d052872::4:203087029-203089030(-)
Zm00001d020400::7:111429052-111431053(+)
Zm00001d020011::7:85464814-85466815(-)
Zm00001d008430::8:8609480-8611481(+)
Zm00001d011373::8:148910503-148912504(+)
Zm00001d017493::5:197523002-197525003(-)
Zm00001d038549::6:159753637-159755638(-)
Zm00001d042345::3:162351182-162353183(-)
Zm00001d050584::4:102570224-102572225(-)
Zm00001d018901::7:8757655-8759656(-)
Zm00001d038317::6:154308872-154310873(-)
Zm00001d044601::3:233145816-233147817(+)
Zm00001d035567::6:33953555-33955556(-)
Zm00001d028079::1:22189289-22191290(+)
Zm00001d016479::5:164266061-164268062(-)
Zm00001d032103::1:213128732-213130733(-)
Zm00001d018292::5:218055027-218057028(-)
Zm00001d023391::10:4478928-4480929(-)
Zm00001d047681::9:139140882-139142883(+)
Zm00001d051431::4:158373770-158375771(+)
Zm00001d039731::3:13150189-13152190(+)
Zm00001d002799::2:22970933-22972934(+)
Zm00001d033322::1:258960481-258962482(-)
Zm00001d031253::1:183878813-183880814(+)
Zm00001d036761::6:99959845-99961846(+)
Zm00001d047882::9:144128170-144130171(+)
Zm00001d027386::1:4120279-4122280(+)
Zm00001d028520::1:38039114-38041115(-)
Zm00001d020606::7:124626052-124628053(+)
Zm00001d025887::10:133097495-133099496(-)
Zm00001d034847::1:303730188-303732189(-)
Zm00001d006491::2:209795513-209797514(-)
Zm00001d034808::1:302534889-302536890(-)
Zm00001d041922::3:143795176-143797177(+)
Zm00001d014074::5:31564745-31566746(+)
Zm00001d048983::4:11479731-11481732(-)
Zm00001d013276::5:7613787-7615788(+)
Zm00001d020669::7:127430980-127432981(-)
Zm00001d012895::5:1711592-1713593(+)
Zm00001d022463::7:178163731-178165732(+)
Zm00001d012826::5:936650-938651(-)
Zm00001d038144::6:149271578-149273579(+)
Zm00001d006287::2:203643783-203645784(-)
Zm00001d040312::3:37519743-37521744(+)
Zm00001d036010::6:65523895-65525896(-)
Zm00001d049336::4:27052720-27054721(-)
Zm00001d033334::1:259328814-259330815(+)
Zm00001d033136::1:251755393-251757394(-)
Zm00001d051569::4:162990588-162992589(+)
Zm00001d047347::9:127075972-127077973(-)
Zm00001d022302::7:174784056-174786057(-)
Zm00001d027645::1:9878863-9880864(+)
Zm00001d045578::9:27180358-27182359(-)
Zm00001d008214::8:1455627-1457628(-)
Zm00001d048512::9:157595777-157597778(+)
Zm00001d006192::2:201124971-201126972(-)
Zm00001d031493::1:191849144-191851145(-)
Zm00001d001935::2:3111882-3113883(-)
Zm00001d006807::2:217110658-217112659(-)
Zm00001d005990::2:194861984-194863985(-)
Zm00001d034987::6:1187540-1189541(-)
Zm00001d022355::7:176070337-176072338(+)
Zm00001d051605::4:164207838-164209839(+)
Zm00001d017845::5:208604535-208606536(-)
Zm00001d006751::2:215851202-215853203(+)
Zm00001d016491::5:164557125-164559126(-)
Zm00001d034655::1:298993498-298995499(+)
Zm00001d012643::8:177710783-177712784(+)
Zm00001d018004::5:211767222-211769223(+)
Zm00001d011992::8:166017498-166019499(+)
Zm00001d010773::8:127461298-127463299(+)
Zm00001d012145::8:168874745-168876746(-)
Zm00001d021150::7:144128703-144130704(+)
Zm00001d007932::2:243375154-243377155(+)
Zm00001d008762::8:19359253-19361254(-)
Zm00001d009473::8:66146366-66148367(-)
Zm00001d028529::1:38253654-38255655(+)
Zm00001d046047::9:58962104-58964105(-)
Zm00001d054098::4:246454035-246456036(+)
Zm00001d010062::8:97853754-97855755(+)
Zm00001d021532::7:155245134-155247135(+)
Zm00001d048190::9:152140453-152142454(-)
Zm00001d012839::5:981874-983875(+)
Zm00001d028647::1:41723694-41725695(+)
Zm00001d019495::7:37539321-37541322(-)
Zm00001d042832::3:181395612-181397613(-)
Zm00001d029972::1:97091220-97093221(+)
Zm00001d051838::4:171767588-171769589(+)
Zm00001d029482::1:72596856-72598857(+)
Zm00001d006237::2:202590733-202592734(-)
Zm00001d051692::4:166907623-166909624(-)
Zm00001d046474::9:91599358-91601359(+)
Zm00001d005016::2:153925819-153927820(-)
Zm00001d019147::7:19142073-19144074(-)
Zm00001d030154::1:109216661-109218662(+)
Zm00001d038150::6:149491406-149493407(+)
Zm00001d031118::1:177982572-177984573(-)
Zm00001d043989::3:215687850-215689851(+)
Zm00001d021662::7:159484072-159486073(-)
Zm00001d022606::7:180941081-180943082(-)
Zm00001d041914::3:143310825-143312826(+)
Zm00001d016105::5:144803210-144805211(+)
Zm00001d034768::1:301677267-301679268(-)
Zm00001d051861::4:172534256-172536257(-)
Zm00001d031617::1:196227546-196229547(-)
Zm00001d002283::2:9546767-9548768(-)
Zm00001d038619::6:161019993-161021994(+)
Zm00001d008612::8:14468069-14470070(+)
Zm00001d013247::5:7093465-7095466(-)
Zm00001d047534::9:134029056-134031057(+)
Zm00001d010469::8:116732978-116734979(-)
Zm00001d002595::2:16393912-16395913(-)
Zm00001d036741::6:99520159-99522160(+)
Zm00001d049848::4:47633577-47635578(-)
Zm00001d045072::9:11553536-11555537(+)
Zm00001d029888::1:92332774-92334775(-)
Zm00001d011887::8:163951116-163953117(+)
Zm00001d006864::2:218097367-218099368(-)
Zm00001d038783::6:164328528-164330529(-)
Zm00001d022537::7:179681253-179683254(-)
Zm00001d025903::10:133421110-133423111(-)
Zm00001d053603::4:236103901-236105902(+)
Zm00001d026608::10:148914303-148916304(-)
Zm00001d021966::7:167229484-167231485(-)
Zm00001d002944::2:27777820-27779821(+)
Zm00001d028151::1:24294912-24296913(+)
Zm00001d006697::2:214533956-214535957(+)
Zm00001d053556::4:233914141-233916142(-)
Zm00001d043429::3:199569748-199571749(+)
Zm00001d003151::2:33848325-33850326(-)
Zm00001d018511::5:222125736-222127737(+)
Zm00001d004014::2:75784166-75786167(+)
Zm00001d004633::2:124218287-124220288(-)
Zm00001d006552::2:210879032-210881033(-)
Zm00001d026258::10:142156160-142158161(+)
Zm00001d021748::7:162165956-162167957(+)
Zm00001d050889::4:128497520-128499521(+)
Zm00001d002758::2:21811578-21813579(+)
Zm00001d022231::7:173269791-173271792(+)
Zm00001d018485::5:221686558-221688559(-)
Zm00001d033952::1:279494139-279496140(+)
Zm00001d004825::2:141499219-141501220(-)
Zm00001d002658::2:18563603-18565604(-)
Zm00001d004506::2:115647125-115649126(+)
Zm00001d017125::5:186176461-186178462(-)
Zm00001d024308::10:63094295-63096296(+)
Zm00001d031053::1:174881015-174883016(+)
Zm00001d014972::5:70607717-70609718(-)
Zm00001d027462::1:5818251-5820252(+)
Zm00001d025231::10:110226164-110228165(-)
Zm00001d035172::6:7608416-7610417(+)
Zm00001d019889::7:73329204-73331205(-)
Zm00001d051612::4:164546936-164548937(-)
Zm00001d020980::7:138701630-138703631(-)
Zm00001d032527::1:229514483-229516484(+)
Zm00001d020134::7:94948084-94950085(+)
Zm00001d014093::5:32108103-32110104(+)
Zm00001d030468::1:134961328-134963329(+)
Zm00001d004248::2:95784507-95786508(+)
Zm00001d026675::10:149748980-149750981(-)
Zm00001d042939::3:184597753-184599754(-)
Zm00001d018987::7:12175130-12177131(-)
Zm00001d050274::4:77865148-77867149(+)
Zm00001d030693::1:153703067-153705068(-)
Zm00001d001857::2:2013752-2015753(+)
Zm00001d003022::2:29677018-29679019(-)
Zm00001d050131::4:68155573-68157574(-)
Zm00001d044222::3:222371205-222373206(-)
Zm00001d041786::3:138045883-138047884(+)
Zm00001d006179::2:200780970-200782971(+)
Zm00001d042152::3:153899822-153901823(+)
Zm00001d017494::5:197533297-197535298(-)
Zm00001d004488::2:114730912-114732913(-)
Zm00001d042395::3:164410998-164412999(+)
Zm00001d026392::10:144993754-144995755(+)
Zm00001d040901::3:77300704-77302705(-)
Zm00001d053041::4:210327892-210329893(-)
Zm00001d044442::3:228213307-228215308(+)
Zm00001d052828::4:202069171-202071172(-)
Zm00001d033750::1:272780184-272782185(-)
Zm00001d017284::5:191692963-191694964(-)
Zm00001d005393::2:172151801-172153802(+)
Zm00001d002828::2:24005572-24007573(-)
Zm00001d040738::3:60983463-60985464(+)
Zm00001d009800::8:82040029-82042030(-)
Zm00001d048621::4:1523901-1525902(-)
Zm00001d049125::4:16824192-16826193(-)
Zm00001d005125::2:159695135-159697136(-)
Zm00001d008735::8:18254236-18256237(+)
Zm00001d004907::2:147965431-147967432(+)
Zm00001d039363::3:2607705-2609706(+)
Zm00001d028641::1:41587777-41589778(+)
Zm00001d038703::6:162997683-162999684(+)
Zm00001d008502::8:10654528-10656529(-)
Zm00001d005961::2:194014832-194016833(-)
Zm00001d002514::2:14443250-14445251(+)
Zm00001d016856::5:178420523-178422524(-)
Zm00001d025820::10:130669942-130671943(-)
Zm00001d015714::5:110433609-110435610(-)
Zm00001d031557::1:194161978-194163979(-)
Zm00001d036708::6:98285542-98287543(-)
Zm00001d043182::3:190806258-190808259(+)
Zm00001d049097::4:15959211-15961212(+)
Zm00001d005497::2:175970407-175972408(+)
Zm00001d053635::4:237829551-237831552(-)
Zm00001d043907::3:213514226-213516227(+)
Zm00001d014683::5:58812074-58814075(+)
Zm00001d014780::5:62837246-62839247(+)
Zm00001d038282::6:153249871-153251872(-)
Zm00001d051846::4:172098843-172100844(-)
Zm00001d034636::1:298591073-298593074(+)
Zm00001d025454::10:119067061-119069062(+)
Zm00001d014946::5:69426454-69428455(-)
Zm00001d007132::2:223011241-223013242(-)
Zm00001d051139::4:145544577-145546578(+)
Zm00001d049418::4:29893075-29895076(+)
Zm00001d011579::8:154894824-154896825(-)
Zm00001d024821::10:89616136-89618137(-)
Zm00001d043735::3:208691114-208693115(+)
Zm00001d005462::2:175093662-175095663(+)
Zm00001d037983::6:144369983-144371984(+)
Zm00001d002871::2:25169605-25171606(+)
Zm00001d048877::4:6910801-6912802(-)
Zm00001d025104::10:104271190-104273191(+)
Zm00001d038393::6:156265115-156267116(+)
Zm00001d031589::1:195606713-195608714(+)
Zm00001d026371::10:144459515-144461516(-)
Zm00001d035626::6:37494033-37496034(+)
Zm00001d033196::1:253430411-253432412(+)
Zm00001d052027::4:176842782-176844783(-)
Zm00001d036080::6:71040878-71042879(-)
Zm00001d019124::7:18112901-18114902(-)
Zm00001d039425::3:3949312-3951313(-)
Zm00001d043768::3:209491944-209493945(+)
Zm00001d031571::1:194763219-194765220(+)
Zm00001d005195::2:163100814-163102815(-)
Zm00001d034453::1:293422186-293424187(+)
Zm00001d019042::7:13943663-13945664(-)
Zm00001d026200::10:140835842-140837843(-)
Zm00001d042346::3:162350103-162352104(+)
Zm00001d045135::9:13891351-13893352(-)
Zm00001d037429::6:125226219-125228220(+)
Zm00001d022341::7:175845237-175847238(-)
Zm00001d033776::1:273325164-273327165(+)
Zm00001d009091::8:35626232-35628233(-)
Zm00001d012931::5:2171688-2173689(+)
Zm00001d010149::8:101496375-101498376(+)
Zm00001d001923::2:3010295-3012296(-)
Zm00001d024981::10:97874241-97876242(-)
Zm00001d047777::9:141489725-141491726(+)
Zm00001d025326::10:114245760-114247761(+)
Zm00001d049694::4:40527742-40529743(-)
Zm00001d042019::3:147548392-147550393(+)
Zm00001d045220::9:16478997-16480998(+)
Zm00001d014912::5:67937559-67939560(+)
Zm00001d044405::3:227328264-227330265(-)
Zm00001d002246::2:8910559-8912560(-)
Zm00001d036448::6:88908360-88910361(+)
Zm00001d029256::1:63873092-63875093(-)
Zm00001d012749::8:179669802-179671803(+)
Zm00001d012950::5:2321180-2323181(-)
Zm00001d032442::1:226576267-226578268(-)
Zm00001d037196::6:115286932-115288933(+)
Zm00001d011444::8:150556098-150558099(-)
Zm00001d009683::8:75787744-75789745(-)
Zm00001d028535::1:38519513-38521514(-)
Zm00001d006249::2:202836331-202838332(+)
Zm00001d012998::5:2892464-2894465(+)
Zm00001d038988::6:168299277-168301278(-)
Zm00001d033937::1:279128039-279130040(-)
Zm00001d002668::2:18803632-18805633(-)
Zm00001d027809::1:14206162-14208163(+)
Zm00001d021376::7:150244530-150246531(+)
Zm00001d032543::1:230036185-230038186(+)
Zm00001d038026::6:145576495-145578496(+)
Zm00001d023816::10:23317761-23319762(-)
Zm00001d046838::9:108229507-108231508(-)
Zm00001d019467::7:35256408-35258409(+)
Zm00001d013854::5:22723323-22725324(+)
Zm00001d053801::4:241343297-241345298(+)
Zm00001d027743::1:12510090-12512091(-)
Zm00001d050505::4:94715047-94717048(-)
Zm00001d040248::3:33739477-33741478(+)
Zm00001d010782::8:127601267-127603268(+)
Zm00001d030981::1:171567591-171569592(-)
Zm00001d016711::5:173430742-173432743(-)
Zm00001d039127::6:170619913-170621914(-)
Zm00001d042384::3:164051072-164053073(+)
Zm00001d052971::4:206763188-206765189(-)
Zm00001d019926::7:76709496-76711497(+)
Zm00001d038522::6:159138645-159140646(+)
Zm00001d043244::3:192999228-193001229(+)
Zm00001d047078::9:117544560-117546561(+)
Zm00001d033448::1:262996624-262998625(+)
Zm00001d009693::8:76215415-76217416(-)
Zm00001d052409::4:189309813-189311814(+)
Zm00001d037941::6:142908476-142910477(+)
Zm00001d053642::4:238093639-238095640(-)
Zm00001d052117::4:180286098-180288099(-)
Zm00001d021178::7:145097800-145099801(-)
Zm00001d026609::10:148913273-148915274(+)
Zm00001d019057::7:14374334-14376335(-)
Zm00001d012259::8:171232542-171234543(+)
Zm00001d041861::3:141395614-141397615(-)
Zm00001d016926::5:180158098-180160099(-)
Zm00001d045844::9:43313100-43315101(-)
Zm00001d035763::6:46349121-46351122(-)
Zm00001d011525::8:153522390-153524391(-)
Zm00001d020234::7:101491328-101493329(+)
Zm00001d022520::7:179287440-179289441(-)
Zm00001d002814::2:23483366-23485367(-)
Zm00001d040691::3:58484404-58486405(-)
Zm00001d016463::5:163224051-163226052(-)
Zm00001d028732::1:44547292-44549293(+)
Zm00001d034085::1:283649837-283651838(+)
Zm00001d038123::6:148748040-148750041(-)
Zm00001d053721::4:239843795-239845796(+)
Zm00001d029486::1:72786479-72788480(-)
Zm00001d022153::7:171370356-171372357(-)
Zm00001d005747::2:185849680-185851681(-)
Zm00001d010411::8:113491413-113493414(+)
Zm00001d009574::8:71474408-71476409(-)
Zm00001d033391::1:261541134-261543135(-)
Zm00001d034360::1:290671351-290673352(+)
Zm00001d021241::7:146742685-146744686(+)
Zm00001d036057::6:69404923-69406924(+)
Zm00001d034848::1:303768171-303770172(-)
Zm00001d012170::8:169427553-169429554(+)
Zm00001d013268::5:7502714-7504715(+)
Zm00001d013040::5:3612169-3614170(-)
Zm00001d016203::5:150384526-150386527(+)
Zm00001d043942::3:214344759-214346760(-)
Zm00001d010146::8:101392027-101394028(+)
Zm00001d003017::2:29562329-29564330(-)
Zm00001d003644::2:51562080-51564081(-)
Zm00001d011667::8:158091723-158093724(-)
Zm00001d028784::1:46377086-46379087(-)
Zm00001d045968::9:50720927-50722928(-)
Zm00001d033266::1:256565580-256567581(-)
Zm00001d013933::5:25176302-25178303(+)
Zm00001d012137::8:168716407-168718408(-)
Zm00001d039239::3:381710-383711(-)
Zm00001d042944::3:184661668-184663669(+)
Zm00001d014915::5:68026131-68028132(+)
Zm00001d001932::2:3091587-3093588(+)
Zm00001d043022::3:186813122-186815123(-)
Zm00001d001937::2:3118329-3120330(+)
Zm00001d037785::6:137685171-137687172(+)
Zm00001d052944::4:205743534-205745535(+)
Zm00001d006905::2:219140086-219142087(-)
Zm00001d012198::8:169937978-169939979(+)
Zm00001d048698::4:3504826-3506827(-)
Zm00001d002381::2:11531702-11533703(+)
Zm00001d003851::2:62501924-62503925(+)
Zm00001d051820::4:170833406-170835407(+)
Zm00001d027402::1:4420558-4422559(-)
Zm00001d011577::8:154838846-154840847(-)
Zm00001d015942::5:132984115-132986116(-)
Zm00001d005179::2:162708052-162710053(-)
Zm00001d016082::5:143465475-143467476(-)
Zm00001d016728::5:174372039-174374040(-)
Zm00001d004208::2:91679413-91681414(-)
Zm00001d037972::6:143912618-143914619(-)
Zm00001d004794::2:139749457-139751458(+)
Zm00001d050383::4:85013711-85015712(+)
Zm00001d013427::5:11136528-11138529(+)
Zm00001d052744::4:199499440-199501441(+)
Zm00001d003846::2:61948402-61950403(-)
Zm00001d038045::6:145990384-145992385(-)
Zm00001d048731::4:4468774-4470775(-)
Zm00001d048478::9:156988539-156990540(+)
Zm00001d046184::9:70232141-70234142(-)
Zm00001d026588::10:148411355-148413356(+)
Zm00001d018470::5:221361675-221363676(-)
Zm00001d045462::9:23105828-23107829(+)
Zm00001d042845::3:181892485-181894486(-)
Zm00001d040175::3:30631637-30633638(+)
Zm00001d051946::4:174990894-174992895(+)
Zm00001d018939::7:9879387-9881388(-)
Zm00001d020185::7:98427130-98429131(+)
Zm00001d044597::3:233002152-233004153(-)
Zm00001d009271::8:49784231-49786232(+)
Zm00001d003786::2:59353624-59355625(+)
Zm00001d032807::1:238895006-238897007(+)
Zm00001d021686::7:160065255-160067256(-)
Zm00001d013239::5:6864304-6866305(-)
Zm00001d009396::8:62200739-62202740(-)
Zm00001d035552::6:32909398-32911399(-)
Zm00001d007153::2:223381169-223383170(-)
Zm00001d007285::2:226814493-226816494(-)
Zm00001d045212::9:16242042-16244043(+)
Zm00001d005278::2:167121952-167123953(+)
Zm00001d005012::2:153753425-153755426(-)
Zm00001d014510::5:51048108-51050109(+)
Zm00001d022604::7:180896908-180898909(-)
Zm00001d005080::2:157611746-157613747(+)
Zm00001d025803::10:130084917-130086918(-)
Zm00001d038699::6:162813145-162815146(+)
Zm00001d011972::8:165430083-165432084(-)
Zm00001d009598::8:72399492-72401493(+)
Zm00001d003886::2:65050349-65052350(+)
Zm00001d045967::9:50658526-50660527(-)
Zm00001d016500::5:164996107-164998108(+)
Zm00001d019223::7:22571121-22573122(+)
Zm00001d040305::3:36892035-36894036(+)
Zm00001d025304::10:113469748-113471749(+)
Zm00001d011288::8:145984893-145986894(-)
Zm00001d025210::10:109223289-109225290(+)
Zm00001d021189::7:145429779-145431780(-)
Zm00001d010367::8:111458740-111460741(-)
Zm00001d014654::5:57559257-57561258(+)
Zm00001d052683::4:197239105-197241106(-)
Zm00001d005672::2:182906061-182908062(+)
Zm00001d046488::9:92064124-92066125(+)
Zm00001d007213::2:224819839-224821840(-)
Zm00001d037511::6:127650780-127652781(+)
Zm00001d004494::2:115142368-115144369(-)
Zm00001d027500::1:6798103-6800104(-)
Zm00001d043840::3:211464360-211466361(+)
Zm00001d012663::8:178278042-178280043(+)
Zm00001d013015::5:3229868-3231869(+)
Zm00001d007865::2:241254809-241256810(+)
Zm00001d052149::4:181207176-181209177(+)
Zm00001d031315::1:185869753-185871754(+)
Zm00001d025539::10:121726342-121728343(+)
Zm00001d014066::5:31261443-31263444(+)
Zm00001d044156::3:220676499-220678500(+)
Zm00001d037628::6:132319160-132321161(+)
Zm00001d005157::2:161571287-161573288(+)
Zm00001d021994::7:167662420-167664421(-)
Zm00001d007462::2:232255015-232257016(-)
Zm00001d005484::2:175597588-175599589(+)
Zm00001d021192::7:145446689-145448690(+)
Zm00001d016446::5:162601697-162603698(+)
Zm00001d048440::9:156457280-156459281(+)
Zm00001d017890::5:209653000-209655001(+)
Zm00001d033798::1:274053913-274055914(+)
Zm00001d035041::6:2928851-2930852(+)
Zm00001d025985::10:135305623-135307624(+)
Zm00001d033058::1:248895511-248897512(+)
Zm00001d048201::9:152373820-152375821(-)
Zm00001d029126::1:59131129-59133130(+)
Zm00001d028731::1:44535041-44537042(+)
Zm00001d031424::1:189596605-189598606(+)
Zm00001d035770::6:46881702-46883703(-)
Zm00001d005973::2:194457884-194459885(-)
Zm00001d014971::5:70576264-70578265(+)
Zm00001d010103::8:99200486-99202487(+)
Zm00001d042540::3:171280952-171282953(-)
Zm00001d010838::8:129536820-129538821(+)
Zm00001d015410::5:89052596-89054597(-)
Zm00001d002312::2:10109155-10111156(-)
Zm00001d002991::2:28952172-28954173(+)
Zm00001d036055::6:69309943-69311944(+)
Zm00001d029808::1:87833600-87835601(+)
Zm00001d030280::1:118771538-118773539(+)
Zm00001d019642::7:47826403-47828404(+)
Zm00001d021789::7:163019420-163021421(+)
Zm00001d021218::7:146450218-146452219(-)
Zm00001d042965::3:185080242-185082243(+)
Zm00001d031690::1:198658446-198660447(+)
Zm00001d018325::5:218488688-218490689(-)
Zm00001d052621::4:195067503-195069504(-)
Zm00001d019414::7:32839569-32841570(+)
Zm00001d032183::1:216036344-216038345(+)
Zm00001d039496::3:5914296-5916297(-)
Zm00001d023922::10:28391155-28393156(-)
Zm00001d034237::1:287531981-287533982(+)
Zm00001d051544::4:162016023-162018024(+)
Zm00001d002827::2:23923819-23925820(+)
Zm00001d031229::1:182802722-182804723(-)
Zm00001d044162::3:220822998-220824999(+)
Zm00001d043904::3:213448316-213450317(+)
Zm00001d025739::10:128020107-128022108(+)
Zm00001d026243::10:141738162-141740163(-)
Zm00001d034380::1:291359322-291361323(-)
Zm00001d045597::9:28030319-28032320(+)
Zm00001d052842::4:202393505-202395506(+)
Zm00001d021687::7:160064710-160066711(+)
Zm00001d042338::3:162017959-162019960(-)
Zm00001d003069::2:31107618-31109619(+)
Zm00001d010425::8:114501951-114503952(+)
Zm00001d010599::8:121490362-121492363(+)
Zm00001d045232::9:16745585-16747586(-)
Zm00001d020204::7:98993654-98995655(+)
Zm00001d025593::10:123449823-123451824(-)
Zm00001d052420::4:189611804-189613805(-)
Zm00001d036480::6:89897215-89899216(-)
Zm00001d014367::5:43195294-43197295(-)
Zm00001d044575::3:232164756-232166757(+)
Zm00001d024477::10:72973571-72975572(+)
Zm00001d053200::4:219512811-219514812(-)
Zm00001d030646::1:150645577-150647578(+)
Zm00001d038831::6:165368991-165370992(+)
Zm00001d029393::1:68682921-68684922(-)
Zm00001d017307::5:192248623-192250624(+)
Zm00001d052170::4:181658708-181660709(+)
Zm00001d035701::6:41696975-41698976(+)
Zm00001d006336::2:204950128-204952129(+)
Zm00001d027991::1:19586115-19588116(-)
Zm00001d020752::7:131208847-131210848(+)
Zm00001d052211::4:183371788-183373789(-)
Zm00001d010579::8:120804860-120806861(+)
Zm00001d032383::1:224769868-224771869(-)
Zm00001d024512::10:75068186-75070187(+)
Zm00001d008331::8:5500165-5502166(-)
Zm00001d018497::5:221815454-221817455(+)
Zm00001d016207::5:150431435-150433436(+)
Zm00001d006608::2:212459227-212461228(+)
Zm00001d053022::4:209716883-209718884(+)
Zm00001d003813::2:60624644-60626645(+)
Zm00001d017345::5:193473547-193475548(-)
Zm00001d013308::5:8187882-8189883(+)
Zm00001d046444::9:90218665-90220666(-)
Zm00001d035621::6:37467478-37469479(+)
Zm00001d017780::5:206544822-206546823(+)
Zm00001d008633::8:15280460-15282461(+)
Zm00001d028672::1:42562369-42564370(+)
Zm00001d025707::10:126905690-126907691(-)
Zm00001d016276::5:155337986-155339987(-)
Zm00001d022166::7:171502107-171504108(+)
Zm00001d022108::7:170561820-170563821(-)
Zm00001d031236::1:183200063-183202064(-)
Zm00001d022438::7:177704448-177706449(-)
Zm00001d016997::5:182320448-182322449(-)
Zm00001d004796::2:139869257-139871258(+)
Zm00001d044183::3:221289247-221291248(+)
Zm00001d005724::2:184745636-184747637(-)
Zm00001d002333::2:10506138-10508139(-)
Zm00001d053663::4:238380190-238382191(-)
Zm00001d017166::5:187568888-187570889(+)
Zm00001d046389::9:86785126-86787127(-)
Zm00001d011731::8:160193277-160195278(-)
Zm00001d046317::9:80088488-80090489(-)
Zm00001d042515::3:170298863-170300864(+)
Zm00001d044667::3:234431484-234433485(-)
Zm00001d026652::10:149391576-149393577(+)
Zm00001d005269::2:166466179-166468180(-)
Zm00001d052389::4:188963364-188965365(+)
Zm00001d030380::1:127552095-127554096(-)
Zm00001d046690::9:102456099-102458100(+)
Zm00001d006446::2:208455626-208457627(+)
Zm00001d004720::2:133774672-133776673(-)
Zm00001d041225::3:106402499-106404500(-)
Zm00001d049371::4:28133887-28135888(-)
Zm00001d024339::10:65522783-65524784(+)
Zm00001d037920::6:141996224-141998225(+)
Zm00001d031977::1:208386392-208388393(+)
Zm00001d022514::7:179175138-179177139(-)
Zm00001d037836::6:139250121-139252122(-)
Zm00001d040857::3:72227550-72229551(-)
Zm00001d032450::1:226920320-226922321(-)
Zm00001d012886::5:1603586-1605587(+)
Zm00001d013860::5:23153687-23155688(-)
Zm00001d034272::1:288311693-288313694(+)
Zm00001d009905::8:88706795-88708796(-)
Zm00001d041322::3:112348696-112350697(-)
Zm00001d029663::1:81794656-81796657(+)
Zm00001d019450::7:34345609-34347610(+)
Zm00001d052138::4:180629613-180631614(-)
Zm00001d037982::6:144214556-144216557(+)
Zm00001d034410::1:292175734-292177735(-)
Zm00001d024605::10:80140137-80142138(-)
Zm00001d014511::5:51071275-51073276(+)
Zm00001d003155::2:33958837-33960838(-)
Zm00001d005384::2:171870800-171872801(+)
Zm00001d017130::5:186478828-186480829(-)
Zm00001d013555::5:14171838-14173839(+)
Zm00001d045293::9:18075780-18077781(-)
Zm00001d033193::1:253355576-253357577(+)
Zm00001d014732::5:61078518-61080519(-)
Zm00001d003751::2:57535066-57537067(-)
Zm00001d030620::1:148967457-148969458(+)
Zm00001d017896::5:209712672-209714673(+)
Zm00001d003696::2:54979564-54981565(+)
Zm00001d033926::1:278713021-278715022(-)
Zm00001d038491::6:158533454-158535455(-)
Zm00001d035091::6:4890480-4892481(-)
Zm00001d014500::5:50447361-50449362(+)
Zm00001d021233::7:146650371-146652372(-)
Zm00001d052147::4:181040958-181042959(+)
Zm00001d041365::3:114432208-114434209(+)
Zm00001d014278::5:39076417-39078418(-)
Zm00001d039638::3:9876936-9878937(-)
Zm00001d023838::10:23885813-23887814(+)
Zm00001d001804::2:1250127-1252128(+)
Zm00001d050404::4:86265347-86267348(-)
Zm00001d010408::8:113318120-113320121(+)
Zm00001d044693::3:235064585-235066586(-)
Zm00001d012448::8:174718806-174720807(+)
Zm00001d050434::4:87632303-87634304(+)
Zm00001d026406::10:145323803-145325804(-)
Zm00001d004486::2:114665217-114667218(-)
Zm00001d035063::6:3468474-3470475(+)
Zm00001d008503::8:10654215-10656216(+)
Zm00001d016288::5:155698104-155700105(+)
Zm00001d012661::8:178169285-178171286(+)
Zm00001d003556::2:47888732-47890733(+)
Zm00001d019048::7:14109412-14111413(-)
Zm00001d017424::5:195720552-195722553(-)
Zm00001d003896::2:65737733-65739734(+)
Zm00001d053585::4:235375541-235377542(-)
Zm00001d011033::8:137138133-137140134(-)
Zm00001d001940::2:3196493-3198494(+)
Zm00001d049691::4:40464003-40466004(-)
Zm00001d036841::6:103432525-103434526(-)
Zm00001d049165::4:18649996-18651997(-)
Zm00001d043607::3:204994029-204996030(+)
Zm00001d026571::10:148198880-148200881(-)
Zm00001d019164::7:19769943-19771944(+)
Zm00001d050259::4:77097900-77099901(-)
Zm00001d009676::8:75412252-75414253(-)
Zm00001d029342::1:66647955-66649956(-)
Zm00001d014487::5:49946873-49948874(+)
Zm00001d046753::9:104399424-104401425(+)
Zm00001d008871::8:23390179-23392180(-)
Zm00001d012674::8:178409466-178411467(-)
Zm00001d026438::10:145877096-145879097(-)
Zm00001d051227::4:149226426-149228427(+)
Zm00001d014875::5:66768544-66770545(-)
Zm00001d015442::5:90342293-90344294(+)
Zm00001d036427::6:87985823-87987824(-)
Zm00001d003833::2:61459934-61461935(-)
Zm00001d029060::1:56809956-56811957(+)
Zm00001d023630::10:12796295-12798296(-)
Zm00001d051367::4:156082554-156084555(+)
Zm00001d016941::5:180625852-180627853(-)
Zm00001d031835::1:203192134-203194135(-)
Zm00001d026298::10:143169618-143171619(-)
Zm00001d018349::5:219011020-219013021(-)
Zm00001d045080::9:11801656-11803657(+)
Zm00001d038620::6:161063468-161065469(-)
Zm00001d028599::1:40282241-40284242(+)
Zm00001d034872::1:304414510-304416511(+)
Zm00001d008654::8:16041243-16043244(-)
Zm00001d015603::5:100722758-100724759(-)
Zm00001d019357::7:29504769-29506770(+)
Zm00001d015805::5:121769623-121771624(-)
Zm00001d050139::4:68409004-68411005(+)
Zm00001d052945::4:205818692-205820693(-)
Zm00001d015575::5:98920129-98922130(+)
Zm00001d017946::5:210557233-210559234(+)
Zm00001d029258::1:63929753-63931754(-)
Zm00001d047481::9:131634359-131636360(-)
Zm00001d021552::7:155697140-155699141(-)
Zm00001d039306::3:1423334-1425335(+)
Zm00001d047581::9:136324664-136326665(+)
Zm00001d029743::1:84996268-84998269(-)
Zm00001d026163::10:140141657-140143658(+)
Zm00001d012794::5:30867-32868(+)
Zm00001d018096::5:214121122-214123123(-)
Zm00001d040958::3:83073860-83075861(-)
Zm00001d030126::1:107680550-107682551(+)
Zm00001d052570::4:193375059-193377060(-)
Zm00001d013804::5:20986258-20988259(-)
Zm00001d011885::8:163940636-163942637(-)
Zm00001d018318::5:218386954-218388955(-)
Zm00001d018870::7:7868947-7870948(-)
Zm00001d006235::2:202498038-202500039(-)
Zm00001d013286::5:7894508-7896509(+)
Zm00001d053376::4:228361485-228363486(+)
Zm00001d052321::4:187093227-187095228(-)
Zm00001d035608::6:36534430-36536431(-)
Zm00001d053100::4:213755691-213757692(-)
Zm00001d011325::8:146689121-146691122(+)
Zm00001d047760::9:141144387-141146388(-)
Zm00001d052184::4:182561706-182563707(+)
Zm00001d043335::3:196990601-196992602(-)
Zm00001d044332::3:225377500-225379501(+)
Zm00001d042233::3:157011463-157013464(+)
Zm00001d037939::6:142828532-142830533(+)
Zm00001d025754::10:128453574-128455575(-)
Zm00001d038830::6:165361825-165363826(+)
Zm00001d039265::3:825867-827868(-)
Zm00001d032810::1:238939506-238941507(-)
Zm00001d037876::6:140762130-140764131(-)
Zm00001d014665::5:58165204-58167205(-)
Zm00001d036351::6:85230004-85232005(-)
Zm00001d013658::5:16520366-16522367(+)
Zm00001d044781::9:2212512-2214513(+)
Zm00001d027490::1:6425591-6427592(+)
Zm00001d037449::6:125678807-125680808(+)
Zm00001d043981::3:215528538-215530539(+)
Zm00001d053727::4:239929009-239931010(-)
Zm00001d023272::10:1810117-1812118(-)
Zm00001d019515::7:39143773-39145774(+)
Zm00001d042349::3:162502081-162504082(+)
Zm00001d005769::2:187444520-187446521(+)
Zm00001d044086::3:218643257-218645258(-)
Zm00001d011833::8:162292249-162294250(+)
Zm00001d014315::5:40642779-40644780(-)
Zm00001d017944::5:210536324-210538325(-)
Zm00001d022376::7:176288422-176290423(+)
Zm00001d044116::3:219690189-219692190(+)
Zm00001d016549::5:167011281-167013282(-)
Zm00001d051424::4:158061698-158063699(+)
Zm00001d031251::1:183679258-183681259(-)
Zm00001d011367::8:148737297-148739298(-)
Zm00001d044083::3:218521715-218523716(+)
Zm00001d033379::1:261078341-261080342(-)
Zm00001d033978::1:279940420-279942421(+)
Zm00001d050130::4:68056578-68058579(-)
Zm00001d016274::5:155131853-155133854(+)
Zm00001d003994::2:74392935-74394936(-)
Zm00001d024294::10:62511230-62513231(+)
Zm00001d028347::1:31514657-31516658(-)
Zm00001d046633::9:99839696-99841697(-)
Zm00001d046755::9:104437936-104439937(+)
Zm00001d029545::1:75663702-75665703(-)
Zm00001d011436::8:150437223-150439224(+)
Zm00001d041090::3:96816358-96818359(-)
Zm00001d048155::9:151076313-151078314(-)
Zm00001d032328::1:222600862-222602863(+)
Zm00001d038849::6:165832023-165834024(-)
Zm00001d044690::3:234989108-234991109(-)
Zm00001d024109::10:46168917-46170918(-)
Zm00001d053070::4:212270140-212272141(+)
Zm00001d035350::6:22775071-22777072(-)
Zm00001d002125::2:6289390-6291391(+)
Zm00001d034001::1:280776372-280778373(-)
Zm00001d043400::3:198763361-198765362(+)
Zm00001d019854::7:70496683-70498684(-)
Zm00001d033072::1:249506621-249508622(+)
Zm00001d051656::4:165894365-165896366(+)
Zm00001d049359::4:27810605-27812606(-)
Zm00001d038946::6:167400793-167402794(+)
Zm00001d016216::5:150673816-150675817(-)
Zm00001d047752::9:140901837-140903838(-)
Zm00001d007581::2:235121800-235123801(+)
Zm00001d044552::3:231535243-231537244(+)
Zm00001d029527::1:74786106-74788107(+)
Zm00001d016826::5:177537520-177539521(+)
Zm00001d028443::1:35129537-35131538(+)
Zm00001d026585::10:148386655-148388656(+)
Zm00001d026165::10:140174425-140176426(-)
Zm00001d001960::2:3560450-3562451(-)
Zm00001d017930::5:210261941-210263942(-)
Zm00001d034721::1:300737425-300739426(-)
Zm00001d024872::10:91597177-91599178(+)
Zm00001d020908::7:136243176-136245177(-)
Zm00001d029921::1:94475660-94477661(-)
Zm00001d031328::1:186079795-186081796(+)
Zm00001d043569::3:204200778-204202779(-)
Zm00001d022627::7:181716481-181718482(+)
Zm00001d052779::4:200644481-200646482(+)
Zm00001d054011::4:245088717-245090718(+)
Zm00001d039361::3:2566841-2568842(-)
Zm00001d046970::9:113509535-113511536(+)
Zm00001d044908::9:6926229-6928230(+)
Zm00001d036464::6:89379165-89381166(-)
Zm00001d020691::7:128620823-128622824(-)
Zm00001d017047::5:183745879-183747880(+)
Zm00001d018937::7:9822829-9824830(-)
Zm00001d039147::6:171048496-171050497(-)
Zm00001d044164::3:220841593-220843594(+)
Zm00001d045231::9:16734579-16736580(-)
Zm00001d024110::10:46170059-46172060(+)
Zm00001d009850::8:85064407-85066408(+)
Zm00001d034207::1:286818593-286820594(+)
Zm00001d052163::4:181550487-181552488(-)
Zm00001d031333::1:186422557-186424558(-)
Zm00001d002101::2:5978585-5980586(+)
Zm00001d046564::9:96091147-96093148(-)
Zm00001d038396::6:156311966-156313967(-)
Zm00001d033472::1:263620980-263622981(+)
Zm00001d002791::2:22778284-22780285(+)
Zm00001d039947::3:20214642-20216643(+)
Zm00001d005986::2:194815522-194817523(+)
Zm00001d039598::3:8679135-8681136(-)
Zm00001d045783::9:38792449-38794450(+)
Zm00001d040639::3:55592319-55594320(-)
Zm00001d016595::5:168981819-168983820(+)
Zm00001d021179::7:145105402-145107403(-)
Zm00001d019150::7:19292026-19294027(+)
Zm00001d014361::5:42780254-42782255(+)
Zm00001d040369::3:40530665-40532666(-)
Zm00001d018754::7:4284656-4286657(-)
Zm00001d043215::3:192100692-192102693(+)
Zm00001d020381::7:110249153-110251154(-)
Zm00001d033190::1:253288150-253290151(+)
Zm00001d025978::10:135070045-135072046(+)
Zm00001d033812::1:274318300-274320301(-)
Zm00001d029209::1:62466230-62468231(-)
Zm00001d009383::8:61552327-61554328(-)
Zm00001d051905::4:174266593-174268594(+)
Zm00001d034498::1:294674415-294676416(+)
Zm00001d025670::10:125786164-125788165(+)
Zm00001d011096::8:138823859-138825860(-)
Zm00001d014419::5:45784142-45786143(+)
Zm00001d038190::6:151025512-151027513(-)
Zm00001d005053::2:156306463-156308464(+)
Zm00001d023892::10:26546692-26548693(-)
Zm00001d047596::9:136684209-136686210(+)
Zm00001d043589::3:204491264-204493265(-)
Zm00001d004052::2:79612637-79614638(-)
Zm00001d048385::9:155336458-155338459(-)
Zm00001d037215::6:116215561-116217562(+)
Zm00001d037466::6:126237856-126239857(-)
Zm00001d029165::1:60877937-60879938(+)
Zm00001d011448::8:150847772-150849773(-)
Zm00001d017417::5:195361930-195363931(-)
Zm00001d030392::1:128911708-128913709(+)
Zm00001d024687::10:83607321-83609322(-)
Zm00001d033200::1:253557924-253559925(+)
Zm00001d031602::1:195965388-195967389(-)
Zm00001d019479::7:36169750-36171751(+)
Zm00001d013023::5:3427072-3429073(-)
Zm00001d015088::5:75059122-75061123(+)
Zm00001d023238::10:1121825-1123826(-)
Zm00001d043765::3:209277168-209279169(-)
Zm00001d034673::1:299502235-299504236(+)
Zm00001d040371::3:40546175-40548176(-)
Zm00001d016311::5:156650876-156652877(+)
Zm00001d004887::2:146643787-146645788(-)
Zm00001d042851::3:182062471-182064472(+)
Zm00001d022106::7:170519173-170521174(-)
Zm00001d052753::4:199826302-199828303(-)
Zm00001d005402::2:172696052-172698053(-)
Zm00001d052961::4:206346010-206348011(+)
Zm00001d030865::1:164102207-164104208(+)
Zm00001d030102::1:105806058-105808059(+)
Zm00001d043609::3:205106734-205108735(-)
Zm00001d019293::7:25960996-25962997(+)
Zm00001d001883::2:2348040-2350041(-)
Zm00001d014094::5:32206321-32208322(+)
Zm00001d053232::4:221135726-221137727(+)
Zm00001d042827::3:181270455-181272456(-)
Zm00001d046490::9:92159169-92161170(+)
Zm00001d047712::9:139747946-139749947(+)
Zm00001d053098::4:213555982-213557983(-)
Zm00001d045519::9:25260935-25262936(-)
Zm00001d038147::6:149396692-149398693(+)
Zm00001d010584::8:120903481-120905482(+)
Zm00001d042333::3:161626908-161628909(+)
Zm00001d051953::4:175174982-175176983(+)
Zm00001d014582::5:54366783-54368784(+)
Zm00001d041744::3:135683490-135685491(+)
Zm00001d023481::10:6974412-6976413(+)
Zm00001d049581::4:36068697-36070698(-)
Zm00001d028177::1:25544004-25546005(+)
Zm00001d005108::2:158571631-158573632(-)
Zm00001d007253::2:225747011-225749012(-)
Zm00001d012301::8:172071454-172073455(+)
Zm00001d053122::4:214602508-214604509(-)
Zm00001d003648::2:51949505-51951506(-)
Zm00001d030755::1:158274392-158276393(+)
Zm00001d031699::1:198829164-198831165(-)
Zm00001d025428::10:118315030-118317031(+)
Zm00001d035047::6:3077705-3079706(+)
Zm00001d035040::6:2929557-2931558(-)
Zm00001d017204::5:188801395-188803396(-)
Zm00001d006472::2:209330432-209332433(-)
Zm00001d038540::6:159597767-159599768(+)
Zm00001d043364::3:197724710-197726711(-)
Zm00001d045774::9:38440716-38442717(+)
Zm00001d030105::1:105947804-105949805(-)
Zm00001d037412::6:124818510-124820511(+)
Zm00001d025830::10:131180439-131182440(+)
Zm00001d012211::8:170114731-170116732(-)
Zm00001d049288::4:24525092-24527093(-)
Zm00001d033821::1:274771843-274773844(+)
Zm00001d015176::5:78494485-78496486(+)
Zm00001d032644::1:232979870-232981871(+)
Zm00001d018286::5:217940065-217942066(-)
Zm00001d043737::3:208731332-208733333(+)
Zm00001d053838::4:242136384-242138385(-)
Zm00001d038579::6:160392159-160394160(+)
Zm00001d044056::3:218049988-218051989(-)
Zm00001d032499::1:228430955-228432956(+)
Zm00001d021858::7:164637278-164639279(+)
Zm00001d011805::8:161832925-161834926(+)
Zm00001d006936::2:219732584-219734585(-)
Zm00001d017501::5:197646030-197648031(+)
Zm00001d009866::8:85806479-85808480(-)
Zm00001d043286::3:194423256-194425257(-)
Zm00001d021551::7:155651299-155653300(-)
Zm00001d053177::4:218292588-218294589(-)
Zm00001d016363::5:159325908-159327909(-)
Zm00001d054066::4:245797063-245799064(+)
Zm00001d020191::7:98590516-98592517(-)
Zm00001d038411::6:156633074-156635075(+)
Zm00001d023914::10:27986741-27988742(-)
Zm00001d011761::8:160951033-160953034(-)
Zm00001d003460::2:45033127-45035128(-)
Zm00001d034776::1:301959840-301961841(-)
Zm00001d027527::1:7455734-7457735(+)
Zm00001d041201::3:105178320-105180321(+)
Zm00001d012888::5:1614748-1616749(-)
Zm00001d048413::9:155826463-155828464(-)
Zm00001d052376::4:188523681-188525682(+)
Zm00001d011803::8:161768233-161770234(+)
Zm00001d017770::5:206297995-206299996(+)
Zm00001d040140::3:29052343-29054344(+)
Zm00001d007851::2:240938769-240940770(-)
Zm00001d042663::3:175915327-175917328(-)
Zm00001d013059::5:3971308-3973309(+)
Zm00001d010525::8:119260434-119262435(-)
Zm00001d007445::2:231917436-231919437(-)
Zm00001d028762::1:45895994-45897995(-)
Zm00001d022282::7:174372812-174374813(-)
Zm00001d017242::5:190094332-190096333(+)
Zm00001d008367::8:6516285-6518286(-)
Zm00001d047005::9:114949544-114951545(+)
Zm00001d020711::7:129712443-129714444(-)
Zm00001d044377::3:226461567-226463568(+)
Zm00001d034318::1:289122904-289124905(+)
Zm00001d011233::8:144127336-144129337(-)
Zm00001d040368::3:40483558-40485559(+)
Zm00001d023506::10:7801455-7803456(+)
Zm00001d019853::7:70485347-70487348(-)
Zm00001d039535::3:7478191-7480192(+)
Zm00001d047951::9:146065674-146067675(-)
Zm00001d033106::1:250322155-250324156(+)
Zm00001d007466::2:232330900-232332901(-)
Zm00001d008321::8:5133690-5135691(-)
Zm00001d048065::9:149253730-149255731(-)
Zm00001d029642::1:80921437-80923438(-)
Zm00001d041523::3:125850916-125852917(-)
Zm00001d016575::5:167948816-167950817(-)
Zm00001d031636::1:197044857-197046858(+)
Zm00001d025984::10:135306637-135308638(-)
Zm00001d047063::9:117059765-117061766(-)
Zm00001d052415::4:189489079-189491080(-)
Zm00001d046202::9:71571839-71573840(-)
Zm00001d028903::1:50229898-50231899(+)
Zm00001d035481::6:28891325-28893326(+)
Zm00001d017251::5:190353824-190355825(+)
Zm00001d002423::2:12374098-12376099(-)
Zm00001d034044::1:282135628-282137629(-)
Zm00001d038650::6:161726343-161728344(-)
Zm00001d049277::4:24289802-24291803(-)
Zm00001d005072::2:157223017-157225018(+)
Zm00001d021224::7:146506703-146508704(+)
Zm00001d012941::5:2278172-2280173(-)
Zm00001d025703::10:126793399-126795400(-)
Zm00001d045993::9:53059962-53061963(+)
Zm00001d029503::1:73478767-73480768(+)
Zm00001d002982::2:28864973-28866974(+)
Zm00001d040173::3:30594034-30596035(-)
Zm00001d022433::7:177643480-177645481(-)
Zm00001d015211::5:79555211-79557212(-)
Zm00001d029375::1:68098173-68100174(-)
Zm00001d005250::2:165696144-165698145(-)
Zm00001d006606::2:212318962-212320963(-)
Zm00001d038107::6:148220153-148222154(-)
Zm00001d011680::8:158510715-158512716(+)
Zm00001d037417::6:124923178-124925179(+)
Zm00001d013663::5:16707174-16709175(+)
Zm00001d013343::5:8968175-8970176(+)
Zm00001d017237::5:190013861-190015862(-)
Zm00001d051233::4:149420063-149422064(-)
Zm00001d039733::3:13210696-13212697(+)
Zm00001d023233::10:971582-973583(+)
Zm00001d015455::5:91168860-91170861(-)
Zm00001d052695::4:197648959-197650960(+)
Zm00001d007870::2:241393068-241395069(-)
Zm00001d032736::1:236831603-236833604(+)
Zm00001d006194::2:201271332-201273333(-)
Zm00001d047253::9:124176671-124178672(+)
Zm00001d032935::1:243999843-244001844(-)
Zm00001d005498::2:175998338-176000339(+)
Zm00001d014472::5:49396642-49398643(+)
Zm00001d039512::3:6251816-6253817(-)
Zm00001d022083::7:169732148-169734149(+)
Zm00001d009114::8:37232454-37234455(-)
Zm00001d024861::10:91042797-91044798(+)
Zm00001d036310::6:83873480-83875481(-)
Zm00001d042847::3:181899040-181901041(+)
Zm00001d025000::10:98681053-98683054(-)
Zm00001d027887::1:16742839-16744840(+)
Zm00001d032464::1:227553606-227555607(-)
Zm00001d040075::3:25853428-25855429(-)
Zm00001d048091::9:149912746-149914747(+)
Zm00001d027315::1:2810995-2812996(+)
Zm00001d049607::4:37271553-37273554(+)
Zm00001d009158::8:40010634-40012635(+)
Zm00001d051240::4:149733924-149735925(+)
Zm00001d002259::2:9083886-9085887(+)
Zm00001d002391::2:11805718-11807719(+)
Zm00001d052962::4:206382148-206384149(-)
Zm00001d021753::7:162204975-162206976(+)
Zm00001d013107::5:4771377-4773378(-)
Zm00001d045088::9:12098490-12100491(-)
Zm00001d044991::9:9472320-9474321(+)
Zm00001d006797::2:216891199-216893200(+)
Zm00001d035981::6:64339768-64341769(+)
Zm00001d013503::5:12935695-12937696(-)
Zm00001d050123::4:67475037-67477038(+)
Zm00001d040984::3:88119177-88121178(-)
Zm00001d013339::5:8902402-8904403(-)
Zm00001d001844::2:1717595-1719596(-)
Zm00001d047929::9:145593270-145595271(-)
Zm00001d025738::10:127955592-127957593(+)
Zm00001d043525::3:202742656-202744657(-)
Zm00001d015269::5:82142187-82144188(+)
Zm00001d039327::3:1952125-1954126(+)
Zm00001d047077::9:117529810-117531811(-)
Zm00001d004782::2:138883129-138885130(+)
Zm00001d028485::1:36683955-36685956(-)
Zm00001d012632::8:177515900-177517901(+)
Zm00001d015086::5:74942509-74944510(+)
Zm00001d012694::8:178735433-178737434(+)
Zm00001d027324::1:2971667-2973668(-)
Zm00001d020627::7:125488554-125490555(-)
Zm00001d029593::1:78162721-78164722(+)
Zm00001d021421::7:151704168-151706169(+)
Zm00001d049192::4:19867265-19869266(+)
Zm00001d005328::2:169710133-169712134(-)
Zm00001d049623::4:37969565-37971566(-)
Zm00001d052183::4:182552337-182554338(+)
Zm00001d025016::10:99824431-99826432(-)
Zm00001d015054::5:73450981-73452982(-)
Zm00001d039020::6:168828390-168830391(-)
Zm00001d011362::8:148483737-148485738(-)
Zm00001d053004::4:208647803-208649804(+)
Zm00001d020674::7:127679252-127681253(-)
Zm00001d053997::4:244820257-244822258(+)
Zm00001d009941::8:91080607-91082608(+)
Zm00001d002192::2:7734892-7736893(-)
Zm00001d046893::9:109340025-109342026(+)
Zm00001d039477::3:5327493-5329494(+)
Zm00001d008614::8:14480330-14482331(+)
Zm00001d024635::10:81354018-81356019(+)
Zm00001d034725::1:300788593-300790594(+)
Zm00001d030790::1:159883990-159885991(-)
Zm00001d038897::6:166667662-166669663(+)
Zm00001d019476::7:35816550-35818551(+)
Zm00001d036477::6:89571131-89573132(-)
Zm00001d006750::2:215852263-215854264(-)
Zm00001d042746::3:178832520-178834521(-)
Zm00001d001881::2:2312691-2314692(-)
Zm00001d007154::2:223383441-223385442(-)
Zm00001d028746::1:45170064-45172065(+)
Zm00001d043661::3:206199401-206201402(-)
Zm00001d042719::3:178122366-178124367(+)
Zm00001d011081::8:138416631-138418632(+)
Zm00001d012258::8:171231022-171233023(-)
Zm00001d020775::7:132098719-132100720(+)
Zm00001d037086::6:111761626-111763627(-)
Zm00001d015299::5:83249091-83251092(+)
Zm00001d032748::1:237167775-237169776(+)
Zm00001d028191::1:25804880-25806881(-)
Zm00001d025914::10:133732103-133734104(-)
Zm00001d017714::5:205061139-205063140(-)
Zm00001d005896::2:192057775-192059776(-)
Zm00001d043595::3:204591222-204593223(+)
Zm00001d015818::5:123628176-123630177(-)
Zm00001d036547::6:91590595-91592596(-)
Zm00001d010803::8:128339218-128341219(+)
Zm00001d009750::8:79622374-79624375(+)
Zm00001d013840::5:22103745-22105746(+)
Zm00001d021453::7:152607581-152609582(-)
Zm00001d027512::1:7146871-7148872(+)
Zm00001d032131::1:213973600-213975601(-)
Zm00001d018749::7:4083057-4085058(+)
Zm00001d013120::5:5121609-5123610(-)
Zm00001d019816::7:64643020-64645021(-)
Zm00001d048627::4:1736790-1738791(+)
Zm00001d003020::2:29643589-29645590(-)
Zm00001d042923::3:184010939-184012940(+)
Zm00001d012717::8:179105297-179107298(+)
Zm00001d008356::8:6166704-6168705(+)
Zm00001d016999::5:182340858-182342859(+)
Zm00001d040707::3:59445168-59447169(-)
Zm00001d018913::7:9140548-9142549(-)
Zm00001d010196::8:103510146-103512147(+)
Zm00001d007639::2:236781810-236783811(-)
Zm00001d032636::1:232681071-232683072(-)
Zm00001d031618::1:196226522-196228523(+)
Zm00001d051607::4:164400847-164402848(-)
Zm00001d053675::4:238808729-238810730(-)
Zm00001d017931::5:210260876-210262877(+)
Zm00001d049834::4:47100635-47102636(+)
Zm00001d025011::10:99634342-99636343(+)
Zm00001d017254::5:190451841-190453842(+)
Zm00001d026460::10:146256307-146258308(+)
Zm00001d037719::6:135121664-135123665(-)
Zm00001d014073::5:31565677-31567678(-)
Zm00001d025252::10:111155437-111157438(+)
Zm00001d041926::3:143906674-143908675(-)
Zm00001d022141::7:171057264-171059265(+)
Zm00001d029719::1:84035291-84037292(-)
Zm00001d012238::8:170737165-170739166(+)
Zm00001d009504::8:67752273-67754274(+)
Zm00001d042226::3:156831597-156833598(-)
Zm00001d004095::2:82542588-82544589(+)
Zm00001d049911::4:52099313-52101314(-)
Zm00001d003448::2:44638640-44640641(-)
Zm00001d028396::1:33301844-33303845(+)
Zm00001d007179::2:223878205-223880206(+)
Zm00001d042979::3:185648145-185650146(+)
Zm00001d008393::8:7168968-7170969(-)
Zm00001d036835::6:103311426-103313427(+)
Zm00001d039276::3:915128-917129(+)
Zm00001d040625::3:54766671-54768672(+)
Zm00001d023955::10:31673043-31675044(-)
Zm00001d011490::8:152120343-152122344(-)
Zm00001d006315::2:204311741-204313742(+)
Zm00001d052216::4:183513584-183515585(+)
Zm00001d033154::1:252351639-252353640(-)
Zm00001d014568::5:53719503-53721504(-)
Zm00001d017654::5:203243859-203245860(+)
Zm00001d048792::4:5626502-5628503(+)
Zm00001d009533::8:69244838-69246839(-)
Zm00001d051203::4:148593111-148595112(-)
Zm00001d051465::4:159609924-159611925(-)
Zm00001d004739::2:135113889-135115890(-)
Zm00001d047139::9:119767844-119769845(-)
Zm00001d001887::2:2481830-2483831(-)
Zm00001d037641::6:132668290-132670291(-)
Zm00001d044267::3:223381590-223383591(+)
Zm00001d053234::4:221209508-221211509(+)
Zm00001d048717::4:4145109-4147110(+)
Zm00001d038004::6:144864535-144866536(+)
Zm00001d033118::1:250607758-250609759(+)
Zm00001d018290::5:218020909-218022910(+)
Zm00001d037551::6:129106264-129108265(+)
Zm00001d012013::8:166468091-166470092(+)
```
