## Supplementary material for "A comprehensive map of preferentially located motifs reveals distinct proximal *cis*-regulatory elements in plants": TTTGAATT_containing_gene_set.txt

```
#Occurences of TTTGAATT between -8 and 22 (positions relative to the transcription start site)
#129 sequences with TTTGAATT in this interval
#0.51% of the sequences in promoter set with TTTGAATT (set with 25199 sequences)
Zm00001d021994::7:167662420-167664421(-)
Zm00001d053603::4:236103901-236105902(+)
Zm00001d040622::3:54364927-54366928(+)
Zm00001d031558::1:194161056-194163057(+)
Zm00001d021688::7:160078147-160080148(-)
Zm00001d033426::1:262671980-262673981(-)
Zm00001d049165::4:18649996-18651997(-)
Zm00001d019681::7:50688188-50690189(-)
Zm00001d031602::1:195965388-195967389(-)
Zm00001d016575::5:167948816-167950817(-)
Zm00001d005986::2:194815522-194817523(+)
Zm00001d052240::4:184367540-184369541(+)
Zm00001d002312::2:10109155-10111156(-)
Zm00001d045462::9:23105828-23107829(+)
Zm00001d002944::2:27777820-27779821(+)
Zm00001d036761::6:99959845-99961846(+)
Zm00001d049576::4:35887018-35889019(+)
Zm00001d052570::4:193375059-193377060(-)
Zm00001d023816::10:23317761-23319762(-)
Zm00001d032715::1:235876053-235878054(+)
Zm00001d051126::4:144690587-144692588(-)
Zm00001d021690::7:160258694-160260695(-)
Zm00001d018349::5:219011020-219013021(-)
Zm00001d002380::2:11532624-11534625(-)
Zm00001d032527::1:229514483-229516484(+)
Zm00001d036477::6:89571131-89573132(-)
Zm00001d020052::7:88708483-88710484(+)
Zm00001d023957::10:31819582-31821583(+)
Zm00001d040140::3:29052343-29054344(+)
Zm00001d044931::9:7605714-7607715(-)
Zm00001d013427::5:11136528-11138529(+)
Zm00001d033937::1:279128039-279130040(-)
Zm00001d006445::2:208366241-208368242(+)
Zm00001d031690::1:198658446-198660447(+)
Zm00001d013540::5:13944517-13946518(-)
Zm00001d037835::6:139204780-139206781(-)
Zm00001d008331::8:5500165-5502166(-)
Zm00001d002323::2:10209658-10211659(+)
Zm00001d051055::4:139226388-139228389(+)
Zm00001d037518::6:127910698-127912699(+)
Zm00001d007253::2:225747011-225749012(-)
Zm00001d008503::8:10654215-10656216(+)
Zm00001d037628::6:132319160-132321161(+)
Zm00001d015714::5:110433609-110435610(-)
Zm00001d047140::9:119766922-119768923(+)
Zm00001d016528::5:166527101-166529102(-)
Zm00001d040901::3:77300704-77302705(-)
Zm00001d034840::1:303630452-303632453(-)
Zm00001d012034::8:166901880-166903881(-)
Zm00001d020867::7:135071219-135073220(-)
Zm00001d045231::9:16734579-16736580(-)
Zm00001d031253::1:183878813-183880814(+)
Zm00001d036148::6:74546068-74548069(+)
Zm00001d014140::5:34017957-34019958(+)
Zm00001d052979::4:207069447-207071448(+)
Zm00001d045752::9:37136369-37138370(+)
Zm00001d030105::1:105947804-105949805(-)
Zm00001d028784::1:46377086-46379087(-)
Zm00001d006179::2:200780970-200782971(+)
Zm00001d037418::6:124946339-124948340(+)
Zm00001d009905::8:88706795-88708796(-)
Zm00001d042473::3:168822772-168824773(+)
Zm00001d024861::10:91042797-91044798(+)
Zm00001d030380::1:127552095-127554096(-)
Zm00001d016491::5:164557125-164559126(-)
Zm00001d038703::6:162997683-162999684(+)
Zm00001d040426::3:42865773-42867774(+)
Zm00001d040628::3:55025569-55027570(-)
Zm00001d025129::10:105675881-105677882(-)
Zm00001d021179::7:145105402-145107403(-)
Zm00001d008245::8:2493127-2495128(-)
Zm00001d031589::1:195606713-195608714(+)
Zm00001d027941::1:18021236-18023237(-)
Zm00001d005961::2:194014832-194016833(-)
Zm00001d022438::7:177704448-177706449(-)
Zm00001d017880::5:209501280-209503281(-)
Zm00001d017307::5:192248623-192250624(+)
Zm00001d040755::3:63753216-63755217(-)
Zm00001d028474::1:36146939-36148940(-)
Zm00001d043022::3:186813122-186815123(-)
Zm00001d043595::3:204591222-204593223(+)
Zm00001d019816::7:64643020-64645021(-)
Zm00001d016103::5:144629082-144631083(-)
Zm00001d036350::6:85119966-85121967(-)
Zm00001d033714::1:271995726-271997727(-)
Zm00001d034729::1:300850750-300852751(+)
Zm00001d028185::1:25737163-25739164(+)
Zm00001d050253::4:76526772-76528773(-)
Zm00001d003995::2:74392938-74394939(+)
Zm00001d016549::5:167011281-167013282(-)
Zm00001d020606::7:124626052-124628053(+)
Zm00001d007433::2:231619510-231621511(-)
Zm00001d053555::4:233901997-233903998(+)
Zm00001d011887::8:163951116-163953117(+)
Zm00001d033790::1:273756610-273758611(-)
Zm00001d011667::8:158091723-158093724(-)
Zm00001d006433::2:207988481-207990482(-)
Zm00001d007184::2:224066659-224068660(-)
Zm00001d020491::7:118718938-118720939(-)
Zm00001d010522::8:119109630-119111631(-)
Zm00001d011761::8:160951033-160953034(-)
Zm00001d033750::1:272780184-272782185(-)
Zm00001d033427::1:262670976-262672977(+)
Zm00001d045513::9:25065913-25067914(+)
Zm00001d049812::4:45786856-45788857(+)
Zm00001d044575::3:232164756-232166757(+)
Zm00001d001857::2:2013752-2015753(+)
Zm00001d037641::6:132668290-132670291(-)
Zm00001d036351::6:85230004-85232005(-)
Zm00001d039363::3:2607705-2609706(+)
Zm00001d028207::1:26346435-26348436(-)
Zm00001d034410::1:292175734-292177735(-)
Zm00001d013164::5:5676834-5678835(-)
Zm00001d038150::6:149491406-149493407(+)
Zm00001d032725::1:236252443-236254444(-)
Zm00001d029258::1:63929753-63931754(-)
Zm00001d053349::4:227108253-227110254(-)
Zm00001d046444::9:90218665-90220666(-)
Zm00001d052149::4:181207176-181209177(+)
Zm00001d042507::3:170095927-170097928(+)
Zm00001d038549::6:159753637-159755638(-)
Zm00001d013676::5:17053765-17055766(-)
Zm00001d042810::3:180843736-180845737(+)
Zm00001d007853::2:240958743-240960744(+)
Zm00001d041311::3:111538331-111540332(+)
Zm00001d021662::7:159484072-159486073(-)
Zm00001d044377::3:226461567-226463568(+)
Zm00001d039361::3:2566841-2568842(-)
Zm00001d043257::3:193490875-193492876(+)
```
