## Supplementary material for "A comprehensive map of preferentially located motifs reveals distinct proximal *cis*-regulatory elements in plants": TTTGACA_containing_gene_set.txt

```
#Occurences of TTTGACA between -33 and 116 (positions relative to the transcription start site)
#1009 sequences with TTTGACA in this interval
#4.00% of the sequences in promoter set with TTTGACA (set with 25199 sequences)
Zm00001d037270::6:118891065-118893066(+)
Zm00001d012296::8:172050037-172052038(+)
Zm00001d013361::5:9590724-9592725(-)
Zm00001d031093::1:176925597-176927598(-)
Zm00001d011813::8:161929425-161931426(+)
Zm00001d040204::3:32005365-32007366(-)
Zm00001d023795::10:21191243-21193244(+)
Zm00001d049075::4:14907669-14909670(-)
Zm00001d011243::8:144391222-144393223(-)
Zm00001d002479::2:13603288-13605289(+)
Zm00001d024605::10:80140137-80142138(-)
Zm00001d004885::2:146494848-146496849(+)
Zm00001d034710::1:300426235-300428236(-)
Zm00001d029657::1:81703856-81705857(-)
Zm00001d013483::5:12623394-12625395(-)
Zm00001d050438::4:88134946-88136947(+)
Zm00001d030368::1:126764056-126766057(+)
Zm00001d002020::2:4477822-4479823(+)
Zm00001d034286::1:288508323-288510324(+)
Zm00001d005030::2:154829503-154831504(+)
Zm00001d050950::4:133223517-133225518(-)
Zm00001d016333::5:157774194-157776195(-)
Zm00001d041265::3:109136558-109138559(+)
Zm00001d016892::5:179464995-179466996(+)
Zm00001d012049::8:167238571-167240572(-)
Zm00001d028579::1:39744723-39746724(+)
Zm00001d033830::1:275158505-275160506(+)
Zm00001d004887::2:146643787-146645788(-)
Zm00001d009129::8:38542553-38544554(+)
Zm00001d028625::1:41267597-41269598(+)
Zm00001d004088::2:81500986-81502987(-)
Zm00001d006948::2:220004056-220006057(-)
Zm00001d037876::6:140762130-140764131(-)
Zm00001d021480::7:153347177-153349178(+)
Zm00001d048376::9:155255127-155257128(+)
Zm00001d002827::2:23923819-23925820(+)
Zm00001d032537::1:229884360-229886361(+)
Zm00001d012079::8:167757839-167759840(+)
Zm00001d029797::1:87440942-87442943(+)
Zm00001d053954::4:244172063-244174064(+)
Zm00001d044452::3:228388199-228390200(+)
Zm00001d008641::8:15542669-15544670(+)
Zm00001d013507::5:12957835-12959836(+)
Zm00001d006297::2:204008112-204010113(+)
Zm00001d008642::8:15548788-15550789(-)
Zm00001d025235::10:110441414-110443415(-)
Zm00001d012660::8:178107753-178109754(+)
Zm00001d028348::1:31547498-31549499(+)
Zm00001d011760::8:160946618-160948619(-)
Zm00001d035818::6:52788907-52790908(-)
Zm00001d017172::5:187960939-187962940(-)
Zm00001d047078::9:117544560-117546561(+)
Zm00001d017094::5:185240474-185242475(-)
Zm00001d025020::10:99991256-99993257(+)
Zm00001d007839::2:240609485-240611486(-)
Zm00001d045631::9:29289639-29291640(-)
Zm00001d049371::4:28133887-28135888(-)
Zm00001d034627::1:298406475-298408476(+)
Zm00001d044821::9:3895508-3897509(+)
Zm00001d027458::1:5700179-5702180(+)
Zm00001d030968::1:169615471-169617472(-)
Zm00001d039240::3:383496-385497(-)
Zm00001d038311::6:154174461-154176462(+)
Zm00001d054012::4:245104413-245106414(+)
Zm00001d051261::4:151011819-151013820(+)
Zm00001d037260::6:118433442-118435443(-)
Zm00001d046611::9:98776952-98778953(-)
Zm00001d038003::6:144812392-144814393(+)
Zm00001d025081::10:102854285-102856286(+)
Zm00001d037268::6:118888590-118890591(-)
Zm00001d017029::5:183180612-183182613(-)
Zm00001d025714::10:127158788-127160789(+)
Zm00001d017340::5:193380918-193382919(-)
Zm00001d049359::4:27810605-27812606(-)
Zm00001d015857::5:126867229-126869230(-)
Zm00001d033546::1:266735815-266737816(+)
Zm00001d025134::10:105976897-105978898(-)
Zm00001d002019::2:4429876-4431877(+)
Zm00001d053093::4:213326569-213328570(+)
Zm00001d012278::8:171802445-171804446(-)
Zm00001d017338::5:193304760-193306761(+)
Zm00001d007757::2:239001008-239003009(-)
Zm00001d033541::1:266461160-266463161(+)
Zm00001d022604::7:180896908-180898909(-)
Zm00001d036880::6:105521732-105523733(+)
Zm00001d039189::6:172209973-172211974(-)
Zm00001d036739::6:99518657-99520658(-)
Zm00001d033655::1:269773915-269775916(+)
Zm00001d020297::7:104759109-104761110(+)
Zm00001d012632::8:177515900-177517901(+)
Zm00001d032999::1:246356753-246358754(-)
Zm00001d053300::4:224941230-224943231(+)
Zm00001d020622::7:125317621-125319622(-)
Zm00001d042363::3:163304978-163306979(-)
Zm00001d025249::10:111061722-111063723(-)
Zm00001d015497::5:93774103-93776104(+)
Zm00001d012142::8:168738620-168740621(-)
Zm00001d003788::2:59382863-59384864(-)
Zm00001d037784::6:137683675-137685676(-)
Zm00001d041072::3:95102749-95104750(-)
Zm00001d004517::2:116141346-116143347(-)
Zm00001d001953::2:3437457-3439458(+)
Zm00001d048620::4:1474146-1476147(+)
Zm00001d007965::2:244307412-244309413(-)
Zm00001d030685::1:152956206-152958207(+)
Zm00001d020956::7:137672466-137674467(+)
Zm00001d047317::9:126396718-126398719(+)
Zm00001d051104::4:142718582-142720583(-)
Zm00001d053960::4:244304282-244306283(-)
Zm00001d036575::6:93375250-93377251(-)
Zm00001d033886::1:277445804-277447805(+)
Zm00001d047596::9:136684209-136686210(+)
Zm00001d002626::2:17193098-17195099(-)
Zm00001d027705::1:11552486-11554487(+)
Zm00001d033985::1:280284881-280286882(-)
Zm00001d040852::3:71766696-71768697(+)
Zm00001d006533::2:210595506-210597507(-)
Zm00001d003679::2:53859569-53861570(+)
Zm00001d045752::9:37136369-37138370(+)
Zm00001d002844::2:24435279-24437280(-)
Zm00001d016824::5:177352770-177354771(+)
Zm00001d026572::10:148199414-148201415(+)
Zm00001d026520::10:147481385-147483386(-)
Zm00001d014655::5:57564768-57566769(+)
Zm00001d012587::8:176926735-176928736(+)
Zm00001d045739::9:36162201-36164202(+)
Zm00001d031518::1:192622093-192624094(-)
Zm00001d024656::10:82269025-82271026(+)
Zm00001d027769::1:13183133-13185134(-)
Zm00001d049070::4:14650960-14652961(+)
Zm00001d019844::7:68695817-68697818(+)
Zm00001d028905::1:50454512-50456513(-)
Zm00001d009609::8:72970807-72972808(-)
Zm00001d040693::3:58564701-58566702(-)
Zm00001d024895::10:93456206-93458207(+)
Zm00001d041568::3:127510696-127512697(+)
Zm00001d002772::2:22171326-22173327(-)
Zm00001d020751::7:131205804-131207805(+)
Zm00001d039719::3:12976778-12978779(+)
Zm00001d050054::4:62672480-62674481(-)
Zm00001d044669::3:234438634-234440635(+)
Zm00001d024373::10:67658571-67660572(-)
Zm00001d007145::2:223320773-223322774(+)
Zm00001d042712::3:177928213-177930214(-)
Zm00001d037626::6:132310937-132312938(-)
Zm00001d016810::5:176929634-176931635(-)
Zm00001d010782::8:127601267-127603268(+)
Zm00001d040981::3:87915186-87917187(-)
Zm00001d029114::1:58380291-58382292(-)
Zm00001d044619::3:233471005-233473006(+)
Zm00001d020428::7:113327413-113329414(-)
Zm00001d030559::1:143989226-143991227(+)
Zm00001d023824::10:23505552-23507553(+)
Zm00001d007446::2:231917076-231919077(+)
Zm00001d013420::5:10941608-10943609(-)
Zm00001d040613::3:53995018-53997019(+)
Zm00001d051464::4:159596177-159598178(-)
Zm00001d029958::1:96470349-96472350(-)
Zm00001d031136::1:179008846-179010847(+)
Zm00001d033857::1:276044237-276046238(+)
Zm00001d045882::9:45463030-45465031(-)
Zm00001d037375::6:123497288-123499289(+)
Zm00001d035028::6:2256165-2258166(+)
Zm00001d050146::4:69103599-69105600(-)
Zm00001d027523::1:7399081-7401082(-)
Zm00001d004358::2:106079583-106081584(+)
Zm00001d015509::5:94538833-94540834(+)
Zm00001d043693::3:207550259-207552260(+)
Zm00001d005831::2:190283220-190285221(+)
Zm00001d030106::1:106129014-106131015(-)
Zm00001d031004::1:172846947-172848948(+)
Zm00001d048487::9:157083467-157085468(-)
Zm00001d025750::10:128379295-128381296(-)
Zm00001d025185::10:108318067-108320068(-)
Zm00001d034731::1:300939079-300941080(+)
Zm00001d004322::2:103035106-103037107(-)
Zm00001d002975::2:28571314-28573315(+)
Zm00001d005656::2:182284614-182286615(-)
Zm00001d014761::5:61856653-61858654(+)
Zm00001d017564::5:199687147-199689148(+)
Zm00001d012128::8:168575541-168577542(-)
Zm00001d030096::1:105531725-105533726(-)
Zm00001d040621::3:54365305-54367306(-)
Zm00001d030777::1:159299458-159301459(-)
Zm00001d040125::3:28539567-28541568(-)
Zm00001d007938::2:243479225-243481226(-)
Zm00001d049547::4:34343704-34345705(-)
Zm00001d043358::3:197611150-197613151(+)
Zm00001d011611::8:155866258-155868259(-)
Zm00001d011299::8:146131002-146133003(-)
Zm00001d051814::4:170345602-170347603(-)
Zm00001d013951::5:26022290-26024291(-)
Zm00001d051678::4:166469477-166471478(+)
Zm00001d023682::10:15279218-15281219(-)
Zm00001d002275::2:9315866-9317867(-)
Zm00001d003035::2:30054142-30056143(-)
Zm00001d047679::9:139133065-139135066(-)
Zm00001d049348::4:27362906-27364907(+)
Zm00001d015184::5:78675541-78677542(+)
Zm00001d003216::2:36269762-36271763(-)
Zm00001d034493::1:294612903-294614904(+)
Zm00001d015627::5:102004770-102006771(+)
Zm00001d038451::6:157438306-157440307(+)
Zm00001d017988::5:211454210-211456211(+)
Zm00001d031083::1:176409141-176411142(+)
Zm00001d014615::5:55729935-55731936(-)
Zm00001d037766::6:136764687-136766688(-)
Zm00001d019733::7:54453071-54455072(+)
Zm00001d019462::7:34953161-34955162(+)
Zm00001d048826::4:6033997-6035998(+)
Zm00001d019856::7:70636667-70638668(+)
Zm00001d015170::5:78255874-78257875(-)
Zm00001d049354::4:27734435-27736436(+)
Zm00001d044641::3:233853935-233855936(-)
Zm00001d010367::8:111458740-111460741(-)
Zm00001d042394::3:164360274-164362275(+)
Zm00001d004896::2:147531349-147533350(+)
Zm00001d034314::1:289001745-289003746(-)
Zm00001d034191::1:286168901-286170902(+)
Zm00001d035157::6:7250443-7252444(-)
Zm00001d048085::9:149824338-149826339(-)
Zm00001d038553::6:159772568-159774569(+)
Zm00001d051320::4:153914842-153916843(+)
Zm00001d004498::2:115227197-115229198(+)
Zm00001d031575::1:195068334-195070335(-)
Zm00001d019111::7:17264720-17266721(-)
Zm00001d008188::8:747388-749389(-)
Zm00001d045800::9:39946702-39948703(-)
Zm00001d053193::4:219148847-219150848(-)
Zm00001d016825::5:177530081-177532082(+)
Zm00001d011396::8:149475257-149477258(-)
Zm00001d034623::1:298185165-298187166(-)
Zm00001d008215::8:1459263-1461264(+)
Zm00001d004552::2:117515881-117517882(+)
Zm00001d049260::4:23474623-23476624(+)
Zm00001d049091::4:15754944-15756945(-)
Zm00001d052602::4:194402727-194404728(+)
Zm00001d047404::9:129013123-129015124(+)
Zm00001d020900::7:135890362-135892363(+)
Zm00001d003511::2:46290958-46292959(+)
Zm00001d053259::4:222874185-222876186(-)
Zm00001d019804::7:63161752-63163753(+)
Zm00001d011366::8:148701296-148703297(+)
Zm00001d045525::9:25507699-25509700(+)
Zm00001d051652::4:165774799-165776800(+)
Zm00001d041007::3:89969631-89971632(-)
Zm00001d019186::7:20834257-20836258(-)
Zm00001d050836::4:125509229-125511230(+)
Zm00001d034690::1:300085307-300087308(-)
Zm00001d010700::8:124969623-124971624(-)
Zm00001d039873::3:17357063-17359064(+)
Zm00001d020296::7:104760160-104762161(-)
Zm00001d022622::7:181394649-181396650(-)
Zm00001d045509::9:25026313-25028314(+)
Zm00001d020183::7:98087656-98089657(+)
Zm00001d038712::6:163221923-163223924(-)
Zm00001d046017::9:55196778-55198779(+)
Zm00001d012525::8:176095318-176097319(-)
Zm00001d007502::2:233397503-233399504(-)
Zm00001d034180::1:285811935-285813936(+)
Zm00001d053283::4:223936514-223938515(-)
Zm00001d047366::9:127831604-127833605(+)
Zm00001d006846::2:217779714-217781715(+)
Zm00001d034903::1:305186378-305188379(+)
Zm00001d048442::9:156481636-156483637(+)
Zm00001d018250::5:217419611-217421612(-)
Zm00001d035608::6:36534430-36536431(-)
Zm00001d046802::9:106482480-106484481(+)
Zm00001d026521::10:147480344-147482345(+)
Zm00001d012810::5:687027-689028(-)
Zm00001d048114::9:150389828-150391829(-)
Zm00001d035039::6:2913690-2915691(+)
Zm00001d049809::4:45662907-45664908(+)
Zm00001d016082::5:143465475-143467476(-)
Zm00001d047898::9:144748933-144750934(-)
Zm00001d037497::6:127274245-127276246(-)
Zm00001d048825::4:6035016-6037017(-)
Zm00001d024613::10:80361688-80363689(+)
Zm00001d019803::7:62980983-62982984(+)
Zm00001d012894::5:1700825-1702826(+)
Zm00001d043093::3:189122251-189124252(-)
Zm00001d005104::2:158395341-158397342(-)
Zm00001d034824::1:303001013-303003014(+)
Zm00001d016860::5:178503459-178505460(+)
Zm00001d049352::4:27724460-27726461(+)
Zm00001d050552::4:99665453-99667454(+)
Zm00001d040766::3:64555660-64557661(-)
Zm00001d034713::1:300501485-300503486(+)
Zm00001d014876::5:66768129-66770130(+)
Zm00001d023810::10:22807947-22809948(-)
Zm00001d004815::2:140903183-140905184(+)
Zm00001d042141::3:153357329-153359330(-)
Zm00001d003347::2:41021206-41023207(+)
Zm00001d048142::9:150749582-150751583(+)
Zm00001d040581::3:51340851-51342852(-)
Zm00001d033620::1:269010883-269012884(+)
Zm00001d035211::6:10028683-10030684(+)
Zm00001d037712::6:134847144-134849145(+)
Zm00001d014391::5:44430677-44432678(-)
Zm00001d033094::1:250116612-250118613(+)
Zm00001d007092::2:222132389-222134390(-)
Zm00001d003118::2:32789721-32791722(-)
Zm00001d045958::9:49776466-49778467(-)
Zm00001d049873::4:49839290-49841291(+)
Zm00001d002859::2:24839170-24841171(+)
Zm00001d046592::9:97668226-97670227(+)
Zm00001d054016::4:245186133-245188134(+)
Zm00001d042868::3:182503991-182505992(+)
Zm00001d004343::2:105203989-105205990(-)
Zm00001d024059::10:40713939-40715940(+)
Zm00001d019160::7:19593676-19595677(-)
Zm00001d021120::7:143204280-143206281(-)
Zm00001d003502::2:46154829-46156830(+)
Zm00001d044746::9:1054860-1056861(-)
Zm00001d006895::2:218755568-218757569(-)
Zm00001d037297::6:119867859-119869860(+)
Zm00001d038126::6:148783438-148785439(+)
Zm00001d022354::7:176070627-176072628(-)
Zm00001d002032::2:4805775-4807776(-)
Zm00001d042779::3:179445321-179447322(+)
Zm00001d037756::6:136398133-136400134(+)
Zm00001d026319::10:143557319-143559320(+)
Zm00001d019260::7:24522785-24524786(+)
Zm00001d022033::7:168321523-168323524(+)
Zm00001d041504::3:124543303-124545304(-)
Zm00001d035841::6:54770696-54772697(+)
Zm00001d004105::2:83175330-83177331(-)
Zm00001d039670::3:11504468-11506469(-)
Zm00001d028284::1:29161999-29164000(+)
Zm00001d002650::2:18184684-18186685(-)
Zm00001d005944::2:193503318-193505319(-)
Zm00001d021859::7:164646745-164648746(+)
Zm00001d025296::10:113111097-113113098(-)
Zm00001d016602::5:169614210-169616211(+)
Zm00001d010599::8:121490362-121492363(+)
Zm00001d044511::3:230422409-230424410(+)
Zm00001d007755::2:238912006-238914007(-)
Zm00001d023606::10:11856688-11858689(+)
Zm00001d010422::8:114405523-114407524(+)
Zm00001d009649::8:74317938-74319939(+)
Zm00001d032736::1:236831603-236833604(+)
Zm00001d053881::4:242879077-242881078(+)
Zm00001d033901::1:278090545-278092546(-)
Zm00001d003187::2:35033757-35035758(+)
Zm00001d050482::4:91989824-91991825(-)
Zm00001d053194::4:219167633-219169634(-)
Zm00001d008391::8:7136730-7138731(-)
Zm00001d025943::10:134294350-134296351(-)
Zm00001d013738::5:18987725-18989726(-)
Zm00001d002661::2:18651995-18653996(-)
Zm00001d029370::1:67915060-67917061(-)
Zm00001d015887::5:129135927-129137928(-)
Zm00001d052027::4:176842782-176844783(-)
Zm00001d034015::1:281231711-281233712(-)
Zm00001d011616::8:156077621-156079622(+)
Zm00001d047143::9:120015250-120017251(+)
Zm00001d020582::7:123670294-123672295(+)
Zm00001d045261::9:17412093-17414094(-)
Zm00001d032937::1:244095328-244097329(+)
Zm00001d048542::9:158271558-158273559(-)
Zm00001d049163::4:18561995-18563996(+)
Zm00001d003012::2:29396883-29398884(+)
Zm00001d017593::5:201048342-201050343(-)
Zm00001d021966::7:167229484-167231485(-)
Zm00001d036855::6:104126121-104128122(+)
Zm00001d017336::5:193244250-193246251(+)
Zm00001d002178::2:7304064-7306065(-)
Zm00001d046613::9:98845008-98847009(-)
Zm00001d032685::1:234346676-234348677(+)
Zm00001d045627::9:29256935-29258936(+)
Zm00001d035048::6:3085229-3087230(+)
Zm00001d034701::1:300248511-300250512(-)
Zm00001d013390::5:10259969-10261970(+)
Zm00001d009512::8:68436815-68438816(+)
Zm00001d031173::1:180743782-180745783(-)
Zm00001d042943::3:184609389-184611390(+)
Zm00001d035680::6:40863818-40865819(-)
Zm00001d043150::3:190205742-190207743(+)
Zm00001d007633::2:236563496-236565497(+)
Zm00001d033635::1:269330267-269332268(+)
Zm00001d008467::8:9609001-9611002(+)
Zm00001d015002::5:71943221-71945222(+)
Zm00001d036601::6:94184221-94186222(+)
Zm00001d033304::1:258180510-258182511(+)
Zm00001d033926::1:278713021-278715022(-)
Zm00001d015747::5:115881489-115883490(+)
Zm00001d035008::6:1587849-1589850(+)
Zm00001d013435::5:11330411-11332412(-)
Zm00001d044458::3:228691265-228693266(+)
Zm00001d037975::6:143930046-143932047(+)
Zm00001d021676::7:159795568-159797569(-)
Zm00001d028054::1:21773444-21775445(-)
Zm00001d025715::10:127298999-127301000(-)
Zm00001d041343::3:113593765-113595766(-)
Zm00001d021140::7:143876736-143878737(-)
Zm00001d029375::1:68098173-68100174(-)
Zm00001d038368::6:155636766-155638767(+)
Zm00001d006861::2:218039854-218041855(+)
Zm00001d011152::8:140851841-140853842(+)
Zm00001d048345::9:154817619-154819620(-)
Zm00001d030751::1:158116505-158118506(+)
Zm00001d007758::2:239002100-239004101(+)
Zm00001d042863::3:182290030-182292031(+)
Zm00001d014516::5:51297181-51299182(-)
Zm00001d038676::6:162391071-162393072(-)
Zm00001d024270::10:60605689-60607690(-)
Zm00001d006700::2:214677169-214679170(-)
Zm00001d046916::9:110413744-110415745(+)
Zm00001d005561::2:178518327-178520328(+)
Zm00001d052991::4:207879056-207881057(-)
Zm00001d015183::5:78676570-78678571(-)
Zm00001d045114::9:13156242-13158243(-)
Zm00001d025705::10:126855304-126857305(+)
Zm00001d014749::5:61283807-61285808(+)
Zm00001d053984::4:244596837-244598838(-)
Zm00001d002236::2:8477625-8479626(-)
Zm00001d027976::1:19025158-19027159(-)
Zm00001d015414::5:89129056-89131057(-)
Zm00001d048323::9:154488737-154490738(-)
Zm00001d037615::6:131884055-131886056(+)
Zm00001d044502::3:230006606-230008607(-)
Zm00001d027588::1:8556729-8558730(-)
Zm00001d043441::3:199987048-199989049(-)
Zm00001d024894::10:93461923-93463924(-)
Zm00001d012474::8:175161147-175163148(+)
Zm00001d054013::4:245165597-245167598(-)
Zm00001d011685::8:158632442-158634443(+)
Zm00001d013933::5:25176302-25178303(+)
Zm00001d034373::1:291110321-291112322(+)
Zm00001d042848::3:181945505-181947506(+)
Zm00001d017489::5:197378485-197380486(-)
Zm00001d012679::8:178501965-178503966(-)
Zm00001d036138::6:74178077-74180078(+)
Zm00001d012821::5:903614-905615(-)
Zm00001d022432::7:177639197-177641198(-)
Zm00001d040720::3:59859751-59861752(-)
Zm00001d035601::6:36078825-36080826(+)
Zm00001d007799::2:239864267-239866268(+)
Zm00001d038376::6:155910575-155912576(-)
Zm00001d017962::5:210954390-210956391(-)
Zm00001d025491::10:120504360-120506361(-)
Zm00001d014458::5:48266072-48268073(-)
Zm00001d022125::7:170845839-170847840(-)
Zm00001d029397::1:68937738-68939739(-)
Zm00001d017181::5:188173143-188175144(-)
Zm00001d034565::1:296462760-296464761(+)
Zm00001d053846::4:242168572-242170573(+)
Zm00001d045867::9:44714205-44716206(-)
Zm00001d002358::2:10779710-10781711(+)
Zm00001d050607::4:103734742-103736743(-)
Zm00001d037272::6:118952837-118954838(+)
Zm00001d004143::2:86092214-86094215(+)
Zm00001d052067::4:178303439-178305440(+)
Zm00001d015037::5:72933299-72935300(+)
Zm00001d021672::7:159694058-159696059(-)
Zm00001d042952::3:184728376-184730377(+)
Zm00001d051447::4:158958021-158960022(-)
Zm00001d029270::1:64402602-64404603(+)
Zm00001d003435::2:44316115-44318116(-)
Zm00001d032666::1:233658382-233660383(-)
Zm00001d005072::2:157223017-157225018(+)
Zm00001d002154::2:6867695-6869696(+)
Zm00001d012941::5:2278172-2280173(-)
Zm00001d037722::6:135229558-135231559(+)
Zm00001d037395::6:124283717-124285718(-)
Zm00001d037199::6:115497865-115499866(-)
Zm00001d040974::3:87046439-87048440(+)
Zm00001d017709::5:204808073-204810074(-)
Zm00001d050845::4:126546232-126548233(+)
Zm00001d052832::4:202129642-202131643(+)
Zm00001d053561::4:234200537-234202538(-)
Zm00001d006844::2:217762576-217764577(+)
Zm00001d050051::4:62593260-62595261(-)
Zm00001d041282::3:110288636-110290637(+)
Zm00001d044033::3:217281655-217283656(-)
Zm00001d044844::9:4960923-4962924(+)
Zm00001d014003::5:28277872-28279873(-)
Zm00001d036495::6:90595757-90597758(-)
Zm00001d029839::1:89566991-89568992(-)
Zm00001d043653::3:206091665-206093666(+)
Zm00001d030154::1:109216661-109218662(+)
Zm00001d040842::3:70149970-70151971(+)
Zm00001d046719::9:103321767-103323768(+)
Zm00001d046226::9:73242761-73244762(+)
Zm00001d051932::4:174803762-174805763(-)
Zm00001d020786::7:132650991-132652992(-)
Zm00001d038065::6:146728200-146730201(+)
Zm00001d012005::8:166374772-166376773(-)
Zm00001d052944::4:205743534-205745535(+)
Zm00001d039989::3:21876277-21878278(+)
Zm00001d041035::3:92263998-92265999(-)
Zm00001d038184::6:150822054-150824055(+)
Zm00001d043551::3:203612687-203614688(-)
Zm00001d053976::4:244545443-244547444(+)
Zm00001d034073::1:283192229-283194230(+)
Zm00001d047984::9:147156948-147158949(-)
Zm00001d003949::2:71577619-71579620(+)
Zm00001d047498::9:132738401-132740402(+)
Zm00001d002933::2:27116507-27118508(-)
Zm00001d029349::1:66850416-66852417(+)
Zm00001d006204::2:201770324-201772325(-)
Zm00001d026143::10:139607551-139609552(-)
Zm00001d025727::10:127666898-127668899(+)
Zm00001d042511::3:170270781-170272782(-)
Zm00001d006590::2:211721178-211723179(+)
Zm00001d009883::8:87299877-87301878(+)
Zm00001d029139::1:60185527-60187528(+)
Zm00001d041432::3:119219677-119221678(-)
Zm00001d029529::1:74920721-74922722(-)
Zm00001d015759::5:116971351-116973352(+)
Zm00001d011124::8:139736228-139738229(-)
Zm00001d042381::3:163977526-163979527(+)
Zm00001d036714::6:98446911-98448912(-)
Zm00001d031642::1:197130577-197132578(-)
Zm00001d037427::6:125222560-125224561(-)
Zm00001d044525::3:230870418-230872419(-)
Zm00001d043347::3:197312721-197314722(+)
Zm00001d016049::5:141519569-141521570(-)
Zm00001d043892::3:213244654-213246655(-)
Zm00001d010190::8:103460156-103462157(-)
Zm00001d029454::1:71436671-71438672(-)
Zm00001d032761::1:237513892-237515893(+)
Zm00001d024510::10:74928691-74930692(+)
Zm00001d029486::1:72786479-72788480(-)
Zm00001d020532::7:121212532-121214533(+)
Zm00001d016064::5:142465885-142467886(+)
Zm00001d015817::5:123619007-123621008(+)
Zm00001d045376::9:20053100-20055101(+)
Zm00001d042862::3:182291069-182293070(-)
Zm00001d050741::4:120377084-120379085(+)
Zm00001d031415::1:189361621-189363622(-)
Zm00001d026071::10:137672646-137674647(+)
Zm00001d042661::3:175807786-175809787(+)
Zm00001d018366::5:219236925-219238926(+)
Zm00001d014460::5:48327873-48329874(+)
Zm00001d021295::7:148148106-148150107(-)
Zm00001d039698::3:12379417-12381418(-)
Zm00001d052735::4:199343526-199345527(-)
Zm00001d010697::8:124868972-124870973(-)
Zm00001d013223::5:6719007-6721008(+)
Zm00001d048789::4:5575949-5577950(-)
Zm00001d026376::10:144635062-144637063(-)
Zm00001d020902::7:136125107-136127108(-)
Zm00001d030573::1:144877711-144879712(-)
Zm00001d051644::4:165587927-165589928(+)
Zm00001d041384::3:115239113-115241114(-)
Zm00001d053906::4:243391949-243393950(-)
Zm00001d039265::3:825867-827868(-)
Zm00001d036771::6:100196199-100198200(+)
Zm00001d001895::2:2499456-2501457(+)
Zm00001d035797::6:50382670-50384671(+)
Zm00001d048701::4:3508033-3510034(+)
Zm00001d017609::5:201461784-201463785(+)
Zm00001d043611::3:205135321-205137322(+)
Zm00001d028900::1:50158526-50160527(-)
Zm00001d031743::1:200574949-200576950(-)
Zm00001d036798::6:101219738-101221739(+)
Zm00001d021169::7:144830508-144832509(-)
Zm00001d011762::8:161002348-161004349(+)
Zm00001d049254::4:22960066-22962067(-)
Zm00001d052442::4:190117680-190119681(+)
Zm00001d046864::9:108495903-108497904(-)
Zm00001d021651::7:159108157-159110158(-)
Zm00001d035647::6:38174220-38176221(-)
Zm00001d009865::8:85756049-85758050(+)
Zm00001d028783::1:46333545-46335546(-)
Zm00001d011788::8:161620681-161622682(-)
Zm00001d037531::6:128395303-128397304(-)
Zm00001d042393::3:164361337-164363338(-)
Zm00001d018390::5:219925288-219927289(-)
Zm00001d007093::2:222131963-222133964(+)
Zm00001d004452::2:113082682-113084683(-)
Zm00001d017383::5:193955265-193957266(-)
Zm00001d031811::1:202552872-202554873(+)
Zm00001d011825::8:162157085-162159086(+)
Zm00001d024874::10:91750839-91752840(+)
Zm00001d034915::1:305487678-305489679(-)
Zm00001d015481::5:92809680-92811681(+)
Zm00001d008997::8:29236940-29238941(-)
Zm00001d036635::6:95865213-95867214(-)
Zm00001d025039::10:101000184-101002185(-)
Zm00001d014039::5:30287481-30289482(+)
Zm00001d032970::1:245045835-245047836(-)
Zm00001d036476::6:89545376-89547377(+)
Zm00001d015568::5:98404162-98406163(-)
Zm00001d021907::7:165741627-165743628(+)
Zm00001d045652::9:31127471-31129472(+)
Zm00001d017644::5:202969946-202971947(-)
Zm00001d016787::5:175970047-175972048(+)
Zm00001d047507::9:133048448-133050449(+)
Zm00001d029567::1:76612395-76614396(+)
Zm00001d032238::1:218365543-218367544(-)
Zm00001d024337::10:65390073-65392074(-)
Zm00001d021956::7:167087940-167089941(+)
Zm00001d047637::9:137800230-137802231(+)
Zm00001d009327::8:56286577-56288578(-)
Zm00001d044390::3:226836068-226838069(+)
Zm00001d042463::3:168521079-168523080(-)
Zm00001d038144::6:149271578-149273579(+)
Zm00001d045311::9:18787225-18789226(+)
Zm00001d035226::6:15066454-15068455(+)
Zm00001d006640::2:213257621-213259622(-)
Zm00001d042482::3:169070072-169072073(+)
Zm00001d047110::9:118919497-118921498(-)
Zm00001d020972::7:138222055-138224056(+)
Zm00001d006486::2:209689225-209691226(-)
Zm00001d045707::9:34570834-34572835(-)
Zm00001d016146::5:146874394-146876395(-)
Zm00001d021279::7:147726366-147728367(-)
Zm00001d046200::9:71539198-71541199(+)
Zm00001d025495::10:120565089-120567090(+)
Zm00001d030518::1:140873582-140875583(+)
Zm00001d040769::3:64638053-64640054(+)
Zm00001d050121::4:67399132-67401133(+)
Zm00001d053991::4:244776705-244778706(+)
Zm00001d053284::4:224034102-224036103(+)
Zm00001d051014::4:136925571-136927572(+)
Zm00001d011519::8:153387710-153389711(-)
Zm00001d026628::10:149175640-149177641(+)
Zm00001d018890::7:8477838-8479839(-)
Zm00001d018292::5:218055027-218057028(-)
Zm00001d049614::4:37639661-37641662(+)
Zm00001d002110::2:6041138-6043139(+)
Zm00001d046645::9:100363663-100365664(+)
Zm00001d012033::8:166842160-166844161(-)
Zm00001d020292::7:104440055-104442056(+)
Zm00001d012996::5:2884865-2886866(+)
Zm00001d003121::2:32866438-32868439(-)
Zm00001d022383::7:176513273-176515274(-)
Zm00001d017831::5:208056045-208058046(+)
Zm00001d050655::4:112403975-112405976(+)
Zm00001d051211::4:148732907-148734908(-)
Zm00001d052243::4:184467078-184469079(-)
Zm00001d031778::1:201513767-201515768(+)
Zm00001d033558::1:267130650-267132651(+)
Zm00001d046717::9:103209996-103211997(+)
Zm00001d047428::9:129719029-129721030(+)
Zm00001d003934::2:70026410-70028411(-)
Zm00001d021993::7:167642272-167644273(+)
Zm00001d030127::1:107761466-107763467(+)
Zm00001d013151::5:5451972-5453973(+)
Zm00001d023868::10:25593989-25595990(+)
Zm00001d031961::1:208048857-208050858(+)
Zm00001d051459::4:159423849-159425850(+)
Zm00001d039416::3:3820018-3822019(+)
Zm00001d006854::2:217960932-217962933(+)
Zm00001d006752::2:215861449-215863450(+)
Zm00001d043935::3:214159058-214161059(+)
Zm00001d044457::3:228662557-228664558(+)
Zm00001d028500::1:37239898-37241899(+)
Zm00001d023560::10:10217233-10219234(+)
Zm00001d014135::5:33671605-33673606(-)
Zm00001d022582::7:180321469-180323470(+)
Zm00001d031593::1:195678057-195680058(-)
Zm00001d001882::2:2320741-2322742(+)
Zm00001d036418::6:87645845-87647846(-)
Zm00001d049291::4:24639575-24641576(-)
Zm00001d044665::3:234416047-234418048(-)
Zm00001d043374::3:198032815-198034816(-)
Zm00001d019665::7:49003810-49005811(+)
Zm00001d027490::1:6425591-6427592(+)
Zm00001d007172::2:223799592-223801593(+)
Zm00001d019262::7:24653893-24655894(+)
Zm00001d017347::5:193473014-193475015(+)
Zm00001d015292::5:82968587-82970588(+)
Zm00001d041006::3:89810452-89812453(-)
Zm00001d023904::10:27311848-27313849(+)
Zm00001d046381::9:85599471-85601472(+)
Zm00001d002685::2:19211493-19213494(+)
Zm00001d017818::5:207637367-207639368(+)
Zm00001d035215::6:10272233-10274234(+)
Zm00001d046884::9:108832430-108834431(-)
Zm00001d024348::10:65985233-65987234(-)
Zm00001d035559::6:33093350-33095351(+)
Zm00001d036835::6:103311426-103313427(+)
Zm00001d038199::6:151390493-151392494(-)
Zm00001d009498::8:67474332-67476333(+)
Zm00001d031262::1:184232169-184234170(+)
Zm00001d009122::8:37719525-37721526(-)
Zm00001d033788::1:273744274-273746275(+)
Zm00001d011748::8:160705336-160707337(+)
Zm00001d037546::6:128909149-128911150(-)
Zm00001d005053::2:156306463-156308464(+)
Zm00001d048209::9:152521348-152523349(+)
Zm00001d009423::8:63772485-63774486(-)
Zm00001d019644::7:47871564-47873565(-)
Zm00001d049528::4:33285733-33287734(+)
Zm00001d023979::10:33920636-33922637(+)
Zm00001d001798::2:1083718-1085719(-)
Zm00001d007302::2:227312081-227314082(+)
Zm00001d037120::6:113000012-113002013(+)
Zm00001d028093::1:22733765-22735766(+)
Zm00001d037448::6:125638260-125640261(+)
Zm00001d032857::1:240407623-240409624(-)
Zm00001d050168::4:70221161-70223162(-)
Zm00001d036530::6:91285261-91287262(-)
Zm00001d008173::8:175809-177810(+)
Zm00001d029874::1:91284815-91286816(-)
Zm00001d027539::1:7842825-7844826(+)
Zm00001d043895::3:213253503-213255504(-)
Zm00001d003319::2:40119359-40121360(-)
Zm00001d029318::1:65780643-65782644(+)
Zm00001d020572::7:122850946-122852947(-)
Zm00001d048665::4:2989185-2991186(-)
Zm00001d034277::1:288353063-288355064(-)
Zm00001d003717::2:56262007-56264008(+)
Zm00001d008509::8:10980679-10982680(+)
Zm00001d001885::2:2465973-2467974(-)
Zm00001d018086::5:213976891-213978892(-)
Zm00001d036440::6:88672107-88674108(-)
Zm00001d048029::9:148368929-148370930(-)
Zm00001d022523::7:179321126-179323127(+)
Zm00001d019335::7:28399380-28401381(+)
Zm00001d005251::2:165786865-165788866(-)
Zm00001d011662::8:157820676-157822677(-)
Zm00001d037163::6:114531418-114533419(-)
Zm00001d016990::5:182158364-182160365(-)
Zm00001d018038::5:212635527-212637528(-)
Zm00001d044103::3:219258380-219260381(+)
Zm00001d043305::3:195355434-195357435(+)
Zm00001d014013::5:28633409-28635410(+)
Zm00001d038530::6:159371492-159373493(-)
Zm00001d036107::6:72486727-72488728(-)
Zm00001d017920::5:210111806-210113807(-)
Zm00001d019339::7:28577809-28579810(+)
Zm00001d053350::4:227163937-227165938(-)
Zm00001d005432::2:173780386-173782387(+)
Zm00001d037921::6:142015499-142017500(-)
Zm00001d021899::7:165628930-165630931(-)
Zm00001d018884::7:8343108-8345109(+)
Zm00001d023475::10:6849374-6851375(+)
Zm00001d035558::6:33060438-33062439(+)
Zm00001d030131::1:108192221-108194222(+)
Zm00001d047063::9:117059765-117061766(-)
Zm00001d050091::4:65310382-65312383(-)
Zm00001d039166::6:171613456-171615457(+)
Zm00001d028398::1:33454304-33456305(-)
Zm00001d006849::2:217796418-217798419(+)
Zm00001d019075::7:15408359-15410360(-)
Zm00001d050827::4:125018559-125020560(-)
Zm00001d002828::2:24005572-24007573(-)
Zm00001d028076::1:22090600-22092601(+)
Zm00001d005247::2:165584236-165586237(+)
Zm00001d037749::6:136320770-136322771(+)
Zm00001d035802::6:50789948-50791949(-)
Zm00001d019350::7:29355755-29357756(+)
Zm00001d008869::8:23361374-23363375(+)
Zm00001d053542::4:233522442-233524443(-)
Zm00001d012514::8:175886078-175888079(+)
Zm00001d051315::4:153337315-153339316(-)
Zm00001d019089::7:15823310-15825311(-)
Zm00001d023416::10:5081581-5083582(-)
Zm00001d052062::4:178178766-178180767(-)
Zm00001d010257::8:106418298-106420299(-)
Zm00001d045504::9:24830211-24832212(+)
Zm00001d017806::5:207371875-207373876(-)
Zm00001d016059::5:141986092-141988093(+)
Zm00001d014379::5:43730829-43732830(+)
Zm00001d053830::4:241978302-241980303(+)
Zm00001d024057::10:40371438-40373439(+)
Zm00001d045047::9:10989027-10991028(+)
Zm00001d025640::10:124759448-124761449(+)
Zm00001d020838::7:134393301-134395302(-)
Zm00001d027427::1:5097639-5099640(-)
Zm00001d031970::1:208242070-208244071(+)
Zm00001d016166::5:148206666-148208667(+)
Zm00001d052677::4:197012324-197014325(+)
Zm00001d051677::4:166469288-166471289(-)
Zm00001d010773::8:127461298-127463299(+)
Zm00001d042183::3:155338424-155340425(-)
Zm00001d028248::1:27965366-27967367(+)
Zm00001d006050::2:196557129-196559130(+)
Zm00001d036783::6:100790250-100792251(-)
Zm00001d053901::4:243352597-243354598(+)
Zm00001d008531::8:11931345-11933346(+)
Zm00001d020344::7:108010938-108012939(-)
Zm00001d021791::7:163078333-163080334(+)
Zm00001d016351::5:158824870-158826871(+)
Zm00001d008726::8:17929193-17931194(+)
Zm00001d019162::7:19624329-19626330(-)
Zm00001d010170::8:102779062-102781063(+)
Zm00001d037714::6:134993535-134995536(-)
Zm00001d041839::3:140029324-140031325(-)
Zm00001d044672::3:234549274-234551275(-)
Zm00001d010064::8:98036765-98038766(+)
Zm00001d008789::8:20245982-20247983(+)
Zm00001d030333::1:122962352-122964353(+)
Zm00001d007542::2:234340667-234342668(+)
Zm00001d006147::2:199729475-199731476(-)
Zm00001d020236::7:101643689-101645690(+)
Zm00001d045876::9:45288564-45290565(-)
Zm00001d039469::3:5150209-5152210(-)
Zm00001d030680::1:152722977-152724978(+)
Zm00001d001959::2:3549431-3551432(-)
Zm00001d003313::2:39857560-39859561(-)
Zm00001d004794::2:139749457-139751458(+)
Zm00001d031835::1:203192134-203194135(-)
Zm00001d033393::1:261673473-261675474(+)
Zm00001d009868::8:86004660-86006661(+)
Zm00001d003089::2:31853752-31855753(-)
Zm00001d018796::7:5385055-5387056(+)
Zm00001d017525::5:198705388-198707389(+)
Zm00001d013469::5:12355304-12357305(-)
Zm00001d051980::4:175834684-175836685(-)
Zm00001d022562::7:180069189-180071190(+)
Zm00001d012856::5:1127922-1129923(+)
Zm00001d036428::6:88156436-88158437(-)
Zm00001d031925::1:206933997-206935998(-)
Zm00001d008975::8:27988595-27990596(+)
Zm00001d045919::9:47242370-47244371(-)
Zm00001d031233::1:182945673-182947674(+)
Zm00001d019659::7:48428159-48430160(+)
Zm00001d041013::3:90295550-90297551(+)
Zm00001d028593::1:40168303-40170304(-)
Zm00001d003520::2:46551078-46553079(+)
Zm00001d003861::2:63429722-63431723(+)
Zm00001d020261::7:102760401-102762402(+)
Zm00001d051703::4:167219760-167221761(+)
Zm00001d042643::3:175226104-175228105(-)
Zm00001d016008::5:139155519-139157520(-)
Zm00001d023239::10:1248042-1250043(-)
Zm00001d048513::9:157609004-157611005(-)
Zm00001d010521::8:119049574-119051575(-)
Zm00001d015682::5:106606185-106608186(+)
Zm00001d022526::7:179347453-179349454(+)
Zm00001d020404::7:111768458-111770459(+)
Zm00001d009482::8:66859501-66861502(+)
Zm00001d032373::1:224243274-224245275(+)
Zm00001d038637::6:161440863-161442864(+)
Zm00001d034238::1:287574998-287576999(-)
Zm00001d049490::4:32208973-32210974(+)
Zm00001d006328::2:204819764-204821765(-)
Zm00001d053113::4:214318934-214320935(-)
Zm00001d028333::1:31060602-31062603(+)
Zm00001d053716::4:239766086-239768087(+)
Zm00001d009814::8:82750164-82752165(+)
Zm00001d022479::7:178452302-178454303(+)
Zm00001d028083::1:22221065-22223066(-)
Zm00001d020209::7:100247062-100249063(-)
Zm00001d009329::8:56606033-56608034(+)
Zm00001d043753::3:209097219-209099220(+)
Zm00001d029272::1:64479264-64481265(-)
Zm00001d039555::3:7935093-7937094(-)
Zm00001d005164::2:161923184-161925185(+)
Zm00001d037498::6:127317161-127319162(+)
Zm00001d012595::8:177030939-177032940(-)
Zm00001d013206::5:6575431-6577432(-)
Zm00001d005995::2:194930208-194932209(-)
Zm00001d036080::6:71040878-71042879(-)
Zm00001d051349::4:155453364-155455365(-)
Zm00001d043294::3:194899326-194901327(-)
Zm00001d002216::2:8326698-8328699(-)
Zm00001d026544::10:147963146-147965147(+)
Zm00001d012373::8:173136354-173138355(+)
Zm00001d011536::8:153752654-153754655(+)
Zm00001d009311::8:54148582-54150583(-)
Zm00001d023499::10:7378824-7380825(-)
Zm00001d032854::1:240357881-240359882(-)
Zm00001d041648::3:131577084-131579085(-)
Zm00001d034212::1:286896283-286898284(-)
Zm00001d047763::9:141271694-141273695(-)
Zm00001d047688::9:139358101-139360102(+)
Zm00001d011411::8:149800196-149802197(-)
Zm00001d015486::5:93126594-93128595(+)
Zm00001d019124::7:18112901-18114902(-)
Zm00001d004807::2:140592272-140594273(-)
Zm00001d039105::6:170119951-170121952(-)
Zm00001d017522::5:198606146-198608147(-)
Zm00001d013549::5:14085548-14087549(-)
Zm00001d014608::5:55122765-55124766(-)
Zm00001d047683::9:139191790-139193791(+)
Zm00001d018613::7:869706-871707(+)
Zm00001d032214::1:217342851-217344852(-)
Zm00001d025193::10:108472690-108474691(-)
Zm00001d032733::1:236522213-236524214(+)
Zm00001d029741::1:84864640-84866641(+)
Zm00001d018155::5:215687698-215689699(-)
Zm00001d039378::3:2793425-2795426(-)
Zm00001d008460::8:9328109-9330110(+)
Zm00001d012751::8:179769265-179771266(-)
Zm00001d010702::8:124972533-124974534(+)
Zm00001d040126::3:28538408-28540409(+)
Zm00001d008544::8:12498659-12500660(+)
Zm00001d017874::5:209350889-209352890(+)
Zm00001d051879::4:173235281-173237282(+)
Zm00001d045159::9:14624155-14626156(+)
Zm00001d023987::10:34452377-34454378(+)
Zm00001d033233::1:255289801-255291802(-)
Zm00001d017843::5:208580130-208582131(+)
Zm00001d050508::4:94918888-94920889(+)
Zm00001d036790::6:100940858-100942859(+)
Zm00001d008429::8:8453445-8455446(+)
Zm00001d018368::5:219314283-219316284(-)
Zm00001d040550::3:49052482-49054483(-)
Zm00001d002139::2:6551371-6553372(-)
Zm00001d023899::10:27171147-27173148(-)
Zm00001d049703::4:40647672-40649673(-)
Zm00001d036002::6:65318051-65320052(+)
Zm00001d045158::9:14625254-14627255(-)
Zm00001d041656::3:132166299-132168300(+)
Zm00001d014241::5:37769592-37771593(-)
Zm00001d039533::3:7444884-7446885(+)
Zm00001d002704::2:19806573-19808574(+)
Zm00001d047208::9:121995827-121997828(+)
Zm00001d002385::2:11638231-11640232(-)
Zm00001d021682::7:159938479-159940480(-)
Zm00001d021731::7:161605305-161607306(+)
Zm00001d052153::4:181429413-181431414(-)
Zm00001d020108::7:92394510-92396511(+)
Zm00001d021183::7:145177986-145179987(+)
Zm00001d023305::10:2594021-2596022(-)
Zm00001d019693::7:51236011-51238012(-)
Zm00001d030102::1:105806058-105808059(+)
Zm00001d042487::3:169302829-169304830(+)
Zm00001d034718::1:300615132-300617133(-)
Zm00001d013389::5:10261034-10263035(-)
Zm00001d009287::8:52298911-52300912(+)
Zm00001d021446::7:152370878-152372879(+)
Zm00001d048413::9:155826463-155828464(-)
Zm00001d028002::1:19959582-19961583(+)
Zm00001d018936::7:9657399-9659400(+)
Zm00001d021649::7:159066837-159068838(-)
Zm00001d003637::2:51282140-51284141(+)
Zm00001d053134::4:215434169-215436170(+)
Zm00001d024421::10:70311178-70313179(+)
Zm00001d006142::2:199698667-199700668(-)
Zm00001d038830::6:165361825-165363826(+)
Zm00001d025573::10:122707364-122709365(+)
Zm00001d048153::9:151003677-151005678(+)
Zm00001d052765::4:200041849-200043850(-)
Zm00001d035833::6:54110457-54112458(+)
Zm00001d047850::9:143393514-143395515(-)
Zm00001d043071::3:188319147-188321148(+)
Zm00001d030870::1:164367796-164369797(-)
Zm00001d033657::1:269825155-269827156(+)
Zm00001d019679::7:50546646-50548647(+)
Zm00001d016257::5:153888382-153890383(+)
Zm00001d005200::2:163305489-163307490(-)
Zm00001d020185::7:98427130-98429131(+)
Zm00001d014080::5:31724506-31726507(+)
Zm00001d049965::4:56194771-56196772(-)
Zm00001d028925::1:51729901-51731902(-)
Zm00001d048218::9:152656588-152658589(-)
Zm00001d041173::3:102056620-102058621(-)
Zm00001d039824::3:15917477-15919478(+)
Zm00001d028122::1:23498576-23500577(-)
Zm00001d049606::4:37192846-37194847(+)
Zm00001d020068::7:89720633-89722634(+)
Zm00001d051637::4:165357926-165359927(+)
Zm00001d027352::1:3491306-3493307(-)
Zm00001d028207::1:26346435-26348436(-)
Zm00001d015748::5:115887239-115889240(-)
Zm00001d030914::1:166902321-166904322(+)
Zm00001d037274::6:119096680-119098681(-)
Zm00001d013976::5:26944287-26946288(+)
Zm00001d005368::2:171121880-171123881(-)
Zm00001d031460::1:191034458-191036459(-)
Zm00001d047868::9:143836004-143838005(+)
Zm00001d011819::8:162064972-162066973(-)
Zm00001d014427::5:46503856-46505857(-)
Zm00001d008414::8:8120556-8122557(-)
Zm00001d029088::1:57480704-57482705(-)
Zm00001d015007::5:72034312-72036313(-)
Zm00001d024051::10:40114942-40116943(-)
Zm00001d011012::8:136695227-136697228(+)
Zm00001d043067::3:188268041-188270042(-)
Zm00001d009931::8:90451515-90453516(-)
Zm00001d007075::2:221684963-221686964(-)
Zm00001d032734::1:236592508-236594509(-)
Zm00001d053036::4:210076030-210078031(-)
Zm00001d021054::7:141619438-141621439(-)
Zm00001d039931::3:19829014-19831015(-)
Zm00001d046420::9:88598915-88600916(-)
Zm00001d021962::7:167216019-167218020(-)
Zm00001d002181::2:7402296-7404297(-)
Zm00001d017514::5:198260928-198262929(+)
Zm00001d032184::1:216042054-216044055(+)
Zm00001d027311::1:2748530-2750531(-)
Zm00001d022088::7:169849221-169851222(-)
Zm00001d028641::1:41587777-41589778(+)
Zm00001d012022::8:166709618-166711619(+)
Zm00001d035050::6:3215940-3217941(+)
Zm00001d049178::4:19295477-19297478(+)
Zm00001d035823::6:53477423-53479424(-)
Zm00001d038380::6:155925230-155927231(+)
Zm00001d032128::1:213906589-213908590(-)
Zm00001d038823::6:165278067-165280068(-)
Zm00001d034368::1:291058037-291060038(-)
Zm00001d038928::6:167155341-167157342(+)
Zm00001d027321::1:2892111-2894112(-)
Zm00001d053649::4:238182765-238184766(-)
Zm00001d030217::1:113712021-113714022(-)
Zm00001d039558::3:7978018-7980019(-)
Zm00001d023825::10:23583977-23585978(+)
Zm00001d025011::10:99634342-99636343(+)
Zm00001d001908::2:2696640-2698641(-)
Zm00001d054096::4:246448035-246450036(+)
Zm00001d017114::5:185784932-185786933(+)
Zm00001d042154::3:153990174-153992175(-)
Zm00001d050145::4:69075108-69077109(-)
Zm00001d044201::3:221799472-221801473(-)
Zm00001d028535::1:38519513-38521514(-)
Zm00001d008599::8:14051722-14053723(+)
Zm00001d042596::3:173073309-173075310(+)
Zm00001d021949::7:166840954-166842955(-)
Zm00001d008407::8:7960596-7962597(-)
Zm00001d028813::1:47403280-47405281(-)
Zm00001d044698::3:235213612-235215613(-)
Zm00001d047051::9:116627560-116629561(+)
```
