## Supplementary material for "A comprehensive map of preferentially located motifs reveals distinct proximal *cis*-regulatory elements in plants": TTTGACAA_containing_gene_set.txt

```
#Occurences of TTTGACAA between 21 and 63 (positions relative to the transcription start site)
#141 sequences with TTTGACAA in this interval
#0.56% of the sequences in promoter set with TTTGACAA (set with 25199 sequences)
Zm00001d041173::3:102056620-102058621(-)
Zm00001d020786::7:132650991-132652992(-)
Zm00001d012373::8:173136354-173138355(+)
Zm00001d017514::5:198260928-198262929(+)
Zm00001d009327::8:56286577-56288578(-)
Zm00001d004343::2:105203989-105205990(-)
Zm00001d008641::8:15542669-15544670(+)
Zm00001d019844::7:68695817-68697818(+)
Zm00001d017347::5:193473014-193475015(+)
Zm00001d015857::5:126867229-126869230(-)
Zm00001d053906::4:243391949-243393950(-)
Zm00001d044103::3:219258380-219260381(+)
Zm00001d003717::2:56262007-56264008(+)
Zm00001d004887::2:146643787-146645788(-)
Zm00001d047143::9:120015250-120017251(+)
Zm00001d012005::8:166374772-166376773(-)
Zm00001d027539::1:7842825-7844826(+)
Zm00001d053283::4:223936514-223938515(-)
Zm00001d020902::7:136125107-136127108(-)
Zm00001d021682::7:159938479-159940480(-)
Zm00001d034903::1:305186378-305188379(+)
Zm00001d011819::8:162064972-162066973(-)
Zm00001d050145::4:69075108-69077109(-)
Zm00001d042712::3:177928213-177930214(-)
Zm00001d049254::4:22960066-22962067(-)
Zm00001d048701::4:3508033-3510034(+)
Zm00001d037375::6:123497288-123499289(+)
Zm00001d048789::4:5575949-5577950(-)
Zm00001d047637::9:137800230-137802231(+)
Zm00001d050438::4:88134946-88136947(+)
Zm00001d048114::9:150389828-150391829(-)
Zm00001d036714::6:98446911-98448912(-)
Zm00001d041007::3:89969631-89971632(-)
Zm00001d009609::8:72970807-72972808(-)
Zm00001d033233::1:255289801-255291802(-)
Zm00001d038451::6:157438306-157440307(+)
Zm00001d016008::5:139155519-139157520(-)
Zm00001d018368::5:219314283-219316284(-)
Zm00001d008509::8:10980679-10982680(+)
Zm00001d019260::7:24522785-24524786(+)
Zm00001d035647::6:38174220-38176221(-)
Zm00001d024656::10:82269025-82271026(+)
Zm00001d009931::8:90451515-90453516(-)
Zm00001d042596::3:173073309-173075310(+)
Zm00001d049075::4:14907669-14909670(-)
Zm00001d010190::8:103460156-103462157(-)
Zm00001d011788::8:161620681-161622682(-)
Zm00001d005247::2:165584236-165586237(+)
Zm00001d015037::5:72933299-72935300(+)
Zm00001d025750::10:128379295-128381296(-)
Zm00001d019659::7:48428159-48430160(+)
Zm00001d004885::2:146494848-146496849(+)
Zm00001d041265::3:109136558-109138559(+)
Zm00001d020572::7:122850946-122852947(-)
Zm00001d037268::6:118888590-118890591(-)
Zm00001d045876::9:45288564-45290565(-)
Zm00001d053991::4:244776705-244778706(+)
Zm00001d003347::2:41021206-41023207(+)
Zm00001d027976::1:19025158-19027159(-)
Zm00001d037395::6:124283717-124285718(-)
Zm00001d014013::5:28633409-28635410(+)
Zm00001d046017::9:55196778-55198779(+)
Zm00001d046200::9:71539198-71541199(+)
Zm00001d048620::4:1474146-1476147(+)
Zm00001d022033::7:168321523-168323524(+)
Zm00001d010700::8:124969623-124971624(-)
Zm00001d008789::8:20245982-20247983(+)
Zm00001d004807::2:140592272-140594273(-)
Zm00001d051261::4:151011819-151013820(+)
Zm00001d037427::6:125222560-125224561(-)
Zm00001d024874::10:91750839-91752840(+)
Zm00001d037626::6:132310937-132312938(-)
Zm00001d017874::5:209350889-209352890(+)
Zm00001d035226::6:15066454-15068455(+)
Zm00001d025640::10:124759448-124761449(+)
Zm00001d054096::4:246448035-246450036(+)
Zm00001d006844::2:217762576-217764577(+)
Zm00001d048085::9:149824338-149826339(-)
Zm00001d046611::9:98776952-98778953(-)
Zm00001d015887::5:129135927-129137928(-)
Zm00001d016333::5:157774194-157776195(-)
Zm00001d052602::4:194402727-194404728(+)
Zm00001d011366::8:148701296-148703297(+)
Zm00001d012278::8:171802445-171804446(-)
Zm00001d053846::4:242168572-242170573(+)
Zm00001d031575::1:195068334-195070335(-)
Zm00001d019186::7:20834257-20836258(-)
Zm00001d019679::7:50546646-50548647(+)
Zm00001d044033::3:217281655-217283656(-)
Zm00001d005432::2:173780386-173782387(+)
Zm00001d050508::4:94918888-94920889(+)
Zm00001d045958::9:49776466-49778467(-)
Zm00001d018366::5:219236925-219238926(+)
Zm00001d051464::4:159596177-159598178(-)
Zm00001d025039::10:101000184-101002185(-)
Zm00001d035797::6:50382670-50384671(+)
Zm00001d003502::2:46154829-46156830(+)
Zm00001d018613::7:869706-871707(+)
Zm00001d031460::1:191034458-191036459(-)
Zm00001d002216::2:8326698-8328699(-)
Zm00001d051320::4:153914842-153916843(+)
Zm00001d012821::5:903614-905615(-)
Zm00001d008414::8:8120556-8122557(-)
Zm00001d001882::2:2320741-2322742(+)
Zm00001d020900::7:135890362-135892363(+)
Zm00001d027588::1:8556729-8558730(-)
Zm00001d029088::1:57480704-57482705(-)
Zm00001d031961::1:208048857-208050858(+)
Zm00001d028083::1:22221065-22223066(-)
Zm00001d047110::9:118919497-118921498(-)
Zm00001d030685::1:152956206-152958207(+)
Zm00001d014427::5:46503856-46505857(-)
Zm00001d034191::1:286168901-286170902(+)
Zm00001d026544::10:147963146-147965147(+)
Zm00001d020956::7:137672466-137674467(+)
Zm00001d028900::1:50158526-50160527(-)
Zm00001d014458::5:48266072-48268073(-)
Zm00001d044201::3:221799472-221801473(-)
Zm00001d032999::1:246356753-246358754(-)
Zm00001d021480::7:153347177-153349178(+)
Zm00001d039105::6:170119951-170121952(-)
Zm00001d048487::9:157083467-157085468(-)
Zm00001d020428::7:113327413-113329414(-)
Zm00001d022383::7:176513273-176515274(-)
Zm00001d050121::4:67399132-67401133(+)
Zm00001d020209::7:100247062-100249063(-)
Zm00001d041013::3:90295550-90297551(+)
Zm00001d015682::5:106606185-106608186(+)
Zm00001d003637::2:51282140-51284141(+)
Zm00001d006533::2:210595506-210597507(-)
Zm00001d032238::1:218365543-218367544(-)
Zm00001d032214::1:217342851-217344852(-)
Zm00001d023499::10:7378824-7380825(-)
Zm00001d015002::5:71943221-71945222(+)
Zm00001d044746::9:1054860-1056861(-)
Zm00001d015817::5:123619007-123621008(+)
Zm00001d004794::2:139749457-139751458(+)
Zm00001d015481::5:92809680-92811681(+)
Zm00001d050836::4:125509229-125511230(+)
Zm00001d020404::7:111768458-111770459(+)
Zm00001d012660::8:178107753-178109754(+)
```
