## Supplementary material for "A comprehensive map of preferentially located motifs reveals distinct proximal *cis*-regulatory elements in plants": TTTGAGTA_containing_gene_set.txt

```
#Occurences of TTTGAGTA between 92 and 218 (positions relative to the transcription start site)
#204 sequences with TTTGAGTA in this interval
#0.81% of the sequences in promoter set with TTTGAGTA (set with 25199 sequences)
Zm00001d029809::1:87841170-87843171(-)
Zm00001d031411::1:189278448-189280449(-)
Zm00001d039446::3:4589452-4591453(+)
Zm00001d002003::2:4173047-4175048(-)
Zm00001d050969::4:134224449-134226450(-)
Zm00001d044024::3:217055871-217057872(+)
Zm00001d051755::4:168936693-168938694(-)
Zm00001d042378::3:163832786-163834787(+)
Zm00001d019994::7:83697626-83699627(-)
Zm00001d030813::1:161364467-161366468(+)
Zm00001d011873::8:163444789-163446790(-)
Zm00001d008765::8:19527779-19529780(-)
Zm00001d005765::2:187198199-187200200(+)
Zm00001d045306::9:18546669-18548670(+)
Zm00001d039890::3:18009049-18011050(+)
Zm00001d007332::2:228915197-228917198(-)
Zm00001d011971::8:165342309-165344310(+)
Zm00001d049734::4:42101939-42103940(-)
Zm00001d032534::1:229829772-229831773(+)
Zm00001d019105::7:16886470-16888471(+)
Zm00001d001811::2:1334258-1336259(-)
Zm00001d036841::6:103432525-103434526(-)
Zm00001d043813::3:210935766-210937767(-)
Zm00001d049757::4:43338676-43340677(+)
Zm00001d007289::2:226919361-226921362(-)
Zm00001d036682::6:97480147-97482148(+)
Zm00001d018957::7:10577258-10579259(-)
Zm00001d037853::6:139799084-139801085(-)
Zm00001d020806::7:133442380-133444381(+)
Zm00001d011199::8:142753922-142755923(+)
Zm00001d018632::7:1390029-1392030(-)
Zm00001d011947::8:164906825-164908826(+)
Zm00001d026265::10:142359846-142361847(+)
Zm00001d047605::9:136921777-136923778(-)
Zm00001d044865::9:5840797-5842798(-)
Zm00001d037322::6:121066895-121068896(+)
Zm00001d044183::3:221289247-221291248(+)
Zm00001d010145::8:101317025-101319026(-)
Zm00001d026278::10:142738667-142740668(-)
Zm00001d019259::7:24364385-24366386(-)
Zm00001d051976::4:175713375-175715376(+)
Zm00001d034222::1:287044875-287046876(+)
Zm00001d040388::3:41003549-41005550(+)
Zm00001d021680::7:159842566-159844567(-)
Zm00001d047681::9:139140882-139142883(+)
Zm00001d006869::2:218299017-218301018(+)
Zm00001d025075::10:102768962-102770963(+)
Zm00001d025309::10:113730119-113732120(-)
Zm00001d018952::7:10372255-10374256(-)
Zm00001d006899::2:218946641-218948642(-)
Zm00001d011059::8:137783836-137785837(-)
Zm00001d030764::1:158953383-158955384(-)
Zm00001d034231::1:287345322-287347323(+)
Zm00001d045744::9:36409874-36411875(-)
Zm00001d048648::4:2606995-2608996(-)
Zm00001d024207::10:56444654-56446655(+)
Zm00001d021351::7:149690356-149692357(+)
Zm00001d005744::2:185662310-185664311(+)
Zm00001d016015::5:139703040-139705041(+)
Zm00001d006008::2:195182444-195184445(-)
Zm00001d003100::2:32064389-32066390(-)
Zm00001d035824::6:53499549-53501550(+)
Zm00001d048184::9:151926157-151928158(+)
Zm00001d039959::3:20749840-20751841(+)
Zm00001d046534::9:94417568-94419569(-)
Zm00001d040893::3:76452263-76454264(+)
Zm00001d030881::1:165230235-165232236(+)
Zm00001d047809::9:142343263-142345264(+)
Zm00001d012270::8:171647628-171649629(+)
Zm00001d002091::2:5844686-5846687(+)
Zm00001d050879::4:128120528-128122529(-)
Zm00001d026482::10:146766667-146768668(+)
Zm00001d021965::7:167219995-167221996(-)
Zm00001d022150::7:171310140-171312141(+)
Zm00001d014186::5:35492744-35494745(-)
Zm00001d033203::1:253922414-253924415(+)
Zm00001d029709::1:83410901-83412902(+)
Zm00001d051566::4:162918657-162920658(+)
Zm00001d043459::3:200574281-200576282(+)
Zm00001d052416::4:189487513-189489514(+)
Zm00001d039411::3:3707410-3709411(+)
Zm00001d046472::9:91534924-91536925(-)
Zm00001d043688::3:207416662-207418663(+)
Zm00001d017092::5:185200731-185202732(-)
Zm00001d028530::1:38322523-38324524(-)
Zm00001d023497::10:7359420-7361421(+)
Zm00001d006710::2:214993906-214995907(-)
Zm00001d031780::1:201525596-201527597(+)
Zm00001d042996::3:186192224-186194225(-)
Zm00001d047066::9:117134671-117136672(-)
Zm00001d044207::3:221906914-221908915(-)
Zm00001d032103::1:213128732-213130733(-)
Zm00001d009242::8:46228710-46230711(+)
Zm00001d040577::3:50993579-50995580(-)
Zm00001d002027::2:4660917-4662918(-)
Zm00001d050217::4:74115994-74117995(-)
Zm00001d047811::9:142368703-142370704(+)
Zm00001d030574::1:144879555-144881556(+)
Zm00001d039471::3:5160148-5162149(-)
Zm00001d005419::2:173365155-173367156(+)
Zm00001d030048::1:102058796-102060797(+)
Zm00001d036842::6:103493190-103495191(-)
Zm00001d028529::1:38253654-38255655(+)
Zm00001d010923::8:133673022-133675023(-)
Zm00001d024278::10:61395774-61397775(+)
Zm00001d037835::6:139204780-139206781(-)
Zm00001d003255::2:38079158-38081159(-)
Zm00001d045424::9:21658739-21660740(-)
Zm00001d015683::5:107118304-107120305(+)
Zm00001d030703::1:154504419-154506420(-)
Zm00001d038645::6:161640509-161642510(-)
Zm00001d046638::9:100060804-100062805(-)
Zm00001d010634::8:122649674-122651675(+)
Zm00001d052950::4:206094931-206096932(-)
Zm00001d040959::3:83222822-83224823(-)
Zm00001d048386::9:155335962-155337963(+)
Zm00001d049759::4:43395375-43397376(-)
Zm00001d031481::1:191519627-191521628(+)
Zm00001d002236::2:8477625-8479626(-)
Zm00001d002251::2:8980523-8982524(-)
Zm00001d036843::6:103561777-103563778(-)
Zm00001d030573::1:144877711-144879712(-)
Zm00001d044180::3:221248492-221250493(+)
Zm00001d029030::1:55370850-55372851(-)
Zm00001d010973::8:135497832-135499833(+)
Zm00001d052830::4:202078494-202080495(-)
Zm00001d039861::3:17120279-17122280(-)
Zm00001d012892::5:1653029-1655030(-)
Zm00001d014768::5:62488340-62490341(-)
Zm00001d017142::5:186722988-186724989(+)
Zm00001d047985::9:147200595-147202596(-)
Zm00001d027939::1:18003373-18005374(+)
Zm00001d026637::10:149250584-149252585(+)
Zm00001d029025::1:55180961-55182962(-)
Zm00001d015622::5:101913080-101915081(+)
Zm00001d018211::5:216635669-216637670(-)
Zm00001d021954::7:167047523-167049524(-)
Zm00001d028515::1:37915104-37917105(+)
Zm00001d005024::2:154433882-154435883(+)
Zm00001d025776::10:129150447-129152448(-)
Zm00001d022505::7:179060744-179062745(-)
Zm00001d050934::4:132597931-132599932(+)
Zm00001d052980::4:207107982-207109983(-)
Zm00001d015244::5:80937056-80939057(-)
Zm00001d003703::2:55395480-55397481(-)
Zm00001d024910::10:94434703-94436704(+)
Zm00001d025059::10:102055443-102057444(-)
Zm00001d030401::1:129737990-129739991(+)
Zm00001d024209::10:56569096-56571097(-)
Zm00001d004561::2:118170656-118172657(-)
Zm00001d035511::6:30355855-30357856(-)
Zm00001d015181::5:78509190-78511191(-)
Zm00001d031296::1:185531656-185533657(+)
Zm00001d039325::3:1949605-1951606(-)
Zm00001d034544::1:295924076-295926077(+)
Zm00001d036564::6:92505461-92507462(+)
Zm00001d051510::4:160973658-160975659(+)
Zm00001d050951::4:133236330-133238331(-)
Zm00001d036044::6:68205347-68207348(-)
Zm00001d041614::3:129719044-129721045(+)
Zm00001d015500::5:94104611-94106612(-)
Zm00001d017904::5:209853627-209855628(+)
Zm00001d002639::2:17688612-17690613(-)
Zm00001d023747::10:18442195-18444196(-)
Zm00001d047422::9:129557000-129559001(+)
Zm00001d038282::6:153249871-153251872(-)
Zm00001d003400::2:43086535-43088536(-)
Zm00001d018180::5:215921635-215923636(-)
Zm00001d027784::1:13439225-13441226(-)
Zm00001d052674::4:196904789-196906790(-)
Zm00001d012503::8:175570172-175572173(-)
Zm00001d042393::3:164361337-164363338(-)
Zm00001d001846::2:1772156-1774157(-)
Zm00001d025760::10:128640246-128642247(+)
Zm00001d044877::9:6286025-6288026(-)
Zm00001d048983::4:11479731-11481732(-)
Zm00001d047810::9:142360087-142362088(-)
Zm00001d012536::8:176316229-176318230(-)
Zm00001d010855::8:130581575-130583576(-)
Zm00001d048291::9:153998520-154000521(-)
Zm00001d038149::6:149409777-149411778(+)
Zm00001d005659::2:182561137-182563138(+)
Zm00001d040274::3:35355732-35357733(-)
Zm00001d024208::10:56530382-56532383(+)
Zm00001d024459::10:71760474-71762475(-)
Zm00001d020726::7:130293711-130295712(+)
Zm00001d004936::2:149584438-149586439(+)
Zm00001d001784::2:832375-834376(-)
Zm00001d021068::7:142051637-142053638(+)
Zm00001d037258::6:118388166-118390167(+)
Zm00001d027662::1:10427028-10429029(-)
Zm00001d034717::1:300609909-300611910(-)
Zm00001d051314::4:153284199-153286200(+)
Zm00001d006207::2:201785321-201787322(+)
Zm00001d037084::6:111707845-111709846(-)
Zm00001d034350::1:290343242-290345243(+)
Zm00001d050790::4:123190607-123192608(-)
Zm00001d016896::5:179609406-179611407(+)
Zm00001d017146::5:186846704-186848705(+)
Zm00001d046511::9:93194900-93196901(-)
Zm00001d025743::10:128223160-128225161(-)
Zm00001d027839::1:14756527-14758528(-)
Zm00001d026091::10:138164619-138166620(-)
Zm00001d024210::10:56610219-56612220(+)
```
