## Supplementary material for "A comprehensive map of preferentially located motifs reveals distinct proximal *cis*-regulatory elements in plants": TTTGATC_containing_gene_set.txt

```
#Occurences of TTTGATC between -15 and 24 (positions relative to the transcription start site)
#285 sequences with TTTGATC in this interval
#1.13% of the sequences in promoter set with TTTGATC (set with 25199 sequences)
Zm00001d012755::8:179883322-179885323(-)
Zm00001d024505::10:74773602-74775603(-)
Zm00001d019373::7:30459360-30461361(+)
Zm00001d052721::4:198795823-198797824(-)
Zm00001d011417::8:149932755-149934756(-)
Zm00001d040572::3:50776378-50778379(-)
Zm00001d042188::3:155484114-155486115(-)
Zm00001d003068::2:31085335-31087336(-)
Zm00001d019631::7:47058125-47060126(+)
Zm00001d028303::1:29783910-29785911(+)
Zm00001d018719::7:3076648-3078649(+)
Zm00001d028549::1:38972464-38974465(-)
Zm00001d005231::2:164759660-164761661(+)
Zm00001d033990::1:280545148-280547149(-)
Zm00001d018810::7:5845045-5847046(-)
Zm00001d023897::10:26996393-26998394(-)
Zm00001d020230::7:101299476-101301477(-)
Zm00001d051879::4:173235281-173237282(+)
Zm00001d049543::4:34103899-34105900(-)
Zm00001d032118::1:213707755-213709756(+)
Zm00001d052353::4:187991383-187993384(-)
Zm00001d021734::7:161670059-161672060(-)
Zm00001d037624::6:132160687-132162688(+)
Zm00001d038311::6:154174461-154176462(+)
Zm00001d037756::6:136398133-136400134(+)
Zm00001d040263::3:34656690-34658691(-)
Zm00001d030518::1:140873582-140875583(+)
Zm00001d024509::10:74929228-74931229(-)
Zm00001d022453::7:178051954-178053955(-)
Zm00001d048107::9:150340699-150342700(-)
Zm00001d032220::1:217629589-217631590(+)
Zm00001d013645::5:16112217-16114218(+)
Zm00001d015811::5:122569085-122571086(+)
Zm00001d008363::8:6363819-6365820(+)
Zm00001d039448::3:4598129-4600130(+)
Zm00001d017507::5:197883821-197885822(-)
Zm00001d012820::5:847400-849401(+)
Zm00001d051761::4:168958180-168960181(+)
Zm00001d040305::3:36892035-36894036(+)
Zm00001d032272::1:219875341-219877342(+)
Zm00001d029426::1:70068905-70070906(-)
Zm00001d021875::7:165257063-165259064(-)
Zm00001d029850::1:89956970-89958971(+)
Zm00001d021024::7:140749487-140751488(+)
Zm00001d028409::1:33798638-33800639(+)
Zm00001d031641::1:197115082-197117083(-)
Zm00001d046549::9:95421889-95423890(+)
Zm00001d026429::10:145718007-145720008(-)
Zm00001d045505::9:24934917-24936918(-)
Zm00001d044995::9:9519095-9521096(-)
Zm00001d046223::9:73067297-73069298(-)
Zm00001d047445::9:130358123-130360124(-)
Zm00001d036654::6:96551301-96553302(+)
Zm00001d033905::1:278133498-278135499(+)
Zm00001d001912::2:2795845-2797846(-)
Zm00001d042216::3:156423366-156425367(-)
Zm00001d013052::5:3885672-3887673(-)
Zm00001d038509::6:158904801-158906802(+)
Zm00001d052620::4:195051033-195053034(+)
Zm00001d012154::8:169022080-169024081(+)
Zm00001d031092::1:176868458-176870459(+)
Zm00001d006866::2:218205167-218207168(+)
Zm00001d002954::2:28066151-28068152(+)
Zm00001d036361::6:85720930-85722931(-)
Zm00001d002663::2:18765598-18767599(-)
Zm00001d032058::1:211052637-211054638(+)
Zm00001d010837::8:129415803-129417804(-)
Zm00001d019430::7:33330968-33332969(-)
Zm00001d004875::2:145682177-145684178(+)
Zm00001d052391::4:188981083-188983084(+)
Zm00001d039682::3:11813341-11815342(-)
Zm00001d048919::4:7975590-7977591(+)
Zm00001d026180::10:140450485-140452486(-)
Zm00001d017573::5:200052575-200054576(-)
Zm00001d029461::1:71833735-71835736(-)
Zm00001d012952::5:2328031-2330032(-)
Zm00001d047428::9:129719029-129721030(+)
Zm00001d048065::9:149253730-149255731(-)
Zm00001d045816::9:40985753-40987754(+)
Zm00001d009407::8:63280965-63282966(-)
Zm00001d013319::5:8615615-8617616(+)
Zm00001d046242::9:76071336-76073337(-)
Zm00001d042747::3:178863927-178865928(-)
Zm00001d011765::8:161173216-161175217(+)
Zm00001d024418::10:70184631-70186632(+)
Zm00001d014925::5:68751057-68753058(-)
Zm00001d018207::5:216596324-216598325(+)
Zm00001d030680::1:152722977-152724978(+)
Zm00001d019577::7:44052068-44054069(+)
Zm00001d004448::2:112705163-112707164(+)
Zm00001d049898::4:51370419-51372420(+)
Zm00001d016810::5:176929634-176931635(-)
Zm00001d030362::1:126243861-126245862(+)
Zm00001d033951::1:279385034-279387035(+)
Zm00001d047677::9:139093937-139095938(-)
Zm00001d049666::4:39270477-39272478(-)
Zm00001d012320::8:172364156-172366157(+)
Zm00001d030218::1:113765746-113767747(-)
Zm00001d034286::1:288508323-288510324(+)
Zm00001d004672::2:129373697-129375698(+)
Zm00001d024613::10:80361688-80363689(+)
Zm00001d012965::5:2441522-2443523(-)
Zm00001d029975::1:97111229-97113230(+)
Zm00001d008795::8:20661821-20663822(-)
Zm00001d001823::2:1522434-1524435(+)
Zm00001d038989::6:168298546-168300547(+)
Zm00001d025153::10:106775575-106777576(+)
Zm00001d047042::9:116430819-116432820(-)
Zm00001d003394::2:42773175-42775176(-)
Zm00001d049474::4:31491420-31493421(-)
Zm00001d003636::2:51258209-51260210(+)
Zm00001d027911::1:17366676-17368677(+)
Zm00001d048454::9:156679029-156681030(-)
Zm00001d021590::7:157357805-157359806(-)
Zm00001d009074::8:34610990-34612991(-)
Zm00001d039730::3:13140625-13142626(+)
Zm00001d014863::5:66023194-66025195(+)
Zm00001d018986::7:12043114-12045115(-)
Zm00001d037978::6:144042196-144044197(-)
Zm00001d028711::1:43907052-43909053(+)
Zm00001d034649::1:298759957-298761958(+)
Zm00001d052679::4:197089473-197091474(+)
Zm00001d023279::10:2036063-2038064(-)
Zm00001d005163::2:161913238-161915239(-)
Zm00001d037003::6:108767244-108769245(+)
Zm00001d038439::6:157269689-157271690(-)
Zm00001d031611::1:196149068-196151069(+)
Zm00001d041923::3:143810981-143812982(+)
Zm00001d033164::1:252583218-252585219(+)
Zm00001d013430::5:11238955-11240956(-)
Zm00001d043168::3:190458081-190460082(-)
Zm00001d018401::5:220003767-220005768(-)
Zm00001d037580::6:130369760-130371761(+)
Zm00001d052354::4:187990364-187992365(+)
Zm00001d032003::1:209208724-209210725(+)
Zm00001d038448::6:157418229-157420230(-)
Zm00001d031328::1:186079795-186081796(+)
Zm00001d043462::3:200761210-200763211(-)
Zm00001d011162::8:141380826-141382827(+)
Zm00001d017505::5:197822884-197824885(-)
Zm00001d014654::5:57559257-57561258(+)
Zm00001d024521::10:75863393-75865394(+)
Zm00001d052498::4:191497300-191499301(-)
Zm00001d022434::7:177644675-177646676(+)
Zm00001d020896::7:135818319-135820320(+)
Zm00001d017756::5:206002771-206004772(+)
Zm00001d051759::4:168954925-168956926(-)
Zm00001d005558::2:178427664-178429665(+)
Zm00001d004465::2:113584525-113586526(+)
Zm00001d005758::2:186850473-186852474(+)
Zm00001d047079::9:117689097-117691098(-)
Zm00001d049928::4:53481681-53483682(+)
Zm00001d039085::6:169721054-169723055(-)
Zm00001d027705::1:11552486-11554487(+)
Zm00001d043748::3:209016693-209018694(-)
Zm00001d022458::7:178122116-178124117(+)
Zm00001d030614::1:148685795-148687796(+)
Zm00001d052188::4:182610208-182612209(+)
Zm00001d042058::3:149056656-149058657(-)
Zm00001d038999::6:168509799-168511800(+)
Zm00001d022405::7:176863920-176865921(+)
Zm00001d036704::6:98141511-98143512(+)
Zm00001d037104::6:112380798-112382799(+)
Zm00001d016349::5:158782674-158784675(-)
Zm00001d027975::1:18952739-18954740(+)
Zm00001d039209::6:172585628-172587629(+)
Zm00001d028830::1:47980858-47982859(+)
Zm00001d020003::7:84904763-84906764(-)
Zm00001d042888::3:183058761-183060762(+)
Zm00001d030879::1:165083461-165085462(-)
Zm00001d018477::5:221514798-221516799(-)
Zm00001d047258::9:124551724-124553725(+)
Zm00001d049450::4:30696929-30698930(+)
Zm00001d038508::6:158905809-158907810(-)
Zm00001d039597::3:8671073-8673074(-)
Zm00001d009060::8:33885690-33887691(-)
Zm00001d002989::2:28929233-28931234(+)
Zm00001d048382::9:155285356-155287357(-)
Zm00001d022286::7:174471490-174473491(+)
Zm00001d041956::3:145602869-145604870(-)
Zm00001d051550::4:162304325-162306326(+)
Zm00001d018903::7:8796331-8798332(+)
Zm00001d028218::1:26885862-26887863(+)
Zm00001d017575::5:200156231-200158232(+)
Zm00001d010871::8:131613912-131615913(-)
Zm00001d005223::2:164330865-164332866(+)
Zm00001d053359::4:227595982-227597983(+)
Zm00001d027888::1:16747259-16749260(+)
Zm00001d025277::10:112196259-112198260(-)
Zm00001d007500::2:233354945-233356946(-)
Zm00001d042416::3:166410474-166412475(+)
Zm00001d027729::1:12339167-12341168(+)
Zm00001d036770::6:100197245-100199246(-)
Zm00001d017103::5:185445341-185447342(+)
Zm00001d025712::10:126996963-126998964(+)
Zm00001d019062::7:14886494-14888495(-)
Zm00001d042340::3:162110377-162112378(-)
Zm00001d015249::5:81215016-81217017(-)
Zm00001d011073::8:138087117-138089118(+)
Zm00001d012682::8:178609000-178611001(-)
Zm00001d043652::3:206065384-206067385(-)
Zm00001d011622::8:156362841-156364842(+)
Zm00001d015096::5:75291498-75293499(+)
Zm00001d020853::7:134778022-134780023(+)
Zm00001d029081::1:57329796-57331797(-)
Zm00001d010436::8:115037869-115039870(-)
Zm00001d031212::1:182383972-182385973(-)
Zm00001d046487::9:92064805-92066806(-)
Zm00001d006069::2:197413231-197415232(-)
Zm00001d038732::6:163535455-163537456(+)
Zm00001d035445::6:25929324-25931325(+)
Zm00001d025740::10:128090346-128092347(-)
Zm00001d048841::4:6225005-6227006(-)
Zm00001d044197::3:221732037-221734038(-)
Zm00001d040094::3:27363823-27365824(-)
Zm00001d013842::5:22205468-22207469(-)
Zm00001d020772::7:131857148-131859149(-)
Zm00001d052696::4:197663763-197665764(+)
Zm00001d021685::7:160050432-160052433(-)
Zm00001d002649::2:18090687-18092688(+)
Zm00001d049197::4:20093781-20095782(+)
Zm00001d044310::3:224936005-224938006(+)
Zm00001d018201::5:216448623-216450624(+)
Zm00001d025528::10:121525841-121527842(-)
Zm00001d046999::9:114863390-114865391(+)
Zm00001d013561::5:14346501-14348502(+)
Zm00001d018112::5:214562580-214564581(+)
Zm00001d036280::6:81613695-81615696(-)
Zm00001d040322::3:37995554-37997555(+)
Zm00001d026485::10:146890121-146892122(-)
Zm00001d020973::7:138247395-138249396(+)
Zm00001d005094::2:158028686-158030687(-)
Zm00001d010603::8:121651021-121653022(-)
Zm00001d024028::10:37898656-37900657(-)
Zm00001d037085::6:111708188-111710189(+)
Zm00001d050285::4:78790033-78792034(+)
Zm00001d029992::1:98011815-98013816(-)
Zm00001d022381::7:176484898-176486899(-)
Zm00001d030554::1:143494258-143496259(+)
Zm00001d015884::5:128731932-128733933(+)
Zm00001d045950::9:49164759-49166760(-)
Zm00001d053964::4:244387831-244389832(-)
Zm00001d018749::7:4083057-4085058(+)
Zm00001d015852::5:126375583-126377584(-)
Zm00001d047939::9:145777363-145779364(-)
Zm00001d042601::3:173174149-173176150(-)
Zm00001d035439::6:25572724-25574725(-)
Zm00001d006690::2:214476263-214478264(+)
Zm00001d048983::4:11479731-11481732(-)
Zm00001d030026::1:100646761-100648762(-)
Zm00001d020696::7:128931426-128933427(-)
Zm00001d020345::7:108137622-108139623(-)
Zm00001d043047::3:187341005-187343006(+)
Zm00001d045487::9:24294207-24296208(+)
Zm00001d043063::3:187941671-187943672(+)
Zm00001d006172::2:200513959-200515960(+)
Zm00001d005036::2:155305753-155307754(-)
Zm00001d049708::4:40975010-40977011(+)
Zm00001d003139::2:33431319-33433320(+)
Zm00001d038840::6:165627328-165629329(-)
Zm00001d002054::2:5034999-5037000(+)
Zm00001d005818::2:189657253-189659254(+)
Zm00001d021569::7:156293445-156295446(+)
Zm00001d016737::5:174731384-174733385(-)
Zm00001d030557::1:143975921-143977922(-)
Zm00001d002101::2:5978585-5980586(+)
Zm00001d053109::4:214210424-214212425(+)
Zm00001d035408::6:24602271-24604272(-)
Zm00001d052164::4:181555592-181557593(-)
Zm00001d008583::8:13590772-13592773(+)
Zm00001d051986::4:175914163-175916164(-)
Zm00001d046683::9:102321188-102323189(-)
Zm00001d030385::1:127953711-127955712(+)
Zm00001d030305::1:121212695-121214696(-)
Zm00001d007103::2:222360254-222362255(-)
Zm00001d004053::2:79792568-79794569(-)
Zm00001d025861::10:131799345-131801346(-)
Zm00001d023590::10:10918404-10920405(+)
Zm00001d042492::3:169437861-169439862(-)
Zm00001d020137::7:95350283-95352284(-)
Zm00001d022619::7:181211362-181213363(+)
Zm00001d006534::2:210625623-210627624(-)
Zm00001d033927::1:278714211-278716212(+)
Zm00001d034759::1:301507152-301509153(-)
Zm00001d026517::10:147473819-147475820(-)
```
