## Supplementary material for "A comprehensive map of preferentially located motifs reveals distinct proximal *cis*-regulatory elements in plants": TTTGATCA_containing_gene_set.txt

```
#Occurences of TTTGATCA between -26 and 6 (positions relative to the transcription start site)
#81 sequences with TTTGATCA in this interval
#0.32% of the sequences in promoter set with TTTGATCA (set with 25199 sequences)
Zm00001d032993::1:246129730-246131731(+)
Zm00001d047428::9:129719029-129721030(+)
Zm00001d030385::1:127953711-127955712(+)
Zm00001d038311::6:154174461-154176462(+)
Zm00001d019987::7:82855337-82857338(-)
Zm00001d038732::6:163535455-163537456(+)
Zm00001d021685::7:160050432-160052433(-)
Zm00001d051879::4:173235281-173237282(+)
Zm00001d030305::1:121212695-121214696(-)
Zm00001d022458::7:178122116-178124117(+)
Zm00001d045950::9:49164759-49166760(-)
Zm00001d019577::7:44052068-44054069(+)
Zm00001d049543::4:34103899-34105900(-)
Zm00001d047526::9:133627549-133629550(+)
Zm00001d021943::7:166610766-166612767(+)
Zm00001d038276::6:153102836-153104837(-)
Zm00001d016602::5:169614210-169616211(+)
Zm00001d039682::3:11813341-11815342(-)
Zm00001d052498::4:191497300-191499301(-)
Zm00001d005758::2:186850473-186852474(+)
Zm00001d027322::1:2897047-2899048(-)
Zm00001d003068::2:31085335-31087336(-)
Zm00001d047677::9:139093937-139095938(-)
Zm00001d038448::6:157418229-157420230(-)
Zm00001d041956::3:145602869-145604870(-)
Zm00001d002954::2:28066151-28068152(+)
Zm00001d022619::7:181211362-181213363(+)
Zm00001d053374::4:228208158-228210159(-)
Zm00001d035439::6:25572724-25574725(-)
Zm00001d018986::7:12043114-12045115(-)
Zm00001d045487::9:24294207-24296208(+)
Zm00001d020696::7:128931426-128933427(-)
Zm00001d030680::1:152722977-152724978(+)
Zm00001d029461::1:71833735-71835736(-)
Zm00001d013052::5:3885672-3887673(-)
Zm00001d019678::7:50534751-50536752(+)
Zm00001d025277::10:112196259-112198260(-)
Zm00001d030026::1:100646761-100648762(-)
Zm00001d045816::9:40985753-40987754(+)
Zm00001d009407::8:63280965-63282966(-)
Zm00001d039085::6:169721054-169723055(-)
Zm00001d027888::1:16747259-16749260(+)
Zm00001d051761::4:168958180-168960181(+)
Zm00001d018207::5:216596324-216598325(+)
Zm00001d040094::3:27363823-27365824(-)
Zm00001d019680::7:50559066-50561067(+)
Zm00001d053359::4:227595982-227597983(+)
Zm00001d025712::10:126996963-126998964(+)
Zm00001d042416::3:166410474-166412475(+)
Zm00001d001823::2:1522434-1524435(+)
Zm00001d032613::1:232026327-232028328(+)
Zm00001d003139::2:33431319-33433320(+)
Zm00001d033164::1:252583218-252585219(+)
Zm00001d019430::7:33330968-33332969(-)
Zm00001d020616::7:125179237-125181238(-)
Zm00001d037978::6:144042196-144044197(-)
Zm00001d001912::2:2795845-2797846(-)
Zm00001d006172::2:200513959-200515960(+)
Zm00001d006866::2:218205167-218207168(+)
Zm00001d031212::1:182383972-182385973(-)
Zm00001d010436::8:115037869-115039870(-)
Zm00001d006069::2:197413231-197415232(-)
Zm00001d031611::1:196149068-196151069(+)
Zm00001d052391::4:188981083-188983084(+)
Zm00001d018201::5:216448623-216450624(+)
Zm00001d027421::1:4899333-4901334(+)
Zm00001d048107::9:150340699-150342700(-)
Zm00001d013022::5:3408674-3410675(+)
Zm00001d046487::9:92064805-92066806(-)
Zm00001d047079::9:117689097-117691098(-)
Zm00001d024028::10:37898656-37900657(-)
Zm00001d019805::7:63176844-63178845(+)
Zm00001d050406::4:86373430-86375431(+)
Zm00001d010603::8:121651021-121653022(-)
Zm00001d030557::1:143975921-143977922(-)
Zm00001d025153::10:106775575-106777576(+)
Zm00001d020853::7:134778022-134780023(+)
Zm00001d037624::6:132160687-132162688(+)
Zm00001d030018::1:99935787-99937788(+)
Zm00001d006929::2:219604999-219607000(-)
Zm00001d021875::7:165257063-165259064(-)
```
