## Supplementary material for "A comprehensive map of preferentially located motifs reveals distinct proximal *cis*-regulatory elements in plants": TTTGATGT_containing_gene_set.txt

```
#Occurences of TTTGATGT between 161 and 167 (positions relative to the transcription start site)
#43 sequences with TTTGATGT in this interval
#0.17% of the sequences in promoter set with TTTGATGT (set with 25199 sequences)
Zm00001d021050::7:141286659-141288660(+)
Zm00001d029457::1:71675037-71677038(-)
Zm00001d025134::10:105976897-105978898(-)
Zm00001d023600::10:11479067-11481068(+)
Zm00001d047292::9:125673576-125675577(+)
Zm00001d011520::8:153387641-153389642(+)
Zm00001d006719::2:215151606-215153607(-)
Zm00001d011536::8:153752654-153754655(+)
Zm00001d048620::4:1474146-1476147(+)
Zm00001d044044::3:217676618-217678619(-)
Zm00001d029354::1:67217126-67219127(-)
Zm00001d036905::6:106076861-106078862(-)
Zm00001d015191::5:78810026-78812027(+)
Zm00001d005761::2:187001549-187003550(-)
Zm00001d052536::4:192537679-192539680(-)
Zm00001d024225::10:58207767-58209768(-)
Zm00001d047400::9:128764840-128766841(-)
Zm00001d051000::4:136178717-136180718(-)
Zm00001d027329::1:3036412-3038413(-)
Zm00001d003705::2:55528558-55530559(-)
Zm00001d049064::4:14567881-14569882(-)
Zm00001d014563::5:53297169-53299170(+)
Zm00001d039934::3:19864379-19866380(+)
Zm00001d021447::7:152380041-152382042(+)
Zm00001d012866::5:1362449-1364450(-)
Zm00001d028632::1:41459256-41461257(+)
Zm00001d013738::5:18987725-18989726(-)
Zm00001d043148::3:190151073-190153074(+)
Zm00001d031920::1:206691935-206693936(+)
Zm00001d029694::1:82891721-82893722(+)
Zm00001d044813::9:3442464-3444465(+)
Zm00001d032949::1:244465005-244467006(+)
Zm00001d021075::7:142290627-142292628(-)
Zm00001d051286::4:151647937-151649938(-)
Zm00001d031593::1:195678057-195680058(-)
Zm00001d002600::2:16446626-16448627(+)
Zm00001d032954::1:244533638-244535639(+)
Zm00001d018763::7:4524133-4526134(+)
Zm00001d028417::1:34214690-34216691(+)
Zm00001d022609::7:181033305-181035306(-)
Zm00001d018761::7:4473391-4475392(+)
Zm00001d018048::5:212840380-212842381(+)
Zm00001d018765::7:4584872-4586873(+)
```
