## Supplementary material for "A comprehensive map of preferentially located motifs reveals distinct proximal *cis*-regulatory elements in plants": TTTGATT_containing_gene_set.txt

```
#Occurences of TTTGATT between 0 and 22 (positions relative to the transcription start site)
#370 sequences with TTTGATT in this interval
#1.47% of the sequences in promoter set with TTTGATT (set with 25199 sequences)
Zm00001d051829::4:171483616-171485617(-)
Zm00001d038604::6:160836698-160838699(+)
Zm00001d041353::3:113998675-114000676(+)
Zm00001d018533::5:222568017-222570018(+)
Zm00001d049743::4:42445880-42447881(+)
Zm00001d024872::10:91597177-91599178(+)
Zm00001d049432::4:30128843-30130844(-)
Zm00001d050669::4:114046703-114048704(+)
Zm00001d031928::1:207096613-207098614(+)
Zm00001d020411::7:112192259-112194260(+)
Zm00001d021729::7:161574646-161576647(+)
Zm00001d028633::1:41472451-41474452(-)
Zm00001d052219::4:183566390-183568391(+)
Zm00001d011497::8:152511559-152513560(-)
Zm00001d043327::3:196588023-196590024(+)
Zm00001d007949::2:243907500-243909501(-)
Zm00001d011988::8:165998039-166000040(+)
Zm00001d036404::6:86987891-86989892(-)
Zm00001d033984::1:280142255-280144256(+)
Zm00001d052056::4:177954468-177956469(+)
Zm00001d031164::1:180368192-180370193(+)
Zm00001d013141::5:5376113-5378114(-)
Zm00001d013040::5:3612169-3614170(-)
Zm00001d018504::5:221975687-221977688(+)
Zm00001d034609::1:297762362-297764363(-)
Zm00001d038206::6:151542733-151544734(+)
Zm00001d032673::1:233757847-233759848(-)
Zm00001d050266::4:77362532-77364533(-)
Zm00001d004500::2:115234896-115236897(+)
Zm00001d024493::10:74098947-74100948(-)
Zm00001d024175::10:53025694-53027695(+)
Zm00001d002474::2:13571712-13573713(-)
Zm00001d024546::10:77698637-77700638(+)
Zm00001d017887::5:209639277-209641278(-)
Zm00001d014030::5:29403182-29405183(+)
Zm00001d037051::6:110501965-110503966(-)
Zm00001d035544::6:32005939-32007940(+)
Zm00001d043329::3:196700300-196702301(+)
Zm00001d029849::1:89952015-89954016(-)
Zm00001d018204::5:216550809-216552810(-)
Zm00001d038655::6:161935769-161937770(-)
Zm00001d011001::8:136350086-136352087(-)
Zm00001d028950::1:52644953-52646954(-)
Zm00001d048093::9:149978352-149980353(+)
Zm00001d028102::1:23008035-23010036(-)
Zm00001d044136::3:220096851-220098852(+)
Zm00001d018382::5:219597615-219599616(+)
Zm00001d011580::8:154910540-154912541(-)
Zm00001d048460::9:156723775-156725776(-)
Zm00001d032444::1:226775748-226777749(+)
Zm00001d037175::6:114788442-114790443(+)
Zm00001d028382::1:32770310-32772311(+)
Zm00001d026031::10:136407105-136409106(-)
Zm00001d043527::3:202751878-202753879(+)
Zm00001d025251::10:111151695-111153696(-)
Zm00001d034051::1:282577257-282579258(+)
Zm00001d032330::1:222630375-222632376(-)
Zm00001d023494::10:7328622-7330623(+)
Zm00001d030791::1:159883101-159885102(+)
Zm00001d017308::5:192347315-192349316(+)
Zm00001d048143::9:150814060-150816061(-)
Zm00001d046958::9:113034202-113036203(+)
Zm00001d038846::6:165728967-165730968(+)
Zm00001d026453::10:146109594-146111595(+)
Zm00001d017435::5:195862640-195864641(+)
Zm00001d006906::2:219172456-219174457(-)
Zm00001d015743::5:115455901-115457902(-)
Zm00001d025192::10:108464415-108466416(-)
Zm00001d048166::9:151246199-151248200(+)
Zm00001d040488::3:46461287-46463288(+)
Zm00001d002714::2:20018282-20020283(-)
Zm00001d044550::3:231456366-231458367(+)
Zm00001d011276::8:145539931-145541932(-)
Zm00001d019089::7:15823310-15825311(-)
Zm00001d039051::6:169305938-169307939(-)
Zm00001d025951::10:134561579-134563580(+)
Zm00001d021830::7:164024070-164026071(+)
Zm00001d015234::5:80279570-80281571(+)
Zm00001d011214::8:143199886-143201887(+)
Zm00001d038408::6:156582665-156584666(+)
Zm00001d038598::6:160694569-160696570(-)
Zm00001d017096::5:185265828-185267829(+)
Zm00001d015600::5:100359449-100361450(+)
Zm00001d040357::3:39647603-39649604(+)
Zm00001d049433::4:30149170-30151171(-)
Zm00001d042474::3:168870305-168872306(-)
Zm00001d015970::5:134951428-134953429(+)
Zm00001d012399::8:173681499-173683500(-)
Zm00001d037405::6:124642461-124644462(-)
Zm00001d002729::2:20592275-20594276(-)
Zm00001d045944::9:48376678-48378679(+)
Zm00001d023648::10:13615165-13617166(+)
Zm00001d019317::7:27571965-27573966(-)
Zm00001d034070::1:283085784-283087785(+)
Zm00001d014671::5:58565969-58567970(-)
Zm00001d047707::9:139668182-139670183(+)
Zm00001d048253::9:153253859-153255860(+)
Zm00001d052162::4:181539962-181541963(+)
Zm00001d030304::1:121173735-121175736(-)
Zm00001d050988::4:135626103-135628104(-)
Zm00001d044164::3:220841593-220843594(+)
Zm00001d054105::4:246606450-246608451(+)
Zm00001d025714::10:127158788-127160789(+)
Zm00001d004558::2:117926532-117928533(+)
Zm00001d040462::3:44591235-44593236(+)
Zm00001d038018::6:145330144-145332145(+)
Zm00001d044312::3:224976456-224978457(-)
Zm00001d015084::5:74822008-74824009(+)
Zm00001d044603::3:233212088-233214089(-)
Zm00001d052396::4:189097708-189099709(-)
Zm00001d041323::3:112354639-112356640(-)
Zm00001d021856::7:164590434-164592435(+)
Zm00001d039214::6:172670632-172672633(+)
Zm00001d007882::2:241671469-241673470(+)
Zm00001d044147::3:220484946-220486947(+)
Zm00001d034880::1:304587931-304589932(-)
Zm00001d020237::7:101652227-101654228(-)
Zm00001d020702::7:129166700-129168701(-)
Zm00001d012411::8:174033314-174035315(-)
Zm00001d009276::8:50543934-50545935(+)
Zm00001d036014::6:66265349-66267350(-)
Zm00001d026094::10:138303189-138305190(+)
Zm00001d045088::9:12098490-12100491(-)
Zm00001d024722::10:85131252-85133253(-)
Zm00001d003476::2:45425054-45427055(-)
Zm00001d035205::6:9897548-9899549(-)
Zm00001d013125::5:5153645-5155646(-)
Zm00001d049284::4:24396336-24398337(-)
Zm00001d011061::8:137869262-137871263(+)
Zm00001d053957::4:244189641-244191642(+)
Zm00001d053897::4:243336331-243338332(-)
Zm00001d020838::7:134393301-134395302(-)
Zm00001d005200::2:163305489-163307490(-)
Zm00001d049621::4:37871272-37873273(-)
Zm00001d014761::5:61856653-61858654(+)
Zm00001d028045::1:21526520-21528521(-)
Zm00001d035628::6:37508464-37510465(-)
Zm00001d052921::4:204938754-204940755(-)
Zm00001d042106::3:150767047-150769048(-)
Zm00001d053867::4:242571102-242573103(-)
Zm00001d043498::3:201887185-201889186(+)
Zm00001d052216::4:183513584-183515585(+)
Zm00001d051565::4:162885902-162887903(+)
Zm00001d038993::6:168343595-168345596(+)
Zm00001d039870::3:17279641-17281642(+)
Zm00001d041307::3:111424068-111426069(-)
Zm00001d012615::8:177259146-177261147(+)
Zm00001d001773::2:480804-482805(-)
Zm00001d045517::9:25248228-25250229(+)
Zm00001d038426::6:157075400-157077401(+)
Zm00001d032310::1:221628844-221630845(+)
Zm00001d006108::2:198346500-198348501(-)
Zm00001d027950::1:18189787-18191788(-)
Zm00001d017281::5:191611387-191613388(-)
Zm00001d005008::2:153460673-153462674(-)
Zm00001d032266::1:219763388-219765389(+)
Zm00001d006749::2:215837411-215839412(+)
Zm00001d049694::4:40527742-40529743(-)
Zm00001d044911::9:7006690-7008691(-)
Zm00001d045490::9:24405199-24407200(+)
Zm00001d027427::1:5097639-5099640(-)
Zm00001d044045::3:217681558-217683559(-)
Zm00001d027277::1:1230044-1232045(+)
Zm00001d017072::5:184388115-184390116(+)
Zm00001d014683::5:58812074-58814075(+)
Zm00001d042773::3:179369564-179371565(-)
Zm00001d029121::1:58943323-58945324(+)
Zm00001d030533::1:142259363-142261364(+)
Zm00001d052796::4:201213348-201215349(+)
Zm00001d029349::1:66850416-66852417(+)
Zm00001d015346::5:85580945-85582946(+)
Zm00001d012556::8:176575952-176577953(+)
Zm00001d043165::3:190399742-190401743(+)
Zm00001d043655::3:206114463-206116464(-)
Zm00001d026376::10:144635062-144637063(-)
Zm00001d005964::2:194060297-194062298(-)
Zm00001d041154::3:100563444-100565445(+)
Zm00001d040981::3:87915186-87917187(-)
Zm00001d028625::1:41267597-41269598(+)
Zm00001d030909::1:166745855-166747856(+)
Zm00001d051362::4:155983359-155985360(+)
Zm00001d019060::7:14497424-14499425(-)
Zm00001d031026::1:174110851-174112852(+)
Zm00001d051773::4:169204227-169206228(-)
Zm00001d044001::3:216150999-216153000(+)
Zm00001d016933::5:180366024-180368025(-)
Zm00001d011335::8:147226181-147228182(-)
Zm00001d040318::3:37806511-37808512(+)
Zm00001d047916::9:145291191-145293192(+)
Zm00001d032764::1:237637564-237639565(-)
Zm00001d049430::4:30112484-30114485(-)
Zm00001d035247::6:17129819-17131820(+)
Zm00001d050810::4:124192588-124194589(-)
Zm00001d016365::5:159329133-159331134(+)
Zm00001d038551::6:159761241-159763242(+)
Zm00001d026287::10:142864975-142866976(+)
Zm00001d023807::10:22629494-22631495(-)
Zm00001d028399::1:33542572-33544573(+)
Zm00001d053731::4:240026302-240028303(-)
Zm00001d007653::2:237004755-237006756(-)
Zm00001d017820::5:207732146-207734147(+)
Zm00001d013210::5:6603378-6605379(+)
Zm00001d042274::3:158529933-158531934(+)
Zm00001d051542::4:161954034-161956035(-)
Zm00001d010919::8:133389467-133391468(+)
Zm00001d027346::1:3379807-3381808(-)
Zm00001d039546::3:7805769-7807770(+)
Zm00001d038213::6:151785768-151787769(-)
Zm00001d044940::9:7822434-7824435(+)
Zm00001d018507::5:222070635-222072636(-)
Zm00001d025845::10:131473981-131475982(-)
Zm00001d033062::1:249129603-249131604(+)
Zm00001d003086::2:31746160-31748161(+)
Zm00001d010018::8:95282995-95284996(+)
Zm00001d028802::1:46825004-46827005(+)
Zm00001d041746::3:135790363-135792364(-)
Zm00001d038093::6:147627136-147629137(-)
Zm00001d035623::6:37474559-37476560(+)
Zm00001d033836::1:275365766-275367767(-)
Zm00001d051625::4:164943142-164945143(+)
Zm00001d036241::6:78622118-78624119(+)
Zm00001d053531::4:233183369-233185370(+)
Zm00001d045044::9:10940919-10942920(+)
Zm00001d018123::5:214728494-214730495(+)
Zm00001d014148::5:34130117-34132118(-)
Zm00001d048707::4:3785918-3787919(+)
Zm00001d020355::7:108762528-108764529(+)
Zm00001d053960::4:244304282-244306283(-)
Zm00001d014199::5:36183218-36185219(-)
Zm00001d044744::9:1008648-1010649(-)
Zm00001d002269::2:9178077-9180078(+)
Zm00001d018225::5:216952792-216954793(-)
Zm00001d042069::3:149625879-149627880(-)
Zm00001d002869::2:25139133-25141134(-)
Zm00001d027991::1:19586115-19588116(-)
Zm00001d049455::4:30736962-30738963(+)
Zm00001d011315::8:146511536-146513537(+)
Zm00001d053149::4:216218339-216220340(-)
Zm00001d005899::2:192221310-192223311(-)
Zm00001d015767::5:118084816-118086817(-)
Zm00001d001859::2:2043346-2045347(-)
Zm00001d014460::5:48327873-48329874(+)
Zm00001d048220::9:152677658-152679659(-)
Zm00001d034510::1:294989746-294991747(+)
Zm00001d004869::2:145648215-145650216(+)
Zm00001d012525::8:176095318-176097319(-)
Zm00001d008941::8:26150732-26152733(+)
Zm00001d032224::1:217881837-217883838(-)
Zm00001d043101::3:189205065-189207066(-)
Zm00001d049046::4:13855755-13857756(-)
Zm00001d023282::10:2049030-2051031(-)
Zm00001d021689::7:160132984-160134985(+)
Zm00001d018006::5:211898026-211900027(-)
Zm00001d026165::10:140174425-140176426(-)
Zm00001d015288::5:82819486-82821487(-)
Zm00001d040627::3:54946799-54948800(+)
Zm00001d021554::7:155786821-155788822(-)
Zm00001d007379::2:230224641-230226642(+)
Zm00001d011755::8:160796123-160798124(+)
Zm00001d021360::7:149840779-149842780(+)
Zm00001d027532::1:7563586-7565587(-)
Zm00001d009488::8:67041786-67043787(+)
Zm00001d036915::6:106337727-106339728(-)
Zm00001d018756::7:4307238-4309239(-)
Zm00001d037836::6:139250121-139252122(-)
Zm00001d041514::3:125125909-125127910(-)
Zm00001d011145::8:140401596-140403597(+)
Zm00001d044232::3:222541312-222543313(+)
Zm00001d045819::9:41247425-41249426(+)
Zm00001d054106::4:246773882-246775883(+)
Zm00001d038561::6:159879134-159881135(-)
Zm00001d051607::4:164400847-164402848(-)
Zm00001d037842::6:139370632-139372633(+)
Zm00001d029644::1:80926048-80928049(-)
Zm00001d025302::10:113397948-113399949(-)
Zm00001d034775::1:301935996-301937997(+)
Zm00001d033747::1:272703274-272705275(+)
Zm00001d013738::5:18987725-18989726(-)
Zm00001d034608::1:297742653-297744654(+)
Zm00001d014648::5:57183676-57185677(-)
Zm00001d034172::1:285662614-285664615(+)
Zm00001d031309::1:185842396-185844397(-)
Zm00001d011430::8:150341691-150343692(-)
Zm00001d024488::10:73837883-73839884(+)
Zm00001d046539::9:94823346-94825347(-)
Zm00001d005745::2:185840382-185842383(-)
Zm00001d034511::1:295099024-295101025(+)
Zm00001d016893::5:179477777-179479778(+)
Zm00001d034098::1:283980480-283982481(+)
Zm00001d034017::1:281249536-281251537(-)
Zm00001d018201::5:216448623-216450624(+)
Zm00001d033800::1:274108564-274110565(+)
Zm00001d023775::10:19783401-19785402(-)
Zm00001d043825::3:211005060-211007061(-)
Zm00001d025522::10:121171639-121173640(-)
Zm00001d033805::1:274242297-274244298(-)
Zm00001d053155::4:216731599-216733600(+)
Zm00001d023521::10:8659467-8661468(-)
Zm00001d019234::7:23320786-23322787(+)
Zm00001d023506::10:7801455-7803456(+)
Zm00001d004913::2:148159029-148161030(+)
Zm00001d033895::1:277659505-277661506(-)
Zm00001d041911::3:143135879-143137880(-)
Zm00001d011926::8:164781403-164783404(-)
Zm00001d050141::4:68732184-68734185(+)
Zm00001d045377::9:20084670-20086671(+)
Zm00001d038366::6:155618214-155620215(-)
Zm00001d040426::3:42865773-42867774(+)
Zm00001d018096::5:214121122-214123123(-)
Zm00001d043453::3:200463687-200465688(+)
Zm00001d029525::1:74652296-74654297(+)
Zm00001d010406::8:113200869-113202870(+)
Zm00001d034415::1:292329707-292331708(+)
Zm00001d043335::3:196990601-196992602(-)
Zm00001d002891::2:25943275-25945276(+)
Zm00001d040351::3:39395920-39397921(-)
Zm00001d009888::8:87464106-87466107(-)
Zm00001d029343::1:66654593-66656594(-)
Zm00001d020220::7:100666289-100668290(-)
Zm00001d024034::10:38720255-38722256(-)
Zm00001d030103::1:105861446-105863447(+)
Zm00001d022206::7:172851982-172853983(-)
Zm00001d034833::1:303289369-303291370(+)
Zm00001d038657::6:161942711-161944712(-)
Zm00001d038525::6:159274682-159276683(-)
Zm00001d003654::2:52016832-52018833(-)
Zm00001d014515::5:51274602-51276603(-)
Zm00001d037993::6:144584308-144586309(-)
Zm00001d007652::2:236953006-236955007(+)
Zm00001d052452::4:190312158-190314159(+)
Zm00001d050616::4:104892092-104894093(+)
Zm00001d006001::2:195045687-195047688(+)
Zm00001d053652::4:238241148-238243149(-)
Zm00001d043254::3:193420909-193422910(+)
Zm00001d007597::2:235975631-235977632(-)
Zm00001d010920::8:133481322-133483323(+)
Zm00001d012863::5:1290436-1292437(+)
Zm00001d009669::8:75144732-75146733(+)
Zm00001d019078::7:15494461-15496462(+)
Zm00001d049431::4:30116182-30118183(-)
Zm00001d041954::3:145307501-145309502(+)
Zm00001d029025::1:55180961-55182962(-)
Zm00001d003935::2:70121007-70123008(+)
Zm00001d023314::10:2776901-2778902(-)
Zm00001d006467::2:209131199-209133200(+)
Zm00001d026379::10:144779615-144781616(-)
Zm00001d031571::1:194763219-194765220(+)
Zm00001d049781::4:44221085-44223086(+)
Zm00001d054014::4:245165072-245167073(+)
Zm00001d029682::1:82565886-82567887(-)
Zm00001d049502::4:32645496-32647497(-)
Zm00001d026335::10:143745962-143747963(+)
Zm00001d022625::7:181506058-181508059(-)
Zm00001d021752::7:162188858-162190859(+)
Zm00001d014688::5:59061550-59063551(-)
Zm00001d040438::3:43454556-43456557(-)
Zm00001d036673::6:97231126-97233127(+)
Zm00001d042057::3:148969092-148971093(+)
Zm00001d035191::6:8694566-8696567(+)
Zm00001d039240::3:383496-385497(-)
Zm00001d048957::4:10670336-10672337(+)
Zm00001d053173::4:218015951-218017952(+)
Zm00001d008331::8:5500165-5502166(-)
Zm00001d024702::10:84128805-84130806(+)
Zm00001d035624::6:37482003-37484004(-)
Zm00001d037733::6:135559925-135561926(-)
Zm00001d018793::7:5332751-5334752(-)
Zm00001d009374::8:60783585-60785586(-)
Zm00001d049438::4:30252101-30254102(-)
Zm00001d032922::1:243199904-243201905(+)
```
