## Supplementary material for "A comprehensive map of preferentially located motifs reveals distinct proximal *cis*-regulatory elements in plants": TTTGATTA_containing_gene_set.txt

```
#Occurences of TTTGATTA between -2 and 19 (positions relative to the transcription start site)
#88 sequences with TTTGATTA in this interval
#0.35% of the sequences in promoter set with TTTGATTA (set with 25199 sequences)
Zm00001d027991::1:19586115-19588116(-)
Zm00001d024702::10:84128805-84130806(+)
Zm00001d052796::4:201213348-201215349(+)
Zm00001d033062::1:249129603-249131604(+)
Zm00001d041911::3:143135879-143137880(-)
Zm00001d046958::9:113034202-113036203(+)
Zm00001d048460::9:156723775-156725776(-)
Zm00001d038213::6:151785768-151787769(-)
Zm00001d042274::3:158529933-158531934(+)
Zm00001d019078::7:15494461-15496462(+)
Zm00001d044550::3:231456366-231458367(+)
Zm00001d034098::1:283980480-283982481(+)
Zm00001d011755::8:160796123-160798124(+)
Zm00001d042474::3:168870305-168872306(-)
Zm00001d049502::4:32645496-32647497(-)
Zm00001d040752::3:63581472-63583473(-)
Zm00001d032444::1:226775748-226777749(+)
Zm00001d042057::3:148969092-148971093(+)
Zm00001d023648::10:13615165-13617166(+)
Zm00001d052002::4:176256286-176258287(+)
Zm00001d039546::3:7805769-7807770(+)
Zm00001d013738::5:18987725-18989726(-)
Zm00001d023282::10:2049030-2051031(-)
Zm00001d043165::3:190399742-190401743(+)
Zm00001d021830::7:164024070-164026071(+)
Zm00001d052162::4:181539962-181541963(+)
Zm00001d030909::1:166745855-166747856(+)
Zm00001d028633::1:41472451-41474452(-)
Zm00001d032224::1:217881837-217883838(-)
Zm00001d029525::1:74652296-74654297(+)
Zm00001d034051::1:282577257-282579258(+)
Zm00001d034511::1:295099024-295101025(+)
Zm00001d010920::8:133481322-133483323(+)
Zm00001d052396::4:189097708-189099709(-)
Zm00001d028045::1:21526520-21528521(-)
Zm00001d021554::7:155786821-155788822(-)
Zm00001d036915::6:106337727-106339728(-)
Zm00001d035623::6:37474559-37476560(+)
Zm00001d014148::5:34130117-34132118(-)
Zm00001d014683::5:58812074-58814075(+)
Zm00001d008331::8:5500165-5502166(-)
Zm00001d015346::5:85580945-85582946(+)
Zm00001d007653::2:237004755-237006756(-)
Zm00001d049743::4:42445880-42447881(+)
Zm00001d040981::3:87915186-87917187(-)
Zm00001d047916::9:145291191-145293192(+)
Zm00001d011988::8:165998039-166000040(+)
Zm00001d018123::5:214728494-214730495(+)
Zm00001d031164::1:180368192-180370193(+)
Zm00001d049438::4:30252101-30254102(-)
Zm00001d052056::4:177954468-177956469(+)
Zm00001d038206::6:151542733-151544734(+)
Zm00001d045377::9:20084670-20086671(+)
Zm00001d053731::4:240026302-240028303(-)
Zm00001d012399::8:173681499-173683500(-)
Zm00001d029644::1:80926048-80928049(-)
Zm00001d011061::8:137869262-137871263(+)
Zm00001d030304::1:121173735-121175736(-)
Zm00001d018204::5:216550809-216552810(-)
Zm00001d041954::3:145307501-145309502(+)
Zm00001d018533::5:222568017-222570018(+)
Zm00001d029025::1:55180961-55182962(-)
Zm00001d026376::10:144635062-144637063(-)
Zm00001d037051::6:110501965-110503966(-)
Zm00001d038993::6:168343595-168345596(+)
Zm00001d029682::1:82565886-82567887(-)
Zm00001d042773::3:179369564-179371565(-)
Zm00001d004869::2:145648215-145650216(+)
Zm00001d043453::3:200463687-200465688(+)
Zm00001d014030::5:29403182-29405183(+)
Zm00001d036404::6:86987891-86989892(-)
Zm00001d001773::2:480804-482805(-)
Zm00001d028382::1:32770310-32772311(+)
Zm00001d043825::3:211005060-211007061(-)
Zm00001d001859::2:2043346-2045347(-)
Zm00001d023314::10:2776901-2778902(-)
Zm00001d014688::5:59061550-59063551(-)
Zm00001d039870::3:17279641-17281642(+)
Zm00001d028625::1:41267597-41269598(+)
Zm00001d044001::3:216150999-216153000(+)
Zm00001d031928::1:207096613-207098614(+)
Zm00001d002869::2:25139133-25141134(-)
Zm00001d038561::6:159879134-159881135(-)
Zm00001d038408::6:156582665-156584666(+)
Zm00001d011315::8:146511536-146513537(+)
Zm00001d024493::10:74098947-74100948(-)
Zm00001d033836::1:275365766-275367767(-)
Zm00001d051625::4:164943142-164945143(+)
```
