## Supplementary material for "A comprehensive map of preferentially located motifs reveals distinct proximal *cis*-regulatory elements in plants": TTTGATTT_containing_gene_set.txt

```
#Occurences of TTTGATTT between -33 and 15 (positions relative to the transcription start site)
#247 sequences with TTTGATTT in this interval
#0.98% of the sequences in promoter set with TTTGATTT (set with 25199 sequences)
Zm00001d006011::2:195229514-195231515(+)
Zm00001d005899::2:192221310-192223311(-)
Zm00001d023859::10:25282387-25284388(+)
Zm00001d016228::5:151135608-151137609(+)
Zm00001d002714::2:20018282-20020283(-)
Zm00001d039250::3:558719-560720(-)
Zm00001d046357::9:83805539-83807540(-)
Zm00001d043327::3:196588023-196590024(+)
Zm00001d035191::6:8694566-8696567(+)
Zm00001d038046::6:145995507-145997508(+)
Zm00001d025302::10:113397948-113399949(-)
Zm00001d033984::1:280142255-280144256(+)
Zm00001d032300::1:221085012-221087013(-)
Zm00001d032059::1:211064272-211066273(+)
Zm00001d051363::4:155988767-155990768(+)
Zm00001d037214::6:116112243-116114244(+)
Zm00001d028895::1:49991404-49993405(+)
Zm00001d039090::6:169787029-169789030(+)
Zm00001d014761::5:61856653-61858654(+)
Zm00001d030837::1:162457701-162459702(-)
Zm00001d025888::10:133101483-133103484(-)
Zm00001d024546::10:77698637-77700638(+)
Zm00001d031309::1:185842396-185844397(-)
Zm00001d025845::10:131473981-131475982(-)
Zm00001d033265::1:256500404-256502405(-)
Zm00001d034503::1:294740069-294742070(+)
Zm00001d034609::1:297762362-297764363(-)
Zm00001d035624::6:37482003-37484004(-)
Zm00001d011926::8:164781403-164783404(-)
Zm00001d046377::9:85336557-85338558(+)
Zm00001d020237::7:101652227-101654228(-)
Zm00001d006467::2:209131199-209133200(+)
Zm00001d008360::8:6296941-6298942(+)
Zm00001d049455::4:30736962-30738963(+)
Zm00001d053897::4:243336331-243338332(-)
Zm00001d044147::3:220484946-220486947(+)
Zm00001d013630::5:15865336-15867337(-)
Zm00001d050463::4:90400927-90402928(+)
Zm00001d025657::10:125209501-125211502(+)
Zm00001d005200::2:163305489-163307490(-)
Zm00001d011001::8:136350086-136352087(-)
Zm00001d027850::1:15155417-15157418(+)
Zm00001d028013::1:20302978-20304979(+)
Zm00001d045804::9:40100684-40102685(+)
Zm00001d044744::9:1008648-1010649(-)
Zm00001d020180::7:97826121-97828122(-)
Zm00001d037993::6:144584308-144586309(-)
Zm00001d010919::8:133389467-133391468(+)
Zm00001d009686::8:75877048-75879049(+)
Zm00001d021248::7:146831565-146833566(-)
Zm00001d036165::6:75433889-75435890(+)
Zm00001d015767::5:118084816-118086817(-)
Zm00001d040318::3:37806511-37808512(+)
Zm00001d051773::4:169204227-169206228(-)
Zm00001d009562::8:70205311-70207312(-)
Zm00001d020150::7:95876400-95878401(+)
Zm00001d027253::1:420362-422363(-)
Zm00001d050248::4:76138195-76140196(+)
Zm00001d007652::2:236953006-236955007(+)
Zm00001d041991::3:146846439-146848440(+)
Zm00001d046697::9:102859264-102861265(-)
Zm00001d024175::10:53025694-53027695(+)
Zm00001d019089::7:15823310-15825311(-)
Zm00001d015778::5:118616102-118618103(-)
Zm00001d041124::3:99053051-99055052(+)
Zm00001d038018::6:145330144-145332145(+)
Zm00001d043186::3:190901035-190903036(+)
Zm00001d026472::10:146566311-146568312(-)
Zm00001d021752::7:162188858-162190859(+)
Zm00001d038025::6:145561429-145563430(+)
Zm00001d035163::6:7416530-7418531(-)
Zm00001d019981::7:81825205-81827206(-)
Zm00001d018201::5:216448623-216450624(+)
Zm00001d039246::3:478968-480969(+)
Zm00001d050359::4:83500357-83502358(-)
Zm00001d004500::2:115234896-115236897(+)
Zm00001d037651::6:133042709-133044710(-)
Zm00001d020752::7:131208847-131210848(+)
Zm00001d009315::8:54552440-54554441(-)
Zm00001d004468::2:113817369-113819370(+)
Zm00001d050826::4:124868566-124870567(-)
Zm00001d019234::7:23320786-23322787(+)
Zm00001d041634::3:130574168-130576169(+)
Zm00001d004004::2:74915271-74917272(-)
Zm00001d035544::6:32005939-32007940(+)
Zm00001d017032::5:183210659-183212660(-)
Zm00001d022560::7:180064197-180066198(-)
Zm00001d009669::8:75144732-75146733(+)
Zm00001d006209::2:201894926-201896927(+)
Zm00001d017308::5:192347315-192349316(+)
Zm00001d028392::1:33146175-33148176(+)
Zm00001d018504::5:221975687-221977688(+)
Zm00001d044788::9:2467976-2469977(+)
Zm00001d035628::6:37508464-37510465(-)
Zm00001d027570::1:8284754-8286755(-)
Zm00001d048011::9:147987904-147989905(+)
Zm00001d015743::5:115455901-115457902(-)
Zm00001d048143::9:150814060-150816061(-)
Zm00001d018793::7:5332751-5334752(-)
Zm00001d048957::4:10670336-10672337(+)
Zm00001d047267::9:124874568-124876569(-)
Zm00001d003896::2:65737733-65739734(+)
Zm00001d019060::7:14497424-14499425(-)
Zm00001d013955::5:26107962-26109963(-)
Zm00001d006350::2:205342554-205344555(-)
Zm00001d022625::7:181506058-181508059(-)
Zm00001d053554::4:233853805-233855806(-)
Zm00001d034735::1:300978901-300980902(-)
Zm00001d032330::1:222630375-222632376(-)
Zm00001d007949::2:243907500-243909501(-)
Zm00001d040611::3:53777212-53779213(-)
Zm00001d051542::4:161954034-161956035(-)
Zm00001d014671::5:58565969-58567970(-)
Zm00001d048655::4:2666691-2668692(+)
Zm00001d010957::8:135034103-135036104(+)
Zm00001d048707::4:3785918-3787919(+)
Zm00001d029343::1:66654593-66656594(-)
Zm00001d034017::1:281249536-281251537(-)
Zm00001d011061::8:137869262-137871263(+)
Zm00001d040351::3:39395920-39397921(-)
Zm00001d030711::1:154989719-154991720(-)
Zm00001d017035::5:183276827-183278828(+)
Zm00001d036673::6:97231126-97233127(+)
Zm00001d013040::5:3612169-3614170(-)
Zm00001d011972::8:165430083-165432084(-)
Zm00001d038408::6:156582665-156584666(+)
Zm00001d009125::8:38277111-38279112(-)
Zm00001d028690::1:43283857-43285858(+)
Zm00001d036014::6:66265349-66267350(-)
Zm00001d045678::9:32738962-32740963(+)
Zm00001d049598::4:36836686-36838687(+)
Zm00001d050616::4:104892092-104894093(+)
Zm00001d050186::4:71492940-71494941(+)
Zm00001d023521::10:8659467-8661468(-)
Zm00001d027506::1:7033579-7035580(-)
Zm00001d052411::4:189318272-189320273(+)
Zm00001d013314::5:8361285-8363286(+)
Zm00001d025893::10:133217263-133219264(+)
Zm00001d035030::6:2409108-2411109(-)
Zm00001d016704::5:173172625-173174626(+)
Zm00001d053623::4:237048686-237050687(-)
Zm00001d041926::3:143906674-143908675(-)
Zm00001d033805::1:274242297-274244298(-)
Zm00001d051607::4:164400847-164402848(-)
Zm00001d035070::6:3732314-3734315(+)
Zm00001d034880::1:304587931-304589932(-)
Zm00001d043731::3:208599776-208601777(+)
Zm00001d030865::1:164102207-164104208(+)
Zm00001d007365::2:229756355-229758356(-)
Zm00001d046274::9:77372531-77374532(+)
Zm00001d028004::1:19964455-19966456(+)
Zm00001d014585::5:54419900-54421901(-)
Zm00001d017072::5:184388115-184390116(+)
Zm00001d026060::10:137304010-137306011(-)
Zm00001d036168::6:75650013-75652014(+)
Zm00001d015600::5:100359449-100361450(+)
Zm00001d036985::6:108316022-108318023(+)
Zm00001d015135::5:76827591-76829592(-)
Zm00001d021729::7:161574646-161576647(+)
Zm00001d003372::2:41991852-41993853(-)
Zm00001d048253::9:153253859-153255860(+)
Zm00001d037519::6:128003096-128005097(-)
Zm00001d009268::8:49302850-49304851(-)
Zm00001d026165::10:140174425-140176426(-)
Zm00001d006549::2:210778100-210780101(+)
Zm00001d013125::5:5153645-5155646(-)
Zm00001d002437::2:12646595-12648596(-)
Zm00001d027971::1:18770594-18772595(-)
Zm00001d053155::4:216731599-216733600(+)
Zm00001d045944::9:48376678-48378679(+)
Zm00001d040276::3:35445843-35447844(+)
Zm00001d023296::10:2275275-2277276(+)
Zm00001d053652::4:238241148-238243149(-)
Zm00001d050266::4:77362532-77364533(-)
Zm00001d049284::4:24396336-24398337(-)
Zm00001d010622::8:122162567-122164568(+)
Zm00001d039105::6:170119951-170121952(-)
Zm00001d047011::9:115075007-115077008(-)
Zm00001d020495::7:118961851-118963852(+)
Zm00001d012859::5:1223097-1225098(-)
Zm00001d045887::9:45748901-45750902(-)
Zm00001d029349::1:66850416-66852417(+)
Zm00001d004558::2:117926532-117928533(+)
Zm00001d051565::4:162885902-162887903(+)
Zm00001d038598::6:160694569-160696570(-)
Zm00001d037175::6:114788442-114790443(+)
Zm00001d025821::10:130673773-130675774(+)
Zm00001d052323::4:187101748-187103749(-)
Zm00001d003654::2:52016832-52018833(-)
Zm00001d016365::5:159329133-159331134(+)
Zm00001d013934::5:25183979-25185980(+)
Zm00001d015970::5:134951428-134953429(+)
Zm00001d053687::4:239035150-239037151(+)
Zm00001d003935::2:70121007-70123008(+)
Zm00001d011817::8:162013394-162015395(+)
Zm00001d030103::1:105861446-105863447(+)
Zm00001d053867::4:242571102-242573103(-)
Zm00001d032397::1:225303625-225305626(-)
Zm00001d016758::5:175093938-175095939(+)
Zm00001d048884::4:7016573-7018574(+)
Zm00001d040426::3:42865773-42867774(+)
Zm00001d010152::8:101645143-101647144(-)
Zm00001d042400::3:164743956-164745957(+)
Zm00001d028453::1:35464274-35466275(+)
Zm00001d008242::8:2437782-2439783(-)
Zm00001d041307::3:111424068-111426069(-)
Zm00001d041583::3:128253685-128255686(-)
Zm00001d026094::10:138303189-138305190(+)
Zm00001d004200::2:91153460-91155461(-)
Zm00001d040627::3:54946799-54948800(+)
Zm00001d033164::1:252583218-252585219(+)
Zm00001d031995::1:209026876-209028877(-)
Zm00001d034415::1:292329707-292331708(+)
Zm00001d053228::4:220899344-220901345(-)
Zm00001d040392::3:41122691-41124692(+)
Zm00001d015288::5:82819486-82821487(-)
Zm00001d014648::5:57183676-57185677(-)
Zm00001d019184::7:20592090-20594091(-)
Zm00001d050133::4:68207702-68209703(+)
Zm00001d034510::1:294989746-294991747(+)
Zm00001d017145::5:186841226-186843227(+)
Zm00001d017096::5:185265828-185267829(+)
Zm00001d029375::1:68098173-68100174(-)
Zm00001d032266::1:219763388-219765389(+)
Zm00001d044940::9:7822434-7824435(+)
Zm00001d007324::2:228478180-228480181(-)
Zm00001d005745::2:185840382-185842383(-)
Zm00001d038525::6:159274682-159276683(-)
Zm00001d033747::1:272703274-272705275(+)
Zm00001d043853::3:212108942-212110943(-)
Zm00001d037299::6:119931639-119933640(+)
Zm00001d034608::1:297742653-297744654(+)
Zm00001d007379::2:230224641-230226642(+)
Zm00001d004595::2:120888339-120890340(+)
Zm00001d037760::6:136605200-136607201(+)
Zm00001d013475::5:12421039-12423040(+)
Zm00001d048552::9:158535970-158537971(+)
Zm00001d031571::1:194763219-194765220(+)
Zm00001d035460::6:27592328-27594329(-)
Zm00001d003889::2:65460478-65462479(-)
Zm00001d029697::1:83044655-83046656(-)
Zm00001d033217::1:254542736-254544737(-)
Zm00001d036475::6:89544336-89546337(-)
Zm00001d040040::3:24345828-24347829(+)
Zm00001d005659::2:182561137-182563138(+)
Zm00001d011214::8:143199886-143201887(+)
Zm00001d020172::7:97256186-97258187(-)
```
