## Supplementary material for "A comprehensive map of preferentially located motifs reveals distinct proximal *cis*-regulatory elements in plants": TTTGCAA_containing_gene_set.txt

```
#Occurences of TTTGCAA between -9 and 46 (positions relative to the transcription start site)
#479 sequences with TTTGCAA in this interval
#1.90% of the sequences in promoter set with TTTGCAA (set with 25199 sequences)
Zm00001d009341::8:57439683-57441684(-)
Zm00001d014548::5:52710110-52712111(+)
Zm00001d003059::2:30710932-30712933(+)
Zm00001d040497::3:46811262-46813263(+)
Zm00001d046405::9:87581498-87583499(+)
Zm00001d006327::2:204636279-204638280(+)
Zm00001d045291::9:18042025-18044026(+)
Zm00001d033808::1:274300169-274302170(+)
Zm00001d031724::1:199526068-199528069(-)
Zm00001d030688::1:152994975-152996976(-)
Zm00001d018505::5:222046732-222048733(+)
Zm00001d044993::9:9497746-9499747(-)
Zm00001d046716::9:103213587-103215588(-)
Zm00001d015455::5:91168860-91170861(-)
Zm00001d053389::4:228944855-228946856(+)
Zm00001d034630::1:298535554-298537555(-)
Zm00001d030010::1:98968787-98970788(-)
Zm00001d011309::8:146352405-146354406(+)
Zm00001d010588::8:121128313-121130314(-)
Zm00001d014977::5:70821120-70823121(+)
Zm00001d050165::4:70183368-70185369(+)
Zm00001d017236::5:189993938-189995939(+)
Zm00001d053911::4:243521552-243523553(+)
Zm00001d018243::5:217268538-217270539(+)
Zm00001d006375::2:206068569-206070570(-)
Zm00001d054066::4:245797063-245799064(+)
Zm00001d038753::6:163894281-163896282(+)
Zm00001d051242::4:150077365-150079366(-)
Zm00001d024128::10:48269419-48271420(-)
Zm00001d033648::1:269572207-269574208(-)
Zm00001d011266::8:145122652-145124653(-)
Zm00001d047275::9:125240932-125242933(+)
Zm00001d013089::5:4536026-4538027(-)
Zm00001d010733::8:126283846-126285847(+)
Zm00001d001924::2:3025908-3027909(-)
Zm00001d025433::10:118610620-118612621(+)
Zm00001d034370::1:291074827-291076828(-)
Zm00001d049580::4:36016872-36018873(-)
Zm00001d032591::1:231454653-231456654(-)
Zm00001d013085::5:4525544-4527545(-)
Zm00001d005323::2:169610081-169612082(+)
Zm00001d008390::8:7128719-7130720(-)
Zm00001d042074::3:149699960-149701961(-)
Zm00001d012963::5:2414749-2416750(+)
Zm00001d011701::8:159185291-159187292(-)
Zm00001d014872::5:66603727-66605728(+)
Zm00001d022257::7:173799241-173801242(-)
Zm00001d003986::2:73814096-73816097(-)
Zm00001d003020::2:29643589-29645590(-)
Zm00001d044693::3:235064585-235066586(-)
Zm00001d049707::4:40975581-40977582(-)
Zm00001d034429::1:292816269-292818270(-)
Zm00001d020264::7:102996572-102998573(-)
Zm00001d052026::4:176839683-176841684(-)
Zm00001d011722::8:159972349-159974350(-)
Zm00001d012854::5:1118456-1120457(+)
Zm00001d052327::4:187150990-187152991(+)
Zm00001d038922::6:166976035-166978036(+)
Zm00001d020500::7:119414344-119416345(-)
Zm00001d024516::10:75579463-75581464(+)
Zm00001d037110::6:112660031-112662032(-)
Zm00001d024241::10:59154892-59156893(-)
Zm00001d005241::2:165405623-165407624(+)
Zm00001d048876::4:6879335-6881336(-)
Zm00001d012950::5:2321180-2323181(-)
Zm00001d018916::7:9213795-9215796(+)
Zm00001d002284::2:9547289-9549290(+)
Zm00001d007383::2:230366107-230368108(-)
Zm00001d016968::5:181545374-181547375(-)
Zm00001d025501::10:120599528-120601529(-)
Zm00001d017802::5:207142768-207144769(+)
Zm00001d011851::8:162804980-162806981(-)
Zm00001d032379::1:224584869-224586870(-)
Zm00001d025497::10:120582967-120584968(-)
Zm00001d014864::5:66140290-66142291(-)
Zm00001d007213::2:224819839-224821840(-)
Zm00001d044559::3:231693124-231695125(+)
Zm00001d014729::5:60862246-60864247(-)
Zm00001d009990::8:93616949-93618950(-)
Zm00001d027477::1:6236165-6238166(+)
Zm00001d004871::2:145663025-145665026(-)
Zm00001d022166::7:171502107-171504108(+)
Zm00001d035995::6:65186917-65188918(+)
Zm00001d003022::2:29677018-29679019(-)
Zm00001d038540::6:159597767-159599768(+)
Zm00001d031643::1:197141503-197143504(-)
Zm00001d003674::2:53589068-53591069(+)
Zm00001d030306::1:121227951-121229952(-)
Zm00001d011790::8:161666192-161668193(-)
Zm00001d047717::9:139869965-139871966(+)
Zm00001d012933::5:2197428-2199429(-)
Zm00001d029008::1:54575649-54577650(+)
Zm00001d016762::5:175212692-175214693(+)
Zm00001d032470::1:227689250-227691251(+)
Zm00001d038326::6:154564037-154566038(-)
Zm00001d029922::1:94477290-94479291(+)
Zm00001d034109::1:284174836-284176837(+)
Zm00001d044031::3:217268283-217270284(-)
Zm00001d023343::10:3823248-3825249(+)
Zm00001d047597::9:136695057-136697058(-)
Zm00001d009960::8:92434489-92436490(-)
Zm00001d032707::1:235470562-235472563(+)
Zm00001d038987::6:168292202-168294203(-)
Zm00001d014083::5:31743500-31745501(+)
Zm00001d052766::4:200041109-200043110(+)
Zm00001d048373::9:155234799-155236800(+)
Zm00001d012913::5:1890351-1892352(+)
Zm00001d041867::3:141612826-141614827(+)
Zm00001d021804::7:163314131-163316132(-)
Zm00001d014513::5:51116294-51118295(-)
Zm00001d053980::4:244565300-244567301(-)
Zm00001d004599::2:121333831-121335832(+)
Zm00001d016885::5:179323687-179325688(-)
Zm00001d033090::1:250038191-250040192(+)
Zm00001d034857::1:303913143-303915144(-)
Zm00001d019825::7:66474091-66476092(-)
Zm00001d007355::2:229565807-229567808(-)
Zm00001d023737::10:18082805-18084806(-)
Zm00001d038407::6:156450216-156452217(+)
Zm00001d014716::5:60300119-60302120(+)
Zm00001d014039::5:30287481-30289482(+)
Zm00001d038257::6:152494111-152496112(-)
Zm00001d013496::5:12784824-12786825(-)
Zm00001d034726::1:300810854-300812855(-)
Zm00001d008491::8:10201871-10203872(+)
Zm00001d013045::5:3685822-3687823(-)
Zm00001d043280::3:194296051-194298052(-)
Zm00001d053337::4:226699074-226701075(-)
Zm00001d015464::5:91772061-91774062(+)
Zm00001d045894::9:46158567-46160568(-)
Zm00001d004022::2:76079876-76081877(+)
Zm00001d015779::5:118855665-118857666(-)
Zm00001d038467::6:157927188-157929189(-)
Zm00001d015130::5:76650259-76652260(+)
Zm00001d009352::8:58139198-58141199(+)
Zm00001d035390::6:24032706-24034707(+)
Zm00001d047335::9:126821283-126823284(+)
Zm00001d044849::9:5071874-5073875(-)
Zm00001d016490::5:164554731-164556732(-)
Zm00001d008284::8:3993083-3995084(+)
Zm00001d016212::5:150594129-150596130(-)
Zm00001d005997::2:194949701-194951702(+)
Zm00001d002269::2:9178077-9180078(+)
Zm00001d050947::4:133095902-133097903(-)
Zm00001d013968::5:26697912-26699913(-)
Zm00001d008628::8:15227621-15229622(-)
Zm00001d038081::6:147118144-147120145(-)
Zm00001d034366::1:290940101-290942102(+)
Zm00001d023439::10:5631950-5633951(-)
Zm00001d013439::5:11391785-11393786(-)
Zm00001d027940::1:18008514-18010515(+)
Zm00001d012996::5:2884865-2886866(+)
Zm00001d046802::9:106482480-106484481(+)
Zm00001d044232::3:222541312-222543313(+)
Zm00001d017489::5:197378485-197380486(-)
Zm00001d013546::5:14013698-14015699(-)
Zm00001d022360::7:176114026-176116027(-)
Zm00001d052825::4:202032404-202034405(+)
Zm00001d004231::2:94069855-94071856(+)
Zm00001d019241::7:23594765-23596766(+)
Zm00001d037620::6:132062714-132064715(+)
Zm00001d023595::10:11317697-11319698(-)
Zm00001d002799::2:22970933-22972934(+)
Zm00001d040382::3:40872963-40874964(-)
Zm00001d010945::8:134567359-134569360(+)
Zm00001d037249::6:117986794-117988795(+)
Zm00001d018149::5:215543770-215545771(-)
Zm00001d016658::5:171576136-171578137(-)
Zm00001d005343::2:170145725-170147726(-)
Zm00001d019426::7:33142068-33144069(-)
Zm00001d053119::4:214487872-214489873(+)
Zm00001d034739::1:301040353-301042354(-)
Zm00001d004066::2:80058964-80060965(-)
Zm00001d032535::1:229846154-229848155(+)
Zm00001d048875::4:6844380-6846381(-)
Zm00001d044814::9:3498520-3500521(-)
Zm00001d013958::5:26235824-26237825(+)
Zm00001d038288::6:153437336-153439337(+)
Zm00001d034272::1:288311693-288313694(+)
Zm00001d017595::5:201213515-201215516(-)
Zm00001d008544::8:12498659-12500660(+)
Zm00001d044149::3:220508319-220510320(-)
Zm00001d003180::2:34887126-34889127(-)
Zm00001d051475::4:159942229-159944230(+)
Zm00001d053753::4:240500295-240502296(-)
Zm00001d013335::5:8859421-8861422(-)
Zm00001d014479::5:49672527-49674528(-)
Zm00001d035501::6:29603185-29605186(+)
Zm00001d029275::1:64548690-64550691(-)
Zm00001d013162::5:5618757-5620758(+)
Zm00001d023654::10:13702005-13704006(+)
Zm00001d025690::10:126318419-126320420(+)
Zm00001d034432::1:292891596-292893597(+)
Zm00001d038082::6:147122992-147124993(+)
Zm00001d052921::4:204938754-204940755(-)
Zm00001d052239::4:184367271-184369272(-)
Zm00001d002570::2:15642895-15644896(-)
Zm00001d017666::5:203484024-203486025(+)
Zm00001d008794::8:20543794-20545795(+)
Zm00001d038020::6:145391461-145393462(-)
Zm00001d018847::7:7293920-7295921(-)
Zm00001d033392::1:261636129-261638130(-)
Zm00001d052371::4:188390774-188392775(+)
Zm00001d047086::9:117847238-117849239(+)
Zm00001d033428::1:262688569-262690570(-)
Zm00001d044826::9:4093037-4095038(-)
Zm00001d013023::5:3427072-3429073(-)
Zm00001d049873::4:49839290-49841291(+)
Zm00001d017179::5:188143581-188145582(-)
Zm00001d049583::4:36133026-36135027(+)
Zm00001d013220::5:6713104-6715105(-)
Zm00001d054098::4:246454035-246456036(+)
Zm00001d002091::2:5844686-5846687(+)
Zm00001d047928::9:145584860-145586861(+)
Zm00001d009908::8:88818871-88820872(+)
Zm00001d020013::7:85540270-85542271(+)
Zm00001d013432::5:11288798-11290799(+)
Zm00001d046190::9:71024134-71026135(+)
Zm00001d048115::9:150407617-150409618(-)
Zm00001d041323::3:112354639-112356640(-)
Zm00001d034904::1:305194807-305196808(+)
Zm00001d027939::1:18003373-18005374(+)
Zm00001d027514::1:7176169-7178170(+)
Zm00001d034490::1:294460915-294462916(-)
Zm00001d018506::5:222062898-222064899(+)
Zm00001d025542::10:121759084-121761085(+)
Zm00001d030464::1:134522179-134524180(-)
Zm00001d011536::8:153752654-153754655(+)
Zm00001d017761::5:206062264-206064265(-)
Zm00001d010968::8:135291007-135293008(-)
Zm00001d052260::4:185137776-185139777(+)
Zm00001d024474::10:72573631-72575632(+)
Zm00001d049899::4:51392424-51394425(+)
Zm00001d045292::9:18059907-18061908(-)
Zm00001d051565::4:162885902-162887903(+)
Zm00001d034204::1:286729934-286731935(-)
Zm00001d015818::5:123628176-123630177(-)
Zm00001d030256::1:117005691-117007692(-)
Zm00001d042183::3:155338424-155340425(-)
Zm00001d039345::3:2189775-2191776(+)
Zm00001d016884::5:179291242-179293243(-)
Zm00001d019721::7:53757109-53759110(+)
Zm00001d036631::6:95648169-95650170(+)
Zm00001d010511::8:118580398-118582399(+)
Zm00001d018601::7:472687-474688(+)
Zm00001d015029::5:72784005-72786006(-)
Zm00001d048258::9:153364810-153366811(+)
Zm00001d033578::1:267647854-267649855(-)
Zm00001d041402::3:116831651-116833652(-)
Zm00001d044035::3:217294836-217296837(+)
Zm00001d023627::10:12722325-12724326(+)
Zm00001d028191::1:25804880-25806881(-)
Zm00001d011399::8:149508716-149510717(-)
Zm00001d002044::2:4927551-4929552(+)
Zm00001d049204::4:20553326-20555327(-)
Zm00001d025240::10:110663050-110665051(-)
Zm00001d041988::3:146712616-146714617(-)
Zm00001d033102::1:250201773-250203774(+)
Zm00001d003730::2:56681754-56683755(+)
Zm00001d024644::10:81908421-81910422(+)
Zm00001d035007::6:1585620-1587621(+)
Zm00001d013540::5:13944517-13946518(-)
Zm00001d037745::6:136192940-136194941(+)
Zm00001d053674::4:238721886-238723887(-)
Zm00001d004387::2:107999331-108001332(-)
Zm00001d015374::5:87027019-87029020(+)
Zm00001d026394::10:145135873-145137874(-)
Zm00001d034250::1:287920535-287922536(-)
Zm00001d045029::9:10627582-10629583(-)
Zm00001d026055::10:137225321-137227322(-)
Zm00001d036044::6:68205347-68207348(-)
Zm00001d012887::5:1607721-1609722(+)
Zm00001d045330::9:19102083-19104084(-)
Zm00001d036880::6:105521732-105523733(+)
Zm00001d032526::1:229510751-229512752(-)
Zm00001d039309::3:1443386-1445387(-)
Zm00001d020638::7:125922209-125924210(-)
Zm00001d033658::1:269841299-269843300(-)
Zm00001d044995::9:9519095-9521096(-)
Zm00001d009657::8:74912622-74914623(-)
Zm00001d021752::7:162188858-162190859(+)
Zm00001d034043::1:282041566-282043567(+)
Zm00001d021700::7:160735997-160737998(-)
Zm00001d022595::7:180738813-180740814(-)
Zm00001d036684::6:97510224-97512225(-)
Zm00001d018057::5:213286884-213288885(+)
Zm00001d002878::2:25537220-25539221(+)
Zm00001d012397::8:173576751-173578752(+)
Zm00001d018333::5:218590949-218592950(+)
Zm00001d047311::9:126312621-126314622(+)
Zm00001d044367::3:226314840-226316841(-)
Zm00001d045223::9:16506330-16508331(-)
Zm00001d034137::1:284865967-284867968(-)
Zm00001d009556::8:70019174-70021175(+)
Zm00001d022356::7:176095526-176097527(-)
Zm00001d017568::5:199834978-199836979(+)
Zm00001d020188::7:98544032-98546033(+)
Zm00001d053250::4:222240529-222242530(-)
Zm00001d029497::1:73242140-73244141(+)
Zm00001d049081::4:15354795-15356796(-)
Zm00001d033099::1:250180057-250182058(+)
Zm00001d034666::1:299214642-299216643(-)
Zm00001d042515::3:170298863-170300864(+)
Zm00001d039432::3:4123248-4125249(-)
Zm00001d050184::4:71455439-71457440(-)
Zm00001d042802::3:180319438-180321439(-)
Zm00001d025034::10:100647445-100649446(+)
Zm00001d029595::1:78350914-78352915(-)
Zm00001d035199::6:9597016-9599017(+)
Zm00001d021866::7:164895830-164897831(-)
Zm00001d019233::7:23218272-23220273(-)
Zm00001d043595::3:204591222-204593223(+)
Zm00001d018084::5:213933828-213935829(-)
Zm00001d033909::1:278287751-278289752(-)
Zm00001d021768::7:162730127-162732128(-)
Zm00001d031074::1:175983833-175985834(+)
Zm00001d005370::2:171128389-171130390(-)
Zm00001d036741::6:99520159-99522160(+)
Zm00001d009337::8:56949795-56951796(-)
Zm00001d044723::9:323664-325665(-)
Zm00001d007218::2:225061659-225063660(-)
Zm00001d010553::8:120204582-120206583(+)
Zm00001d022638::7:181988078-181990079(-)
Zm00001d052713::4:198405628-198407629(+)
Zm00001d045993::9:53059962-53061963(+)
Zm00001d039334::3:2018961-2020962(+)
Zm00001d024808::10:88846373-88848374(-)
Zm00001d002458::2:13290926-13292927(-)
Zm00001d021447::7:152380041-152382042(+)
Zm00001d010835::8:129350134-129352135(+)
Zm00001d050960::4:133587982-133589983(+)
Zm00001d034431::1:292889373-292891374(+)
Zm00001d006102::2:198164580-198166581(+)
Zm00001d016506::5:165300623-165302624(+)
Zm00001d052396::4:189097708-189099709(-)
Zm00001d014600::5:54828996-54830997(+)
Zm00001d051901::4:173987593-173989594(-)
Zm00001d019619::7:46403812-46405813(-)
Zm00001d054088::4:246276243-246278244(-)
Zm00001d050810::4:124192588-124194589(-)
Zm00001d048865::4:6681245-6683246(+)
Zm00001d032849::1:239990266-239992267(-)
Zm00001d014866::5:66219879-66221880(+)
Zm00001d027234::1:117182-119183(+)
Zm00001d025709::10:126926134-126928135(+)
Zm00001d024251::10:59641300-59643301(-)
Zm00001d013022::5:3408674-3410675(+)
Zm00001d018573::5:223576581-223578582(-)
Zm00001d036947::6:106991139-106993140(-)
Zm00001d012647::8:177799596-177801597(-)
Zm00001d048461::9:156767802-156769803(-)
Zm00001d048379::9:155273208-155275209(-)
Zm00001d007581::2:235121800-235123801(+)
Zm00001d011297::8:146095166-146097167(-)
Zm00001d038044::6:145986184-145988185(-)
Zm00001d016711::5:173430742-173432743(-)
Zm00001d050559::4:100659942-100661943(-)
Zm00001d035254::6:17436012-17438013(-)
Zm00001d027697::1:11317575-11319576(-)
Zm00001d028910::1:50786049-50788050(-)
Zm00001d027441::1:5433965-5435966(-)
Zm00001d029279::1:64617128-64619129(-)
Zm00001d053622::4:237005837-237007838(-)
Zm00001d034385::1:291509236-291511237(+)
Zm00001d021015::7:140496598-140498599(-)
Zm00001d002973::2:28464880-28466881(+)
Zm00001d025984::10:135306637-135308638(-)
Zm00001d045417::9:21409604-21411605(+)
Zm00001d011959::8:165243971-165245972(-)
Zm00001d003383::2:42363763-42365764(-)
Zm00001d043953::3:214756548-214758549(-)
Zm00001d035862::6:57397800-57399801(-)
Zm00001d017340::5:193380918-193382919(-)
Zm00001d034319::1:289128415-289130416(+)
Zm00001d022525::7:179336286-179338287(+)
Zm00001d050822::4:124716937-124718938(-)
Zm00001d009005::8:29719885-29721886(-)
Zm00001d010282::8:107272000-107274001(+)
Zm00001d034400::1:291830566-291832567(+)
Zm00001d021906::7:165741088-165743089(-)
Zm00001d046531::9:94210395-94212396(+)
Zm00001d053554::4:233853805-233855806(-)
Zm00001d029133::1:59785691-59787692(-)
Zm00001d009653::8:74614356-74616357(-)
Zm00001d050157::4:69659721-69661722(+)
Zm00001d016766::5:175324053-175326054(-)
Zm00001d036002::6:65318051-65320052(+)
Zm00001d032194::1:216646206-216648207(-)
Zm00001d011483::8:151892849-151894850(-)
Zm00001d022432::7:177639197-177641198(-)
Zm00001d035705::6:41906739-41908740(+)
Zm00001d039391::3:3169821-3171822(+)
Zm00001d018055::5:213272816-213274817(-)
Zm00001d041597::3:129181426-129183427(+)
Zm00001d031262::1:184232169-184234170(+)
Zm00001d050049::4:62565768-62567769(-)
Zm00001d011990::8:166011865-166013866(+)
Zm00001d052902::4:204195159-204197160(-)
Zm00001d037934::6:142594035-142596036(-)
Zm00001d009413::8:63473898-63475899(-)
Zm00001d026012::10:135965135-135967136(+)
Zm00001d039303::3:1392744-1394745(+)
Zm00001d036608::6:94235148-94237149(-)
Zm00001d031264::1:184285831-184287832(-)
Zm00001d033683::1:271131443-271133444(-)
Zm00001d014786::5:63025743-63027744(+)
Zm00001d028354::1:31744163-31746164(+)
Zm00001d029680::1:82526758-82528759(-)
Zm00001d044705::3:235431213-235433214(+)
Zm00001d011269::8:145258590-145260591(-)
Zm00001d003123::2:32965421-32967422(-)
Zm00001d028079::1:22189289-22191290(+)
Zm00001d016640::5:170973763-170975764(+)
Zm00001d001978::2:3823391-3825392(-)
Zm00001d015602::5:100705900-100707901(-)
Zm00001d029280::1:64686335-64688336(-)
Zm00001d032165::1:215243796-215245797(+)
Zm00001d036680::6:97451378-97453379(+)
Zm00001d029258::1:63929753-63931754(-)
Zm00001d043845::3:211913168-211915169(-)
Zm00001d010367::8:111458740-111460741(-)
Zm00001d047514::9:133157390-133159391(+)
Zm00001d018413::5:220251582-220253583(+)
Zm00001d029640::1:80884696-80886697(+)
Zm00001d043819::3:210961866-210963867(+)
Zm00001d013554::5:14165986-14167987(-)
Zm00001d016188::5:149309454-149311455(-)
Zm00001d041932::3:144148048-144150049(+)
Zm00001d028189::1:25768357-25770358(+)
Zm00001d034604::1:297617972-297619973(-)
Zm00001d042078::3:149864244-149866245(+)
Zm00001d034337::1:290195470-290197471(+)
Zm00001d002433::2:12563852-12565853(-)
Zm00001d020643::7:126242993-126244994(-)
Zm00001d044179::3:221236898-221238899(+)
Zm00001d003405::2:43285550-43287551(+)
Zm00001d019926::7:76709496-76711497(+)
Zm00001d021536::7:155282153-155284154(+)
Zm00001d045907::9:46988625-46990626(-)
Zm00001d015123::5:76474386-76476387(+)
Zm00001d040816::3:67781328-67783329(-)
Zm00001d008906::8:24730464-24732465(-)
Zm00001d033554::1:267007345-267009346(-)
Zm00001d030289::1:119706866-119708867(+)
Zm00001d025460::10:119206102-119208103(+)
Zm00001d014201::5:36221361-36223362(+)
Zm00001d023557::10:10157648-10159649(+)
Zm00001d005657::2:182383467-182385468(-)
Zm00001d024833::10:90194711-90196712(-)
Zm00001d033994::1:280607719-280609720(-)
Zm00001d017876::5:209360392-209362393(+)
Zm00001d011391::8:149383546-149385547(+)
Zm00001d011177::8:141823130-141825131(+)
Zm00001d015821::5:123915795-123917796(+)
Zm00001d002359::2:10792790-10794791(-)
Zm00001d034900::1:305105583-305107584(+)
Zm00001d025855::10:131545800-131547801(+)
Zm00001d050357::4:83385914-83387915(+)
Zm00001d052174::4:181714301-181716302(+)
Zm00001d033854::1:275918721-275920722(-)
Zm00001d013773::5:19860932-19862933(+)
Zm00001d004400::2:109228846-109230847(+)
Zm00001d009619::8:73564292-73566293(-)
Zm00001d053970::4:244440286-244442287(-)
Zm00001d015672::5:105096523-105098524(+)
Zm00001d039502::3:6074101-6076102(+)
Zm00001d035500::6:29604185-29606186(-)
Zm00001d028958::1:52871668-52873669(+)
Zm00001d006859::2:218015035-218017036(-)
Zm00001d021868::7:164953676-164955677(-)
Zm00001d009280::8:50949934-50951935(+)
Zm00001d008205::8:1080151-1082152(-)
Zm00001d049325::4:26400859-26402860(-)
Zm00001d025039::10:101000184-101002185(-)
Zm00001d029125::1:59068930-59070931(+)
Zm00001d027948::1:18148436-18150437(-)
Zm00001d047242::9:123770839-123772840(-)
Zm00001d046372::9:84917973-84919974(+)
Zm00001d028520::1:38039114-38041115(-)
```
