## Supplementary material for "A comprehensive map of preferentially located motifs reveals distinct proximal *cis*-regulatory elements in plants": TTTGCAAC_containing_gene_set.txt

```
#Occurences of TTTGCAAC between 25 and 30 (positions relative to the transcription start site)
#36 sequences with TTTGCAAC in this interval
#0.14% of the sequences in promoter set with TTTGCAAC (set with 25199 sequences)
Zm00001d021768::7:162730127-162732128(-)
Zm00001d033102::1:250201773-250203774(+)
Zm00001d032591::1:231454653-231456654(-)
Zm00001d044559::3:231693124-231695125(+)
Zm00001d044993::9:9497746-9499747(-)
Zm00001d016711::5:173430742-173432743(-)
Zm00001d042515::3:170298863-170300864(+)
Zm00001d053337::4:226699074-226701075(-)
Zm00001d054098::4:246454035-246456036(+)
Zm00001d033683::1:271131443-271133444(-)
Zm00001d015672::5:105096523-105098524(+)
Zm00001d053970::4:244440286-244442287(-)
Zm00001d025501::10:120599528-120601529(-)
Zm00001d028520::1:38039114-38041115(-)
Zm00001d019619::7:46403812-46405813(-)
Zm00001d029640::1:80884696-80886697(+)
Zm00001d011790::8:161666192-161668193(-)
Zm00001d020188::7:98544032-98546033(+)
Zm00001d034272::1:288311693-288313694(+)
Zm00001d043819::3:210961866-210963867(+)
Zm00001d035705::6:41906739-41908740(+)
Zm00001d016968::5:181545374-181547375(-)
Zm00001d011177::8:141823130-141825131(+)
Zm00001d025497::10:120582967-120584968(-)
Zm00001d012950::5:2321180-2323181(-)
Zm00001d007213::2:224819839-224821840(-)
Zm00001d045029::9:10627582-10629583(-)
Zm00001d030256::1:117005691-117007692(-)
Zm00001d013439::5:11391785-11393786(-)
Zm00001d050947::4:133095902-133097903(-)
Zm00001d013022::5:3408674-3410675(+)
Zm00001d027697::1:11317575-11319576(-)
Zm00001d028079::1:22189289-22191290(+)
Zm00001d033808::1:274300169-274302170(+)
Zm00001d015455::5:91168860-91170861(-)
Zm00001d034604::1:297617972-297619973(-)
```
