## Supplementary material for "A comprehensive map of preferentially located motifs reveals distinct proximal *cis*-regulatory elements in plants": TTTGCAT_containing_gene_set.txt

```
#Occurences of TTTGCAT between -15 and 54 (positions relative to the transcription start site)
#796 sequences with TTTGCAT in this interval
#3.16% of the sequences in promoter set with TTTGCAT (set with 25199 sequences)
Zm00001d008310::8:4841088-4843089(-)
Zm00001d044603::3:233212088-233214089(-)
Zm00001d043100::3:189196377-189198378(-)
Zm00001d037602::6:131219922-131221923(-)
Zm00001d043618::3:205357400-205359401(+)
Zm00001d022625::7:181506058-181508059(-)
Zm00001d012591::8:176953965-176955966(+)
Zm00001d014947::5:69455257-69457258(-)
Zm00001d046995::9:114410011-114412012(-)
Zm00001d032257::1:219225272-219227273(+)
Zm00001d027514::1:7176169-7178170(+)
Zm00001d039713::3:12826423-12828424(-)
Zm00001d049886::4:50585863-50587864(-)
Zm00001d047105::9:118774346-118776347(+)
Zm00001d030184::1:111923423-111925424(-)
Zm00001d020851::7:134662633-134664634(-)
Zm00001d043124::3:189750918-189752919(-)
Zm00001d006252::2:202862174-202864175(-)
Zm00001d027534::1:7565275-7567276(+)
Zm00001d038612::6:160912208-160914209(-)
Zm00001d048983::4:11479731-11481732(-)
Zm00001d026345::10:143893760-143895761(-)
Zm00001d045482::9:24089456-24091457(+)
Zm00001d029195::1:61782940-61784941(-)
Zm00001d049168::4:18894965-18896966(-)
Zm00001d038449::6:157433998-157435999(-)
Zm00001d052259::4:185027405-185029406(+)
Zm00001d015030::5:72783022-72785023(+)
Zm00001d040305::3:36892035-36894036(+)
Zm00001d030232::1:114927283-114929284(+)
Zm00001d007786::2:239620568-239622569(+)
Zm00001d006580::2:211469363-211471364(-)
Zm00001d034655::1:298993498-298995499(+)
Zm00001d043859::3:212300080-212302081(-)
Zm00001d034665::1:299208975-299210976(+)
Zm00001d036916::6:106354825-106356826(-)
Zm00001d030790::1:159883990-159885991(-)
Zm00001d015091::5:75194478-75196479(-)
Zm00001d031830::1:203040300-203042301(+)
Zm00001d030194::1:112577757-112579758(+)
Zm00001d053277::4:223882107-223884108(+)
Zm00001d011968::8:165307781-165309782(+)
Zm00001d016174::5:148424946-148426947(+)
Zm00001d051915::4:174614411-174616412(-)
Zm00001d005298::2:168388647-168390648(-)
Zm00001d039732::3:13173024-13175025(+)
Zm00001d024061::10:40786554-40788555(-)
Zm00001d038622::6:161063560-161065561(+)
Zm00001d033297::1:258036706-258038707(+)
Zm00001d017093::5:185235991-185237992(-)
Zm00001d023374::10:4262135-4264136(+)
Zm00001d051249::4:150496764-150498765(+)
Zm00001d012988::5:2849778-2851779(-)
Zm00001d044497::3:229712809-229714810(+)
Zm00001d039127::6:170619913-170621914(-)
Zm00001d043895::3:213253503-213255504(-)
Zm00001d045518::9:25252653-25254654(+)
Zm00001d008648::8:15865704-15867705(+)
Zm00001d016665::5:171907744-171909745(+)
Zm00001d032404::1:225549967-225551968(-)
Zm00001d009014::8:30174910-30176911(-)
Zm00001d040621::3:54365305-54367306(-)
Zm00001d033795::1:273936340-273938341(+)
Zm00001d032654::1:233236963-233238964(-)
Zm00001d026578::10:148266257-148268258(+)
Zm00001d052978::4:207030931-207032932(-)
Zm00001d024744::10:85870748-85872749(+)
Zm00001d052747::4:199609739-199611740(+)
Zm00001d002267::2:9176253-9178254(-)
Zm00001d009609::8:72970807-72972808(-)
Zm00001d023555::10:10116245-10118246(-)
Zm00001d043853::3:212108942-212110943(-)
Zm00001d008902::8:24527380-24529381(+)
Zm00001d025452::10:119058930-119060931(-)
Zm00001d033553::1:266975863-266977864(+)
Zm00001d009866::8:85806479-85808480(-)
Zm00001d011599::8:155477403-155479404(-)
Zm00001d010888::8:132246645-132248646(-)
Zm00001d031267::1:184399500-184401501(-)
Zm00001d052941::4:205567878-205569879(+)
Zm00001d029934::1:95221273-95223274(-)
Zm00001d018474::5:221421619-221423620(+)
Zm00001d009007::8:29789716-29791717(-)
Zm00001d007463::2:232254504-232256505(+)
Zm00001d029339::1:66572337-66574338(-)
Zm00001d036137::6:74141108-74143109(-)
Zm00001d006351::2:205404278-205406279(-)
Zm00001d016248::5:152954915-152956916(+)
Zm00001d016736::5:174720345-174722346(+)
Zm00001d002244::2:8754623-8756624(+)
Zm00001d020421::7:113084609-113086610(+)
Zm00001d023699::10:16082403-16084404(-)
Zm00001d002137::2:6508852-6510853(-)
Zm00001d050174::4:70785210-70787211(-)
Zm00001d047669::9:138729938-138731939(-)
Zm00001d025747::10:128271592-128273593(+)
Zm00001d038217::6:151834250-151836251(-)
Zm00001d025431::10:118600746-118602747(+)
Zm00001d008320::8:5094997-5096998(-)
Zm00001d017264::5:191015885-191017886(+)
Zm00001d020384::7:110523582-110525583(+)
Zm00001d011851::8:162804980-162806981(-)
Zm00001d052133::4:180557234-180559235(+)
Zm00001d039489::3:5708477-5710478(+)
Zm00001d054001::4:244900586-244902587(-)
Zm00001d029129::1:59420623-59422624(-)
Zm00001d013730::5:18826754-18828755(-)
Zm00001d035616::6:37238553-37240554(-)
Zm00001d014896::5:67127800-67129801(+)
Zm00001d036535::6:91339774-91341775(-)
Zm00001d014660::5:57838019-57840020(-)
Zm00001d033933::1:278906951-278908952(-)
Zm00001d041509::3:124924886-124926887(+)
Zm00001d038894::6:166575472-166577473(+)
Zm00001d025575::10:122820213-122822214(+)
Zm00001d016397::5:160950727-160952728(+)
Zm00001d043727::3:208450922-208452923(+)
Zm00001d007351::2:229466519-229468520(-)
Zm00001d051301::4:152417826-152419827(+)
Zm00001d048014::9:148006188-148008189(+)
Zm00001d011908::8:164312212-164314213(+)
Zm00001d024438::10:70816369-70818370(+)
Zm00001d009936::8:90589647-90591648(-)
Zm00001d024333::10:65224988-65226989(-)
Zm00001d015729::5:114039948-114041949(-)
Zm00001d011628::8:156694079-156696080(-)
Zm00001d023882::10:26203188-26205189(+)
Zm00001d034940::1:306172548-306174549(-)
Zm00001d026483::10:146815944-146817945(-)
Zm00001d010315::8:109276692-109278693(+)
Zm00001d012153::8:169009839-169011840(+)
Zm00001d045971::9:50929131-50931132(+)
Zm00001d039446::3:4589452-4591453(+)
Zm00001d034075::1:283306929-283308930(-)
Zm00001d004370::2:106726379-106728380(-)
Zm00001d006841::2:217690372-217692373(+)
Zm00001d005189::2:163015209-163017210(+)
Zm00001d015407::5:88560395-88562396(+)
Zm00001d019681::7:50688188-50690189(-)
Zm00001d020008::7:85217242-85219243(+)
Zm00001d049375::4:28143798-28145799(+)
Zm00001d041049::3:92913221-92915222(-)
Zm00001d038653::6:161895853-161897854(-)
Zm00001d035046::6:3072439-3074440(+)
Zm00001d026652::10:149391576-149393577(+)
Zm00001d042451::3:168260023-168262024(-)
Zm00001d030523::1:141160549-141162550(-)
Zm00001d049543::4:34103899-34105900(-)
Zm00001d032531::1:229764815-229766816(-)
Zm00001d027637::1:9636740-9638741(+)
Zm00001d040899::3:77277331-77279332(+)
Zm00001d038142::6:149257298-149259299(-)
Zm00001d045134::9:13845852-13847853(-)
Zm00001d028909::1:50720898-50722899(-)
Zm00001d049049::4:13883439-13885440(+)
Zm00001d012503::8:175570172-175572173(-)
Zm00001d029504::1:73575150-73577151(-)
Zm00001d006079::2:197543167-197545168(+)
Zm00001d003619::2:50635887-50637888(-)
Zm00001d007433::2:231619510-231621511(-)
Zm00001d004084::2:80921813-80923814(-)
Zm00001d005614::2:180739477-180741478(-)
Zm00001d026194::10:140684739-140686740(+)
Zm00001d017629::5:202542827-202544828(+)
Zm00001d037465::6:126140181-126142182(+)
Zm00001d002496::2:14013424-14015425(+)
Zm00001d043182::3:190806258-190808259(+)
Zm00001d050037::4:61633793-61635794(-)
Zm00001d052435::4:189980170-189982171(+)
Zm00001d033193::1:253355576-253357577(+)
Zm00001d034215::1:286966266-286968267(-)
Zm00001d044280::3:223965409-223967410(+)
Zm00001d030007::1:98893382-98895383(-)
Zm00001d041740::3:135594016-135596017(+)
Zm00001d026653::10:149486289-149488290(-)
Zm00001d045417::9:21409604-21411605(+)
Zm00001d026671::10:149703136-149705137(+)
Zm00001d003917::2:67664560-67666561(-)
Zm00001d052967::4:206533928-206535929(+)
Zm00001d039350::3:2356689-2358690(+)
Zm00001d046278::9:77860116-77862117(-)
Zm00001d003522::2:46608968-46610969(+)
Zm00001d045835::9:42523493-42525494(-)
Zm00001d021301::7:148263073-148265074(+)
Zm00001d045169::9:14890347-14892348(+)
Zm00001d005933::2:193263328-193265329(+)
Zm00001d049376::4:28202325-28204326(+)
Zm00001d002089::2:5785675-5787676(+)
Zm00001d015804::5:121510784-121512785(+)
Zm00001d037910::6:141720935-141722936(+)
Zm00001d018891::7:8476819-8478820(+)
Zm00001d034009::1:281123080-281125081(-)
Zm00001d039608::3:8849381-8851382(+)
Zm00001d032836::1:239715069-239717070(-)
Zm00001d039382::3:2986991-2988992(-)
Zm00001d023783::10:19976908-19978909(-)
Zm00001d012474::8:175161147-175163148(+)
Zm00001d048944::4:10374566-10376567(+)
Zm00001d053306::4:225254501-225256502(-)
Zm00001d013278::5:7697193-7699194(+)
Zm00001d026420::10:145445020-145447021(-)
Zm00001d006004::2:195077614-195079615(+)
Zm00001d043314::3:196106663-196108664(+)
Zm00001d051932::4:174803762-174805763(-)
Zm00001d024302::10:62900787-62902788(+)
Zm00001d008679::8:16964351-16966352(+)
Zm00001d052614::4:194777570-194779571(+)
Zm00001d042290::3:159215990-159217991(-)
Zm00001d020989::7:139623517-139625518(-)
Zm00001d048293::9:154009831-154011832(+)
Zm00001d017152::5:187134031-187136032(-)
Zm00001d020674::7:127679252-127681253(-)
Zm00001d025294::10:112984367-112986368(-)
Zm00001d044327::3:225302505-225304506(+)
Zm00001d013331::5:8801686-8803687(+)
Zm00001d009740::8:78866708-78868709(-)
Zm00001d017536::5:198951532-198953533(-)
Zm00001d030613::1:148630519-148632520(+)
Zm00001d042303::3:160014000-160016001(+)
Zm00001d048458::9:156718203-156720204(-)
Zm00001d036788::6:100888163-100890164(+)
Zm00001d010791::8:127878713-127880714(+)
Zm00001d049608::4:37420421-37422422(+)
Zm00001d004933::2:149550529-149552530(-)
Zm00001d017009::5:182660585-182662586(+)
Zm00001d039717::3:12900075-12902076(-)
Zm00001d044016::3:216677646-216679647(+)
Zm00001d017174::5:187967856-187969857(-)
Zm00001d014005::5:28300821-28302822(-)
Zm00001d047757::9:141024028-141026029(-)
Zm00001d053266::4:223203343-223205344(-)
Zm00001d028748::1:45268316-45270317(-)
Zm00001d030191::1:112124483-112126484(+)
Zm00001d050969::4:134224449-134226450(-)
Zm00001d029829::1:89163157-89165158(-)
Zm00001d031841::1:203397093-203399094(+)
Zm00001d053894::4:243227196-243229197(-)
Zm00001d009910::8:89030487-89032488(+)
Zm00001d043773::3:209658987-209660988(+)
Zm00001d042997::3:186198552-186200553(-)
Zm00001d018890::7:8477838-8479839(-)
Zm00001d018439::5:220889337-220891338(+)
Zm00001d024307::10:63097337-63099338(-)
Zm00001d041847::3:140451441-140453442(+)
Zm00001d034917::1:305579868-305581869(+)
Zm00001d012086::8:167854838-167856839(+)
Zm00001d052125::4:180361395-180363396(-)
Zm00001d032435::1:226325123-226327124(+)
Zm00001d046505::9:92932351-92934352(-)
Zm00001d003781::2:59178885-59180886(+)
Zm00001d009824::8:83962640-83964641(+)
Zm00001d028020::1:20538912-20540913(-)
Zm00001d044691::3:234991182-234993183(+)
Zm00001d006897::2:218921124-218923125(+)
Zm00001d034943::1:306351122-306353123(-)
Zm00001d028266::1:28613798-28615799(+)
Zm00001d037052::6:110627865-110629866(-)
Zm00001d043558::3:203801184-203803185(-)
Zm00001d007108::2:222398183-222400184(+)
Zm00001d043418::3:199104828-199106829(-)
Zm00001d051421::4:158023293-158025294(-)
Zm00001d010758::8:127182935-127184936(-)
Zm00001d049654::4:38848480-38850481(+)
Zm00001d053318::4:225890070-225892071(-)
Zm00001d049113::4:16447230-16449231(+)
Zm00001d019252::7:24073427-24075428(-)
Zm00001d009967::8:92804970-92806971(+)
Zm00001d004198::2:91040114-91042115(-)
Zm00001d053340::4:226746641-226748642(-)
Zm00001d047680::9:139134249-139136250(+)
Zm00001d048390::9:155398659-155400660(+)
Zm00001d046166::9:68756802-68758803(-)
Zm00001d006923::2:219454800-219456801(+)
Zm00001d037599::6:131092141-131094142(-)
Zm00001d017700::5:204561835-204563836(-)
Zm00001d017454::5:196310076-196312077(-)
Zm00001d039183::6:172093555-172095556(-)
Zm00001d044083::3:218521715-218523716(+)
Zm00001d032403::1:225534147-225536148(+)
Zm00001d032179::1:215955779-215957780(+)
Zm00001d046923::9:110945664-110947665(-)
Zm00001d051401::4:157152668-157154669(-)
Zm00001d010881::8:132067670-132069671(+)
Zm00001d036783::6:100790250-100792251(-)
Zm00001d025526::10:121363254-121365255(-)
Zm00001d016380::5:160194367-160196368(+)
Zm00001d010268::8:106749444-106751445(-)
Zm00001d052225::4:183712278-183714279(+)
Zm00001d011746::8:160677846-160679847(-)
Zm00001d041515::3:125288349-125290350(+)
Zm00001d044774::9:2066181-2068182(-)
Zm00001d007418::2:231201462-231203463(-)
Zm00001d016934::5:180384454-180386455(-)
Zm00001d028713::1:44012384-44014385(-)
Zm00001d033948::1:279364599-279366600(+)
Zm00001d023909::10:27558398-27560399(+)
Zm00001d009660::8:74949844-74951845(+)
Zm00001d016964::5:181506046-181508047(-)
Zm00001d045132::9:13788915-13790916(-)
Zm00001d005822::2:189711906-189713907(-)
Zm00001d052694::4:197560059-197562060(+)
Zm00001d021820::7:163677062-163679063(+)
Zm00001d037731::6:135530873-135532874(-)
Zm00001d045400::9:20676678-20678679(+)
Zm00001d017656::5:203301851-203303852(-)
Zm00001d014232::5:37305792-37307793(+)
Zm00001d033950::1:279375284-279377285(+)
Zm00001d037247::6:117831929-117833930(-)
Zm00001d018405::5:220041077-220043078(+)
Zm00001d008295::8:4452495-4454496(-)
Zm00001d024588::10:79473188-79475189(+)
Zm00001d002168::2:7086894-7088895(+)
Zm00001d033897::1:277826664-277828665(-)
Zm00001d040795::3:66299100-66301101(+)
Zm00001d011638::8:157111588-157113589(-)
Zm00001d006253::2:202861386-202863387(+)
Zm00001d012122::8:168484977-168486978(-)
Zm00001d043526::3:202741678-202743679(+)
Zm00001d012166::8:169362390-169364391(+)
Zm00001d011569::8:154610410-154612411(+)
Zm00001d019703::7:52139037-52141038(+)
Zm00001d043904::3:213448316-213450317(+)
Zm00001d024194::10:54978344-54980345(-)
Zm00001d011414::8:149850040-149852041(+)
Zm00001d044523::3:230845113-230847114(+)
Zm00001d017823::5:207754177-207756178(+)
Zm00001d028077::1:22185160-22187161(-)
Zm00001d016006::5:138920917-138922918(-)
Zm00001d038421::6:156996823-156998824(-)
Zm00001d009372::8:60517804-60519805(-)
Zm00001d036998::6:108627637-108629638(-)
Zm00001d033032::1:247938635-247940636(+)
Zm00001d053800::4:241340219-241342220(+)
Zm00001d032083::1:212105383-212107384(-)
Zm00001d029263::1:64041155-64043156(+)
Zm00001d030944::1:168493854-168495855(+)
Zm00001d043970::3:215388401-215390402(-)
Zm00001d037983::6:144369983-144371984(+)
Zm00001d047636::9:137800719-137802720(-)
Zm00001d028359::1:32048053-32050054(-)
Zm00001d020526::7:120917356-120919357(+)
Zm00001d045556::9:26648358-26650359(+)
Zm00001d038115::6:148505357-148507358(-)
Zm00001d005076::2:157558988-157560989(-)
Zm00001d025847::10:131488255-131490256(+)
Zm00001d029088::1:57480704-57482705(-)
Zm00001d025170::10:107474425-107476426(-)
Zm00001d008284::8:3993083-3995084(+)
Zm00001d006924::2:219454801-219456802(+)
Zm00001d017012::5:182687300-182689301(+)
Zm00001d023795::10:21191243-21193244(+)
Zm00001d051769::4:169021657-169023658(-)
Zm00001d038275::6:153061781-153063782(-)
Zm00001d013836::5:21954029-21956030(+)
Zm00001d014065::5:31252628-31254629(+)
Zm00001d050468::4:90793910-90795911(+)
Zm00001d020058::7:89290986-89292987(+)
Zm00001d026687::10:149947799-149949800(+)
Zm00001d033775::1:273292808-273294809(+)
Zm00001d011714::8:159666159-159668160(+)
Zm00001d015307::5:83961704-83963705(+)
Zm00001d008339::8:5744900-5746901(+)
Zm00001d032145::1:214383852-214385853(+)
Zm00001d005696::2:183688634-183690635(+)
Zm00001d047518::9:133250236-133252237(+)
Zm00001d014438::5:46911969-46913970(+)
Zm00001d050357::4:83385914-83387915(+)
Zm00001d014426::5:46375854-46377855(-)
Zm00001d029148::1:60524516-60526517(-)
Zm00001d034595::1:297418991-297420992(-)
Zm00001d017398::5:194884384-194886385(-)
Zm00001d016433::5:162225920-162227921(-)
Zm00001d027868::1:15767948-15769949(-)
Zm00001d027999::1:19904635-19906636(+)
Zm00001d026207::10:140949020-140951021(-)
Zm00001d030093::1:105073231-105075232(-)
Zm00001d041816::3:139085700-139087701(-)
Zm00001d017519::5:198530214-198532215(-)
Zm00001d047023::9:115637979-115639980(+)
Zm00001d042720::3:178127429-178129430(+)
Zm00001d008534::8:11994451-11996452(-)
Zm00001d050384::4:85019758-85021759(-)
Zm00001d037104::6:112380798-112382799(+)
Zm00001d041962::3:145907753-145909754(-)
Zm00001d003491::2:45879847-45881848(+)
Zm00001d046905::9:109918390-109920391(-)
Zm00001d015306::5:83961548-83963549(-)
Zm00001d005163::2:161913238-161915239(-)
Zm00001d029753::1:85509063-85511064(-)
Zm00001d019897::7:73564717-73566718(-)
Zm00001d013083::5:4459781-4461782(+)
Zm00001d010945::8:134567359-134569360(+)
Zm00001d004558::2:117926532-117928533(+)
Zm00001d023211::10:263742-265743(+)
Zm00001d006257::2:202916608-202918609(-)
Zm00001d047787::9:141786226-141788227(-)
Zm00001d013399::5:10403421-10405422(+)
Zm00001d017129::5:186409204-186411205(+)
Zm00001d038564::6:159976201-159978202(+)
Zm00001d004982::2:152198351-152200352(-)
Zm00001d023621::10:12505142-12507143(-)
Zm00001d039204::6:172471318-172473319(-)
Zm00001d021583::7:156884392-156886393(+)
Zm00001d026568::10:148184609-148186610(+)
Zm00001d027896::1:16975661-16977662(+)
Zm00001d031560::1:194269964-194271965(-)
Zm00001d033525::1:265602147-265604148(+)
Zm00001d003785::2:59310171-59312172(+)
Zm00001d035092::6:4893610-4895611(-)
Zm00001d018459::5:221175041-221177042(+)
Zm00001d042685::3:176825881-176827882(+)
Zm00001d047267::9:124874568-124876569(-)
Zm00001d034765::1:301666896-301668897(-)
Zm00001d009454::8:65308925-65310926(-)
Zm00001d006061::2:196885405-196887406(+)
Zm00001d038973::6:168025763-168027764(+)
Zm00001d010764::8:127329759-127331760(+)
Zm00001d029538::1:75324328-75326329(-)
Zm00001d013829::5:21859900-21861901(-)
Zm00001d025868::10:132097608-132099609(-)
Zm00001d038909::6:166812809-166814810(-)
Zm00001d013798::5:20527896-20529897(+)
Zm00001d004806::2:140440496-140442497(+)
Zm00001d029348::1:66839107-66841108(+)
Zm00001d013077::5:4389124-4391125(-)
Zm00001d052030::4:176899983-176901984(-)
Zm00001d026213::10:141040398-141042399(+)
Zm00001d004065::2:80052431-80054432(+)
Zm00001d025900::10:133320192-133322193(+)
Zm00001d033873::1:277021533-277023534(+)
Zm00001d005851::2:190889192-190891193(-)
Zm00001d031703::1:198956876-198958877(-)
Zm00001d007255::2:225878323-225880324(-)
Zm00001d006040::2:196146193-196148194(-)
Zm00001d037573::6:130068535-130070536(-)
Zm00001d017084::5:184853725-184855726(+)
Zm00001d015058::5:73770838-73772839(+)
Zm00001d022254::7:173712328-173714329(+)
Zm00001d044649::3:234061952-234063953(-)
Zm00001d038786::6:164346541-164348542(+)
Zm00001d001912::2:2795845-2797846(-)
Zm00001d051495::4:160375473-160377474(-)
Zm00001d046485::9:92008445-92010446(-)
Zm00001d019957::7:80230684-80232685(+)
Zm00001d037625::6:132203201-132205202(+)
Zm00001d033110::1:250439408-250441409(-)
Zm00001d012031::8:166788618-166790619(+)
Zm00001d052962::4:206382148-206384149(-)
Zm00001d021929::7:166014945-166016946(+)
Zm00001d030075::1:103721003-103723004(+)
Zm00001d006204::2:201770324-201772325(-)
Zm00001d033066::1:249336196-249338197(+)
Zm00001d050104::4:65809171-65811172(+)
Zm00001d035829::6:53795246-53797247(-)
Zm00001d032373::1:224243274-224245275(+)
Zm00001d006175::2:200677973-200679974(-)
Zm00001d022457::7:178106197-178108198(+)
Zm00001d022104::7:170385153-170387154(+)
Zm00001d035772::6:46914143-46916144(+)
Zm00001d003970::2:72945505-72947506(-)
Zm00001d012911::5:1882698-1884699(+)
Zm00001d034124::1:284543454-284545455(-)
Zm00001d009276::8:50543934-50545935(+)
Zm00001d041608::3:129600194-129602195(+)
Zm00001d033107::1:250327189-250329190(+)
Zm00001d051265::4:151149436-151151437(+)
Zm00001d049698::4:40546777-40548778(-)
Zm00001d017762::5:206140401-206142402(-)
Zm00001d024350::10:66116991-66118992(+)
Zm00001d018864::7:7673653-7675654(+)
Zm00001d026187::10:140543009-140545010(+)
Zm00001d021621::7:158179384-158181385(+)
Zm00001d027911::1:17366676-17368677(+)
Zm00001d027484::1:6294734-6296735(+)
Zm00001d017092::5:185200731-185202732(-)
Zm00001d017387::5:194082164-194084165(+)
Zm00001d005679::2:183166469-183168470(-)
Zm00001d040242::3:33399852-33401853(+)
Zm00001d025071::10:102507530-102509531(-)
Zm00001d008226::8:1887515-1889516(+)
Zm00001d039041::6:169140019-169142020(-)
Zm00001d042136::3:153036188-153038189(-)
Zm00001d051725::4:168162142-168164143(-)
Zm00001d019187::7:20842801-20844802(+)
Zm00001d003352::2:41247258-41249259(-)
Zm00001d015356::5:86083154-86085155(+)
Zm00001d026317::10:143494247-143496248(-)
Zm00001d043864::3:212466186-212468187(+)
Zm00001d019293::7:25960996-25962997(+)
Zm00001d014237::5:37548095-37550096(-)
Zm00001d053072::4:212305989-212307990(-)
Zm00001d052080::4:178797064-178799065(-)
Zm00001d030554::1:143494258-143496259(+)
Zm00001d048083::9:149625845-149627846(+)
Zm00001d045330::9:19102083-19104084(-)
Zm00001d039273::3:899266-901267(+)
Zm00001d011566::8:154587505-154589506(+)
Zm00001d008922::8:25308752-25310753(-)
Zm00001d026117::10:138799750-138801751(+)
Zm00001d018842::7:6967623-6969624(+)
Zm00001d045136::9:14001564-14003565(-)
Zm00001d035047::6:3077705-3079706(+)
Zm00001d021914::7:165821312-165823313(-)
Zm00001d018463::5:221326767-221328768(-)
Zm00001d019545::7:41787995-41789996(-)
Zm00001d009473::8:66146366-66148367(-)
Zm00001d023472::10:6819857-6821858(+)
Zm00001d037227::6:116696703-116698704(+)
Zm00001d017059::5:184135415-184137416(-)
Zm00001d017273::5:191274008-191276009(+)
Zm00001d016411::5:161325642-161327643(+)
Zm00001d016921::5:180065147-180067148(-)
Zm00001d052468::4:190665882-190667883(+)
Zm00001d044132::3:220046847-220048848(+)
Zm00001d041510::3:125027555-125029556(-)
Zm00001d001929::2:3088641-3090642(-)
Zm00001d009152::8:39845948-39847949(+)
Zm00001d040420::3:42567434-42569435(+)
Zm00001d037122::6:113167653-113169654(-)
Zm00001d006535::2:210625712-210627713(+)
Zm00001d008844::8:22465197-22467198(-)
Zm00001d025696::10:126536612-126538613(-)
Zm00001d047500::9:132755030-132757031(-)
Zm00001d006763::2:216194843-216196844(+)
Zm00001d002804::2:23172805-23174806(+)
Zm00001d052057::4:177961144-177963145(+)
Zm00001d039505::3:6093210-6095211(+)
Zm00001d021021::7:140561121-140563122(+)
Zm00001d002153::2:6868532-6870533(-)
Zm00001d037474::6:126461909-126463910(-)
Zm00001d027794::1:13665423-13667424(+)
Zm00001d053831::4:241980539-241982540(+)
Zm00001d028042::1:21378586-21380587(-)
Zm00001d017138::5:186666446-186668447(-)
Zm00001d005920::2:192760848-192762849(+)
Zm00001d036793::6:101129351-101131352(-)
Zm00001d027329::1:3036412-3038413(-)
Zm00001d017461::5:196484718-196486719(+)
Zm00001d033861::1:276342833-276344834(+)
Zm00001d019383::7:30993817-30995818(-)
Zm00001d021282::7:147764399-147766400(-)
Zm00001d045544::9:25955554-25957555(-)
Zm00001d052862::4:202849064-202851065(+)
Zm00001d009599::8:72403906-72405907(-)
Zm00001d015274::5:82405813-82407814(-)
Zm00001d009731::8:78410570-78412571(-)
Zm00001d018345::5:218956032-218958033(-)
Zm00001d002147::2:6780818-6782819(-)
Zm00001d053617::4:236579730-236581731(-)
Zm00001d002099::2:5967615-5969616(+)
Zm00001d052380::4:188750692-188752693(-)
Zm00001d011700::8:159170869-159172870(+)
Zm00001d002024::2:4605669-4607670(-)
Zm00001d015627::5:102004770-102006771(+)
Zm00001d018203::5:216532118-216534119(-)
Zm00001d028189::1:25768357-25770358(+)
Zm00001d047362::9:127737661-127739662(-)
Zm00001d032249::1:218789153-218791154(+)
Zm00001d046630::9:99657414-99659415(+)
Zm00001d035292::6:19577544-19579545(-)
Zm00001d028719::1:44243979-44245980(-)
Zm00001d007814::2:240147022-240149023(-)
Zm00001d047279::9:125379552-125381553(+)
Zm00001d041259::3:108747907-108749908(-)
Zm00001d017913::5:210043605-210045606(+)
Zm00001d025687::10:126211364-126213365(-)
Zm00001d028929::1:51820122-51822123(-)
Zm00001d007667::2:237163235-237165236(+)
Zm00001d041147::3:100324225-100326226(-)
Zm00001d029725::1:84226868-84228869(-)
Zm00001d049707::4:40975581-40977582(-)
Zm00001d020245::7:101950194-101952195(-)
Zm00001d016202::5:150381816-150383817(-)
Zm00001d043098::3:189167622-189169623(-)
Zm00001d039534::3:7450312-7452313(+)
Zm00001d007825::2:240369052-240371053(-)
Zm00001d013284::5:7859375-7861376(+)
Zm00001d031732::1:200050837-200052838(+)
Zm00001d027516::1:7296436-7298437(-)
Zm00001d039812::3:15572450-15574451(+)
Zm00001d016458::5:163057462-163059463(-)
Zm00001d046710::9:103065705-103067706(-)
Zm00001d002436::2:12640083-12642084(-)
Zm00001d034345::1:290271083-290273084(+)
Zm00001d009238::8:45833883-45835884(-)
Zm00001d044176::3:221178861-221180862(+)
Zm00001d022044::7:168542821-168544822(+)
Zm00001d012867::5:1365141-1367142(+)
Zm00001d009509::8:68254149-68256150(-)
Zm00001d041656::3:132166299-132168300(+)
Zm00001d015101::5:75377784-75379785(-)
Zm00001d016957::5:181273354-181275355(-)
Zm00001d051459::4:159423849-159425850(+)
Zm00001d010425::8:114501951-114503952(+)
Zm00001d053427::4:230970992-230972993(+)
Zm00001d037595::6:130836559-130838560(+)
Zm00001d013583::5:14850671-14852672(+)
Zm00001d016483::5:164456122-164458123(-)
Zm00001d012013::8:166468091-166470092(+)
Zm00001d023226::10:831157-833158(+)
Zm00001d021637::7:158772600-158774601(-)
Zm00001d044216::3:222095400-222097401(-)
Zm00001d021624::7:158311485-158313486(+)
Zm00001d025973::10:135021968-135023969(-)
Zm00001d017869::5:209161413-209163414(-)
Zm00001d047958::9:146173388-146175389(+)
Zm00001d005108::2:158571631-158573632(-)
Zm00001d047491::9:132257930-132259931(+)
Zm00001d035969::6:63515995-63517996(+)
Zm00001d018731::7:3335216-3337217(-)
Zm00001d001784::2:832375-834376(-)
Zm00001d042416::3:166410474-166412475(+)
Zm00001d021974::7:167387521-167389522(+)
Zm00001d050605::4:103704405-103706406(-)
Zm00001d044724::9:323118-325119(+)
Zm00001d028549::1:38972464-38974465(-)
Zm00001d041067::3:94633830-94635831(-)
Zm00001d001830::2:1558109-1560110(+)
Zm00001d041711::3:134554029-134556030(-)
Zm00001d004401::2:109327728-109329729(-)
Zm00001d014205::5:36552628-36554629(-)
Zm00001d015085::5:74829894-74831895(-)
Zm00001d028438::1:34979097-34981098(-)
Zm00001d010108::8:99364970-99366971(+)
Zm00001d053595::4:235824165-235826166(+)
Zm00001d042523::3:170598468-170600469(-)
Zm00001d016440::5:162359127-162361128(+)
Zm00001d046489::9:92153332-92155333(+)
Zm00001d030464::1:134522179-134524180(-)
Zm00001d014762::5:61967371-61969372(-)
Zm00001d015950::5:133615682-133617683(+)
Zm00001d021642::7:158944865-158946866(-)
Zm00001d036990::6:108474743-108476744(-)
Zm00001d041725::3:135290104-135292105(+)
Zm00001d036121::6:73079261-73081262(+)
Zm00001d020264::7:102996572-102998573(-)
Zm00001d031943::1:207696119-207698120(-)
Zm00001d027801::1:13827051-13829052(-)
Zm00001d051849::4:172181018-172183019(+)
Zm00001d021348::7:149643470-149645471(+)
Zm00001d018242::5:217269421-217271422(-)
Zm00001d026265::10:142359846-142361847(+)
Zm00001d047721::9:139935041-139937042(+)
Zm00001d008363::8:6363819-6365820(+)
Zm00001d033105::1:250322046-250324047(-)
Zm00001d040191::3:31617778-31619779(+)
Zm00001d046001::9:53140007-53142008(-)
Zm00001d018472::5:221367796-221369797(+)
Zm00001d037822::6:138797270-138799271(-)
Zm00001d034061::1:282847482-282849483(+)
Zm00001d053171::4:217817166-217819167(+)
Zm00001d045968::9:50720927-50722928(-)
Zm00001d018883::7:8343720-8345721(-)
Zm00001d043387::3:198387662-198389663(+)
Zm00001d014661::5:57852181-57854182(-)
Zm00001d006001::2:195045687-195047688(+)
Zm00001d045529::9:25601894-25603895(-)
Zm00001d034799::1:302443205-302445206(-)
Zm00001d048220::9:152677658-152679659(-)
Zm00001d033180::1:253166252-253168253(-)
Zm00001d034890::1:304870129-304872130(-)
Zm00001d003813::2:60624644-60626645(+)
Zm00001d006483::2:209673388-209675389(+)
Zm00001d032889::1:241518552-241520553(+)
Zm00001d022551::7:179889639-179891640(-)
Zm00001d027938::1:18003146-18005147(-)
Zm00001d029527::1:74786106-74788107(+)
Zm00001d034439::1:292991396-292993397(+)
Zm00001d046210::9:72065547-72067548(-)
Zm00001d030239::1:115446852-115448853(+)
Zm00001d035413::6:24626121-24628122(-)
Zm00001d010855::8:130581575-130583576(-)
Zm00001d048505::9:157489056-157491057(-)
Zm00001d005926::2:192999367-193001368(+)
Zm00001d020083::7:90823773-90825774(-)
Zm00001d024398::10:68927578-68929579(-)
Zm00001d026627::10:149176535-149178536(-)
Zm00001d047243::9:123874464-123876465(-)
Zm00001d051347::4:155299946-155301947(+)
Zm00001d006593::2:211763934-211765935(+)
Zm00001d022243::7:173495194-173497195(-)
Zm00001d038753::6:163894281-163896282(+)
Zm00001d042207::3:156094991-156096992(-)
Zm00001d014519::5:51445910-51447911(+)
Zm00001d049389::4:28693014-28695015(-)
Zm00001d028256::1:28102419-28104420(-)
Zm00001d038357::6:155276867-155278868(-)
Zm00001d023915::10:28081634-28083635(+)
Zm00001d024575::10:78838164-78840165(+)
Zm00001d010950::8:134828167-134830168(+)
Zm00001d018973::7:11247077-11249078(+)
Zm00001d008356::8:6166704-6168705(+)
Zm00001d004138::2:85734809-85736810(+)
Zm00001d025277::10:112196259-112198260(-)
Zm00001d027442::1:5432807-5434808(+)
Zm00001d002887::2:25783295-25785296(-)
Zm00001d031539::1:193696731-193698732(-)
Zm00001d048409::9:155776926-155778927(+)
Zm00001d014549::5:52772218-52774219(+)
Zm00001d032081::1:211941864-211943865(+)
Zm00001d002362::2:10901178-10903179(-)
Zm00001d020755::7:131257044-131259045(-)
Zm00001d012137::8:168716407-168718408(-)
Zm00001d044429::3:227744128-227746129(-)
Zm00001d013486::5:12650834-12652835(-)
Zm00001d038457::6:157653498-157655499(+)
Zm00001d005406::2:173044165-173046166(+)
Zm00001d049361::4:27877918-27879919(+)
Zm00001d012029::8:166756287-166758288(+)
Zm00001d035375::6:23622497-23624498(-)
Zm00001d020494::7:118945395-118947396(+)
Zm00001d018040::5:212689269-212691270(-)
Zm00001d014425::5:46350364-46352365(-)
Zm00001d050393::4:85558922-85560923(+)
Zm00001d018727::7:3151012-3153013(+)
Zm00001d053991::4:244776705-244778706(+)
Zm00001d018258::5:217539552-217541553(-)
Zm00001d040541::3:48777273-48779274(-)
Zm00001d002988::2:28927871-28929872(-)
Zm00001d035165::6:7456471-7458472(+)
Zm00001d033120::1:250630690-250632691(+)
Zm00001d043660::3:206189361-206191362(-)
Zm00001d029872::1:91257733-91259734(-)
Zm00001d021227::7:146556147-146558148(+)
Zm00001d052551::4:192870026-192872027(-)
Zm00001d027585::1:8488767-8490768(-)
Zm00001d022223::7:173078592-173080593(+)
Zm00001d044284::3:224172828-224174829(-)
Zm00001d024854::10:90670913-90672914(-)
Zm00001d002330::2:10469817-10471818(-)
Zm00001d006868::2:218297132-218299133(-)
Zm00001d053262::4:223049506-223051507(-)
Zm00001d013992::5:27759672-27761673(-)
Zm00001d045159::9:14624155-14626156(+)
Zm00001d015533::5:96257727-96259728(+)
Zm00001d006644::2:213307371-213309372(-)
Zm00001d043771::3:209624677-209626678(+)
Zm00001d006112::2:198708097-198710098(-)
Zm00001d017409::5:195099044-195101045(-)
Zm00001d042874::3:182591189-182593190(+)
Zm00001d036123::6:73399496-73401497(+)
Zm00001d008996::8:29222221-29224222(+)
Zm00001d002998::2:29039300-29041301(+)
Zm00001d030424::1:131545450-131547451(+)
Zm00001d031441::1:190235126-190237127(-)
Zm00001d020052::7:88708483-88710484(+)
Zm00001d023968::10:32562428-32564429(+)
Zm00001d032220::1:217629589-217631590(+)
Zm00001d022218::7:172978929-172980930(+)
Zm00001d049687::4:40260761-40262762(+)
Zm00001d043709::3:207986591-207988592(-)
Zm00001d053682::4:238941495-238943496(+)
Zm00001d017860::5:209069846-209071847(-)
Zm00001d002538::2:14985197-14987198(+)
Zm00001d027447::1:5495039-5497040(+)
Zm00001d038156::6:149719874-149721875(+)
Zm00001d041747::3:135809128-135811129(+)
Zm00001d051103::4:142670585-142672586(-)
Zm00001d011854::8:162913894-162915895(+)
Zm00001d038376::6:155910575-155912576(-)
Zm00001d029887::1:92226534-92228535(+)
Zm00001d008481::8:9838436-9840437(-)
Zm00001d040029::3:23585030-23587031(+)
Zm00001d048867::4:6757142-6759143(-)
Zm00001d037615::6:131884055-131886056(+)
Zm00001d005535::2:177654349-177656350(+)
Zm00001d044835::9:4604985-4606986(-)
Zm00001d016335::5:157890698-157892699(+)
Zm00001d043226::3:192432249-192434250(-)
Zm00001d041609::3:129608641-129610642(-)
Zm00001d029595::1:78350914-78352915(-)
Zm00001d002549::2:15220431-15222432(-)
Zm00001d011816::8:162013928-162015929(-)
Zm00001d029027::1:55244009-55246010(-)
Zm00001d015428::5:89623565-89625566(-)
Zm00001d048906::4:7643059-7645060(+)
Zm00001d002815::2:23481985-23483986(+)
Zm00001d024844::10:90480606-90482607(+)
Zm00001d004066::2:80058964-80060965(-)
Zm00001d009965::8:92682350-92684351(+)
Zm00001d032760::1:237511700-237513701(+)
Zm00001d048132::9:150602549-150604550(-)
Zm00001d003044::2:30141116-30143117(+)
Zm00001d007154::2:223383441-223385442(-)
Zm00001d015364::5:86324270-86326271(+)
Zm00001d022260::7:173854555-173856556(+)
Zm00001d032617::1:232183751-232185752(-)
Zm00001d047156::9:120314698-120316699(-)
Zm00001d014185::5:35487841-35489842(-)
Zm00001d013277::5:7698276-7700277(-)
Zm00001d053897::4:243336331-243338332(-)
Zm00001d019191::7:21064581-21066582(-)
Zm00001d010062::8:97853754-97855755(+)
Zm00001d031817::1:202895885-202897886(-)
Zm00001d036084::6:71130478-71132479(-)
Zm00001d009968::8:92808716-92810717(+)
```
