## Supplementary material for "A comprehensive map of preferentially located motifs reveals distinct proximal *cis*-regulatory elements in plants": TTTGCATA_containing_gene_set.txt

```
#Occurences of TTTGCATA between 19 and 27 (positions relative to the transcription start site)
#37 sequences with TTTGCATA in this interval
#0.15% of the sequences in promoter set with TTTGCATA (set with 25199 sequences)
Zm00001d009599::8:72403906-72405907(-)
Zm00001d049168::4:18894965-18896966(-)
Zm00001d047243::9:123874464-123876465(-)
Zm00001d032403::1:225534147-225536148(+)
Zm00001d011566::8:154587505-154589506(+)
Zm00001d044523::3:230845113-230847114(+)
Zm00001d024398::10:68927578-68929579(-)
Zm00001d047636::9:137800719-137802720(-)
Zm00001d020755::7:131257044-131259045(-)
Zm00001d009454::8:65308925-65310926(-)
Zm00001d005406::2:173044165-173046166(+)
Zm00001d016397::5:160950727-160952728(+)
Zm00001d036916::6:106354825-106356826(-)
Zm00001d028042::1:21378586-21380587(-)
Zm00001d047721::9:139935041-139937042(+)
Zm00001d004084::2:80921813-80923814(-)
Zm00001d023699::10:16082403-16084404(-)
Zm00001d053072::4:212305989-212307990(-)
Zm00001d051421::4:158023293-158025294(-)
Zm00001d020245::7:101950194-101952195(-)
Zm00001d047156::9:120314698-120316699(-)
Zm00001d033795::1:273936340-273938341(+)
Zm00001d017012::5:182687300-182689301(+)
Zm00001d042416::3:166410474-166412475(+)
Zm00001d019897::7:73564717-73566718(-)
Zm00001d025170::10:107474425-107476426(-)
Zm00001d034345::1:290271083-290273084(+)
Zm00001d020083::7:90823773-90825774(-)
Zm00001d026213::10:141040398-141042399(+)
Zm00001d020421::7:113084609-113086610(+)
Zm00001d009731::8:78410570-78412571(-)
Zm00001d048505::9:157489056-157491057(-)
Zm00001d004806::2:140440496-140442497(+)
Zm00001d041259::3:108747907-108749908(-)
Zm00001d013284::5:7859375-7861376(+)
Zm00001d024061::10:40786554-40788555(-)
Zm00001d029538::1:75324328-75326329(-)
```
