## Supplementary material for "A comprehensive map of preferentially located motifs reveals distinct proximal *cis*-regulatory elements in plants": TTTGCATT_containing_gene_set.txt

```
#Occurences of TTTGCATT between -6 and 53 (positions relative to the transcription start site)
#224 sequences with TTTGCATT in this interval
#0.89% of the sequences in promoter set with TTTGCATT (set with 25199 sequences)
Zm00001d042303::3:160014000-160016001(+)
Zm00001d051301::4:152417826-152419827(+)
Zm00001d027514::1:7176169-7178170(+)
Zm00001d035616::6:37238553-37240554(-)
Zm00001d041747::3:135809128-135811129(+)
Zm00001d050468::4:90793910-90795911(+)
Zm00001d037573::6:130068535-130070536(-)
Zm00001d006868::2:218297132-218299133(-)
Zm00001d007255::2:225878323-225880324(-)
Zm00001d028266::1:28613798-28615799(+)
Zm00001d014426::5:46375854-46377855(-)
Zm00001d048220::9:152677658-152679659(-)
Zm00001d036121::6:73079261-73081262(+)
Zm00001d007108::2:222398183-222400184(+)
Zm00001d019252::7:24073427-24075428(-)
Zm00001d017174::5:187967856-187969857(-)
Zm00001d049361::4:27877918-27879919(+)
Zm00001d021637::7:158772600-158774601(-)
Zm00001d039812::3:15572450-15574451(+)
Zm00001d019191::7:21064581-21066582(-)
Zm00001d009967::8:92804970-92806971(+)
Zm00001d033933::1:278906951-278908952(-)
Zm00001d030523::1:141160549-141162550(-)
Zm00001d043709::3:207986591-207988592(-)
Zm00001d015307::5:83961704-83963705(+)
Zm00001d002153::2:6868532-6870533(-)
Zm00001d044216::3:222095400-222097401(-)
Zm00001d007154::2:223383441-223385442(-)
Zm00001d053897::4:243336331-243338332(-)
Zm00001d036998::6:108627637-108629638(-)
Zm00001d048083::9:149625845-149627846(+)
Zm00001d045968::9:50720927-50722928(-)
Zm00001d029263::1:64041155-64043156(+)
Zm00001d034009::1:281123080-281125081(-)
Zm00001d025452::10:119058930-119060931(-)
Zm00001d051769::4:169021657-169023658(-)
Zm00001d033775::1:273292808-273294809(+)
Zm00001d030184::1:111923423-111925424(-)
Zm00001d034075::1:283306929-283308930(-)
Zm00001d036535::6:91339774-91341775(-)
Zm00001d047669::9:138729938-138731939(-)
Zm00001d011700::8:159170869-159172870(+)
Zm00001d050104::4:65809171-65811172(+)
Zm00001d044835::9:4604985-4606986(-)
Zm00001d044016::3:216677646-216679647(+)
Zm00001d040621::3:54365305-54367306(-)
Zm00001d007351::2:229466519-229468520(-)
Zm00001d042290::3:159215990-159217991(-)
Zm00001d018040::5:212689269-212691270(-)
Zm00001d022218::7:172978929-172980930(+)
Zm00001d027868::1:15767948-15769949(-)
Zm00001d003352::2:41247258-41249259(-)
Zm00001d027999::1:19904635-19906636(+)
Zm00001d001784::2:832375-834376(-)
Zm00001d010062::8:97853754-97855755(+)
Zm00001d040191::3:31617778-31619779(+)
Zm00001d006351::2:205404278-205406279(-)
Zm00001d021624::7:158311485-158313486(+)
Zm00001d042997::3:186198552-186200553(-)
Zm00001d052225::4:183712278-183714279(+)
Zm00001d002496::2:14013424-14015425(+)
Zm00001d032760::1:237511700-237513701(+)
Zm00001d045529::9:25601894-25603895(-)
Zm00001d053831::4:241980539-241982540(+)
Zm00001d009866::8:85806479-85808480(-)
Zm00001d038753::6:163894281-163896282(+)
Zm00001d009740::8:78866708-78868709(-)
Zm00001d052468::4:190665882-190667883(+)
Zm00001d013992::5:27759672-27761673(-)
Zm00001d017009::5:182660585-182662586(+)
Zm00001d026627::10:149176535-149178536(-)
Zm00001d011851::8:162804980-162806981(-)
Zm00001d048906::4:7643059-7645060(+)
Zm00001d046001::9:53140007-53142008(-)
Zm00001d023882::10:26203188-26205189(+)
Zm00001d032145::1:214383852-214385853(+)
Zm00001d011854::8:162913894-162915895(+)
Zm00001d045136::9:14001564-14003565(-)
Zm00001d014232::5:37305792-37307793(+)
Zm00001d022223::7:173078592-173080593(+)
Zm00001d044132::3:220046847-220048848(+)
Zm00001d010764::8:127329759-127331760(+)
Zm00001d042136::3:153036188-153038189(-)
Zm00001d005920::2:192760848-192762849(+)
Zm00001d008226::8:1887515-1889516(+)
Zm00001d018474::5:221421619-221423620(+)
Zm00001d036788::6:100888163-100890164(+)
Zm00001d032654::1:233236963-233238964(-)
Zm00001d037731::6:135530873-135532874(-)
Zm00001d032179::1:215955779-215957780(+)
Zm00001d004933::2:149550529-149552530(-)
Zm00001d033110::1:250439408-250441409(-)
Zm00001d021929::7:166014945-166016946(+)
Zm00001d016174::5:148424946-148426947(+)
Zm00001d027516::1:7296436-7298437(-)
Zm00001d018731::7:3335216-3337217(-)
Zm00001d026117::10:138799750-138801751(+)
Zm00001d005614::2:180739477-180741478(-)
Zm00001d041049::3:92913221-92915222(-)
Zm00001d011599::8:155477403-155479404(-)
Zm00001d047491::9:132257930-132259931(+)
Zm00001d046995::9:114410011-114412012(-)
Zm00001d029348::1:66839107-66841108(+)
Zm00001d018459::5:221175041-221177042(+)
Zm00001d024194::10:54978344-54980345(-)
Zm00001d033525::1:265602147-265604148(+)
Zm00001d042523::3:170598468-170600469(-)
Zm00001d018727::7:3151012-3153013(+)
Zm00001d027442::1:5432807-5434808(+)
Zm00001d029872::1:91257733-91259734(-)
Zm00001d035969::6:63515995-63517996(+)
Zm00001d027911::1:17366676-17368677(+)
Zm00001d036137::6:74141108-74143109(-)
Zm00001d006112::2:198708097-198710098(-)
Zm00001d048014::9:148006188-148008189(+)
Zm00001d045400::9:20676678-20678679(+)
Zm00001d006175::2:200677973-200679974(-)
Zm00001d008902::8:24527380-24529381(+)
Zm00001d038217::6:151834250-151836251(-)
Zm00001d038376::6:155910575-155912576(-)
Zm00001d034940::1:306172548-306174549(-)
Zm00001d041711::3:134554029-134556030(-)
Zm00001d032617::1:232183751-232185752(-)
Zm00001d053262::4:223049506-223051507(-)
Zm00001d028359::1:32048053-32050054(-)
Zm00001d015428::5:89623565-89625566(-)
Zm00001d012474::8:175161147-175163148(+)
Zm00001d051249::4:150496764-150498765(+)
Zm00001d016458::5:163057462-163059463(-)
Zm00001d011638::8:157111588-157113589(-)
Zm00001d044691::3:234991182-234993183(+)
Zm00001d041515::3:125288349-125290350(+)
Zm00001d006580::2:211469363-211471364(-)
Zm00001d003785::2:59310171-59312172(+)
Zm00001d017519::5:198530214-198532215(-)
Zm00001d039127::6:170619913-170621914(-)
Zm00001d037983::6:144369983-144371984(+)
Zm00001d038894::6:166575472-166577473(+)
Zm00001d053617::4:236579730-236581731(-)
Zm00001d029595::1:78350914-78352915(-)
Zm00001d053894::4:243227196-243229197(-)
Zm00001d025900::10:133320192-133322193(+)
Zm00001d049375::4:28143798-28145799(+)
Zm00001d027938::1:18003146-18005147(-)
Zm00001d037602::6:131219922-131221923(-)
Zm00001d030194::1:112577757-112579758(+)
Zm00001d023621::10:12505142-12507143(-)
Zm00001d017860::5:209069846-209071847(-)
Zm00001d029725::1:84226868-84228869(-)
Zm00001d017409::5:195099044-195101045(-)
Zm00001d013077::5:4389124-4391125(-)
Zm00001d014237::5:37548095-37550096(-)
Zm00001d037227::6:116696703-116698704(+)
Zm00001d026187::10:140543009-140545010(+)
Zm00001d012013::8:166468091-166470092(+)
Zm00001d010108::8:99364970-99366971(+)
Zm00001d023968::10:32562428-32564429(+)
Zm00001d037104::6:112380798-112382799(+)
Zm00001d013486::5:12650834-12652835(-)
Zm00001d018891::7:8476819-8478820(+)
Zm00001d007433::2:231619510-231621511(-)
Zm00001d002089::2:5785675-5787676(+)
Zm00001d017059::5:184135415-184137416(-)
Zm00001d015306::5:83961548-83963549(-)
Zm00001d002099::2:5967615-5969616(+)
Zm00001d035772::6:46914143-46916144(+)
Zm00001d035413::6:24626121-24628122(-)
Zm00001d046166::9:68756802-68758803(-)
Zm00001d027329::1:3036412-3038413(-)
Zm00001d013829::5:21859900-21861901(-)
Zm00001d018258::5:217539552-217541553(-)
Zm00001d044284::3:224172828-224174829(-)
Zm00001d025431::10:118600746-118602747(+)
Zm00001d026265::10:142359846-142361847(+)
Zm00001d045134::9:13845852-13847853(-)
Zm00001d051103::4:142670585-142672586(-)
Zm00001d049113::4:16447230-16449231(+)
Zm00001d043853::3:212108942-212110943(-)
Zm00001d039717::3:12900075-12902076(-)
Zm00001d043864::3:212466186-212468187(+)
Zm00001d034439::1:292991396-292993397(+)
Zm00001d004138::2:85734809-85736810(+)
Zm00001d003619::2:50635887-50637888(-)
Zm00001d044083::3:218521715-218523716(+)
Zm00001d014947::5:69455257-69457258(-)
Zm00001d017084::5:184853725-184855726(+)
Zm00001d041725::3:135290104-135292105(+)
Zm00001d005076::2:157558988-157560989(-)
Zm00001d015091::5:75194478-75196479(-)
Zm00001d048132::9:150602549-150604550(-)
Zm00001d006257::2:202916608-202918609(-)
Zm00001d038457::6:157653498-157655499(+)
Zm00001d029088::1:57480704-57482705(-)
Zm00001d021301::7:148263073-148265074(+)
Zm00001d031830::1:203040300-203042301(+)
Zm00001d014425::5:46350364-46352365(-)
Zm00001d002168::2:7086894-7088895(+)
Zm00001d027484::1:6294734-6296735(+)
Zm00001d036783::6:100790250-100792251(-)
Zm00001d043314::3:196106663-196108664(+)
Zm00001d023795::10:21191243-21193244(+)
Zm00001d043904::3:213448316-213450317(+)
Zm00001d017152::5:187134031-187136032(-)
Zm00001d032257::1:219225272-219227273(+)
Zm00001d018439::5:220889337-220891338(+)
Zm00001d022254::7:173712328-173714329(+)
Zm00001d031943::1:207696119-207698120(-)
Zm00001d009509::8:68254149-68256150(-)
Zm00001d029527::1:74786106-74788107(+)
Zm00001d038357::6:155276867-155278868(-)
Zm00001d043773::3:209658987-209660988(+)
Zm00001d006040::2:196146193-196148194(-)
Zm00001d045518::9:25252653-25254654(+)
Zm00001d027447::1:5495039-5497040(+)
Zm00001d006001::2:195045687-195047688(+)
Zm00001d033873::1:277021533-277023534(+)
Zm00001d035829::6:53795246-53797247(-)
Zm00001d031560::1:194269964-194271965(-)
Zm00001d002137::2:6508852-6510853(-)
Zm00001d008363::8:6363819-6365820(+)
Zm00001d035046::6:3072439-3074440(+)
Zm00001d019545::7:41787995-41789996(-)
Zm00001d052259::4:185027405-185029406(+)
Zm00001d050393::4:85558922-85560923(+)
```
