## Supplementary material for "A comprehensive map of preferentially located motifs reveals distinct proximal *cis*-regulatory elements in plants": TTTGCCAT_containing_gene_set.txt

```
#Occurences of TTTGCCAT between -6 and -3 (positions relative to the transcription start site)
#18 sequences with TTTGCCAT in this interval
#0.07% of the sequences in promoter set with TTTGCCAT (set with 25199 sequences)
Zm00001d051776::4:169252919-169254920(+)
Zm00001d046294::9:78786780-78788781(+)
Zm00001d004948::2:150134516-150136517(-)
Zm00001d009250::8:47174574-47176575(+)
Zm00001d050922::4:131545986-131547987(-)
Zm00001d051875::4:173013629-173015630(+)
Zm00001d050199::4:73082354-73084355(+)
Zm00001d018637::7:1410606-1412607(-)
Zm00001d004727::2:134137132-134139133(-)
Zm00001d034876::1:304506932-304508933(+)
Zm00001d004831::2:142067077-142069078(+)
Zm00001d008986::8:28667294-28669295(+)
Zm00001d023517::10:8590707-8592708(+)
Zm00001d027542::1:7884024-7886025(+)
Zm00001d051115::4:143889599-143891600(+)
Zm00001d018651::7:1788971-1790972(+)
Zm00001d025733::10:127880015-127882016(+)
Zm00001d051521::4:161218050-161220051(+)
```
