## Supplementary material for "A comprehensive map of preferentially located motifs reveals distinct proximal *cis*-regulatory elements in plants": TTTGCTT_containing_gene_set.txt

```
#Occurences of TTTGCTT between 0 and 15 (positions relative to the transcription start site)
#211 sequences with TTTGCTT in this interval
#0.84% of the sequences in promoter set with TTTGCTT (set with 25199 sequences)
Zm00001d016445::5:162600501-162602502(-)
Zm00001d009250::8:47174574-47176575(+)
Zm00001d039372::3:2740651-2742652(-)
Zm00001d045344::9:19251012-19253013(+)
Zm00001d035721::6:42949401-42951402(-)
Zm00001d025325::10:114191281-114193282(+)
Zm00001d039016::6:168722298-168724299(+)
Zm00001d018651::7:1788971-1790972(+)
Zm00001d036031::6:67355532-67357533(-)
Zm00001d025805::10:130102175-130104176(+)
Zm00001d047764::9:141296393-141298394(-)
Zm00001d005535::2:177654349-177656350(+)
Zm00001d009211::8:43205754-43207755(+)
Zm00001d021177::7:145080882-145082883(-)
Zm00001d033396::1:261789804-261791805(+)
Zm00001d042034::3:148045429-148047430(-)
Zm00001d037961::6:143614047-143616048(-)
Zm00001d024563::10:78388695-78390696(+)
Zm00001d031345::1:186946079-186948080(-)
Zm00001d008395::8:7172472-7174473(+)
Zm00001d029420::1:69748276-69750277(+)
Zm00001d039345::3:2189775-2191776(+)
Zm00001d007133::2:223069742-223071743(-)
Zm00001d004727::2:134137132-134139133(-)
Zm00001d045272::9:17599459-17601460(-)
Zm00001d027366::1:3803636-3805637(+)
Zm00001d006069::2:197413231-197415232(-)
Zm00001d039470::3:5152521-5154522(-)
Zm00001d025228::10:110197708-110199709(-)
Zm00001d012265::8:171472005-171474006(+)
Zm00001d010887::8:132232217-132234218(+)
Zm00001d012017::8:166553416-166555417(+)
Zm00001d044245::3:222922188-222924189(+)
Zm00001d010828::8:129174681-129176682(+)
Zm00001d037899::6:141469941-141471942(+)
Zm00001d011877::8:163764912-163766913(-)
Zm00001d038992::6:168341519-168343520(-)
Zm00001d002755::2:21695474-21697475(+)
Zm00001d033858::1:276050694-276052695(+)
Zm00001d052655::4:196023068-196025069(+)
Zm00001d045347::9:19261985-19263986(+)
Zm00001d037393::6:124227947-124229948(+)
Zm00001d038530::6:159371492-159373493(-)
Zm00001d037651::6:133042709-133044710(-)
Zm00001d008200::8:983627-985628(+)
Zm00001d025908::10:133460525-133462526(+)
Zm00001d047464::9:130961635-130963636(-)
Zm00001d043185::3:190869468-190871469(-)
Zm00001d027755::1:12681349-12683350(-)
Zm00001d017010::5:182685463-182687464(-)
Zm00001d034590::1:297306178-297308179(+)
Zm00001d016162::5:147919878-147921879(-)
Zm00001d026022::10:136251788-136253789(+)
Zm00001d046377::9:85336557-85338558(+)
Zm00001d037474::6:126461909-126463910(-)
Zm00001d045434::9:22074835-22076836(-)
Zm00001d020970::7:138206786-138208787(+)
Zm00001d050866::4:127542440-127544441(+)
Zm00001d040148::3:29228663-29230664(+)
Zm00001d013943::5:25538208-25540209(+)
Zm00001d013838::5:22092002-22094003(+)
Zm00001d025919::10:133767291-133769292(-)
Zm00001d024394::10:68654001-68656002(-)
Zm00001d036539::6:91463355-91465356(-)
Zm00001d033709::1:271941135-271943136(+)
Zm00001d033319::1:258876725-258878726(+)
Zm00001d025294::10:112984367-112986368(-)
Zm00001d026618::10:149043701-149045702(+)
Zm00001d026587::10:148405294-148407295(+)
Zm00001d047638::9:137805139-137807140(+)
Zm00001d039595::3:8571155-8573156(-)
Zm00001d045021::9:10448210-10450211(+)
Zm00001d025524::10:121272115-121274116(-)
Zm00001d006698::2:214595197-214597198(-)
Zm00001d030482::1:136726089-136728090(+)
Zm00001d032375::1:224465361-224467362(-)
Zm00001d020425::7:113229811-113231812(-)
Zm00001d050484::4:92598105-92600106(-)
Zm00001d039455::3:4836834-4838835(-)
Zm00001d011616::8:156077621-156079622(+)
Zm00001d032945::1:244342518-244344519(-)
Zm00001d002603::2:16546085-16548086(+)
Zm00001d030679::1:152723873-152725874(-)
Zm00001d053171::4:217817166-217819167(+)
Zm00001d014297::5:40049454-40051455(-)
Zm00001d006125::2:199258411-199260412(+)
Zm00001d015930::5:132537659-132539660(-)
Zm00001d027805::1:13968172-13970173(-)
Zm00001d048014::9:148006188-148008189(+)
Zm00001d038644::6:161635624-161637625(-)
Zm00001d019752::7:56254206-56256207(-)
Zm00001d018383::5:219689383-219691384(-)
Zm00001d013210::5:6603378-6605379(+)
Zm00001d044246::3:222968291-222970292(-)
Zm00001d008724::8:17869815-17871816(+)
Zm00001d047162::9:120448971-120450972(+)
Zm00001d021225::7:146549295-146551296(+)
Zm00001d002349::2:10672697-10674698(+)
Zm00001d036735::6:99388841-99390842(+)
Zm00001d035317::6:21026562-21028563(-)
Zm00001d032198::1:216771734-216773735(+)
Zm00001d028456::1:35504896-35506897(-)
Zm00001d012231::8:170534488-170536489(-)
Zm00001d015914::5:130950209-130952210(-)
Zm00001d003227::2:36784673-36786674(+)
Zm00001d013632::5:15871055-15873056(+)
Zm00001d037955::6:143490946-143492947(-)
Zm00001d045274::9:17738427-17740428(-)
Zm00001d042699::3:177341148-177343149(+)
Zm00001d012924::5:2003391-2005392(+)
Zm00001d020242::7:101931474-101933475(-)
Zm00001d039174::6:171782567-171784568(+)
Zm00001d010530::8:119427400-119429401(-)
Zm00001d006320::2:204485880-204487881(+)
Zm00001d011754::8:160753982-160755983(+)
Zm00001d011137::8:140107242-140109243(+)
Zm00001d046294::9:78786780-78788781(+)
Zm00001d022179::7:171989436-171991437(-)
Zm00001d043115::3:189557816-189559817(+)
Zm00001d046654::9:100662666-100664667(-)
Zm00001d041597::3:129181426-129183427(+)
Zm00001d031703::1:198956876-198958877(-)
Zm00001d037258::6:118388166-118390167(+)
Zm00001d035714::6:42351451-42353452(-)
Zm00001d027320::1:2877034-2879035(+)
Zm00001d003957::2:72201529-72203530(-)
Zm00001d053746::4:240331866-240333867(-)
Zm00001d027280::1:1578760-1580761(+)
Zm00001d017756::5:206002771-206004772(+)
Zm00001d012052::8:167249145-167251146(+)
Zm00001d011136::8:140065064-140067065(-)
Zm00001d051566::4:162918657-162920658(+)
Zm00001d023299::10:2355761-2357762(-)
Zm00001d036782::6:100782091-100784092(-)
Zm00001d037962::6:143662736-143664737(-)
Zm00001d006360::2:205696086-205698087(+)
Zm00001d034220::1:287003633-287005634(+)
Zm00001d015115::5:76218703-76220704(+)
Zm00001d005174::2:162396573-162398574(+)
Zm00001d042421::3:166638986-166640987(+)
Zm00001d037997::6:144725714-144727715(-)
Zm00001d037859::6:140005629-140007630(-)
Zm00001d052668::4:196531389-196533390(+)
Zm00001d020108::7:92394510-92396511(+)
Zm00001d016787::5:175970047-175972048(+)
Zm00001d038750::6:163854263-163856264(-)
Zm00001d047192::9:121531886-121533887(-)
Zm00001d009454::8:65308925-65310926(-)
Zm00001d023279::10:2036063-2038064(-)
Zm00001d013659::5:16551768-16553769(+)
Zm00001d028437::1:34965182-34967183(+)
Zm00001d033265::1:256500404-256502405(-)
Zm00001d023431::10:5418470-5420471(+)
Zm00001d036024::6:66762931-66764932(-)
Zm00001d017387::5:194082164-194084165(+)
Zm00001d033344::1:259655153-259657154(-)
Zm00001d008809::8:21247735-21249736(+)
Zm00001d027566::1:8232241-8234242(-)
Zm00001d039001::6:168524439-168526440(+)
Zm00001d016131::5:145810992-145812993(+)
Zm00001d043543::3:203444246-203446247(-)
Zm00001d025093::10:103653821-103655822(+)
Zm00001d049428::4:30062787-30064788(-)
Zm00001d040390::3:41122305-41124306(-)
Zm00001d021497::7:154120045-154122046(-)
Zm00001d033753::1:272914345-272916346(+)
Zm00001d010055::8:97440212-97442213(+)
Zm00001d037096::6:112017868-112019869(+)
Zm00001d042372::3:163616830-163618831(-)
Zm00001d025094::10:103696082-103698083(+)
Zm00001d043863::3:212450455-212452456(+)
Zm00001d037501::6:127561081-127563082(-)
Zm00001d011790::8:161666192-161668193(-)
Zm00001d004948::2:150134516-150136517(-)
Zm00001d030316::1:122020302-122022303(-)
Zm00001d047396::9:128698688-128700689(+)
Zm00001d025863::10:131891816-131893817(-)
Zm00001d008748::8:18883032-18885033(-)
Zm00001d031265::1:184284752-184286753(+)
Zm00001d040656::3:56773651-56775652(-)
Zm00001d048477::9:156984634-156986635(+)
Zm00001d026700::10:150355351-150357352(-)
Zm00001d053665::4:238448572-238450573(+)
Zm00001d051115::4:143889599-143891600(+)
Zm00001d039812::3:15572450-15574451(+)
Zm00001d049159::4:18437855-18439856(-)
Zm00001d047814::9:142496281-142498282(+)
Zm00001d048323::9:154488737-154490738(-)
Zm00001d040416::3:42356758-42358759(+)
Zm00001d008443::8:8735491-8737492(-)
Zm00001d032566::1:230664766-230666767(+)
Zm00001d047813::9:142476782-142478783(-)
Zm00001d038432::6:157147122-157149123(+)
Zm00001d025914::10:133732103-133734104(-)
Zm00001d035855::6:56380013-56382014(+)
Zm00001d049656::4:38888477-38890478(-)
Zm00001d007851::2:240938769-240940770(-)
Zm00001d038346::6:154921219-154923220(+)
Zm00001d029563::1:76525915-76527916(-)
Zm00001d012456::8:174832320-174834321(+)
Zm00001d045160::9:14628822-14630823(+)
Zm00001d038786::6:164346541-164348542(+)
Zm00001d025733::10:127880015-127882016(+)
Zm00001d051776::4:169252919-169254920(+)
Zm00001d049148::4:17754881-17756882(+)
Zm00001d033330::1:259215408-259217409(-)
Zm00001d021448::7:152384449-152386450(+)
Zm00001d045350::9:19283277-19285278(+)
Zm00001d022284::7:174452504-174454505(+)
Zm00001d020224::7:100780182-100782183(+)
Zm00001d028687::1:43081783-43083784(+)
```
