## Supplementary material for "A comprehensive map of preferentially located motifs reveals distinct proximal *cis*-regulatory elements in plants": TTTGGA_containing_gene_set.txt

```
#Occurences of TTTGGA between -7 and -5 (positions relative to the transcription start site)
#107 sequences with TTTGGA in this interval
#0.42% of the sequences in promoter set with TTTGGA (set with 25199 sequences)
Zm00001d025281::10:112506699-112508700(-)
Zm00001d047439::9:130094951-130096952(+)
Zm00001d009182::8:41431534-41433535(+)
Zm00001d044628::3:233535124-233537125(-)
Zm00001d037848::6:139631411-139633412(+)
Zm00001d034553::1:296070635-296072636(+)
Zm00001d004581::2:119533641-119535642(-)
Zm00001d012929::5:2168643-2170644(-)
Zm00001d021507::7:154424580-154426581(-)
Zm00001d038257::6:152494111-152496112(-)
Zm00001d051020::4:137279798-137281799(+)
Zm00001d023912::10:27885432-27887433(-)
Zm00001d013135::5:5327919-5329920(-)
Zm00001d044624::3:233512187-233514188(-)
Zm00001d005542::2:178095027-178097028(+)
Zm00001d016081::5:143455884-143457885(-)
Zm00001d009205::8:42539120-42541121(+)
Zm00001d029769::1:86284849-86286850(+)
Zm00001d028318::1:30552634-30554635(-)
Zm00001d046369::9:84829047-84831048(-)
Zm00001d039663::3:11201476-11203477(-)
Zm00001d010765::8:127356320-127358321(-)
Zm00001d012602::8:177060268-177062269(+)
Zm00001d010512::8:118586580-118588581(+)
Zm00001d002387::2:11650289-11652290(-)
Zm00001d048421::9:155969653-155971654(-)
Zm00001d013566::5:14439187-14441188(-)
Zm00001d044287::3:224226425-224228426(+)
Zm00001d007445::2:231917436-231919437(-)
Zm00001d047500::9:132755030-132757031(-)
Zm00001d013635::5:15968474-15970475(+)
Zm00001d042684::3:176819331-176821332(+)
Zm00001d008874::8:23549331-23551332(-)
Zm00001d032550::1:230206128-230208129(+)
Zm00001d017967::5:210999512-211001513(-)
Zm00001d038554::6:159785064-159787065(-)
Zm00001d046765::9:104864527-104866528(-)
Zm00001d017482::5:197270686-197272687(+)
Zm00001d002708::2:19910062-19912063(+)
Zm00001d033484::1:263982889-263984890(+)
Zm00001d052367::4:188343711-188345712(-)
Zm00001d025764::10:128934434-128936435(-)
Zm00001d009517::8:68554880-68556881(+)
Zm00001d035736::6:44286671-44288672(+)
Zm00001d042626::3:174362275-174364276(+)
Zm00001d038227::6:151994455-151996456(+)
Zm00001d047986::9:147266979-147268980(-)
Zm00001d014957::5:69973864-69975865(+)
Zm00001d025829::10:131122560-131124561(+)
Zm00001d046155::9:67847397-67849398(+)
Zm00001d047059::9:116852499-116854500(+)
Zm00001d045217::9:16431475-16433476(+)
Zm00001d003432::2:44205805-44207806(+)
Zm00001d021570::7:156403836-156405837(+)
Zm00001d034561::1:296365694-296367695(-)
Zm00001d016746::5:174860729-174862730(-)
Zm00001d020765::7:131567518-131569519(-)
Zm00001d005173::2:162269990-162271991(+)
Zm00001d039195::6:172323897-172325898(+)
Zm00001d048824::4:6029287-6031288(-)
Zm00001d026322::10:143571490-143573491(+)
Zm00001d033859::1:276071834-276073835(+)
Zm00001d006270::2:203312031-203314032(+)
Zm00001d010617::8:122036631-122038632(+)
Zm00001d018291::5:218025591-218027592(+)
Zm00001d048908::4:7745546-7747547(+)
Zm00001d046579::9:96809386-96811387(-)
Zm00001d053124::4:214605717-214607718(+)
Zm00001d050637::4:107946802-107948803(+)
Zm00001d009776::8:80599242-80601243(+)
Zm00001d041809::3:138989301-138991302(+)
Zm00001d016373::5:159725859-159727860(+)
Zm00001d017121::5:186109189-186111190(-)
Zm00001d032646::1:233066072-233068073(+)
Zm00001d028195::1:25926269-25928270(+)
Zm00001d019817::7:64689935-64691936(-)
Zm00001d052822::4:202015724-202017725(+)
Zm00001d021518::7:154961455-154963456(-)
Zm00001d002889::2:25920838-25922839(-)
Zm00001d003994::2:74392935-74394936(-)
Zm00001d015950::5:133615682-133617683(+)
Zm00001d007518::2:233697599-233699600(+)
Zm00001d014271::5:38632256-38634257(-)
Zm00001d030679::1:152723873-152725874(-)
Zm00001d045764::9:37792604-37794605(-)
Zm00001d003227::2:36784673-36786674(+)
Zm00001d007934::2:243394208-243396209(-)
Zm00001d016022::5:140071761-140073762(+)
Zm00001d017206::5:188877182-188879183(+)
Zm00001d020350::7:108448512-108450513(+)
Zm00001d039598::3:8679135-8681136(-)
Zm00001d038453::6:157516790-157518791(+)
Zm00001d014763::5:62079380-62081381(+)
Zm00001d041987::3:146667338-146669339(+)
Zm00001d026638::10:149258017-149260018(-)
Zm00001d039841::3:16412197-16414198(+)
Zm00001d032557::1:230441707-230443708(+)
Zm00001d002323::2:10209658-10211659(+)
Zm00001d016197::5:150299328-150301329(-)
Zm00001d037918::6:141970941-141972942(+)
Zm00001d039522::3:6822290-6824291(+)
Zm00001d028796::1:46669525-46671526(-)
Zm00001d037248::6:117883398-117885399(-)
Zm00001d033549::1:266756317-266758318(-)
Zm00001d035044::6:3028317-3030318(-)
Zm00001d023282::10:2049030-2051031(-)
Zm00001d044504::3:230033672-230035673(+)
```
