## Supplementary material for "A comprehensive map of preferentially located motifs reveals distinct proximal *cis*-regulatory elements in plants": TTTGGAAT_containing_gene_set.txt

```
#Occurences of TTTGGAAT between -55 and 13 (positions relative to the transcription start site)
#156 sequences with TTTGGAAT in this interval
#0.62% of the sequences in promoter set with TTTGGAAT (set with 25199 sequences)
Zm00001d016966::5:181527986-181529987(+)
Zm00001d001851::2:1932573-1934574(-)
Zm00001d036077::6:70923892-70925893(-)
Zm00001d031484::1:191584074-191586075(-)
Zm00001d044417::3:227494209-227496210(+)
Zm00001d004677::2:129846377-129848378(-)
Zm00001d047835::9:142824830-142826831(+)
Zm00001d041439::3:119830938-119832939(+)
Zm00001d009403::8:63099416-63101417(-)
Zm00001d001846::2:1772156-1774157(-)
Zm00001d044016::3:216677646-216679647(+)
Zm00001d020447::7:114951093-114953094(+)
Zm00001d022374::7:176273828-176275829(+)
Zm00001d014926::5:68752807-68754808(+)
Zm00001d031372::1:187619886-187621887(+)
Zm00001d021295::7:148148106-148150107(-)
Zm00001d033467::1:263517512-263519513(-)
Zm00001d020718::7:130046192-130048193(+)
Zm00001d019172::7:20292069-20294070(+)
Zm00001d027622::1:9232804-9234805(-)
Zm00001d052675::4:196969360-196971361(-)
Zm00001d021978::7:167480398-167482399(-)
Zm00001d011413::8:149846761-149848762(-)
Zm00001d020402::7:111547096-111549097(+)
Zm00001d050301::4:79815252-79817253(+)
Zm00001d032704::1:235323362-235325363(+)
Zm00001d017296::5:192047534-192049535(-)
Zm00001d049092::4:15795221-15797222(+)
Zm00001d017750::5:205888206-205890207(-)
Zm00001d003016::2:29540933-29542934(-)
Zm00001d020004::7:85029696-85031697(+)
Zm00001d034075::1:283306929-283308930(-)
Zm00001d042649::3:175286539-175288540(-)
Zm00001d036798::6:101219738-101221739(+)
Zm00001d037916::6:141933012-141935013(-)
Zm00001d004472::2:114015966-114017967(-)
Zm00001d021960::7:167126621-167128622(+)
Zm00001d050074::4:64145503-64147504(+)
Zm00001d033091::1:250100935-250102936(-)
Zm00001d010572::8:120673092-120675093(-)
Zm00001d014271::5:38632256-38634257(-)
Zm00001d041798::3:138775680-138777681(-)
Zm00001d048001::9:147677864-147679865(-)
Zm00001d036305::6:83683419-83685420(-)
Zm00001d039388::3:3145106-3147107(+)
Zm00001d036090::6:71697122-71699123(-)
Zm00001d005745::2:185840382-185842383(-)
Zm00001d004779::2:138646141-138648142(+)
Zm00001d010919::8:133389467-133391468(+)
Zm00001d023817::10:23330949-23332950(+)
Zm00001d011711::8:159471291-159473292(-)
Zm00001d045104::9:12698500-12700501(-)
Zm00001d040351::3:39395920-39397921(-)
Zm00001d002333::2:10506138-10508139(-)
Zm00001d044225::3:222410660-222412661(+)
Zm00001d029280::1:64686335-64688336(-)
Zm00001d006417::2:207289639-207291640(+)
Zm00001d016166::5:148206666-148208667(+)
Zm00001d053716::4:239766086-239768087(+)
Zm00001d046800::9:106459850-106461851(+)
Zm00001d029279::1:64617128-64619129(-)
Zm00001d037772::6:137027035-137029036(-)
Zm00001d016800::5:176391055-176393056(+)
Zm00001d012158::8:169121807-169123808(-)
Zm00001d020960::7:137932792-137934793(+)
Zm00001d020921::7:136611254-136613255(-)
Zm00001d025075::10:102768962-102770963(+)
Zm00001d014194::5:35979207-35981208(+)
Zm00001d054093::4:246369613-246371614(+)
Zm00001d011515::8:153106597-153108598(+)
Zm00001d005053::2:156306463-156308464(+)
Zm00001d037265::6:118740606-118742607(-)
Zm00001d036051::6:69068803-69070804(+)
Zm00001d015866::5:127127482-127129483(+)
Zm00001d030990::1:172356851-172358852(-)
Zm00001d045340::9:19214810-19216811(+)
Zm00001d031407::1:189256335-189258336(+)
Zm00001d016928::5:180246096-180248097(+)
Zm00001d034314::1:289001745-289003746(-)
Zm00001d039369::3:2680078-2682079(+)
Zm00001d009430::8:64107060-64109061(-)
Zm00001d006881::2:218475375-218477376(-)
Zm00001d050468::4:90793910-90795911(+)
Zm00001d042863::3:182290030-182292031(+)
Zm00001d031351::1:187060983-187062984(+)
Zm00001d021799::7:163135419-163137420(-)
Zm00001d018694::7:2688199-2690200(+)
Zm00001d007603::2:236074252-236076253(-)
Zm00001d024625::10:80878774-80880775(-)
Zm00001d004500::2:115234896-115236897(+)
Zm00001d008458::8:9252892-9254893(+)
Zm00001d012399::8:173681499-173683500(-)
Zm00001d051587::4:163509928-163511929(-)
Zm00001d046644::9:100190940-100192941(-)
Zm00001d017724::5:205287058-205289059(+)
Zm00001d029657::1:81703856-81705857(-)
Zm00001d041624::3:129826775-129828776(-)
Zm00001d036875::6:105401557-105403558(+)
Zm00001d020853::7:134778022-134780023(+)
Zm00001d033859::1:276071834-276073835(+)
Zm00001d021918::7:165873633-165875634(+)
Zm00001d020253::7:102361795-102363796(+)
Zm00001d014816::5:64423132-64425133(+)
Zm00001d028105::1:23026459-23028460(-)
Zm00001d053041::4:210327892-210329893(-)
Zm00001d005792::2:188841373-188843374(+)
Zm00001d023700::10:16131420-16133421(+)
Zm00001d041983::3:146579978-146581979(+)
Zm00001d015970::5:134951428-134953429(+)
Zm00001d005497::2:175970407-175972408(+)
Zm00001d006731::2:215413987-215415988(-)
Zm00001d004676::2:129846331-129848332(-)
Zm00001d031956::1:207953543-207955544(+)
Zm00001d027422::1:4905656-4907657(+)
Zm00001d027386::1:4120279-4122280(+)
Zm00001d050283::4:78447489-78449490(-)
Zm00001d010485::8:117412400-117414401(+)
Zm00001d045631::9:29289639-29291640(-)
Zm00001d009431::8:64106115-64108116(+)
Zm00001d002360::2:10836860-10838861(+)
Zm00001d032441::1:226560502-226562503(+)
Zm00001d039325::3:1949605-1951606(-)
Zm00001d019850::7:69630657-69632658(+)
Zm00001d008281::8:3862511-3864512(-)
Zm00001d015246::5:81106312-81108313(-)
Zm00001d002670::2:18878026-18880027(+)
Zm00001d047005::9:114949544-114951545(+)
Zm00001d009555::8:70019409-70021410(-)
Zm00001d036179::6:75758809-75760810(+)
Zm00001d028890::1:49808276-49810277(+)
Zm00001d051849::4:172181018-172183019(+)
Zm00001d042078::3:149864244-149866245(+)
Zm00001d031057::1:175081054-175083055(-)
Zm00001d009641::8:74061268-74063269(+)
Zm00001d040475::3:45717775-45719776(-)
Zm00001d002940::2:27637014-27639015(-)
Zm00001d047399::9:128745189-128747190(+)
Zm00001d028730::1:44535802-44537803(-)
Zm00001d044288::3:224352138-224354139(-)
Zm00001d009440::8:64594634-64596635(+)
Zm00001d010842::8:129918561-129920562(+)
Zm00001d015720::5:112430302-112432303(-)
Zm00001d047184::9:121264612-121266613(+)
Zm00001d015950::5:133615682-133617683(+)
Zm00001d010445::8:115431870-115433871(+)
Zm00001d012466::8:175045135-175047136(-)
Zm00001d029275::1:64548690-64550691(-)
Zm00001d020923::7:136688576-136690577(-)
Zm00001d028593::1:40168303-40170304(-)
Zm00001d053453::4:232244466-232246467(+)
Zm00001d019507::7:38300453-38302454(+)
Zm00001d019124::7:18112901-18114902(-)
Zm00001d042137::3:153107776-153109777(-)
Zm00001d019550::7:41860475-41862476(+)
Zm00001d024155::10:50394212-50396213(-)
Zm00001d035377::6:23690139-23692140(-)
```
