## Supplementary material for "A comprehensive map of preferentially located motifs reveals distinct proximal *cis*-regulatory elements in plants": TTTGGC_containing_gene_set.txt

```
#Occurences of TTTGGC between 3 and 7 (positions relative to the transcription start site)
#160 sequences with TTTGGC in this interval
#0.63% of the sequences in promoter set with TTTGGC (set with 25199 sequences)
Zm00001d034644::1:298707606-298709607(-)
Zm00001d042608::3:173417922-173419923(+)
Zm00001d052806::4:201499594-201501595(-)
Zm00001d050645::4:109296009-109298010(-)
Zm00001d010185::8:103318242-103320243(+)
Zm00001d032708::1:235647293-235649294(+)
Zm00001d009047::8:33042930-33044931(+)
Zm00001d014199::5:36183218-36185219(-)
Zm00001d015729::5:114039948-114041949(-)
Zm00001d052733::4:199292640-199294641(+)
Zm00001d051337::4:155168591-155170592(-)
Zm00001d045752::9:37136369-37138370(+)
Zm00001d018891::7:8476819-8478820(+)
Zm00001d018532::5:222550937-222552938(-)
Zm00001d004344::2:105274143-105276144(-)
Zm00001d004713::2:133077262-133079263(-)
Zm00001d027230::1:49336-51337(-)
Zm00001d011667::8:158091723-158093724(-)
Zm00001d054001::4:244900586-244902587(-)
Zm00001d046151::9:67444999-67447000(-)
Zm00001d022609::7:181033305-181035306(-)
Zm00001d015852::5:126375583-126377584(-)
Zm00001d021071::7:142149716-142151717(-)
Zm00001d041713::3:134680708-134682709(-)
Zm00001d032112::1:213434438-213436439(-)
Zm00001d019087::7:15815008-15817009(-)
Zm00001d025037::10:100956973-100958974(-)
Zm00001d038378::6:155918527-155920528(+)
Zm00001d013435::5:11330411-11332412(-)
Zm00001d017371::5:193737501-193739502(-)
Zm00001d015292::5:82968587-82970588(+)
Zm00001d053648::4:238151725-238153726(+)
Zm00001d038407::6:156450216-156452217(+)
Zm00001d022504::7:179045916-179047917(+)
Zm00001d046502::9:92909666-92911667(-)
Zm00001d012511::8:175866345-175868346(-)
Zm00001d007726::2:238230336-238232337(+)
Zm00001d047547::9:134962139-134964140(-)
Zm00001d053786::4:241015362-241017363(+)
Zm00001d036936::6:106845749-106847750(-)
Zm00001d003109::2:32539070-32541071(-)
Zm00001d024220::10:57647078-57649079(+)
Zm00001d031060::1:175162203-175164204(+)
Zm00001d018155::5:215687698-215689699(-)
Zm00001d040497::3:46811262-46813263(+)
Zm00001d040026::3:23368022-23370023(+)
Zm00001d013314::5:8361285-8363286(+)
Zm00001d033511::1:265210392-265212393(+)
Zm00001d018148::5:215521571-215523572(+)
Zm00001d051366::4:156037042-156039043(-)
Zm00001d045760::9:37434899-37436900(+)
Zm00001d010727::8:126048413-126050414(+)
Zm00001d032954::1:244533638-244535639(+)
Zm00001d009482::8:66859501-66861502(+)
Zm00001d006719::2:215151606-215153607(-)
Zm00001d033294::1:257868129-257870130(+)
Zm00001d028039::1:21291529-21293530(-)
Zm00001d013075::5:4367005-4369006(+)
Zm00001d015845::5:125791800-125793801(+)
Zm00001d014153::5:34319921-34321922(-)
Zm00001d043148::3:190151073-190153074(+)
Zm00001d023600::10:11479067-11481068(+)
Zm00001d030020::1:99950181-99952182(-)
Zm00001d043067::3:188268041-188270042(-)
Zm00001d049647::4:38600995-38602996(+)
Zm00001d005761::2:187001549-187003550(-)
Zm00001d010235::8:105390632-105392633(+)
Zm00001d008264::8:3415590-3417591(+)
Zm00001d006727::2:215377942-215379943(+)
Zm00001d031920::1:206691935-206693936(+)
Zm00001d032866::1:240601508-240603509(-)
Zm00001d046454::9:90616750-90618751(+)
Zm00001d047635::9:137665994-137667995(+)
Zm00001d017656::5:203301851-203303852(-)
Zm00001d011211::8:143050095-143052096(-)
Zm00001d006828::2:217455855-217457856(+)
Zm00001d023700::10:16131420-16133421(+)
Zm00001d005495::2:175965712-175967713(+)
Zm00001d005815::2:189560977-189562978(-)
Zm00001d028370::1:32366525-32368526(-)
Zm00001d038988::6:168299277-168301278(-)
Zm00001d033168::1:252665811-252667812(+)
Zm00001d012747::8:179642894-179644895(+)
Zm00001d006845::2:217778284-217780285(-)
Zm00001d027732::1:12362970-12364971(+)
Zm00001d017382::5:193929483-193931484(+)
Zm00001d018752::7:4245130-4247131(+)
Zm00001d048823::4:6011440-6013441(+)
Zm00001d009480::8:66826391-66828392(-)
Zm00001d028632::1:41459256-41461257(+)
Zm00001d038047::6:146027280-146029281(-)
Zm00001d030105::1:105947804-105949805(-)
Zm00001d048410::9:155784625-155786626(+)
Zm00001d029354::1:67217126-67219127(-)
Zm00001d014123::5:33204054-33206055(-)
Zm00001d031635::1:196942732-196944733(+)
Zm00001d023968::10:32562428-32564429(+)
Zm00001d045480::9:23986369-23988370(-)
Zm00001d031182::1:181579153-181581154(-)
Zm00001d003995::2:74392938-74394939(+)
Zm00001d038142::6:149257298-149259299(-)
Zm00001d027468::1:5947123-5949124(-)
Zm00001d030640::1:150295413-150297414(-)
Zm00001d021534::7:155260574-155262575(+)
Zm00001d028612::1:40786794-40788795(-)
Zm00001d052536::4:192537679-192539680(-)
Zm00001d004346::2:105321597-105323598(+)
Zm00001d017170::5:187813933-187815934(+)
Zm00001d040192::3:31630268-31632269(-)
Zm00001d016665::5:171907744-171909745(+)
Zm00001d052962::4:206382148-206384149(-)
Zm00001d045550::9:26526094-26528095(+)
Zm00001d038762::6:164027077-164029078(-)
Zm00001d044685::3:234863388-234865389(+)
Zm00001d037539::6:128703850-128705851(-)
Zm00001d035614::6:36915850-36917851(-)
Zm00001d052009::4:176345107-176347108(+)
Zm00001d002579::2:15967829-15969830(-)
Zm00001d045572::9:27017559-27019560(+)
Zm00001d043726::3:208444422-208446423(+)
Zm00001d012401::8:173732000-173734001(+)
Zm00001d045566::9:26892888-26894889(+)
Zm00001d021958::7:167115516-167117517(+)
Zm00001d026152::10:139913892-139915893(-)
Zm00001d014155::5:34329633-34331634(-)
Zm00001d044806::9:2942824-2944825(-)
Zm00001d026130::10:139298011-139300012(+)
Zm00001d022126::7:170889613-170891614(-)
Zm00001d025827::10:131103418-131105419(-)
Zm00001d026647::10:149344275-149346276(+)
Zm00001d047813::9:142476782-142478783(-)
Zm00001d051241::4:149909729-149911730(-)
Zm00001d015575::5:98920129-98922130(+)
Zm00001d007952::2:243983259-243985260(-)
Zm00001d038200::6:151392034-151394035(+)
Zm00001d032261::1:219345684-219347685(-)
Zm00001d003705::2:55528558-55530559(-)
Zm00001d033532::1:266015890-266017891(+)
Zm00001d026236::10:141666774-141668775(-)
Zm00001d046350::9:82797548-82799549(-)
Zm00001d007949::2:243907500-243909501(-)
Zm00001d018758::7:4406933-4408934(-)
Zm00001d020826::7:134000197-134002198(-)
Zm00001d042349::3:162502081-162504082(+)
Zm00001d047239::9:123670689-123672690(-)
Zm00001d032531::1:229764815-229766816(-)
Zm00001d006027::2:195559967-195561968(+)
Zm00001d033788::1:273744274-273746275(+)
Zm00001d021682::7:159938479-159940480(-)
Zm00001d043079::3:188519684-188521685(-)
Zm00001d007772::2:239371125-239373126(-)
Zm00001d040991::3:88846925-88848926(+)
Zm00001d043288::3:194539163-194541164(+)
Zm00001d050133::4:68207702-68209703(+)
Zm00001d016206::5:150428182-150430183(+)
Zm00001d017857::5:208987130-208989131(-)
Zm00001d008600::8:14152202-14154203(-)
Zm00001d026680::10:149771632-149773633(+)
Zm00001d015191::5:78810026-78812027(+)
Zm00001d053888::4:243028847-243030848(+)
```
