## Supplementary material for "A comprehensive map of preferentially located motifs reveals distinct proximal *cis*-regulatory elements in plants": TTTGGCA_containing_gene_set.txt

```
#Occurences of TTTGGCA between -13 and 4 (positions relative to the transcription start site)
#132 sequences with TTTGGCA in this interval
#0.52% of the sequences in promoter set with TTTGGCA (set with 25199 sequences)
Zm00001d046151::9:67444999-67447000(-)
Zm00001d010248::8:105915452-105917453(-)
Zm00001d040497::3:46811262-46813263(+)
Zm00001d020826::7:134000197-134002198(-)
Zm00001d032396::1:225295871-225297872(+)
Zm00001d023212::10:317647-319648(-)
Zm00001d041979::3:146473216-146475217(-)
Zm00001d032716::1:235900781-235902782(+)
Zm00001d046601::9:98203477-98205478(-)
Zm00001d004346::2:105321597-105323598(+)
Zm00001d005539::2:178064790-178066791(-)
Zm00001d011083::8:138445402-138447403(-)
Zm00001d018648::7:1662432-1664433(-)
Zm00001d008403::8:7620781-7622782(-)
Zm00001d010804::8:128345993-128347994(+)
Zm00001d046942::9:111967697-111969698(+)
Zm00001d005281::2:167646041-167648042(-)
Zm00001d018459::5:221175041-221177042(+)
Zm00001d025885::10:133030999-133033000(-)
Zm00001d050879::4:128120528-128122529(-)
Zm00001d022374::7:176273828-176275829(+)
Zm00001d033991::1:280555953-280557954(-)
Zm00001d028243::1:27821333-27823334(-)
Zm00001d027674::1:10754158-10756159(+)
Zm00001d010805::8:128360016-128362017(+)
Zm00001d033168::1:252665811-252667812(+)
Zm00001d005957::2:193812879-193814880(-)
Zm00001d004344::2:105274143-105276144(-)
Zm00001d002029::2:4664810-4666811(+)
Zm00001d049404::4:29547903-29549904(-)
Zm00001d008224::8:1663795-1665796(+)
Zm00001d020495::7:118961851-118963852(+)
Zm00001d035835::6:54255738-54257739(+)
Zm00001d041818::3:139106338-139108339(-)
Zm00001d018364::5:219212300-219214301(+)
Zm00001d011402::8:149528632-149530633(+)
Zm00001d027468::1:5947123-5949124(-)
Zm00001d022455::7:178068326-178070327(-)
Zm00001d017656::5:203301851-203303852(-)
Zm00001d044998::9:9672706-9674707(-)
Zm00001d035551::6:32900654-32902655(+)
Zm00001d018772::7:4778386-4780387(-)
Zm00001d049757::4:43338676-43340677(+)
Zm00001d044806::9:2942824-2944825(-)
Zm00001d021716::7:161219158-161221159(+)
Zm00001d003380::2:42239819-42241820(-)
Zm00001d053328::4:226360866-226362867(+)
Zm00001d040426::3:42865773-42867774(+)
Zm00001d048605::4:1109182-1111183(+)
Zm00001d027347::1:3379143-3381144(+)
Zm00001d009510::8:68253800-68255801(+)
Zm00001d032888::1:241519395-241521396(-)
Zm00001d016705::5:173179905-173181906(-)
Zm00001d045999::9:53119195-53121196(+)
Zm00001d035990::6:64974399-64976400(+)
Zm00001d048823::4:6011440-6013441(+)
Zm00001d032866::1:240601508-240603509(-)
Zm00001d017142::5:186722988-186724989(+)
Zm00001d005538::2:178019595-178021596(-)
Zm00001d030574::1:144879555-144881556(+)
Zm00001d037004::6:108812971-108814972(-)
Zm00001d035614::6:36915850-36917851(-)
Zm00001d005715::2:184460855-184462856(-)
Zm00001d012856::5:1127922-1129923(+)
Zm00001d028946::1:52508897-52510898(-)
Zm00001d033976::1:279921556-279923557(+)
Zm00001d004335::2:104165538-104167539(+)
Zm00001d039061::6:169448525-169450526(-)
Zm00001d052153::4:181429413-181431414(-)
Zm00001d006027::2:195559967-195561968(+)
Zm00001d049599::4:36840146-36842147(+)
Zm00001d029787::1:86784840-86786841(-)
Zm00001d016015::5:139703040-139705041(+)
Zm00001d003400::2:43086535-43088536(-)
Zm00001d001790::2:1022992-1024993(-)
Zm00001d026298::10:143169618-143171619(-)
Zm00001d046016::9:55157277-55159278(+)
Zm00001d049320::4:26182897-26184898(-)
Zm00001d005403::2:172804561-172806562(+)
Zm00001d014199::5:36183218-36185219(-)
Zm00001d048596::4:1027585-1029586(-)
Zm00001d018755::7:4287565-4289566(-)
Zm00001d007772::2:239371125-239373126(-)
Zm00001d036135::6:73873754-73875755(-)
Zm00001d001995::2:4126405-4128406(-)
Zm00001d020614::7:125132239-125134240(+)
Zm00001d038378::6:155918527-155920528(+)
Zm00001d033589::1:267974899-267976900(+)
Zm00001d017703::5:204686775-204688776(-)
Zm00001d020277::7:103972294-103974295(-)
Zm00001d019267::7:24902036-24904037(+)
Zm00001d036940::6:106880859-106882860(-)
Zm00001d015575::5:98920129-98922130(+)
Zm00001d003207::2:35905982-35907983(+)
Zm00001d038970::6:167998223-168000224(-)
Zm00001d014097::5:32305870-32307871(-)
Zm00001d035243::6:16654999-16657000(-)
Zm00001d042349::3:162502081-162504082(+)
Zm00001d019459::7:34702943-34704944(+)
Zm00001d003203::2:35514287-35516288(+)
Zm00001d010770::8:127403750-127405751(+)
Zm00001d003022::2:29677018-29679019(-)
Zm00001d021805::7:163313852-163315853(+)
Zm00001d049252::4:22930591-22932592(+)
Zm00001d015845::5:125791800-125793801(+)
Zm00001d013692::5:17666859-17668860(-)
Zm00001d032708::1:235647293-235649294(+)
Zm00001d010235::8:105390632-105392633(+)
Zm00001d002419::2:12299519-12301520(+)
Zm00001d044445::3:228256515-228258516(-)
Zm00001d045836::9:42605397-42607398(-)
Zm00001d042608::3:173417922-173419923(+)
Zm00001d040429::3:43100247-43102248(+)
Zm00001d037882::6:140950980-140952981(+)
Zm00001d003020::2:29643589-29645590(-)
Zm00001d035958::6:62331137-62333138(+)
Zm00001d015463::5:91732348-91734349(+)
Zm00001d015852::5:126375583-126377584(-)
Zm00001d049230::4:21787410-21789411(+)
Zm00001d007048::2:220865795-220867796(-)
Zm00001d040388::3:41003549-41005550(+)
Zm00001d002886::2:25756844-25758845(-)
Zm00001d053888::4:243028847-243030848(+)
Zm00001d037714::6:134993535-134995536(-)
Zm00001d050951::4:133236330-133238331(-)
Zm00001d048410::9:155784625-155786626(+)
Zm00001d038704::6:163079703-163081704(-)
Zm00001d050518::4:96147893-96149894(+)
Zm00001d044693::3:235064585-235066586(-)
Zm00001d042879::3:182653709-182655710(-)
Zm00001d010697::8:124868972-124870973(-)
Zm00001d045480::9:23986369-23988370(-)
```
