## Supplementary material for "A comprehensive map of preferentially located motifs reveals distinct proximal *cis*-regulatory elements in plants": TTTGGCGC_containing_gene_set.txt

```
#Occurences of TTTGGCGC between 297 and 302 (positions relative to the transcription start site)
#11 sequences with TTTGGCGC in this interval
#0.04% of the sequences in promoter set with TTTGGCGC (set with 25199 sequences)
Zm00001d015328::5:84700225-84702226(+)
Zm00001d005707::2:184016765-184018766(+)
Zm00001d054001::4:244900586-244902587(-)
Zm00001d051838::4:171767588-171769589(+)
Zm00001d021841::7:164329477-164331478(+)
Zm00001d047921::9:145466874-145468875(-)
Zm00001d015995::5:138117401-138119402(-)
Zm00001d052911::4:204479263-204481264(+)
Zm00001d045044::9:10940919-10942920(+)
Zm00001d024425::10:70495210-70497211(-)
Zm00001d027385::1:4117196-4119197(+)
```
