## Supplementary material for "A comprehensive map of preferentially located motifs reveals distinct proximal *cis*-regulatory elements in plants": TTTGGCGT_containing_gene_set.txt

```
#Occurences of TTTGGCGT between 164 and 179 (positions relative to the transcription start site)
#20 sequences with TTTGGCGT in this interval
#0.08% of the sequences in promoter set with TTTGGCGT (set with 25199 sequences)
Zm00001d052536::4:192537679-192539680(-)
Zm00001d020628::7:125511929-125513930(-)
Zm00001d019555::7:42145529-42147530(-)
Zm00001d018763::7:4524133-4526134(+)
Zm00001d042801::3:180271569-180273570(-)
Zm00001d023600::10:11479067-11481068(+)
Zm00001d024364::10:67011629-67013630(-)
Zm00001d004810::2:140749808-140751809(-)
Zm00001d038803::6:164790921-164792922(-)
Zm00001d041962::3:145907753-145909754(-)
Zm00001d003062::2:30968932-30970933(-)
Zm00001d005995::2:194930208-194932209(-)
Zm00001d016206::5:150428182-150430183(+)
Zm00001d014751::5:61420003-61422004(-)
Zm00001d021075::7:142290627-142292628(-)
Zm00001d031486::1:191644453-191646454(-)
Zm00001d039816::3:15653895-15655896(-)
Zm00001d004896::2:147531349-147533350(+)
Zm00001d049064::4:14567881-14569882(-)
Zm00001d034547::1:295998387-296000388(-)
```
