## Supplementary material for "A comprehensive map of preferentially located motifs reveals distinct proximal *cis*-regulatory elements in plants": TTTGGCT_containing_gene_set.txt

```
#Occurences of TTTGGCT between 4 and 6 (positions relative to the transcription start site)
#47 sequences with TTTGGCT in this interval
#0.19% of the sequences in promoter set with TTTGGCT (set with 25199 sequences)
Zm00001d043148::3:190151073-190153074(+)
Zm00001d003705::2:55528558-55530559(-)
Zm00001d030105::1:105947804-105949805(-)
Zm00001d047239::9:123670689-123672690(-)
Zm00001d022609::7:181033305-181035306(-)
Zm00001d002579::2:15967829-15969830(-)
Zm00001d047547::9:134962139-134964140(-)
Zm00001d040991::3:88846925-88848926(+)
Zm00001d045566::9:26892888-26894889(+)
Zm00001d023600::10:11479067-11481068(+)
Zm00001d029354::1:67217126-67219127(-)
Zm00001d003109::2:32539070-32541071(-)
Zm00001d017857::5:208987130-208989131(-)
Zm00001d031920::1:206691935-206693936(+)
Zm00001d004713::2:133077262-133079263(-)
Zm00001d021071::7:142149716-142151717(-)
Zm00001d032261::1:219345684-219347685(-)
Zm00001d050133::4:68207702-68209703(+)
Zm00001d026236::10:141666774-141668775(-)
Zm00001d005761::2:187001549-187003550(-)
Zm00001d043079::3:188519684-188521685(-)
Zm00001d017371::5:193737501-193739502(-)
Zm00001d015191::5:78810026-78812027(+)
Zm00001d051241::4:149909729-149911730(-)
Zm00001d051337::4:155168591-155170592(-)
Zm00001d045752::9:37136369-37138370(+)
Zm00001d052536::4:192537679-192539680(-)
Zm00001d011667::8:158091723-158093724(-)
Zm00001d007726::2:238230336-238232337(+)
Zm00001d018891::7:8476819-8478820(+)
Zm00001d012747::8:179642894-179644895(+)
Zm00001d045760::9:37434899-37436900(+)
Zm00001d011211::8:143050095-143052096(-)
Zm00001d003995::2:74392938-74394939(+)
Zm00001d047635::9:137665994-137667995(+)
Zm00001d041713::3:134680708-134682709(-)
Zm00001d033511::1:265210392-265212393(+)
Zm00001d034644::1:298707606-298709607(-)
Zm00001d045550::9:26526094-26528095(+)
Zm00001d026152::10:139913892-139915893(-)
Zm00001d009480::8:66826391-66828392(-)
Zm00001d032954::1:244533638-244535639(+)
Zm00001d028632::1:41459256-41461257(+)
Zm00001d031635::1:196942732-196944733(+)
Zm00001d038142::6:149257298-149259299(-)
Zm00001d016206::5:150428182-150430183(+)
Zm00001d006719::2:215151606-215153607(-)
```
