## Supplementary material for "A comprehensive map of preferentially located motifs reveals distinct proximal *cis*-regulatory elements in plants": TTTGTA_containing_gene_set.txt

```
#Occurences of TTTGTA between 30 and 135 (positions relative to the transcription start site)
#4093 sequences with TTTGTA in this interval
#16.24% of the sequences in promoter set with TTTGTA (set with 25199 sequences)
Zm00001d007934::2:243394208-243396209(-)
Zm00001d028130::1:23627123-23629124(+)
Zm00001d040596::3:52324401-52326402(-)
Zm00001d009112::8:37141382-37143383(+)
Zm00001d031825::1:202991461-202993462(+)
Zm00001d016549::5:167011281-167013282(-)
Zm00001d033708::1:271817644-271819645(+)
Zm00001d018912::7:9136416-9138417(-)
Zm00001d009960::8:92434489-92436490(-)
Zm00001d007682::2:237361750-237363751(+)
Zm00001d026016::10:136072775-136074776(-)
Zm00001d045886::9:45708883-45710884(-)
Zm00001d029039::1:55698708-55700709(+)
Zm00001d024610::10:80279369-80281370(-)
Zm00001d044527::3:230890004-230892005(+)
Zm00001d049726::4:41550652-41552653(-)
Zm00001d017804::5:207300317-207302318(-)
Zm00001d017584::5:200710459-200712460(-)
Zm00001d032333::1:222796969-222798970(+)
Zm00001d009631::8:73924623-73926624(+)
Zm00001d013741::5:19013778-19015779(-)
Zm00001d040144::3:29124342-29126343(+)
Zm00001d024682::10:83543600-83545601(-)
Zm00001d048004::9:147696619-147698620(+)
Zm00001d029968::1:96899387-96901388(+)
Zm00001d033153::1:252245262-252247263(+)
Zm00001d045387::9:20382472-20384473(-)
Zm00001d008406::8:7830090-7832091(+)
Zm00001d002326::2:10328817-10330818(+)
Zm00001d030380::1:127552095-127554096(-)
Zm00001d050850::4:126962364-126964365(-)
Zm00001d036795::6:101161547-101163548(-)
Zm00001d028554::1:38992050-38994051(+)
Zm00001d028930::1:51838003-51840004(+)
Zm00001d043428::3:199531853-199533854(-)
Zm00001d016714::5:173522758-173524759(+)
Zm00001d026039::10:136646291-136648292(-)
Zm00001d045383::9:20239624-20241625(+)
Zm00001d002168::2:7086894-7088895(+)
Zm00001d002395::2:11862303-11864304(+)
Zm00001d021731::7:161605305-161607306(+)
Zm00001d001819::2:1433256-1435257(+)
Zm00001d013334::5:8852771-8854772(-)
Zm00001d017990::5:211550319-211552320(-)
Zm00001d009829::8:84168645-84170646(-)
Zm00001d049831::4:46823106-46825107(-)
Zm00001d031101::1:177234238-177236239(+)
Zm00001d051895::4:173867536-173869537(-)
Zm00001d018752::7:4245130-4247131(+)
Zm00001d021518::7:154961455-154963456(-)
Zm00001d040202::3:31837830-31839831(-)
Zm00001d052472::4:190786737-190788738(-)
Zm00001d045230::9:16635879-16637880(-)
Zm00001d038613::6:160914933-160916934(+)
Zm00001d008340::8:5787621-5789622(+)
Zm00001d005700::2:183833650-183835651(+)
Zm00001d048272::9:153604268-153606269(+)
Zm00001d004585::2:119953963-119955964(-)
Zm00001d033250::1:256133576-256135577(+)
Zm00001d025697::10:126599725-126601726(+)
Zm00001d025833::10:131302577-131304578(+)
Zm00001d037315::6:120634699-120636700(-)
Zm00001d005051::2:156272140-156274141(-)
Zm00001d003087::2:31819413-31821414(-)
Zm00001d017714::5:205061139-205063140(-)
Zm00001d040775::3:64948045-64950046(-)
Zm00001d048480::9:157004662-157006663(-)
Zm00001d011397::8:149489732-149491733(-)
Zm00001d030795::1:160028115-160030116(+)
Zm00001d008874::8:23549331-23551332(-)
Zm00001d049141::4:17582810-17584811(-)
Zm00001d037029::6:109565544-109567545(+)
Zm00001d019343::7:28786359-28788360(-)
Zm00001d034525::1:295635818-295637819(-)
Zm00001d040374::3:40747199-40749200(+)
Zm00001d029901::1:93281051-93283052(+)
Zm00001d049152::4:17891278-17893279(+)
Zm00001d042229::3:156903604-156905605(-)
Zm00001d004887::2:146643787-146645788(-)
Zm00001d023465::10:6425839-6427840(+)
Zm00001d038150::6:149491406-149493407(+)
Zm00001d029361::1:67434465-67436466(+)
Zm00001d008720::8:17733127-17735128(-)
Zm00001d049129::4:16981980-16983981(+)
Zm00001d029420::1:69748276-69750277(+)
Zm00001d005039::2:155435613-155437614(-)
Zm00001d007118::2:222722162-222724163(-)
Zm00001d040365::3:40178932-40180933(+)
Zm00001d053763::4:240653130-240655131(+)
Zm00001d031115::1:177819949-177821950(+)
Zm00001d030909::1:166745855-166747856(+)
Zm00001d038309::6:154161166-154163167(+)
Zm00001d033635::1:269330267-269332268(+)
Zm00001d044284::3:224172828-224174829(-)
Zm00001d002252::2:8986638-8988639(-)
Zm00001d010854::8:130511828-130513829(-)
Zm00001d048718::4:4151864-4153865(+)
Zm00001d013240::5:6866632-6868633(+)
Zm00001d021168::7:144741619-144743620(+)
Zm00001d040243::3:33409417-33411418(+)
Zm00001d020000::7:84059918-84061919(-)
Zm00001d025474::10:119965820-119967821(+)
Zm00001d040488::3:46461287-46463288(+)
Zm00001d052123::4:180319146-180321147(+)
Zm00001d036783::6:100790250-100792251(-)
Zm00001d026472::10:146566311-146568312(-)
Zm00001d023476::10:6859896-6861897(+)
Zm00001d018029::5:212388586-212390587(+)
Zm00001d020183::7:98087656-98089657(+)
Zm00001d018791::7:5301257-5303258(-)
Zm00001d049107::4:16169274-16171275(+)
Zm00001d010315::8:109276692-109278693(+)
Zm00001d015243::5:80675459-80677460(+)
Zm00001d035764::6:46348037-46350038(+)
Zm00001d043618::3:205357400-205359401(+)
Zm00001d015164::5:78144531-78146532(+)
Zm00001d005258::2:166061798-166063799(+)
Zm00001d006383::2:206309666-206311667(-)
Zm00001d024507::10:74831192-74833193(+)
Zm00001d043989::3:215687850-215689851(+)
Zm00001d015455::5:91168860-91170861(-)
Zm00001d026045::10:136861430-136863431(+)
Zm00001d051550::4:162304325-162306326(+)
Zm00001d010452::8:115781555-115783556(+)
Zm00001d052318::4:187013267-187015268(-)
Zm00001d053661::4:238372211-238374212(-)
Zm00001d042794::3:179900552-179902553(+)
Zm00001d038011::6:145086293-145088294(+)
Zm00001d017685::5:204190065-204192066(+)
Zm00001d052689::4:197455803-197457804(-)
Zm00001d033552::1:266974802-266976803(-)
Zm00001d034130::1:284698755-284700756(-)
Zm00001d006690::2:214476263-214478264(+)
Zm00001d028232::1:27412116-27414117(+)
Zm00001d029932::1:94944666-94946667(-)
Zm00001d015384::5:87549297-87551298(-)
Zm00001d045606::9:28546970-28548971(+)
Zm00001d006242::2:202645105-202647106(+)
Zm00001d007043::2:220737887-220739888(+)
Zm00001d045217::9:16431475-16433476(+)
Zm00001d027271::1:1066312-1068313(+)
Zm00001d048382::9:155285356-155287357(-)
Zm00001d034128::1:284687287-284689288(-)
Zm00001d030902::1:166633172-166635173(-)
Zm00001d029014::1:54936013-54938014(+)
Zm00001d008307::8:4782462-4784463(+)
Zm00001d032210::1:217249758-217251759(-)
Zm00001d038728::6:163420281-163422282(-)
Zm00001d033749::1:272719227-272721228(-)
Zm00001d048080::9:149453468-149455469(+)
Zm00001d006483::2:209673388-209675389(+)
Zm00001d026313::10:143374058-143376059(+)
Zm00001d048412::9:155823801-155825802(-)
Zm00001d008303::8:4662013-4664014(+)
Zm00001d034424::1:292623499-292625500(+)
Zm00001d039127::6:170619913-170621914(-)
Zm00001d008640::8:15543630-15545631(-)
Zm00001d010936::8:134112917-134114918(+)
Zm00001d043022::3:186813122-186815123(-)
Zm00001d009028::8:30677491-30679492(+)
Zm00001d021351::7:149690356-149692357(+)
Zm00001d003142::2:33454382-33456383(+)
Zm00001d051259::4:150962691-150964692(-)
Zm00001d033422::1:262590897-262592898(+)
Zm00001d005110::2:158573658-158575659(+)
Zm00001d011420::8:150004936-150006937(-)
Zm00001d045884::9:45475459-45477460(+)
Zm00001d015921::5:131468115-131470116(+)
Zm00001d017995::5:211640101-211642102(-)
Zm00001d038491::6:158533454-158535455(-)
Zm00001d029163::1:60870544-60872545(-)
Zm00001d023887::10:26415995-26417996(-)
Zm00001d017857::5:208987130-208989131(-)
Zm00001d048814::4:5913127-5915128(-)
Zm00001d048245::9:153120313-153122314(+)
Zm00001d046936::9:111777213-111779214(+)
Zm00001d042381::3:163977526-163979527(+)
Zm00001d002251::2:8980523-8982524(-)
Zm00001d010523::8:119141665-119143666(+)
Zm00001d016027::5:140213243-140215244(+)
Zm00001d026605::10:148894481-148896482(+)
Zm00001d043779::3:209998516-210000517(-)
Zm00001d028540::1:38643314-38645315(+)
Zm00001d040344::3:39048918-39050919(-)
Zm00001d038536::6:159543124-159545125(-)
Zm00001d012595::8:177030939-177032940(-)
Zm00001d030239::1:115446852-115448853(+)
Zm00001d050198::4:72856274-72858275(-)
Zm00001d007675::2:237249149-237251150(+)
Zm00001d037025::6:109441767-109443768(-)
Zm00001d039487::3:5626595-5628596(-)
Zm00001d004396::2:108734741-108736742(+)
Zm00001d022595::7:180738813-180740814(-)
Zm00001d023371::10:4189179-4191180(+)
Zm00001d036601::6:94184221-94186222(+)
Zm00001d021950::7:166921173-166923174(-)
Zm00001d024468::10:72227734-72229735(+)
Zm00001d052155::4:181464192-181466193(-)
Zm00001d005616::2:180788690-180790691(+)
Zm00001d034321::1:289224258-289226259(-)
Zm00001d015603::5:100722758-100724759(-)
Zm00001d024338::10:65529590-65531591(-)
Zm00001d049338::4:27144495-27146496(+)
Zm00001d044024::3:217055871-217057872(+)
Zm00001d015932::5:132614055-132616056(-)
Zm00001d020214::7:100367902-100369903(+)
Zm00001d008339::8:5744900-5746901(+)
Zm00001d003119::2:32816193-32818194(+)
Zm00001d052404::4:189189502-189191503(-)
Zm00001d053897::4:243336331-243338332(-)
Zm00001d022492::7:178733481-178735482(-)
Zm00001d048857::4:6484293-6486294(-)
Zm00001d026248::10:141803745-141805746(+)
Zm00001d025497::10:120582967-120584968(-)
Zm00001d016026::5:140198158-140200159(+)
Zm00001d048521::9:157717404-157719405(+)
Zm00001d052048::4:177562717-177564718(-)
Zm00001d004053::2:79792568-79794569(-)
Zm00001d023827::10:23687802-23689803(+)
Zm00001d025479::10:120090499-120092500(+)
Zm00001d034852::1:303811320-303813321(+)
Zm00001d005776::2:187837414-187839415(-)
Zm00001d042535::3:171054016-171056017(+)
Zm00001d046838::9:108229507-108231508(-)
Zm00001d037237::6:117260079-117262080(+)
Zm00001d028608::1:40718005-40720006(-)
Zm00001d016692::5:172784877-172786878(+)
Zm00001d020532::7:121212532-121214533(+)
Zm00001d008228::8:1977320-1979321(-)
Zm00001d051849::4:172181018-172183019(+)
Zm00001d021661::7:159415793-159417794(+)
Zm00001d042114::3:151475268-151477269(-)
Zm00001d006206::2:201775580-201777581(+)
Zm00001d032505::1:228781533-228783534(-)
Zm00001d032582::1:231195639-231197640(+)
Zm00001d011579::8:154894824-154896825(-)
Zm00001d045721::9:35085631-35087632(+)
Zm00001d012629::8:177494508-177496509(+)
Zm00001d041732::3:135478466-135480467(-)
Zm00001d046306::9:79734841-79736842(+)
Zm00001d006810::2:217188749-217190750(-)
Zm00001d042371::3:163555201-163557202(-)
Zm00001d012786::8:180930552-180932553(-)
Zm00001d004998::2:153092010-153094011(-)
Zm00001d040878::3:74733196-74735197(-)
Zm00001d001898::2:2551843-2553844(+)
Zm00001d018197::5:216316055-216318056(-)
Zm00001d030591::1:146991226-146993227(-)
Zm00001d041708::3:134385215-134387216(-)
Zm00001d005545::2:178132804-178134805(+)
Zm00001d014003::5:28277872-28279873(-)
Zm00001d049126::4:16824354-16826355(+)
Zm00001d023384::10:4333597-4335598(+)
Zm00001d039166::6:171613456-171615457(+)
Zm00001d052010::4:176414388-176416389(-)
Zm00001d020771::7:131822927-131824928(+)
Zm00001d034191::1:286168901-286170902(+)
Zm00001d040002::3:22478684-22480685(-)
Zm00001d014989::5:71261439-71263440(+)
Zm00001d040235::3:33199241-33201242(+)
Zm00001d018339::5:218840594-218842595(-)
Zm00001d027920::1:17621351-17623352(-)
Zm00001d028397::1:33447635-33449636(-)
Zm00001d051928::4:174744996-174746997(+)
Zm00001d038660::6:161966577-161968578(+)
Zm00001d021201::7:145830568-145832569(-)
Zm00001d026396::10:145139290-145141291(+)
Zm00001d049067::4:14624692-14626693(-)
Zm00001d029227::1:63130492-63132493(+)
Zm00001d004494::2:115142368-115144369(-)
Zm00001d019241::7:23594765-23596766(+)
Zm00001d037877::6:140802153-140804154(+)
Zm00001d043569::3:204200778-204202779(-)
Zm00001d008321::8:5133690-5135691(-)
Zm00001d053980::4:244565300-244567301(-)
Zm00001d003824::2:61095513-61097514(-)
Zm00001d023939::10:30316570-30318571(-)
Zm00001d006274::2:203393919-203395920(+)
Zm00001d042896::3:183207401-183209402(-)
Zm00001d025043::10:101205421-101207422(+)
Zm00001d009240::8:45923715-45925716(-)
Zm00001d031186::1:181629308-181631309(+)
Zm00001d043555::3:203743453-203745454(+)
Zm00001d009000::8:29484464-29486465(+)
Zm00001d006473::2:209330475-209332476(+)
Zm00001d005365::2:171085118-171087119(-)
Zm00001d053069::4:212261820-212263821(+)
Zm00001d042286::3:158987161-158989162(+)
Zm00001d030879::1:165083461-165085462(-)
Zm00001d026043::10:136816561-136818562(+)
Zm00001d048516::9:157630575-157632576(+)
Zm00001d044628::3:233535124-233537125(-)
Zm00001d040217::3:32531459-32533460(+)
Zm00001d047813::9:142476782-142478783(-)
Zm00001d028464::1:35785111-35787112(-)
Zm00001d051446::4:158849280-158851281(-)
Zm00001d025869::10:132104009-132106010(-)
Zm00001d051919::4:174631527-174633528(+)
Zm00001d041839::3:140029324-140031325(-)
Zm00001d049186::4:19703787-19705788(-)
Zm00001d043544::3:203537953-203539954(-)
Zm00001d038105::6:148053273-148055274(+)
Zm00001d021303::7:148330982-148332983(+)
Zm00001d053961::4:244357245-244359246(-)
Zm00001d044208::3:221907291-221909292(+)
Zm00001d042125::3:152139783-152141784(-)
Zm00001d034019::1:281285299-281287300(-)
Zm00001d052282::4:185958822-185960823(-)
Zm00001d022367::7:176188103-176190104(-)
Zm00001d018131::5:214943727-214945728(+)
Zm00001d006107::2:198324406-198326407(-)
Zm00001d053813::4:241603722-241605723(-)
Zm00001d019149::7:19275817-19277818(+)
Zm00001d032361::1:223975646-223977647(-)
Zm00001d039983::3:21766127-21768128(-)
Zm00001d012760::8:180055415-180057416(-)
Zm00001d030317::1:122081451-122083452(+)
Zm00001d036771::6:100196199-100198200(+)
Zm00001d031619::1:196236436-196238437(-)
Zm00001d049717::4:41324463-41326464(-)
Zm00001d005785::2:188392702-188394703(-)
Zm00001d013424::5:11125617-11127618(-)
Zm00001d043896::3:213255064-213257065(+)
Zm00001d046222::9:72971914-72973915(+)
Zm00001d007904::2:242173496-242175497(-)
Zm00001d037659::6:133274292-133276293(+)
Zm00001d014507::5:50798831-50800832(-)
Zm00001d023615::10:12203052-12205053(-)
Zm00001d039012::6:168697851-168699852(+)
Zm00001d040611::3:53777212-53779213(-)
Zm00001d051963::4:175459882-175461883(-)
Zm00001d016402::5:161094040-161096041(-)
Zm00001d027303::1:2291102-2293103(+)
Zm00001d029647::1:80969055-80971056(+)
Zm00001d033504::1:264693828-264695829(+)
Zm00001d015121::5:76474396-76476397(-)
Zm00001d029281::1:64727226-64729227(+)
Zm00001d034560::1:296360757-296362758(+)
Zm00001d011135::8:140017873-140019874(+)
Zm00001d022512::7:179139053-179141054(-)
Zm00001d004019::2:76036069-76038070(-)
Zm00001d044094::3:218985005-218987006(+)
Zm00001d003654::2:52016832-52018833(-)
Zm00001d016531::5:166563333-166565334(+)
Zm00001d029975::1:97111229-97113230(+)
Zm00001d036784::6:100809745-100811746(-)
Zm00001d032469::1:227684108-227686109(-)
Zm00001d017525::5:198705388-198707389(+)
Zm00001d024199::10:55249395-55251396(-)
Zm00001d013041::5:3611856-3613857(+)
Zm00001d040270::3:35198727-35200728(+)
Zm00001d019831::7:67260628-67262629(+)
Zm00001d023340::10:3668382-3670383(+)
Zm00001d026083::10:138057458-138059459(-)
Zm00001d027442::1:5432807-5434808(+)
Zm00001d002190::2:7654258-7656259(-)
Zm00001d023694::10:15878458-15880459(-)
Zm00001d036668::6:97148611-97150612(-)
Zm00001d003266::2:38346953-38348954(+)
Zm00001d023641::10:13342480-13344481(-)
Zm00001d052364::4:188307575-188309576(-)
Zm00001d018495::5:221802635-221804636(-)
Zm00001d011414::8:149850040-149852041(+)
Zm00001d043824::3:210992077-210994078(+)
Zm00001d032003::1:209208724-209210725(+)
Zm00001d017798::5:207097681-207099682(-)
Zm00001d047518::9:133250236-133252237(+)
Zm00001d025055::10:101890400-101892401(-)
Zm00001d043227::3:192431480-192433481(+)
Zm00001d037058::6:110872644-110874645(+)
Zm00001d013831::5:21885862-21887863(+)
Zm00001d037927::6:142235460-142237461(-)
Zm00001d008349::8:6122698-6124699(+)
Zm00001d016024::5:140138814-140140815(+)
Zm00001d018481::5:221583066-221585067(-)
Zm00001d045680::9:32980294-32982295(+)
Zm00001d038801::6:164732860-164734861(+)
Zm00001d042530::3:170936870-170938871(+)
Zm00001d023561::10:10260275-10262276(+)
Zm00001d030672::1:152350953-152352954(+)
Zm00001d028796::1:46669525-46671526(-)
Zm00001d018614::7:912055-914056(-)
Zm00001d041983::3:146579978-146581979(+)
Zm00001d051557::4:162757100-162759101(+)
Zm00001d026603::10:148756522-148758523(+)
Zm00001d053145::4:216140776-216142777(-)
Zm00001d028485::1:36683955-36685956(-)
Zm00001d014481::5:49733812-49735813(-)
Zm00001d003713::2:56097013-56099014(-)
Zm00001d052695::4:197648959-197650960(+)
Zm00001d005668::2:182819593-182821594(+)
Zm00001d007709::2:237901856-237903857(+)
Zm00001d039081::6:169690491-169692492(+)
Zm00001d034710::1:300426235-300428236(-)
Zm00001d037463::6:126030208-126032209(+)
Zm00001d045514::9:25083682-25085683(-)
Zm00001d039002::6:168608467-168610468(+)
Zm00001d018452::5:221123374-221125375(-)
Zm00001d017308::5:192347315-192349316(+)
Zm00001d030726::1:156049139-156051140(-)
Zm00001d051116::4:143958886-143960887(+)
Zm00001d035182::6:8506746-8508747(+)
Zm00001d049598::4:36836686-36838687(+)
Zm00001d043775::3:209810821-209812822(-)
Zm00001d029503::1:73478767-73480768(+)
Zm00001d009440::8:64594634-64596635(+)
Zm00001d038572::6:160157540-160159541(-)
Zm00001d005270::2:166550425-166552426(+)
Zm00001d017038::5:183361187-183363188(-)
Zm00001d027385::1:4117196-4119197(+)
Zm00001d051936::4:174848558-174850559(+)
Zm00001d036451::6:89033199-89035200(-)
Zm00001d029318::1:65780643-65782644(+)
Zm00001d021330::7:149053880-149055881(-)
Zm00001d019615::7:46375312-46377313(-)
Zm00001d002828::2:24005572-24007573(-)
Zm00001d044903::9:6771289-6773290(+)
Zm00001d007692::2:237531946-237533947(-)
Zm00001d014423::5:46039312-46041313(+)
Zm00001d003460::2:45033127-45035128(-)
Zm00001d044976::9:9000798-9002799(+)
Zm00001d034834::1:303362329-303364330(-)
Zm00001d044481::3:229387837-229389838(+)
Zm00001d043253::3:193362995-193364996(+)
Zm00001d044475::3:229132569-229134570(+)
Zm00001d021648::7:159052008-159054009(-)
Zm00001d006843::2:217711212-217713213(-)
Zm00001d045180::9:15321198-15323199(+)
Zm00001d002051::2:5012325-5014326(+)
Zm00001d008223::8:1664681-1666682(-)
Zm00001d015435::5:90051483-90053484(+)
Zm00001d003602::2:49528261-49530262(-)
Zm00001d020471::7:116950491-116952492(-)
Zm00001d041546::3:126539024-126541025(-)
Zm00001d045490::9:24405199-24407200(+)
Zm00001d025494::10:120564881-120566882(-)
Zm00001d049708::4:40975010-40977011(+)
Zm00001d029130::1:59437861-59439862(+)
Zm00001d042642::3:175090924-175092925(+)
Zm00001d024363::10:66994649-66996650(+)
Zm00001d007471::2:232435119-232437120(-)
Zm00001d040741::3:61280563-61282564(-)
Zm00001d010497::8:118065977-118067978(+)
Zm00001d053393::4:229061160-229063161(-)
Zm00001d036511::6:90947955-90949956(-)
Zm00001d053313::4:225613874-225615875(+)
Zm00001d014701::5:59906929-59908930(-)
Zm00001d029312::1:65583281-65585282(+)
Zm00001d026654::10:149501234-149503235(-)
Zm00001d027330::1:3052485-3054486(-)
Zm00001d010231::8:104888002-104890003(+)
Zm00001d032315::1:221922761-221924762(-)
Zm00001d002549::2:15220431-15222432(-)
Zm00001d039916::3:19341189-19343190(-)
Zm00001d010586::8:121032670-121034671(+)
Zm00001d012367::8:173110063-173112064(-)
Zm00001d043101::3:189205065-189207066(-)
Zm00001d024030::10:38228178-38230179(-)
Zm00001d041955::3:145501431-145503432(+)
Zm00001d038087::6:147385224-147387225(-)
Zm00001d014278::5:39076417-39078418(-)
Zm00001d047579::9:136184231-136186232(+)
Zm00001d005925::2:192990153-192992154(+)
Zm00001d047869::9:143861640-143863641(+)
Zm00001d045272::9:17599459-17601460(-)
Zm00001d024779::10:87527742-87529743(-)
Zm00001d005431::2:173758442-173760443(-)
Zm00001d003252::2:37955393-37957394(+)
Zm00001d053588::4:235519804-235521805(-)
Zm00001d016052::5:141692013-141694014(+)
Zm00001d047853::9:143468049-143470050(+)
Zm00001d004804::2:140345223-140347224(-)
Zm00001d018219::5:216826116-216828117(-)
Zm00001d047184::9:121264612-121266613(+)
Zm00001d047311::9:126312621-126314622(+)
Zm00001d029455::1:71523449-71525450(-)
Zm00001d025044::10:101441581-101443582(-)
Zm00001d020353::7:108628307-108630308(+)
Zm00001d028977::1:53415800-53417801(+)
Zm00001d004428::2:111132664-111134665(+)
Zm00001d021680::7:159842566-159844567(-)
Zm00001d026071::10:137672646-137674647(+)
Zm00001d049977::4:56584726-56586727(-)
Zm00001d030130::1:107992129-107994130(+)
Zm00001d008746::8:18871829-18873830(+)
Zm00001d040389::3:41016174-41018175(+)
Zm00001d028262::1:28404645-28406646(-)
Zm00001d047814::9:142496281-142498282(+)
Zm00001d047466::9:130969440-130971441(-)
Zm00001d017049::5:183885700-183887701(+)
Zm00001d024005::10:35921181-35923182(+)
Zm00001d032888::1:241519395-241521396(-)
Zm00001d017129::5:186409204-186411205(+)
Zm00001d024814::10:89273665-89275666(+)
Zm00001d002100::2:5980567-5982568(-)
Zm00001d038229::6:152046065-152048066(+)
Zm00001d049815::4:45900260-45902261(+)
Zm00001d024241::10:59154892-59156893(-)
Zm00001d033589::1:267974899-267976900(+)
Zm00001d033248::1:256109749-256111750(-)
Zm00001d002601::2:16460404-16462405(+)
Zm00001d021379::7:150378780-150380781(+)
Zm00001d014138::5:33832483-33834484(+)
Zm00001d040545::3:48942088-48944089(+)
Zm00001d018610::7:837728-839729(+)
Zm00001d005973::2:194457884-194459885(-)
Zm00001d051571::4:163131713-163133714(-)
Zm00001d034513::1:295274494-295276495(-)
Zm00001d017629::5:202542827-202544828(+)
Zm00001d020137::7:95350283-95352284(-)
Zm00001d026677::10:149749880-149751881(+)
Zm00001d048207::9:152498995-152500996(+)
Zm00001d048198::9:152245483-152247484(+)
Zm00001d011981::8:165746350-165748351(-)
Zm00001d030736::1:156845390-156847391(+)
Zm00001d047750::9:140832565-140834566(+)
Zm00001d003262::2:38267265-38269266(+)
Zm00001d003431::2:44206850-44208851(-)
Zm00001d017461::5:196484718-196486719(+)
Zm00001d021994::7:167662420-167664421(-)
Zm00001d015120::5:76337674-76339675(+)
Zm00001d032267::1:219829297-219831298(-)
Zm00001d021774::7:162831231-162833232(+)
Zm00001d048597::4:1023616-1025617(+)
Zm00001d046103::9:63754122-63756123(-)
Zm00001d003653::2:52012730-52014731(-)
Zm00001d050341::4:82445115-82447116(+)
Zm00001d047991::9:147398624-147400625(-)
Zm00001d052797::4:201288749-201290750(+)
Zm00001d037550::6:129102996-129104997(-)
Zm00001d021701::7:160735671-160737672(+)
Zm00001d021935::7:166378311-166380312(-)
Zm00001d025948::10:134517863-134519864(+)
Zm00001d044181::3:221275337-221277338(-)
Zm00001d013310::5:8292761-8294762(+)
Zm00001d047374::9:128060235-128062236(+)
Zm00001d050168::4:70221161-70223162(-)
Zm00001d018370::5:219419253-219421254(+)
Zm00001d010108::8:99364970-99366971(+)
Zm00001d032730::1:236471335-236473336(-)
Zm00001d034590::1:297306178-297308179(+)
Zm00001d009940::8:90885911-90887912(+)
Zm00001d021965::7:167219995-167221996(-)
Zm00001d036748::6:99740793-99742794(+)
Zm00001d009250::8:47174574-47176575(+)
Zm00001d044768::9:1934583-1936584(-)
Zm00001d035243::6:16654999-16657000(-)
Zm00001d027871::1:16005696-16007697(+)
Zm00001d052092::4:179373549-179375550(-)
Zm00001d030765::1:158958435-158960436(-)
Zm00001d008963::8:27603215-27605216(-)
Zm00001d024463::10:71954866-71956867(+)
Zm00001d038529::6:159354562-159356563(-)
Zm00001d018943::7:10082607-10084608(-)
Zm00001d016711::5:173430742-173432743(-)
Zm00001d021046::7:141163241-141165242(-)
Zm00001d014472::5:49396642-49398643(+)
Zm00001d016683::5:172409269-172411270(+)
Zm00001d031633::1:196909193-196911194(+)
Zm00001d004102::2:82837862-82839863(+)
Zm00001d005769::2:187444520-187446521(+)
Zm00001d035310::6:20535439-20537440(-)
Zm00001d026178::10:140379466-140381467(-)
Zm00001d034869::1:304306270-304308271(+)
Zm00001d021687::7:160064710-160066711(+)
Zm00001d037220::6:116363085-116365086(+)
Zm00001d029811::1:88023423-88025424(+)
Zm00001d043703::3:207885732-207887733(-)
Zm00001d049270::4:23899417-23901418(-)
Zm00001d017417::5:195361930-195363931(-)
Zm00001d034617::1:297875585-297877586(+)
Zm00001d007296::2:227087891-227089892(-)
Zm00001d044845::9:5034123-5036124(-)
Zm00001d018333::5:218590949-218592950(+)
Zm00001d048471::9:156888602-156890603(+)
Zm00001d030815::1:161477210-161479211(-)
Zm00001d041729::3:135397299-135399300(+)
Zm00001d009193::8:42031752-42033753(+)
Zm00001d046658::9:100817927-100819928(-)
Zm00001d004498::2:115227197-115229198(+)
Zm00001d014392::5:44431558-44433559(+)
Zm00001d038918::6:166900342-166902343(+)
Zm00001d034106::1:284126209-284128210(-)
Zm00001d051929::4:174756471-174758472(+)
Zm00001d026301::10:143202582-143204583(+)
Zm00001d050674::4:115063797-115065798(+)
Zm00001d018608::7:746343-748344(-)
Zm00001d019257::7:24291113-24293114(+)
Zm00001d032484::1:228139392-228141393(-)
Zm00001d036448::6:88908360-88910361(+)
Zm00001d049769::4:44000702-44002703(-)
Zm00001d033152::1:252203257-252205258(-)
Zm00001d002659::2:18562911-18564912(+)
Zm00001d019084::7:15695032-15697033(-)
Zm00001d048385::9:155336458-155338459(-)
Zm00001d048173::9:151393789-151395790(+)
Zm00001d006917::2:219338751-219340752(+)
Zm00001d041822::3:139335329-139337330(-)
Zm00001d002111::2:6051008-6053009(-)
Zm00001d005920::2:192760848-192762849(+)
Zm00001d040325::3:38292901-38294902(+)
Zm00001d051280::4:151468824-151470825(+)
Zm00001d045505::9:24934917-24936918(-)
Zm00001d004220::2:92823355-92825356(+)
Zm00001d006197::2:201328338-201330339(+)
Zm00001d022333::7:175625263-175627264(-)
Zm00001d018927::7:9493978-9495979(+)
Zm00001d053123::4:214605608-214607609(-)
Zm00001d010910::8:133213395-133215396(-)
Zm00001d007514::2:233611077-233613078(-)
Zm00001d047392::9:128612607-128614608(+)
Zm00001d020953::7:137597601-137599602(+)
Zm00001d024301::10:62901740-62903741(-)
Zm00001d007518::2:233697599-233699600(+)
Zm00001d045024::9:10461220-10463221(+)
Zm00001d017756::5:206002771-206004772(+)
Zm00001d024462::10:71954650-71956651(-)
Zm00001d012553::8:176520661-176522662(-)
Zm00001d043434::3:199732392-199734393(+)
Zm00001d025522::10:121171639-121173640(-)
Zm00001d013196::5:6189701-6191702(+)
Zm00001d037848::6:139631411-139633412(+)
Zm00001d045347::9:19261985-19263986(+)
Zm00001d049400::4:29281262-29283263(+)
Zm00001d037223::6:116550244-116552245(-)
Zm00001d015714::5:110433609-110435610(-)
Zm00001d001779::2:705982-707983(+)
Zm00001d005696::2:183688634-183690635(+)
Zm00001d037505::6:127623031-127625032(-)
Zm00001d047023::9:115637979-115639980(+)
Zm00001d043845::3:211913168-211915169(-)
Zm00001d053107::4:214128372-214130373(+)
Zm00001d028463::1:35716927-35718928(-)
Zm00001d021765::7:162693866-162695867(-)
Zm00001d047066::9:117134671-117136672(-)
Zm00001d033099::1:250180057-250182058(+)
Zm00001d044523::3:230845113-230847114(+)
Zm00001d005446::2:174387995-174389996(+)
Zm00001d033879::1:277216123-277218124(+)
Zm00001d024505::10:74773602-74775603(-)
Zm00001d044109::3:219508043-219510044(-)
Zm00001d017217::5:189239656-189241657(+)
Zm00001d054070::4:245876350-245878351(-)
Zm00001d052551::4:192870026-192872027(-)
Zm00001d046241::9:75993461-75995462(-)
Zm00001d045575::9:27086358-27088359(-)
Zm00001d048267::9:153483480-153485481(-)
Zm00001d021410::7:151483897-151485898(-)
Zm00001d015396::5:88226586-88228587(+)
Zm00001d034248::1:287872329-287874330(-)
Zm00001d013300::5:8014822-8016823(+)
Zm00001d042667::3:176039957-176041958(-)
Zm00001d009436::8:64428831-64430832(+)
Zm00001d021396::7:150917433-150919434(-)
Zm00001d048193::9:152166184-152168185(+)
Zm00001d046949::9:112339349-112341350(+)
Zm00001d017914::5:210050634-210052635(+)
Zm00001d003141::2:33436260-33438261(+)
Zm00001d005323::2:169610081-169612082(+)
Zm00001d032242::1:218582303-218584304(-)
Zm00001d033890::1:277603534-277605535(-)
Zm00001d048220::9:152677658-152679659(-)
Zm00001d035813::6:51707398-51709399(+)
Zm00001d046170::9:68849593-68851594(+)
Zm00001d013920::5:24846044-24848045(+)
Zm00001d012404::8:173925006-173927007(-)
Zm00001d006931::2:219608784-219610785(+)
Zm00001d028605::1:40565405-40567406(-)
Zm00001d039021::6:168833813-168835814(-)
Zm00001d033616::1:268802917-268804918(-)
Zm00001d014898::5:67326332-67328333(-)
Zm00001d037647::6:132783554-132785555(+)
Zm00001d010319::8:109388288-109390289(-)
Zm00001d026104::10:138535384-138537385(-)
Zm00001d010143::8:101196076-101198077(-)
Zm00001d030212::1:113401652-113403653(-)
Zm00001d037626::6:132310937-132312938(-)
Zm00001d007870::2:241393068-241395069(-)
Zm00001d053701::4:239542363-239544364(+)
Zm00001d017832::5:208256774-208258775(-)
Zm00001d045546::9:26322774-26324775(+)
Zm00001d027469::1:6022817-6024818(-)
Zm00001d021517::7:154948556-154950557(+)
Zm00001d033040::1:248322750-248324751(-)
Zm00001d027771::1:13242953-13244954(-)
Zm00001d047886::9:144312450-144314451(-)
Zm00001d027766::1:13139792-13141793(-)
Zm00001d018055::5:213272816-213274817(-)
Zm00001d002936::2:27321786-27323787(-)
Zm00001d029741::1:84864640-84866641(+)
Zm00001d018560::5:223235990-223237991(-)
Zm00001d031418::1:189514274-189516275(-)
Zm00001d009658::8:74912045-74914046(+)
Zm00001d026577::10:148259990-148261991(+)
Zm00001d048994::4:11922811-11924812(-)
Zm00001d036350::6:85119966-85121967(-)
Zm00001d038044::6:145986184-145988185(-)
Zm00001d024425::10:70495210-70497211(-)
Zm00001d028839::1:48329498-48331499(+)
Zm00001d049225::4:21650001-21652002(+)
Zm00001d011567::8:154588233-154590234(+)
Zm00001d017521::5:198551580-198553581(-)
Zm00001d011853::8:162804416-162806417(+)
Zm00001d042373::3:163724651-163726652(-)
Zm00001d008529::8:11907380-11909381(-)
Zm00001d015605::5:100773083-100775084(-)
Zm00001d009186::8:41873750-41875751(+)
Zm00001d006034::2:195818633-195820634(+)
Zm00001d017717::5:205085169-205087170(-)
Zm00001d045344::9:19251012-19253013(+)
Zm00001d045394::9:20531717-20533718(-)
Zm00001d012140::8:168730009-168732010(-)
Zm00001d026531::10:147767690-147769691(+)
Zm00001d015876::5:127615015-127617016(+)
Zm00001d014368::5:43190380-43192381(+)
Zm00001d023600::10:11479067-11481068(+)
Zm00001d046352::9:82887785-82889786(+)
Zm00001d017382::5:193929483-193931484(+)
Zm00001d003194::2:35285948-35287949(-)
Zm00001d043432::3:199634804-199636805(+)
Zm00001d052240::4:184367540-184369541(+)
Zm00001d002743::2:21268443-21270444(+)
Zm00001d044038::3:217461483-217463484(+)
Zm00001d010995::8:136180690-136182691(-)
Zm00001d038551::6:159761241-159763242(+)
Zm00001d028013::1:20302978-20304979(+)
Zm00001d044176::3:221178861-221180862(+)
Zm00001d038300::6:153810854-153812855(-)
Zm00001d038620::6:161063468-161065469(-)
Zm00001d036955::6:107286259-107288260(-)
Zm00001d028868::1:49086368-49088369(+)
Zm00001d052916::4:204718269-204720270(+)
Zm00001d034164::1:285591040-285593041(-)
Zm00001d038481::6:158361033-158363034(-)
Zm00001d015597::5:100233539-100235540(+)
Zm00001d001936::2:3116598-3118599(-)
Zm00001d012400::8:173701397-173703398(-)
Zm00001d004021::2:76079942-76081943(-)
Zm00001d038326::6:154564037-154566038(-)
Zm00001d018713::7:3004646-3006647(-)
Zm00001d014207::5:36627846-36629847(+)
Zm00001d016659::5:171620572-171622573(-)
Zm00001d045069::9:11473658-11475659(-)
Zm00001d007411::2:231130198-231132199(-)
Zm00001d024406::10:69203795-69205796(-)
Zm00001d052667::4:196489843-196491844(+)
Zm00001d037586::6:130612526-130614527(+)
Zm00001d042285::3:158988314-158990315(-)
Zm00001d010967::8:135275390-135277391(-)
Zm00001d019481::7:36310352-36312353(-)
Zm00001d046855::9:108418711-108420712(-)
Zm00001d039623::3:9343833-9345834(+)
Zm00001d044452::3:228388199-228390200(+)
Zm00001d005727::2:184927623-184929624(+)
Zm00001d023720::10:16781189-16783190(-)
Zm00001d027842::1:14880957-14882958(+)
Zm00001d027851::1:15173713-15175714(+)
Zm00001d013817::5:21327743-21329744(-)
Zm00001d038059::6:146580506-146582507(+)
Zm00001d031543::1:193780028-193782029(-)
Zm00001d023436::10:5476660-5478661(-)
Zm00001d020230::7:101299476-101301477(-)
Zm00001d006447::2:208479068-208481069(-)
Zm00001d042626::3:174362275-174364276(+)
Zm00001d007733::2:238323047-238325048(+)
Zm00001d004948::2:150134516-150136517(-)
Zm00001d008314::8:4959594-4961595(+)
Zm00001d020502::7:119517677-119519678(-)
Zm00001d040958::3:83073860-83075861(-)
Zm00001d043807::3:210693677-210695678(+)
Zm00001d053257::4:222753933-222755934(+)
Zm00001d039837::3:16286391-16288392(+)
Zm00001d024346::10:65899313-65901314(+)
Zm00001d040744::3:61449534-61451535(+)
Zm00001d020807::7:133509665-133511666(-)
Zm00001d014575::5:54057239-54059240(+)
Zm00001d047677::9:139093937-139095938(-)
Zm00001d035829::6:53795246-53797247(-)
Zm00001d023859::10:25282387-25284388(+)
Zm00001d031920::1:206691935-206693936(+)
Zm00001d028277::1:28938767-28940768(-)
Zm00001d025126::10:105634455-105636456(-)
Zm00001d041741::3:135628918-135630919(+)
Zm00001d052904::4:204245162-204247163(-)
Zm00001d008727::8:17937884-17939885(+)
Zm00001d014081::5:31730339-31732340(+)
Zm00001d053595::4:235824165-235826166(+)
Zm00001d044095::3:219029665-219031666(+)
Zm00001d023254::10:1476784-1478785(+)
Zm00001d025696::10:126536612-126538613(-)
Zm00001d025817::10:130520954-130522955(+)
Zm00001d037267::6:118741033-118743034(+)
Zm00001d016915::5:179758931-179760932(-)
Zm00001d038381::6:155952799-155954800(+)
Zm00001d042225::3:156803668-156805669(-)
Zm00001d044127::3:219912411-219914412(+)
Zm00001d040901::3:77300704-77302705(-)
Zm00001d037225::6:116557686-116559687(+)
Zm00001d024509::10:74929228-74931229(-)
Zm00001d053539::4:233365581-233367582(-)
Zm00001d034204::1:286729934-286731935(-)
Zm00001d039919::3:19354788-19356789(+)
Zm00001d020386::7:110682890-110684891(-)
Zm00001d005080::2:157611746-157613747(+)
Zm00001d042691::3:177193190-177195191(+)
Zm00001d045867::9:44714205-44716206(-)
Zm00001d010614::8:121854339-121856340(+)
Zm00001d049554::4:34699051-34701052(+)
Zm00001d003166::2:34277726-34279727(-)
Zm00001d028151::1:24294912-24296913(+)
Zm00001d007892::2:241891390-241893391(-)
Zm00001d018084::5:213933828-213935829(-)
Zm00001d008293::8:4307980-4309981(+)
Zm00001d032776::1:237890536-237892537(-)
Zm00001d022059::7:169186985-169188986(-)
Zm00001d036409::6:87174608-87176609(+)
Zm00001d048462::9:156768298-156770299(+)
Zm00001d018046::5:212804461-212806462(-)
Zm00001d029539::1:75376479-75378480(+)
Zm00001d049273::4:24003989-24005990(-)
Zm00001d020972::7:138222055-138224056(+)
Zm00001d049516::4:32965401-32967402(-)
Zm00001d026557::10:148114235-148116236(-)
Zm00001d037143::6:113822583-113824584(+)
Zm00001d052111::4:180083939-180085940(-)
Zm00001d039674::3:11573558-11575559(+)
Zm00001d020696::7:128931426-128933427(-)
Zm00001d033102::1:250201773-250203774(+)
Zm00001d005919::2:192761953-192763954(-)
Zm00001d025706::10:126879048-126881049(+)
Zm00001d043927::3:214034971-214036972(+)
Zm00001d047896::9:144628308-144630309(-)
Zm00001d011968::8:165307781-165309782(+)
Zm00001d014249::5:38006012-38008013(-)
Zm00001d019503::7:37972442-37974443(-)
Zm00001d045354::9:19438783-19440784(-)
Zm00001d032356::1:223600976-223602977(+)
Zm00001d052656::4:196027839-196029840(+)
Zm00001d023430::10:5417043-5419044(-)
Zm00001d031049::1:174838418-174840419(+)
Zm00001d035705::6:41906739-41908740(+)
Zm00001d008863::8:23092225-23094226(+)
Zm00001d042651::3:175306143-175308144(+)
Zm00001d034703::1:300275834-300277835(+)
Zm00001d053762::4:240653438-240655439(-)
Zm00001d007287::2:226855384-226857385(-)
Zm00001d044426::3:227714312-227716313(-)
Zm00001d034013::1:281168927-281170928(+)
Zm00001d048134::9:150638075-150640076(+)
Zm00001d052185::4:182583131-182585132(-)
Zm00001d008485::8:9906537-9908538(+)
Zm00001d033808::1:274300169-274302170(+)
Zm00001d015251::5:81365473-81367474(-)
Zm00001d028118::1:23360747-23362748(+)
Zm00001d018776::7:4960160-4962161(+)
Zm00001d039663::3:11201476-11203477(-)
Zm00001d028966::1:53180511-53182512(-)
Zm00001d009863::8:85727998-85729999(-)
Zm00001d044281::3:224011452-224013453(-)
Zm00001d016163::5:147969614-147971615(-)
Zm00001d002133::2:6442830-6444831(-)
Zm00001d019949::7:79133310-79135311(-)
Zm00001d041914::3:143310825-143312826(+)
Zm00001d048622::4:1528711-1530712(-)
Zm00001d006341::2:205069558-205071559(-)
Zm00001d005817::2:189632285-189634286(+)
Zm00001d048379::9:155273208-155275209(-)
Zm00001d052232::4:184154644-184156645(+)
Zm00001d046397::9:87182688-87184689(+)
Zm00001d052225::4:183712278-183714279(+)
Zm00001d022041::7:168427643-168429644(+)
Zm00001d041824::3:139353725-139355726(+)
Zm00001d012331::8:172530791-172532792(+)
Zm00001d051815::4:170371066-170373067(+)
Zm00001d006127::2:199264024-199266025(+)
Zm00001d032811::1:239027488-239029489(-)
Zm00001d013059::5:3971308-3973309(+)
Zm00001d038815::6:165171944-165173945(+)
Zm00001d008171::8:79806-81807(-)
Zm00001d044415::3:227489115-227491116(+)
Zm00001d030863::1:164035537-164037538(+)
Zm00001d037507::6:127632499-127634500(-)
Zm00001d016216::5:150673816-150675817(-)
Zm00001d036233::6:78381360-78383361(-)
Zm00001d021711::7:160979791-160981792(+)
Zm00001d045501::9:24650318-24652319(+)
Zm00001d051268::4:151302794-151304795(-)
Zm00001d028417::1:34214690-34216691(+)
Zm00001d010868::8:131400810-131402811(+)
Zm00001d004293::2:100987502-100989503(-)
Zm00001d023342::10:3815161-3817162(+)
Zm00001d051508::4:160710647-160712648(+)
Zm00001d021985::7:167549126-167551127(-)
Zm00001d014239::5:37689645-37691646(-)
Zm00001d051048::4:138663115-138665116(+)
Zm00001d029410::1:69319404-69321405(+)
Zm00001d036177::6:75729757-75731758(-)
Zm00001d006581::2:211469491-211471492(+)
Zm00001d021447::7:152380041-152382042(+)
Zm00001d033367::1:260534813-260536814(-)
Zm00001d033727::1:272345713-272347714(+)
Zm00001d028538::1:38584788-38586789(+)
Zm00001d042338::3:162017959-162019960(-)
Zm00001d026515::10:147460190-147462191(-)
Zm00001d034432::1:292891596-292893597(+)
Zm00001d003121::2:32866438-32868439(-)
Zm00001d019483::7:36377773-36379774(+)
Zm00001d027520::1:7358098-7360099(-)
Zm00001d021993::7:167642272-167644273(+)
Zm00001d034453::1:293422186-293424187(+)
Zm00001d042829::3:181366922-181368923(+)
Zm00001d009773::8:80507652-80509653(-)
Zm00001d023655::10:13759114-13761115(-)
Zm00001d018408::5:220204595-220206596(-)
Zm00001d039323::3:1837546-1839547(+)
Zm00001d038106::6:148078447-148080448(+)
Zm00001d035902::6:58856726-58858727(+)
Zm00001d039174::6:171782567-171784568(+)
Zm00001d008477::8:9805694-9807695(+)
Zm00001d028441::1:35123334-35125335(+)
Zm00001d041975::3:146345386-146347387(-)
Zm00001d035721::6:42949401-42951402(-)
Zm00001d047497::9:132660998-132662999(+)
Zm00001d046374::9:85220365-85222366(+)
Zm00001d013607::5:15277424-15279425(-)
Zm00001d041656::3:132166299-132168300(+)
Zm00001d015026::5:72693854-72695855(+)
Zm00001d010092::8:99055377-99057378(-)
Zm00001d005519::2:177084844-177086845(+)
Zm00001d002629::2:17330022-17332023(-)
Zm00001d045907::9:46988625-46990626(-)
Zm00001d033878::1:277216802-277218803(-)
Zm00001d016885::5:179323687-179325688(-)
Zm00001d014850::5:65521397-65523398(+)
Zm00001d024540::10:77142690-77144691(+)
Zm00001d040242::3:33399852-33401853(+)
Zm00001d033854::1:275918721-275920722(-)
Zm00001d019890::7:73381230-73383231(+)
Zm00001d029241::1:63374711-63376712(-)
Zm00001d033025::1:247650362-247652363(+)
Zm00001d014773::5:62645963-62647964(-)
Zm00001d012884::5:1593091-1595092(-)
Zm00001d026483::10:146815944-146817945(-)
Zm00001d045418::9:21511007-21513008(-)
Zm00001d021301::7:148263073-148265074(+)
Zm00001d040003::3:22543841-22545842(-)
Zm00001d032659::1:233389265-233391266(+)
Zm00001d023552::10:9847377-9849378(+)
Zm00001d033975::1:279921938-279923939(-)
Zm00001d047283::9:125434517-125436518(+)
Zm00001d015788::5:119721230-119723231(-)
Zm00001d010723::8:125887321-125889322(+)
Zm00001d001940::2:3196493-3198494(+)
Zm00001d016586::5:168560695-168562696(-)
Zm00001d023830::10:23733482-23735483(-)
Zm00001d020417::7:112557133-112559134(+)
Zm00001d050978::4:134814862-134816863(+)
Zm00001d011592::8:155295279-155297280(-)
Zm00001d010889::8:132311860-132313861(+)
Zm00001d038638::6:161447054-161449055(-)
Zm00001d029375::1:68098173-68100174(-)
Zm00001d023317::10:2859970-2861971(+)
Zm00001d025275::10:112166824-112168825(+)
Zm00001d026165::10:140174425-140176426(-)
Zm00001d011722::8:159972349-159974350(-)
Zm00001d015320::5:84433018-84435019(-)
Zm00001d029934::1:95221273-95223274(-)
Zm00001d034030::1:281621252-281623253(-)
Zm00001d046763::9:104797875-104799876(+)
Zm00001d052107::4:179832834-179834835(+)
Zm00001d029606::1:78910659-78912660(-)
Zm00001d034640::1:298692856-298694857(-)
Zm00001d027278::1:1532657-1534658(-)
Zm00001d025039::10:101000184-101002185(-)
Zm00001d019944::7:78421684-78423685(-)
Zm00001d049976::4:56503619-56505620(+)
Zm00001d016273::5:155107148-155109149(-)
Zm00001d041384::3:115239113-115241114(-)
Zm00001d044201::3:221799472-221801473(-)
Zm00001d017577::5:200284311-200286312(+)
Zm00001d037375::6:123497288-123499289(+)
Zm00001d032334::1:222822613-222824614(+)
Zm00001d046277::9:77637834-77639835(-)
Zm00001d011358::8:148345745-148347746(+)
Zm00001d040183::3:30979709-30981710(-)
Zm00001d007059::2:221007383-221009384(-)
Zm00001d011379::8:149084662-149086663(+)
Zm00001d026377::10:144639653-144641654(-)
Zm00001d018803::7:5673010-5675011(-)
Zm00001d011467::8:151281429-151283430(-)
Zm00001d015586::5:99713230-99715231(-)
Zm00001d017013::5:182696979-182698980(-)
Zm00001d037613::6:131763560-131765561(+)
Zm00001d004125::2:84509773-84511774(-)
Zm00001d014950::5:69577597-69579598(-)
Zm00001d024676::10:83291328-83293329(-)
Zm00001d016012::5:139325109-139327110(+)
Zm00001d041321::3:112009643-112011644(-)
Zm00001d008978::8:28102418-28104419(+)
Zm00001d025714::10:127158788-127160789(+)
Zm00001d003520::2:46551078-46553079(+)
Zm00001d030507::1:140166487-140168488(+)
Zm00001d009522::8:68812739-68814740(+)
Zm00001d022098::7:170228958-170230959(+)
Zm00001d021828::7:163878547-163880548(+)
Zm00001d048336::9:154666607-154668608(-)
Zm00001d026513::10:147432625-147434626(+)
Zm00001d045904::9:46824379-46826380(+)
Zm00001d049855::4:48357656-48359657(-)
Zm00001d001908::2:2696640-2698641(-)
Zm00001d023715::10:16711239-16713240(-)
Zm00001d044605::3:233289606-233291607(+)
Zm00001d032076::1:211707820-211709821(+)
Zm00001d021834::7:164112138-164114139(+)
Zm00001d047472::9:131251060-131253061(-)
Zm00001d028616::1:40940651-40942652(+)
Zm00001d050329::4:81616436-81618437(+)
Zm00001d032139::1:214254135-214256136(+)
Zm00001d009759::8:80070688-80072689(+)
Zm00001d053237::4:221577964-221579965(-)
Zm00001d036312::6:83912210-83914211(-)
Zm00001d052324::4:187127353-187129354(-)
Zm00001d012085::8:167845784-167847785(+)
Zm00001d042655::3:175566060-175568061(-)
Zm00001d032096::1:212560142-212562143(-)
Zm00001d002099::2:5967615-5969616(+)
Zm00001d047146::9:120059410-120061411(+)
Zm00001d018419::5:220375991-220377992(+)
Zm00001d041099::3:97284650-97286651(+)
Zm00001d045572::9:27017559-27019560(+)
Zm00001d013319::5:8615615-8617616(+)
Zm00001d013445::5:11751830-11753831(-)
Zm00001d016993::5:182187248-182189249(+)
Zm00001d045373::9:20001093-20003094(-)
Zm00001d038531::6:159374969-159376970(-)
Zm00001d038262::6:152607122-152609123(+)
Zm00001d041474::3:122397411-122399412(+)
Zm00001d038115::6:148505357-148507358(-)
Zm00001d046348::9:82563582-82565583(+)
Zm00001d019941::7:78279716-78281717(-)
Zm00001d034594::1:297414122-297416123(-)
Zm00001d007814::2:240147022-240149023(-)
Zm00001d012966::5:2441684-2443685(+)
Zm00001d012029::8:166756287-166758288(+)
Zm00001d012446::8:174686321-174688322(+)
Zm00001d012126::8:168498481-168500482(+)
Zm00001d029504::1:73575150-73577151(-)
Zm00001d016122::5:145590631-145592632(+)
Zm00001d036299::6:82824703-82826704(-)
Zm00001d038879::6:166303847-166305848(+)
Zm00001d006275::2:203398554-203400555(-)
Zm00001d041691::3:133496081-133498082(+)
Zm00001d051773::4:169204227-169206228(-)
Zm00001d035645::6:38127283-38129284(+)
Zm00001d049940::4:54281661-54283662(-)
Zm00001d008417::8:8200146-8202147(+)
Zm00001d014360::5:42669303-42671304(-)
Zm00001d038192::6:151105205-151107206(+)
Zm00001d041418::3:118361724-118363725(-)
Zm00001d045124::9:13597015-13599016(+)
Zm00001d012679::8:178501965-178503966(-)
Zm00001d015971::5:135064641-135066642(+)
Zm00001d050115::4:66961637-66963638(+)
Zm00001d040268::3:35118338-35120339(+)
Zm00001d047763::9:141271694-141273695(-)
Zm00001d023576::10:10617204-10619205(+)
Zm00001d018049::5:213160263-213162264(-)
Zm00001d005395::2:172247734-172249735(-)
Zm00001d047559::9:135501992-135503993(-)
Zm00001d017386::5:194076957-194078958(+)
Zm00001d002344::2:10632871-10634872(+)
Zm00001d017614::5:201748122-201750123(-)
Zm00001d032472::1:227852297-227854298(+)
Zm00001d052266::4:185247934-185249935(+)
Zm00001d012005::8:166374772-166376773(-)
Zm00001d004794::2:139749457-139751458(+)
Zm00001d017119::5:185982938-185984939(-)
Zm00001d031958::1:208014352-208016353(-)
Zm00001d013751::5:19239452-19241453(-)
Zm00001d030612::1:148419481-148421482(+)
Zm00001d016204::5:150389773-150391774(+)
Zm00001d044798::9:2670324-2672325(+)
Zm00001d046531::9:94210395-94212396(+)
Zm00001d028372::1:32432250-32434251(+)
Zm00001d021260::7:147098094-147100095(+)
Zm00001d013276::5:7613787-7615788(+)
Zm00001d039383::3:3078792-3080793(-)
Zm00001d019314::7:27314102-27316103(+)
Zm00001d018935::7:9657543-9659544(-)
Zm00001d016604::5:169746507-169748508(+)
Zm00001d040149::3:29239428-29241429(-)
Zm00001d046120::9:64632385-64634386(-)
Zm00001d013773::5:19860932-19862933(+)
Zm00001d015014::5:72146921-72148922(-)
Zm00001d021551::7:155651299-155653300(-)
Zm00001d025303::10:113469735-113471736(-)
Zm00001d031509::1:192303852-192305853(-)
Zm00001d043151::3:190213191-190215192(+)
Zm00001d031696::1:198749605-198751606(-)
Zm00001d046923::9:110945664-110947665(-)
Zm00001d029114::1:58380291-58382292(-)
Zm00001d042515::3:170298863-170300864(+)
Zm00001d040028::3:23431955-23433956(+)
Zm00001d037712::6:134847144-134849145(+)
Zm00001d019948::7:79097491-79099492(-)
Zm00001d037458::6:126006290-126008291(-)
Zm00001d010850::8:130364838-130366839(-)
Zm00001d036247::6:79804641-79806642(-)
Zm00001d038093::6:147627136-147629137(-)
Zm00001d045883::9:45476605-45478606(-)
Zm00001d028672::1:42562369-42564370(+)
Zm00001d048209::9:152521348-152523349(+)
Zm00001d023781::10:19950401-19952402(+)
Zm00001d049563::4:35299050-35301051(+)
Zm00001d046490::9:92159169-92161170(+)
Zm00001d041647::3:131553866-131555867(-)
Zm00001d021968::7:167230650-167232651(+)
Zm00001d020512::7:119801665-119803666(+)
Zm00001d026627::10:149176535-149178536(-)
Zm00001d003046::2:30270247-30272248(+)
Zm00001d047167::9:120746200-120748201(+)
Zm00001d008889::8:24121013-24123014(-)
Zm00001d045565::9:26894114-26896115(-)
Zm00001d052820::4:202004490-202006491(+)
Zm00001d028424::1:34546042-34548043(-)
Zm00001d025735::10:127935663-127937664(-)
Zm00001d020511::7:119802631-119804632(-)
Zm00001d020643::7:126242993-126244994(-)
Zm00001d026256::10:142143726-142145727(-)
Zm00001d033217::1:254542736-254544737(-)
Zm00001d008646::8:15708275-15710276(+)
Zm00001d033334::1:259328814-259330815(+)
Zm00001d025465::10:119818641-119820642(-)
Zm00001d025456::10:119080575-119082576(+)
Zm00001d025201::10:108848121-108850122(-)
Zm00001d004979::2:151890927-151892928(+)
Zm00001d015020::5:72635762-72637763(+)
Zm00001d028167::1:25046205-25048206(+)
Zm00001d034944::1:306362491-306364492(-)
Zm00001d052027::4:176842782-176844783(-)
Zm00001d018977::7:11478767-11480768(-)
Zm00001d017773::5:206383690-206385691(-)
Zm00001d052327::4:187150990-187152991(+)
Zm00001d021764::7:162636908-162638909(+)
Zm00001d052750::4:199670746-199672747(-)
Zm00001d028077::1:22185160-22187161(-)
Zm00001d017387::5:194082164-194084165(+)
Zm00001d014582::5:54366783-54368784(+)
Zm00001d007650::2:236928572-236930573(-)
Zm00001d026607::10:148902497-148904498(+)
Zm00001d044553::3:231612573-231614574(+)
Zm00001d029027::1:55244009-55246010(-)
Zm00001d009908::8:88818871-88820872(+)
Zm00001d002223::2:8386101-8388102(+)
Zm00001d008824::8:21739238-21741239(+)
Zm00001d049080::4:15131769-15133770(+)
Zm00001d040798::3:66472279-66474280(+)
Zm00001d017686::5:204307711-204309712(-)
Zm00001d042470::3:168712048-168714049(-)
Zm00001d032566::1:230664766-230666767(+)
Zm00001d029566::1:76606487-76608488(+)
Zm00001d007667::2:237163235-237165236(+)
Zm00001d023592::10:11125240-11127241(-)
Zm00001d049801::4:45083165-45085166(-)
Zm00001d038861::6:166021391-166023392(-)
Zm00001d011100::8:139025779-139027780(-)
Zm00001d005598::2:180220767-180222768(+)
Zm00001d034533::1:295782039-295784040(-)
Zm00001d033200::1:253557924-253559925(+)
Zm00001d053575::4:234980132-234982133(-)
Zm00001d026643::10:149292169-149294170(-)
Zm00001d013699::5:17862104-17864105(-)
Zm00001d043336::3:197012636-197014637(-)
Zm00001d018528::5:222515900-222517901(+)
Zm00001d034965::6:288545-290546(+)
Zm00001d050643::4:109048039-109050040(-)
Zm00001d044401::3:227191682-227193683(-)
Zm00001d006190::2:201033852-201035853(+)
Zm00001d028777::1:46188190-46190191(+)
Zm00001d015837::5:124878212-124880213(-)
Zm00001d002682::2:19207126-19209127(-)
Zm00001d010399::8:112880639-112882640(+)
Zm00001d025025::10:100276927-100278928(+)
Zm00001d047073::9:117287453-117289454(-)
Zm00001d034862::1:304071251-304073252(-)
Zm00001d047265::9:124811528-124813529(-)
Zm00001d027571::1:8285347-8287348(+)
Zm00001d023733::10:17845174-17847175(+)
Zm00001d029343::1:66654593-66656594(-)
Zm00001d026495::10:147113521-147115522(+)
Zm00001d014073::5:31565677-31567678(-)
Zm00001d002104::2:5997924-5999925(-)
Zm00001d029604::1:78772819-78774820(-)
Zm00001d053294::4:224640472-224642473(-)
Zm00001d048573::9:159284386-159286387(-)
Zm00001d004526::2:116650952-116652953(+)
Zm00001d028199::1:26000271-26002272(+)
Zm00001d054000::4:244878908-244880909(-)
Zm00001d034848::1:303768171-303770172(-)
Zm00001d038574::6:160171584-160173585(+)
Zm00001d024596::10:79829434-79831435(+)
Zm00001d014121::5:33102579-33104580(+)
Zm00001d042543::3:171451860-171453861(+)
Zm00001d015212::5:79553002-79555003(+)
Zm00001d045263::9:17434928-17436929(-)
Zm00001d011347::8:147385770-147387771(+)
Zm00001d030770::1:159023488-159025489(+)
Zm00001d036300::6:83037087-83039088(-)
Zm00001d032554::1:230368304-230370305(+)
Zm00001d002663::2:18765598-18767599(-)
Zm00001d014241::5:37769592-37771593(-)
Zm00001d020911::7:136266089-136268090(+)
Zm00001d008614::8:14480330-14482331(+)
Zm00001d007175::2:223827602-223829603(+)
Zm00001d022072::7:169435192-169437193(+)
Zm00001d035381::6:23812649-23814650(+)
Zm00001d032435::1:226325123-226327124(+)
Zm00001d025658::10:125253111-125255112(+)
Zm00001d043566::3:204190894-204192895(-)
Zm00001d043534::3:203075744-203077745(-)
Zm00001d032504::1:228755296-228757297(+)
Zm00001d034847::1:303730188-303732189(-)
Zm00001d036862::6:104410750-104412751(+)
Zm00001d037556::6:129378419-129380420(-)
Zm00001d051174::4:147176359-147178360(-)
Zm00001d024684::10:83552257-83554258(-)
Zm00001d027726::1:12296081-12298082(-)
Zm00001d017067::5:184306775-184308776(+)
Zm00001d031729::1:199829170-199831171(-)
Zm00001d005172::2:162265624-162267625(+)
Zm00001d018884::7:8343108-8345109(+)
Zm00001d050248::4:76138195-76140196(+)
Zm00001d049030::4:13050018-13052019(+)
Zm00001d006588::2:211695137-211697138(+)
Zm00001d032181::1:216011063-216013064(-)
Zm00001d009532::8:69163141-69165142(+)
Zm00001d009879::8:86974485-86976486(-)
Zm00001d015929::5:132195138-132197139(-)
Zm00001d036525::6:91186615-91188616(+)
Zm00001d008568::8:13200572-13202573(-)
Zm00001d007169::2:223716198-223718199(+)
Zm00001d034036::1:281970832-281972833(-)
Zm00001d033990::1:280545148-280547149(-)
Zm00001d013624::5:15731852-15733853(-)
Zm00001d021971::7:167274920-167276921(+)
Zm00001d014458::5:48266072-48268073(-)
Zm00001d050916::4:130733271-130735272(+)
Zm00001d049398::4:29233530-29235531(-)
Zm00001d038101::6:147947337-147949338(+)
Zm00001d024281::10:61485427-61487428(+)
Zm00001d012611::8:177174854-177176855(-)
Zm00001d019473::7:35504369-35506370(-)
Zm00001d016212::5:150594129-150596130(-)
Zm00001d003702::2:55229646-55231647(+)
Zm00001d051323::4:154122479-154124480(+)
Zm00001d043655::3:206114463-206116464(-)
Zm00001d015927::5:131792818-131794819(+)
Zm00001d019704::7:52250033-52252034(-)
Zm00001d044442::3:228213307-228215308(+)
Zm00001d052485::4:191045010-191047011(+)
Zm00001d006370::2:205970840-205972841(-)
Zm00001d046064::9:60754817-60756818(+)
Zm00001d021375::7:150244088-150246089(-)
Zm00001d012831::5:955609-957610(-)
Zm00001d027939::1:18003373-18005374(+)
Zm00001d025078::10:102818297-102820298(-)
Zm00001d041363::3:114362393-114364394(+)
Zm00001d002865::2:24998207-25000208(+)
Zm00001d038842::6:165643748-165645749(-)
Zm00001d046925::9:111033641-111035642(-)
Zm00001d041829::3:139488554-139490555(+)
Zm00001d002839::2:24272494-24274495(+)
Zm00001d049581::4:36068697-36070698(-)
Zm00001d053572::4:234907066-234909067(-)
Zm00001d010066::8:98054971-98056972(-)
Zm00001d010195::8:103510458-103512459(-)
Zm00001d018090::5:214041373-214043374(+)
Zm00001d035501::6:29603185-29605186(+)
Zm00001d020694::7:128791118-128793119(+)
Zm00001d016305::5:156483288-156485289(-)
Zm00001d035818::6:52788907-52790908(-)
Zm00001d019905::7:74373768-74375769(+)
Zm00001d023621::10:12505142-12507143(-)
Zm00001d014271::5:38632256-38634257(-)
Zm00001d052619::4:195016387-195018388(+)
Zm00001d024497::10:74152402-74154403(+)
Zm00001d033193::1:253355576-253357577(+)
Zm00001d011288::8:145984893-145986894(-)
Zm00001d040343::3:39040379-39042380(+)
Zm00001d036798::6:101219738-101221739(+)
Zm00001d008565::8:13142569-13144570(-)
Zm00001d044079::3:218443780-218445781(+)
Zm00001d020001::7:84203866-84205867(-)
Zm00001d016054::5:141751231-141753232(+)
Zm00001d028511::1:37579097-37581098(+)
Zm00001d014445::5:47370982-47372983(+)
Zm00001d017454::5:196310076-196312077(-)
Zm00001d040707::3:59445168-59447169(-)
Zm00001d036274::6:81290479-81292480(+)
Zm00001d043166::3:190404953-190406954(+)
Zm00001d023807::10:22629494-22631495(-)
Zm00001d050218::4:74245096-74247097(-)
Zm00001d049461::4:31105016-31107017(-)
Zm00001d048318::9:154467690-154469691(-)
Zm00001d015394::5:88149802-88151803(-)
Zm00001d017150::5:187072820-187074821(-)
Zm00001d032983::1:245782859-245784860(-)
Zm00001d016782::5:175732273-175734274(-)
Zm00001d031351::1:187060983-187062984(+)
Zm00001d026386::10:144860999-144863000(-)
Zm00001d007363::2:229729770-229731771(-)
Zm00001d014969::5:70574244-70576245(-)
Zm00001d028474::1:36146939-36148940(-)
Zm00001d050007::4:59044739-59046740(-)
Zm00001d028647::1:41723694-41725695(+)
Zm00001d002348::2:10672981-10674982(-)
Zm00001d036595::6:93932908-93934909(+)
Zm00001d030096::1:105531725-105533726(-)
Zm00001d031413::1:189317042-189319043(+)
Zm00001d044666::3:234414896-234416897(+)
Zm00001d039251::3:562692-564693(-)
Zm00001d016022::5:140071761-140073762(+)
Zm00001d016496::5:164785745-164787746(+)
Zm00001d030620::1:148967457-148969458(+)
Zm00001d005089::2:157769896-157771897(-)
Zm00001d040076::3:25950805-25952806(+)
Zm00001d051251::4:150630704-150632705(-)
Zm00001d012301::8:172071454-172073455(+)
Zm00001d044170::3:221026247-221028248(+)
Zm00001d029342::1:66647955-66649956(-)
Zm00001d003690::2:54521135-54523136(-)
Zm00001d041776::3:137249156-137251157(+)
Zm00001d041345::3:113724464-113726465(+)
Zm00001d017240::5:190057516-190059517(-)
Zm00001d012590::8:176948679-176950680(+)
Zm00001d003879::2:64585066-64587067(+)
Zm00001d040049::3:24777980-24779981(-)
Zm00001d014114::5:32987543-32989544(+)
Zm00001d022318::7:175221461-175223462(+)
Zm00001d027697::1:11317575-11319576(-)
Zm00001d005666::2:182757929-182759930(-)
Zm00001d003756::2:57731192-57733193(+)
Zm00001d036137::6:74141108-74143109(-)
Zm00001d017492::5:197500970-197502971(+)
Zm00001d024339::10:65522783-65524784(+)
Zm00001d029120::1:58740946-58742947(+)
Zm00001d008230::8:2035817-2037818(-)
Zm00001d017205::5:188876341-188878342(-)
Zm00001d004337::2:104457818-104459819(-)
Zm00001d043165::3:190399742-190401743(+)
Zm00001d023560::10:10217233-10219234(+)
Zm00001d027352::1:3491306-3493307(-)
Zm00001d039386::3:3103894-3105895(-)
Zm00001d015955::5:134003894-134005895(-)
Zm00001d011604::8:155680413-155682414(-)
Zm00001d047244::9:123877745-123879746(-)
Zm00001d019305::7:26926145-26928146(+)
Zm00001d013343::5:8968175-8970176(+)
Zm00001d052977::4:206918169-206920170(+)
Zm00001d053931::4:243766287-243768288(-)
Zm00001d052420::4:189611804-189613805(-)
Zm00001d024141::10:49076306-49078307(-)
Zm00001d045953::9:49411789-49413790(+)
Zm00001d048117::9:150409114-150411115(+)
Zm00001d008865::8:23220499-23222500(-)
Zm00001d049725::4:41539457-41541458(+)
Zm00001d016518::5:165881212-165883213(+)
Zm00001d052562::4:193206387-193208388(+)
Zm00001d046494::9:92366158-92368159(-)
Zm00001d020594::7:124091533-124093534(-)
Zm00001d011395::8:149466555-149468556(+)
Zm00001d004409::2:110210397-110212398(-)
Zm00001d003676::2:53792398-53794399(-)
Zm00001d015671::5:105090962-105092963(+)
Zm00001d003212::2:36100868-36102869(+)
Zm00001d019922::7:76563254-76565255(+)
Zm00001d006705::2:214800315-214802316(-)
Zm00001d011776::8:161305649-161307650(+)
Zm00001d030167::1:110009260-110011261(+)
Zm00001d005529::2:177315737-177317738(-)
Zm00001d048945::4:10444293-10446294(+)
Zm00001d016820::5:177242999-177245000(+)
Zm00001d050534::4:97670651-97672652(-)
Zm00001d021036::7:141007642-141009643(+)
Zm00001d037934::6:142594035-142596036(-)
Zm00001d038970::6:167998223-168000224(-)
Zm00001d025115::10:105044849-105046850(+)
Zm00001d030038::1:101379648-101381649(+)
Zm00001d003292::2:38988789-38990790(-)
Zm00001d029640::1:80884696-80886697(+)
Zm00001d048060::9:149091684-149093685(+)
Zm00001d017270::5:191244627-191246628(-)
Zm00001d027421::1:4899333-4901334(+)
Zm00001d030526::1:141708995-141710996(-)
Zm00001d030675::1:152399313-152401314(+)
Zm00001d005250::2:165696144-165698145(-)
Zm00001d025533::10:121568605-121570606(-)
Zm00001d042542::3:171439098-171441099(+)
Zm00001d039409::3:3618779-3620780(+)
Zm00001d014792::5:63346825-63348826(+)
Zm00001d004894::2:147270303-147272304(-)
Zm00001d053617::4:236579730-236581731(-)
Zm00001d006535::2:210625712-210627713(+)
Zm00001d049469::4:31439514-31441515(-)
Zm00001d001987::2:3957279-3959280(+)
Zm00001d041957::3:145602649-145604650(+)
Zm00001d009578::8:71549981-71551982(-)
Zm00001d011243::8:144391222-144393223(-)
Zm00001d018450::5:221116790-221118791(-)
Zm00001d037803::6:138206957-138208958(+)
Zm00001d033374::1:260971062-260973063(-)
Zm00001d003289::2:38816880-38818881(+)
Zm00001d004689::2:131240892-131242893(+)
Zm00001d044171::3:221070507-221072508(-)
Zm00001d038225::6:151986695-151988696(-)
Zm00001d053778::4:240942298-240944299(-)
Zm00001d028457::1:35509530-35511531(-)
Zm00001d005159::2:161849485-161851486(+)
Zm00001d008816::8:21386924-21388925(+)
Zm00001d004616::2:122071791-122073792(+)
Zm00001d016472::5:163708271-163710272(-)
Zm00001d048082::9:149620801-149622802(-)
Zm00001d024251::10:59641300-59643301(-)
Zm00001d011983::8:165879192-165881193(-)
Zm00001d043921::3:213848986-213850987(-)
Zm00001d038186::6:150860004-150862005(+)
Zm00001d038301::6:153935443-153937444(-)
Zm00001d043765::3:209277168-209279169(-)
Zm00001d035391::6:24040356-24042357(-)
Zm00001d005487::2:175629815-175631816(+)
Zm00001d011160::8:141332817-141334818(-)
Zm00001d007978::2:244406118-244408119(+)
Zm00001d003782::2:59186009-59188010(-)
Zm00001d053680::4:238941179-238943180(-)
Zm00001d034775::1:301935996-301937997(+)
Zm00001d045509::9:25026313-25028314(+)
Zm00001d023934::10:29996129-29998130(+)
Zm00001d007805::2:239991000-239993001(+)
Zm00001d012899::5:1765667-1767668(-)
Zm00001d018139::5:215245015-215247016(-)
Zm00001d033891::1:277638768-277640769(-)
Zm00001d034385::1:291509236-291511237(+)
Zm00001d030713::1:155200184-155202185(+)
Zm00001d029391::1:68667408-68669409(-)
Zm00001d018719::7:3076648-3078649(+)
Zm00001d012042::8:167080891-167082892(-)
Zm00001d010606::8:121744920-121746921(-)
Zm00001d001826::2:1536220-1538221(+)
Zm00001d025401::10:117125276-117127277(+)
Zm00001d037177::6:114826574-114828575(-)
Zm00001d041480::3:122675554-122677555(+)
Zm00001d021145::7:144096008-144098009(-)
Zm00001d018693::7:2684984-2686985(+)
Zm00001d038306::6:154121526-154123527(-)
Zm00001d034272::1:288311693-288313694(+)
Zm00001d044277::3:223833691-223835692(-)
Zm00001d030148::1:108717158-108719159(-)
Zm00001d042804::3:180462506-180464507(-)
Zm00001d032608::1:231929915-231931916(+)
Zm00001d006719::2:215151606-215153607(-)
Zm00001d043491::3:201682187-201684188(-)
Zm00001d034194::1:286267321-286269322(-)
Zm00001d008499::8:10457081-10459082(+)
Zm00001d038081::6:147118144-147120145(-)
Zm00001d006271::2:203390713-203392714(-)
Zm00001d030527::1:141840301-141842302(-)
Zm00001d028962::1:53031625-53033626(-)
Zm00001d041234::3:107216213-107218214(+)
Zm00001d047680::9:139134249-139136250(+)
Zm00001d048034::9:148451374-148453375(+)
Zm00001d033543::1:266537389-266539390(-)
Zm00001d012213::8:170142685-170144686(+)
Zm00001d038500::6:158632682-158634683(+)
Zm00001d047115::9:119208936-119210937(+)
Zm00001d002473::2:13528580-13530581(-)
Zm00001d014786::5:63025743-63027744(+)
Zm00001d048697::4:3462765-3464766(+)
Zm00001d030366::1:126624457-126626458(+)
Zm00001d021951::7:166929643-166931644(-)
Zm00001d017986::5:211404915-211406916(+)
Zm00001d050470::4:91086624-91088625(+)
Zm00001d036432::6:88266221-88268222(+)
Zm00001d028876::1:49475357-49477358(-)
Zm00001d022417::7:177211339-177213340(+)
Zm00001d003196::2:35306444-35308445(+)
Zm00001d015724::5:113203313-113205314(+)
Zm00001d020312::7:105595241-105597242(+)
Zm00001d033295::1:257897523-257899524(+)
Zm00001d030663::1:151764813-151766814(+)
Zm00001d020374::7:110029720-110031721(-)
Zm00001d032427::1:226004595-226006596(+)
Zm00001d021519::7:154994804-154996805(-)
Zm00001d031635::1:196942732-196944733(+)
Zm00001d053263::4:223173597-223175598(+)
Zm00001d007516::2:233645885-233647886(-)
Zm00001d016056::5:141856900-141858901(+)
Zm00001d041682::3:133079636-133081637(-)
Zm00001d015246::5:81106312-81108313(-)
Zm00001d042843::3:181819964-181821965(+)
Zm00001d029309::1:65570038-65572039(+)
Zm00001d013389::5:10261034-10263035(-)
Zm00001d037882::6:140950980-140952981(+)
Zm00001d010823::8:128843344-128845345(+)
Zm00001d033446::1:262977153-262979154(-)
Zm00001d012789::8:181006841-181008842(+)
Zm00001d042801::3:180271569-180273570(-)
Zm00001d048593::4:923237-925238(-)
Zm00001d051709::4:167375793-167377794(-)
Zm00001d048981::4:11423978-11425979(-)
Zm00001d010268::8:106749444-106751445(-)
Zm00001d050794::4:123432773-123434774(+)
Zm00001d042883::3:182828299-182830300(-)
Zm00001d008185::8:636872-638873(+)
Zm00001d015721::5:112710310-112712311(-)
Zm00001d051566::4:162918657-162920658(+)
Zm00001d027265::1:1023139-1025140(-)
Zm00001d051393::4:156980266-156982267(+)
Zm00001d015988::5:137082607-137084608(+)
Zm00001d014011::5:28550892-28552893(-)
Zm00001d009121::8:37568162-37570163(-)
Zm00001d031275::1:184818985-184820986(-)
Zm00001d048715::4:4118392-4120393(-)
Zm00001d051388::4:156843910-156845911(+)
Zm00001d046644::9:100190940-100192941(-)
Zm00001d006520::2:210401737-210403738(-)
Zm00001d033691::1:271339444-271341445(+)
Zm00001d028661::1:42127154-42129155(+)
Zm00001d005298::2:168388647-168390648(-)
Zm00001d035975::6:63920311-63922312(+)
Zm00001d034382::1:291400331-291402332(+)
Zm00001d038007::6:145009086-145011087(-)
Zm00001d006602::2:211851149-211853150(+)
Zm00001d036049::6:68974107-68976108(+)
Zm00001d025174::10:107648053-107650054(+)
Zm00001d046940::9:111956296-111958297(+)
Zm00001d044993::9:9497746-9499747(-)
Zm00001d019822::7:65801685-65803686(+)
Zm00001d034608::1:297742653-297744654(+)
Zm00001d020444::7:114902099-114904100(+)
Zm00001d031424::1:189596605-189598606(+)
Zm00001d036630::6:95641970-95643971(+)
Zm00001d006625::2:212799408-212801409(-)
Zm00001d037772::6:137027035-137029036(-)
Zm00001d038894::6:166575472-166577473(+)
Zm00001d028347::1:31514657-31516658(-)
Zm00001d012450::8:174727376-174729377(+)
Zm00001d045072::9:11553536-11555537(+)
Zm00001d052372::4:188400337-188402338(-)
Zm00001d052425::4:189732858-189734859(+)
Zm00001d017050::5:183935601-183937602(-)
Zm00001d037446::6:125619371-125621372(-)
Zm00001d021851::7:164520993-164522994(+)
Zm00001d031680::1:198548624-198550625(+)
Zm00001d047218::9:122652957-122654958(+)
Zm00001d021383::7:150575385-150577386(+)
Zm00001d029896::1:92898386-92900387(-)
Zm00001d041049::3:92913221-92915222(-)
Zm00001d042663::3:175915327-175917328(-)
Zm00001d002328::2:10447086-10449087(+)
Zm00001d045889::9:46115908-46117909(-)
Zm00001d039189::6:172209973-172211974(-)
Zm00001d044216::3:222095400-222097401(-)
Zm00001d027411::1:4717445-4719446(+)
Zm00001d034668::1:299313017-299315018(-)
Zm00001d006089::2:197852448-197854449(-)
Zm00001d028047::1:21554635-21556636(-)
Zm00001d045566::9:26892888-26894889(+)
Zm00001d032274::1:219946189-219948190(+)
Zm00001d047703::9:139531995-139533996(+)
Zm00001d047457::9:130798771-130800772(+)
Zm00001d049349::4:27565237-27567238(-)
Zm00001d021072::7:142159316-142161317(-)
Zm00001d008621::8:14955679-14957680(+)
Zm00001d049239::4:22374437-22376438(-)
Zm00001d013063::5:4117471-4119472(-)
Zm00001d040539::3:48727138-48729139(-)
Zm00001d027679::1:10991437-10993438(+)
Zm00001d006499::2:210033631-210035632(-)
Zm00001d012308::8:172185948-172187949(+)
Zm00001d039729::3:13047676-13049677(+)
Zm00001d027583::1:8412856-8414857(+)
Zm00001d019920::7:75824025-75826026(+)
Zm00001d023339::10:3669172-3671173(-)
Zm00001d026147::10:139789775-139791776(-)
Zm00001d036970::6:107807869-107809870(-)
Zm00001d013469::5:12355304-12357305(-)
Zm00001d016907::5:179672624-179674625(-)
Zm00001d001960::2:3560450-3562451(-)
Zm00001d037264::6:118544231-118546232(-)
Zm00001d026514::10:147435935-147437936(+)
Zm00001d013787::5:20162127-20164128(+)
Zm00001d048040::9:148599129-148601130(+)
Zm00001d027974::1:18913471-18915472(+)
Zm00001d008793::8:20529254-20531255(-)
Zm00001d006884::2:218529416-218531417(+)
Zm00001d022542::7:179746747-179748748(+)
Zm00001d003938::2:70459121-70461122(+)
Zm00001d012641::8:177676784-177678785(-)
Zm00001d021557::7:155893668-155895669(+)
Zm00001d002431::2:12536041-12538042(-)
Zm00001d005127::2:159769702-159771703(-)
Zm00001d025843::10:131455180-131457181(-)
Zm00001d035920::6:60306607-60308608(+)
Zm00001d005911::2:192481552-192483553(-)
Zm00001d035870::6:57860943-57862944(+)
Zm00001d018295::5:218085390-218087391(-)
Zm00001d044814::9:3498520-3500521(-)
Zm00001d006621::2:212768758-212770759(+)
Zm00001d044289::3:224352095-224354096(+)
Zm00001d021881::7:165330391-165332392(+)
Zm00001d052336::4:187362481-187364482(-)
Zm00001d022453::7:178051954-178053955(-)
Zm00001d041169::3:101799735-101801736(+)
Zm00001d029620::1:79986057-79988058(-)
Zm00001d043196::3:191228335-191230336(+)
Zm00001d013242::5:6932516-6934517(+)
Zm00001d011890::8:164043694-164045695(+)
Zm00001d009844::8:84735344-84737345(-)
Zm00001d006410::2:206970586-206972587(+)
Zm00001d020900::7:135890362-135892363(+)
Zm00001d014074::5:31564745-31566746(+)
Zm00001d034038::1:281977493-281979494(+)
Zm00001d025551::10:122025529-122027530(-)
Zm00001d037252::6:118128456-118130457(+)
Zm00001d008567::8:13152861-13154862(-)
Zm00001d004796::2:139869257-139871258(+)
Zm00001d024438::10:70816369-70818370(+)
Zm00001d038826::6:165294475-165296476(+)
Zm00001d032889::1:241518552-241520553(+)
Zm00001d040629::3:55074387-55076388(+)
Zm00001d010990::8:136107110-136109111(-)
Zm00001d027815::1:14328326-14330327(+)
Zm00001d051541::4:161913839-161915840(-)
Zm00001d017908::5:209972774-209974775(+)
Zm00001d040029::3:23585030-23587031(+)
Zm00001d028319::1:30563058-30565059(-)
Zm00001d001852::2:1946595-1948596(-)
Zm00001d013859::5:23094422-23096423(-)
Zm00001d017118::5:185973045-185975046(+)
Zm00001d039884::3:17603064-17605065(-)
Zm00001d010190::8:103460156-103462157(-)
Zm00001d048575::9:159479492-159481493(+)
Zm00001d020040::7:87958970-87960971(+)
Zm00001d009509::8:68254149-68256150(-)
Zm00001d002240::2:8681577-8683578(-)
Zm00001d028803::1:46851201-46853202(+)
Zm00001d031323::1:185976238-185978239(+)
Zm00001d021870::7:164999821-165001822(-)
Zm00001d015553::5:97240483-97242484(-)
Zm00001d052233::4:184158764-184160765(+)
Zm00001d042845::3:181892485-181894486(-)
Zm00001d028453::1:35464274-35466275(+)
Zm00001d034552::1:296068720-296070721(-)
Zm00001d028964::1:53154353-53156354(-)
Zm00001d019177::7:20468933-20470934(-)
Zm00001d038051::6:146437498-146439499(-)
Zm00001d011353::8:147895503-147897504(-)
Zm00001d034433::1:292912331-292914332(-)
Zm00001d024947::10:96356973-96358974(+)
Zm00001d034689::1:300055944-300057945(+)
Zm00001d005561::2:178518327-178520328(+)
Zm00001d030995::1:172456977-172458978(-)
Zm00001d043907::3:213514226-213516227(+)
Zm00001d002384::2:11635801-11637802(-)
Zm00001d019496::7:37781574-37783575(-)
Zm00001d006208::2:201884553-201886554(+)
Zm00001d036305::6:83683419-83685420(-)
Zm00001d009362::8:59511837-59513838(+)
Zm00001d025557::10:122325015-122327016(-)
Zm00001d011298::8:146113272-146115273(-)
Zm00001d015444::5:90486213-90488214(+)
Zm00001d003040::2:30080726-30082727(+)
Zm00001d005707::2:184016765-184018766(+)
Zm00001d032123::1:213818512-213820513(+)
Zm00001d023300::10:2364919-2366920(-)
Zm00001d019181::7:20578624-20580625(-)
Zm00001d012529::8:176117790-176119791(+)
Zm00001d036796::6:101181449-101183450(-)
Zm00001d007407::2:231035134-231037135(+)
Zm00001d032284::1:220398754-220400755(+)
Zm00001d030865::1:164102207-164104208(+)
Zm00001d033218::1:254668053-254670054(+)
Zm00001d002674::2:18933021-18935022(-)
Zm00001d014108::5:32769542-32771543(+)
Zm00001d039020::6:168828390-168830391(-)
Zm00001d021452::7:152566106-152568107(+)
Zm00001d006905::2:219140086-219142087(-)
Zm00001d035167::6:7485417-7487418(+)
Zm00001d037468::6:126303224-126305225(-)
Zm00001d002708::2:19910062-19912063(+)
Zm00001d007729::2:238305982-238307983(-)
Zm00001d044906::9:6894512-6896513(-)
Zm00001d051083::4:141343298-141345299(-)
Zm00001d028379::1:32668455-32670456(+)
Zm00001d030567::1:144613675-144615676(+)
Zm00001d044278::3:223868323-223870324(+)
Zm00001d021473::7:153175826-153177827(+)
Zm00001d023944::10:30899074-30901075(-)
Zm00001d041606::3:129571708-129573709(-)
Zm00001d019042::7:13943663-13945664(-)
Zm00001d042872::3:182590871-182592872(-)
Zm00001d051831::4:171494455-171496456(-)
Zm00001d026625::10:149118262-149120263(-)
Zm00001d045684::9:33195902-33197903(-)
Zm00001d025501::10:120599528-120601529(-)
Zm00001d025979::10:135133723-135135724(-)
Zm00001d042123::3:151898722-151900723(+)
Zm00001d025837::10:131417823-131419824(+)
Zm00001d037974::6:143932121-143934122(-)
Zm00001d043652::3:206065384-206067385(-)
Zm00001d018529::5:222528225-222530226(-)
Zm00001d012764::8:180331161-180333162(+)
Zm00001d029142::1:60325757-60327758(+)
Zm00001d050917::4:130889208-130891209(-)
Zm00001d011880::8:163861207-163863208(+)
Zm00001d028079::1:22189289-22191290(+)
Zm00001d044460::3:228718461-228720462(-)
Zm00001d036903::6:106001677-106003678(-)
Zm00001d038443::6:157390865-157392866(-)
Zm00001d023426::10:5283401-5285402(+)
Zm00001d049354::4:27734435-27736436(+)
Zm00001d035965::6:62967440-62969441(+)
Zm00001d007599::2:235983345-235985346(-)
Zm00001d004086::2:81412818-81414819(+)
Zm00001d034948::1:306489855-306491856(-)
Zm00001d052060::4:178017570-178019571(+)
Zm00001d044746::9:1054860-1056861(-)
Zm00001d012880::5:1566420-1568421(-)
Zm00001d009965::8:92682350-92684351(+)
Zm00001d031327::1:186074959-186076960(-)
Zm00001d018973::7:11247077-11249078(+)
Zm00001d003181::2:34888129-34890130(+)
Zm00001d029643::1:80922113-80924114(+)
Zm00001d052835::4:202209500-202211501(-)
Zm00001d023910::10:27637521-27639522(+)
Zm00001d026479::10:146718686-146720687(-)
Zm00001d009711::8:77217190-77219191(+)
Zm00001d021623::7:158304733-158306734(-)
Zm00001d051000::4:136178717-136180718(-)
Zm00001d010713::8:125356432-125358433(-)
Zm00001d036395::6:86732275-86734276(-)
Zm00001d048703::4:3613198-3615199(+)
Zm00001d025679::10:126095429-126097430(-)
Zm00001d033704::1:271703290-271705291(+)
Zm00001d003949::2:71577619-71579620(+)
Zm00001d031670::1:198162877-198164878(-)
Zm00001d010599::8:121490362-121492363(+)
Zm00001d048953::4:10607052-10609053(-)
Zm00001d039499::3:6008714-6010715(+)
Zm00001d028475::1:36215534-36217535(-)
Zm00001d012178::8:169612152-169614153(-)
Zm00001d009527::8:69071285-69073286(-)
Zm00001d032470::1:227689250-227691251(+)
Zm00001d025818::10:130623470-130625471(-)
Zm00001d033522::1:265505668-265507669(-)
Zm00001d041052::3:93328175-93330176(-)
Zm00001d030562::1:144196810-144198811(-)
Zm00001d002153::2:6868532-6870533(-)
Zm00001d011308::8:146321588-146323589(-)
Zm00001d047536::9:134146902-134148903(-)
Zm00001d043252::3:193358426-193360427(-)
Zm00001d032775::1:237885736-237887737(-)
Zm00001d023281::10:2044801-2046802(-)
Zm00001d046581::9:96873603-96875604(+)
Zm00001d031265::1:184284752-184286753(+)
Zm00001d023987::10:34452377-34454378(+)
Zm00001d042375::3:163749604-163751605(-)
Zm00001d048126::9:150510748-150512749(-)
Zm00001d022311::7:174915215-174917216(+)
Zm00001d045987::9:52750061-52752062(-)
Zm00001d035443::6:25693535-25695536(+)
Zm00001d023434::10:5437942-5439943(+)
Zm00001d044429::3:227744128-227746129(-)
Zm00001d042567::3:172186635-172188636(-)
Zm00001d021368::7:150083816-150085817(-)
Zm00001d042485::3:169165518-169167519(+)
Zm00001d027325::1:2976434-2978435(-)
Zm00001d048325::9:154498334-154500335(+)
Zm00001d038181::6:150743626-150745627(+)
Zm00001d018201::5:216448623-216450624(+)
Zm00001d031682::1:198601324-198603325(-)
Zm00001d043638::3:205795410-205797411(-)
Zm00001d042233::3:157011463-157013464(+)
Zm00001d023230::10:953178-955179(+)
Zm00001d029337::1:66507354-66509355(-)
Zm00001d038829::6:165362521-165364522(-)
Zm00001d040725::3:60287597-60289598(-)
Zm00001d034167::1:285648307-285650308(+)
Zm00001d045968::9:50720927-50722928(-)
Zm00001d002928::2:26786095-26788096(-)
Zm00001d014377::5:43572236-43574237(-)
Zm00001d047581::9:136324664-136326665(+)
Zm00001d013067::5:4208060-4210061(+)
Zm00001d031104::1:177426540-177428541(+)
Zm00001d036481::6:90055128-90057129(+)
Zm00001d002474::2:13571712-13573713(-)
Zm00001d036742::6:99716794-99718795(+)
Zm00001d009913::8:89342526-89344527(-)
Zm00001d005775::2:187826999-187829000(-)
Zm00001d013449::5:11833441-11835442(+)
Zm00001d011140::8:140267205-140269206(-)
Zm00001d028543::1:38736698-38738699(-)
Zm00001d033858::1:276050694-276052695(+)
Zm00001d042293::3:159518784-159520785(+)
Zm00001d019206::7:21891868-21893869(-)
Zm00001d017727::5:205302583-205304584(+)
Zm00001d016121::5:145590516-145592517(-)
Zm00001d016159::5:147675256-147677257(+)
Zm00001d042475::3:168869720-168871721(+)
Zm00001d045146::9:14228211-14230212(+)
Zm00001d033235::1:255313723-255315724(+)
Zm00001d010758::8:127182935-127184936(-)
Zm00001d043356::3:197527137-197529138(-)
Zm00001d040189::3:31399623-31401624(+)
Zm00001d012893::5:1660017-1662018(+)
Zm00001d022638::7:181988078-181990079(-)
Zm00001d045212::9:16242042-16244043(+)
Zm00001d039491::3:5767859-5769860(-)
Zm00001d002880::2:25549738-25551739(-)
Zm00001d010615::8:121857918-121859919(+)
Zm00001d014332::5:41136238-41138239(-)
Zm00001d012102::8:168289076-168291077(-)
Zm00001d027240::1:197844-199845(+)
Zm00001d032677::1:233882962-233884963(+)
Zm00001d007241::2:225525758-225527759(+)
Zm00001d044086::3:218643257-218645258(-)
Zm00001d035265::6:18512155-18514156(-)
Zm00001d034773::1:301817195-301819196(-)
Zm00001d039366::3:2657989-2659990(-)
Zm00001d034551::1:296035498-296037499(+)
Zm00001d038263::6:152645724-152647725(+)
Zm00001d047683::9:139191790-139193791(+)
Zm00001d020157::7:96197519-96199520(+)
Zm00001d010115::8:99792382-99794383(+)
Zm00001d029279::1:64617128-64619129(-)
Zm00001d042313::3:160479170-160481171(+)
Zm00001d014640::5:56942250-56944251(-)
Zm00001d024602::10:80085326-80087327(-)
Zm00001d007962::2:244252662-244254663(+)
Zm00001d036063::6:69685099-69687100(+)
Zm00001d041740::3:135594016-135596017(+)
Zm00001d007105::2:222361011-222363012(+)
Zm00001d040303::3:36823341-36825342(-)
Zm00001d045398::9:20630477-20632478(+)
Zm00001d033150::1:252139258-252141259(-)
Zm00001d021662::7:159484072-159486073(-)
Zm00001d027451::1:5535611-5537612(+)
Zm00001d007034::2:220602098-220604099(-)
Zm00001d039839::3:16293083-16295084(+)
Zm00001d042975::3:185590290-185592291(-)
Zm00001d022321::7:175369650-175371651(+)
Zm00001d046065::9:60768341-60770342(-)
Zm00001d053301::4:225025162-225027163(+)
Zm00001d025271::10:112022838-112024839(-)
Zm00001d018946::7:10192757-10194758(+)
Zm00001d031082::1:176365592-176367593(+)
Zm00001d031270::1:184548616-184550617(+)
Zm00001d028264::1:28577348-28579349(-)
Zm00001d046882::9:108785442-108787443(-)
Zm00001d035130::6:6500272-6502273(-)
Zm00001d033201::1:253758831-253760832(+)
Zm00001d049699::4:40546166-40548167(+)
Zm00001d022523::7:179321126-179323127(+)
Zm00001d026467::10:146437714-146439715(+)
Zm00001d052018::4:176595614-176597615(+)
Zm00001d004336::2:104247647-104249648(+)
Zm00001d013443::5:11709279-11711280(+)
Zm00001d017700::5:204561835-204563836(-)
Zm00001d027802::1:13861799-13863800(+)
Zm00001d051684::4:166658889-166660890(-)
Zm00001d043512::3:202360487-202362488(+)
Zm00001d039309::3:1443386-1445387(-)
Zm00001d026442::10:145901556-145903557(+)
Zm00001d010427::8:114559776-114561777(+)
Zm00001d017423::5:195640312-195642313(+)
Zm00001d002019::2:4429876-4431877(+)
Zm00001d017988::5:211454210-211456211(+)
Zm00001d019117::7:17794977-17796978(-)
Zm00001d034571::1:296600182-296602183(-)
Zm00001d021821::7:163719827-163721828(-)
Zm00001d007067::2:221305612-221307613(+)
Zm00001d006793::2:216857910-216859911(-)
Zm00001d035812::6:51700603-51702604(+)
Zm00001d040040::3:24345828-24347829(+)
Zm00001d049369::4:28016350-28018351(-)
Zm00001d006433::2:207988481-207990482(-)
Zm00001d002889::2:25920838-25922839(-)
Zm00001d030076::1:103901324-103903325(-)
Zm00001d015893::5:129696691-129698692(-)
Zm00001d004676::2:129846331-129848332(-)
Zm00001d028980::1:53454348-53456349(-)
Zm00001d004960::2:150750150-150752151(+)
Zm00001d003937::2:70460266-70462267(-)
Zm00001d031643::1:197141503-197143504(-)
Zm00001d021341::7:149325682-149327683(+)
Zm00001d033711::1:271956160-271958161(+)
Zm00001d011283::8:145771744-145773745(-)
Zm00001d019945::7:78502546-78504547(+)
Zm00001d052944::4:205743534-205745535(+)
Zm00001d026336::10:143758823-143760824(-)
Zm00001d043819::3:210961866-210963867(+)
Zm00001d033038::1:248252646-248254647(-)
Zm00001d006351::2:205404278-205406279(-)
Zm00001d008394::8:7173328-7175329(-)
Zm00001d047445::9:130358123-130360124(-)
Zm00001d053259::4:222874185-222876186(-)
Zm00001d033528::1:265790369-265792370(-)
Zm00001d039106::6:170127082-170129083(+)
Zm00001d025547::10:121884502-121886503(+)
Zm00001d052756::4:199896155-199898156(-)
Zm00001d030031::1:100840492-100842493(-)
Zm00001d021372::7:150157087-150159088(+)
Zm00001d026036::10:136549418-136551419(-)
Zm00001d020402::7:111547096-111549097(+)
Zm00001d047420::9:129495662-129497663(+)
Zm00001d038542::6:159648335-159650336(+)
Zm00001d002602::2:16547101-16549102(-)
Zm00001d042864::3:182388031-182390032(-)
Zm00001d007145::2:223320773-223322774(+)
Zm00001d014093::5:32108103-32110104(+)
Zm00001d013089::5:4536026-4538027(-)
Zm00001d044366::3:226295919-226297920(+)
Zm00001d023826::10:23663057-23665058(+)
Zm00001d032045::1:210456884-210458885(+)
Zm00001d029592::1:78161433-78163434(+)
Zm00001d029228::1:63152556-63154557(-)
Zm00001d049394::4:29100035-29102036(+)
Zm00001d013066::5:4148150-4150151(-)
Zm00001d002727::2:20536579-20538580(-)
Zm00001d043556::3:203752028-203754029(-)
Zm00001d005995::2:194930208-194932209(-)
Zm00001d018709::7:2898574-2900575(-)
Zm00001d017692::5:204452860-204454861(-)
Zm00001d002012::2:4324335-4326336(+)
Zm00001d024395::10:68728373-68730374(+)
Zm00001d026485::10:146890121-146892122(-)
Zm00001d044745::9:1024011-1026012(-)
Zm00001d028619::1:41021501-41023502(-)
Zm00001d050004::4:59019085-59021086(-)
Zm00001d037947::6:143124661-143126662(+)
Zm00001d034768::1:301677267-301679268(-)
Zm00001d051421::4:158023293-158025294(-)
Zm00001d030691::1:153358790-153360791(-)
Zm00001d046195::9:71350003-71352004(+)
Zm00001d023343::10:3823248-3825249(+)
Zm00001d020383::7:110508255-110510256(-)
Zm00001d047356::9:127437417-127439418(-)
Zm00001d022303::7:174793132-174795133(+)
Zm00001d008854::8:22738184-22740185(-)
Zm00001d047863::9:143658056-143660057(+)
Zm00001d044999::9:9672204-9674205(+)
Zm00001d005473::2:175394154-175396155(+)
Zm00001d043148::3:190151073-190153074(+)
Zm00001d010492::8:117779665-117781666(-)
Zm00001d052595::4:194256227-194258228(+)
Zm00001d032699::1:235071762-235073763(+)
Zm00001d026645::10:149325065-149327066(+)
Zm00001d030213::1:113437556-113439557(-)
Zm00001d016511::5:165449163-165451164(-)
Zm00001d033167::1:252665379-252667380(-)
Zm00001d051974::4:175667790-175669791(-)
Zm00001d041949::3:144973323-144975324(+)
Zm00001d027889::1:16774822-16776823(+)
Zm00001d024047::10:39669314-39671315(-)
Zm00001d011403::8:149537653-149539654(+)
Zm00001d044144::3:220422111-220424112(+)
Zm00001d030773::1:159069558-159071559(-)
Zm00001d008771::8:19579679-19581680(-)
Zm00001d006307::2:204150196-204152197(+)
Zm00001d046625::9:99492426-99494427(-)
Zm00001d035350::6:22775071-22777072(-)
Zm00001d031300::1:185592462-185594463(-)
Zm00001d010992::8:136137315-136139316(-)
Zm00001d038223::6:151956315-151958316(+)
Zm00001d012763::8:180224988-180226989(+)
Zm00001d013211::5:6613233-6615234(+)
Zm00001d038676::6:162391071-162393072(-)
Zm00001d021827::7:163876265-163878266(-)
Zm00001d018159::5:215716900-215718901(+)
Zm00001d018694::7:2688199-2690200(+)
Zm00001d039963::3:20812401-20814402(+)
Zm00001d017494::5:197533297-197535298(-)
Zm00001d004557::2:117902093-117904094(+)
Zm00001d031484::1:191584074-191586075(-)
Zm00001d020202::7:98959006-98961007(-)
Zm00001d013241::5:6895378-6897379(+)
Zm00001d020552::7:122016866-122018867(-)
Zm00001d030007::1:98893382-98895383(-)
Zm00001d002635::2:17654334-17656335(+)
Zm00001d048352::9:154856894-154858895(-)
Zm00001d003589::2:49077346-49079347(+)
Zm00001d052852::4:202625804-202627805(+)
Zm00001d053266::4:223203343-223205344(-)
Zm00001d036631::6:95648169-95650170(+)
Zm00001d003147::2:33769375-33771376(-)
Zm00001d024931::10:95542968-95544969(-)
Zm00001d027810::1:14246373-14248374(+)
Zm00001d021768::7:162730127-162732128(-)
Zm00001d005761::2:187001549-187003550(-)
Zm00001d013446::5:11812419-11814420(-)
Zm00001d052875::4:203132026-203134027(-)
Zm00001d018698::7:2704527-2706528(+)
Zm00001d033317::1:258853107-258855108(-)
Zm00001d013212::5:6624046-6626047(+)
Zm00001d008456::8:9210155-9212156(+)
Zm00001d006762::2:216181342-216183343(+)
Zm00001d038368::6:155636766-155638767(+)
Zm00001d006875::2:218326004-218328005(+)
Zm00001d040023::3:23307874-23309875(+)
Zm00001d027537::1:7712725-7714726(+)
Zm00001d026639::10:149257018-149259019(+)
Zm00001d044540::3:231326220-231328221(+)
Zm00001d037055::6:110697114-110699115(+)
Zm00001d049011::4:12469806-12471807(+)
Zm00001d026562::10:148132187-148134188(+)
Zm00001d037081::6:111654048-111656049(+)
Zm00001d041637::3:130715387-130717388(+)
Zm00001d018516::5:222350923-222352924(+)
Zm00001d043838::3:211455492-211457493(-)
Zm00001d030967::1:169595325-169597326(+)
Zm00001d033168::1:252665811-252667812(+)
Zm00001d016884::5:179291242-179293243(-)
Zm00001d001808::2:1266678-1268679(+)
Zm00001d029839::1:89566991-89568992(-)
Zm00001d015843::5:125688495-125690496(+)
Zm00001d029747::1:85173963-85175964(-)
Zm00001d001837::2:1672702-1674703(-)
Zm00001d024160::10:51313813-51315814(+)
Zm00001d027672::1:10689672-10691673(-)
Zm00001d018851::7:7331986-7333987(-)
Zm00001d005876::2:191463050-191465051(+)
Zm00001d033175::1:252918894-252920895(-)
Zm00001d042259::3:157664493-157666494(+)
Zm00001d032059::1:211064272-211066273(+)
Zm00001d025633::10:124644428-124646429(+)
Zm00001d049987::4:57418326-57420327(-)
Zm00001d010921::8:133539795-133541796(+)
Zm00001d040466::3:44984045-44986046(+)
Zm00001d006112::2:198708097-198710098(-)
Zm00001d007577::2:235093342-235095343(+)
Zm00001d014327::5:41099668-41101669(-)
Zm00001d031938::1:207472593-207474594(+)
Zm00001d012960::5:2379845-2381846(-)
Zm00001d012180::8:169617207-169619208(+)
Zm00001d036422::6:87796488-87798489(-)
Zm00001d034055::1:282607952-282609953(-)
Zm00001d038846::6:165728967-165730968(+)
Zm00001d032993::1:246129730-246131731(+)
Zm00001d045873::9:45051139-45053140(-)
Zm00001d010421::8:114337463-114339464(-)
Zm00001d051475::4:159942229-159944230(+)
Zm00001d048079::9:149448294-149450295(+)
Zm00001d028518::1:37968968-37970969(-)
Zm00001d044398::3:227149861-227151862(+)
Zm00001d027234::1:117182-119183(+)
Zm00001d053635::4:237829551-237831552(-)
Zm00001d003452::2:44832330-44834331(-)
Zm00001d053975::4:244517765-244519766(-)
Zm00001d034829::1:303242069-303244070(+)
Zm00001d019987::7:82855337-82857338(-)
Zm00001d004042::2:78549416-78551417(-)
Zm00001d045551::9:26539636-26541637(-)
Zm00001d019320::7:27707699-27709700(-)
Zm00001d044821::9:3895508-3897509(+)
Zm00001d042779::3:179445321-179447322(+)
Zm00001d029657::1:81703856-81705857(-)
Zm00001d005627::2:181172506-181174507(-)
Zm00001d049929::4:53636472-53638473(+)
Zm00001d020093::7:91455485-91457486(+)
Zm00001d006322::2:204519771-204521772(+)
Zm00001d033813::1:274319349-274321350(+)
Zm00001d051481::4:160050420-160052421(-)
Zm00001d012408::8:173985432-173987433(+)
Zm00001d004898::2:147701535-147703536(+)
Zm00001d014252::5:38186107-38188108(+)
Zm00001d008374::8:6702943-6704944(-)
Zm00001d052221::4:183599053-183601054(-)
Zm00001d047174::9:120958949-120960950(-)
Zm00001d006841::2:217690372-217692373(+)
Zm00001d043946::3:214386699-214388700(+)
Zm00001d049259::4:23411967-23413968(+)
Zm00001d023892::10:26546692-26548693(-)
Zm00001d033807::1:274293234-274295235(+)
Zm00001d009813::8:82668723-82670724(-)
Zm00001d029608::1:79093380-79095381(+)
Zm00001d013416::5:10765106-10767107(-)
Zm00001d015411::5:89058273-89060274(+)
Zm00001d047240::9:123670249-123672250(+)
Zm00001d020612::7:125101108-125103109(-)
Zm00001d027837::1:14700715-14702716(+)
Zm00001d053014::4:209051562-209053563(+)
Zm00001d011174::8:141812116-141814117(-)
Zm00001d009060::8:33885690-33887691(-)
Zm00001d014760::5:61832887-61834888(-)
Zm00001d015575::5:98920129-98922130(+)
Zm00001d031977::1:208386392-208388393(+)
Zm00001d007652::2:236953006-236955007(+)
Zm00001d045616::9:28907960-28909961(-)
Zm00001d053066::4:211862318-211864319(-)
Zm00001d002284::2:9547289-9549290(+)
Zm00001d029557::1:76078220-76080221(-)
Zm00001d032280::1:220118145-220120146(+)
Zm00001d025680::10:126109891-126111892(-)
Zm00001d014172::5:34983151-34985152(-)
Zm00001d017071::5:184387655-184389656(-)
Zm00001d040977::3:87275254-87277255(+)
Zm00001d030143::1:108595241-108597242(-)
Zm00001d043341::3:197031056-197033057(+)
Zm00001d019966::7:80976464-80978465(-)
Zm00001d019951::7:79611797-79613798(+)
Zm00001d034936::1:306096114-306098115(+)
Zm00001d036167::6:75647724-75649725(+)
Zm00001d035634::6:37854232-37856233(+)
Zm00001d029664::1:81801532-81803533(+)
Zm00001d027888::1:16747259-16749260(+)
Zm00001d037785::6:137685171-137687172(+)
Zm00001d041958::3:145662599-145664600(-)
Zm00001d013701::5:17882097-17884098(+)
Zm00001d048556::9:158648144-158650145(-)
Zm00001d002534::2:14905701-14907702(-)
Zm00001d053009::4:208866367-208868368(-)
Zm00001d011315::8:146511536-146513537(+)
Zm00001d025240::10:110663050-110665051(-)
Zm00001d040727::3:60292661-60294662(+)
Zm00001d005001::2:153148242-153150243(-)
Zm00001d026283::10:142759345-142761346(+)
Zm00001d043350::3:197408340-197410341(+)
Zm00001d043762::3:209226906-209228907(+)
Zm00001d046047::9:58962104-58964105(-)
Zm00001d027455::1:5608914-5610915(+)
Zm00001d004440::2:112117437-112119438(-)
Zm00001d017106::5:185553901-185555902(-)
Zm00001d021704::7:160760647-160762648(+)
Zm00001d018669::7:2250435-2252436(+)
Zm00001d025005::10:99215885-99217886(+)
Zm00001d007921::2:242699001-242701002(-)
Zm00001d044844::9:4960923-4962924(+)
Zm00001d034519::1:295594107-295596108(+)
Zm00001d047443::9:130345863-130347864(-)
Zm00001d041880::3:142196775-142198776(-)
Zm00001d011762::8:161002348-161004349(+)
Zm00001d038358::6:155275867-155277868(+)
Zm00001d043314::3:196106663-196108664(+)
Zm00001d033910::1:278288283-278290284(+)
Zm00001d010185::8:103318242-103320243(+)
Zm00001d007572::2:235052406-235054407(+)
Zm00001d051690::4:166837837-166839838(-)
Zm00001d007454::2:232020017-232022018(+)
Zm00001d018061::5:213498155-213500156(-)
Zm00001d015066::5:73960058-73962059(+)
Zm00001d016332::5:157722042-157724043(+)
Zm00001d024808::10:88846373-88848374(-)
Zm00001d032790::1:238205322-238207323(+)
Zm00001d043515::3:202395254-202397255(+)
Zm00001d004982::2:152198351-152200352(-)
Zm00001d053136::4:215488798-215490799(-)
Zm00001d008395::8:7172472-7174473(+)
Zm00001d018941::7:9990163-9992164(+)
Zm00001d010082::8:98728269-98730270(-)
Zm00001d036877::6:105438112-105440113(+)
Zm00001d053932::4:243766589-243768590(+)
Zm00001d044608::3:233326909-233328910(+)
Zm00001d039435::3:4160397-4162398(+)
Zm00001d025955::10:134650741-134652742(+)
Zm00001d033355::1:260100832-260102833(+)
Zm00001d006408::2:206932691-206934692(-)
Zm00001d037775::6:137238226-137240227(+)
Zm00001d006179::2:200780970-200782971(+)
Zm00001d033247::1:256002679-256004680(-)
Zm00001d011596::8:155438315-155440316(-)
Zm00001d046552::9:95730723-95732724(-)
Zm00001d043067::3:188268041-188270042(-)
Zm00001d047808::9:142329849-142331850(+)
Zm00001d021306::7:148365332-148367333(-)
Zm00001d006942::2:219960390-219962391(+)
Zm00001d045973::9:51046116-51048117(+)
Zm00001d021502::7:154176211-154178212(-)
Zm00001d008214::8:1455627-1457628(-)
Zm00001d039840::3:16368684-16370685(-)
Zm00001d037967::6:143819744-143821745(+)
Zm00001d005941::2:193485412-193487413(+)
Zm00001d019560::7:42570670-42572671(+)
Zm00001d033186::1:253271527-253273528(-)
Zm00001d041593::3:129048171-129050172(-)
Zm00001d052050::4:177641700-177643701(+)
Zm00001d016361::5:159220622-159222623(-)
Zm00001d002953::2:27990944-27992945(+)
Zm00001d029734::1:84451470-84453471(+)
Zm00001d020989::7:139623517-139625518(-)
Zm00001d013537::5:13911312-13913313(-)
Zm00001d031430::1:189861143-189863144(+)
Zm00001d020879::7:135264250-135266251(+)
Zm00001d020965::7:138122417-138124418(-)
Zm00001d030159::1:109467883-109469884(+)
Zm00001d028001::1:19941699-19943700(+)
Zm00001d054098::4:246454035-246456036(+)
Zm00001d007348::2:229306678-229308679(-)
Zm00001d039911::3:19187672-19189673(-)
Zm00001d004230::2:94067368-94069369(-)
Zm00001d021763::7:162635024-162637025(+)
Zm00001d025526::10:121363254-121365255(-)
Zm00001d012983::5:2773328-2775329(+)
Zm00001d004610::2:121565816-121567817(+)
Zm00001d053746::4:240331866-240333867(-)
Zm00001d034494::1:294634923-294636924(-)
Zm00001d037537::6:128613331-128615332(-)
Zm00001d051544::4:162016023-162018024(+)
Zm00001d033226::1:255203210-255205211(+)
Zm00001d041719::3:134965723-134967724(-)
Zm00001d040614::3:54000569-54002570(+)
Zm00001d054012::4:245104413-245106414(+)
Zm00001d012285::8:171870306-171872307(+)
Zm00001d007837::2:240567696-240569697(+)
Zm00001d049155::4:18235809-18237810(-)
Zm00001d031326::1:186053217-186055218(+)
Zm00001d023816::10:23317761-23319762(-)
Zm00001d048835::4:6141430-6143431(+)
Zm00001d009517::8:68554880-68556881(+)
Zm00001d013499::5:12909943-12911944(-)
Zm00001d010454::8:115917895-115919896(-)
Zm00001d009932::8:90453962-90455963(+)
Zm00001d009994::8:93777051-93779052(+)
Zm00001d018195::5:216246824-216248825(+)
Zm00001d027758::1:12771496-12773497(-)
Zm00001d036775::6:100475732-100477733(-)
Zm00001d012335::8:172651248-172653249(+)
Zm00001d051067::4:140444438-140446439(+)
Zm00001d015393::5:88007323-88009324(+)
Zm00001d050509::4:94924357-94926358(+)
Zm00001d029089::1:57483411-57485412(-)
Zm00001d045691::9:33518503-33520504(-)
Zm00001d005114::2:159057448-159059449(+)
Zm00001d002725::2:20516877-20518878(-)
Zm00001d046587::9:97427379-97429380(+)
Zm00001d018653::7:1880248-1882249(+)
Zm00001d046958::9:113034202-113036203(+)
Zm00001d024667::10:82872954-82874955(-)
Zm00001d011051::8:137413411-137415412(+)
Zm00001d028627::1:41326555-41328556(-)
Zm00001d001831::2:1620850-1622851(-)
Zm00001d005981::2:194591267-194593268(+)
Zm00001d008679::8:16964351-16966352(+)
Zm00001d013294::5:7988705-7990706(-)
Zm00001d004009::2:75237769-75239770(-)
Zm00001d053359::4:227595982-227597983(+)
Zm00001d039373::3:2748188-2750189(-)
Zm00001d020695::7:128801282-128803283(+)
Zm00001d015612::5:101057404-101059405(+)
Zm00001d050781::4:122459654-122461655(+)
Zm00001d043159::3:190370843-190372844(-)
Zm00001d008941::8:26150732-26152733(+)
Zm00001d052075::4:178745025-178747026(+)
Zm00001d013187::5:6105563-6107564(+)
Zm00001d029085::1:57455028-57457029(-)
Zm00001d046777::9:105536509-105538510(+)
Zm00001d010871::8:131613912-131615913(-)
Zm00001d011896::8:164159056-164161057(+)
Zm00001d005313::2:169270702-169272703(-)
Zm00001d015672::5:105096523-105098524(+)
Zm00001d029275::1:64548690-64550691(-)
Zm00001d025131::10:105803903-105805904(-)
Zm00001d052537::4:192552295-192554296(+)
Zm00001d030893::1:166147720-166149721(-)
Zm00001d015063::5:73843615-73845616(+)
Zm00001d035491::6:29353703-29355704(-)
Zm00001d023517::10:8590707-8592708(+)
Zm00001d019259::7:24364385-24366386(-)
Zm00001d002209::2:8280296-8282297(+)
Zm00001d026439::10:145896508-145898509(-)
Zm00001d022599::7:180833861-180835862(-)
Zm00001d047607::9:136964367-136966368(-)
Zm00001d014823::5:64556520-64558521(-)
Zm00001d044860::9:5664625-5666626(-)
Zm00001d030489::1:136750445-136752446(+)
Zm00001d030683::1:152854104-152856105(-)
Zm00001d034435::1:292946770-292948771(+)
Zm00001d030021::1:100090060-100092061(-)
Zm00001d040726::3:60286763-60288764(+)
Zm00001d028153::1:24332595-24334596(-)
Zm00001d027880::1:16435407-16437408(+)
Zm00001d003012::2:29396883-29398884(+)
Zm00001d015344::5:85579354-85581355(-)
Zm00001d010083::8:98784785-98786786(-)
Zm00001d001879::2:2255573-2257574(-)
Zm00001d035878::6:58269534-58271535(+)
Zm00001d039828::3:15997969-15999970(-)
Zm00001d025204::10:109023015-109025016(-)
Zm00001d042916::3:183870289-183872290(-)
Zm00001d030818::1:161716103-161718104(-)
Zm00001d023265::10:1604500-1606501(+)
Zm00001d027441::1:5433965-5435966(-)
Zm00001d046852::9:108403768-108405769(+)
Zm00001d014140::5:34017957-34019958(+)
Zm00001d046595::9:97779932-97781933(-)
Zm00001d052452::4:190312158-190314159(+)
Zm00001d052074::4:178665266-178667267(+)
Zm00001d002991::2:28952172-28954173(+)
Zm00001d036831::6:103116020-103118021(-)
Zm00001d042077::3:149834272-149836273(+)
Zm00001d035962::6:62957007-62959008(-)
Zm00001d031848::1:203988653-203990654(+)
Zm00001d004677::2:129846377-129848378(-)
Zm00001d017416::5:195353432-195355433(+)
Zm00001d017035::5:183276827-183278828(+)
Zm00001d050033::4:61378316-61380317(+)
Zm00001d011958::8:165202001-165204002(+)
Zm00001d024310::10:63453494-63455495(-)
Zm00001d010461::8:116330319-116332320(+)
Zm00001d013026::5:3436530-3438531(-)
Zm00001d009364::8:59939258-59941259(-)
Zm00001d035051::6:3224975-3226976(+)
Zm00001d020423::7:113099007-113101008(+)
Zm00001d013201::5:6403074-6405075(-)
Zm00001d024114::10:46727676-46729677(-)
Zm00001d013259::5:7258332-7260333(-)
Zm00001d030540::1:142545284-142547285(+)
Zm00001d013357::5:9464045-9466046(-)
Zm00001d042847::3:181899040-181901041(+)
Zm00001d024408::10:69365064-69367065(+)
Zm00001d037272::6:118952837-118954838(+)
Zm00001d015204::5:79240709-79242710(+)
Zm00001d019329::7:28113383-28115384(+)
Zm00001d009424::8:63826492-63828493(-)
Zm00001d022397::7:176798702-176800703(+)
Zm00001d037241::6:117496580-117498581(+)
Zm00001d027422::1:4905656-4907657(+)
Zm00001d013471::5:12400483-12402484(-)
Zm00001d032085::1:212118772-212120773(+)
Zm00001d026500::10:147239888-147241889(-)
Zm00001d027337::1:3230146-3232147(-)
Zm00001d027694::1:11303085-11305086(-)
Zm00001d032308::1:221570744-221572745(-)
Zm00001d006947::2:219988363-219990364(+)
Zm00001d034368::1:291058037-291060038(-)
Zm00001d014486::5:49917397-49919398(-)
Zm00001d002387::2:11650289-11652290(-)
Zm00001d016822::5:177285433-177287434(-)
Zm00001d025302::10:113397948-113399949(-)
Zm00001d017254::5:190451841-190453842(+)
Zm00001d041785::3:138029534-138031535(-)
Zm00001d043815::3:210943124-210945125(+)
Zm00001d014795::5:63485975-63487976(-)
Zm00001d029137::1:60111385-60113386(+)
Zm00001d037971::6:143893718-143895719(-)
Zm00001d033621::1:269018879-269020880(-)
Zm00001d001841::2:1707570-1709571(-)
Zm00001d008656::8:16235958-16237959(-)
Zm00001d017718::5:205091183-205093184(-)
Zm00001d011118::8:139411954-139413955(-)
Zm00001d001884::2:2354440-2356441(-)
Zm00001d049319::4:26180010-26182011(-)
Zm00001d052392::4:188986973-188988974(+)
Zm00001d022339::7:175735328-175737329(-)
Zm00001d008281::8:3862511-3864512(-)
Zm00001d015138::5:76840568-76842569(+)
Zm00001d050937::4:132631935-132633936(-)
Zm00001d008268::8:3548832-3550833(-)
Zm00001d007060::2:221014968-221016969(-)
Zm00001d010218::8:104570457-104572458(+)
Zm00001d034636::1:298591073-298593074(+)
Zm00001d019724::7:53799426-53801427(-)
Zm00001d011624::8:156534558-156536559(-)
Zm00001d010656::8:123102085-123104086(+)
Zm00001d035125::6:6266046-6268047(+)
Zm00001d021643::7:158944890-158946891(+)
Zm00001d045735::9:36013388-36015389(-)
Zm00001d016696::5:172837458-172839459(-)
Zm00001d007533::2:234174346-234176347(-)
Zm00001d031138::1:179386820-179388821(-)
Zm00001d024729::10:85506759-85508760(+)
Zm00001d023648::10:13615165-13617166(+)
Zm00001d006866::2:218205167-218207168(+)
Zm00001d047267::9:124874568-124876569(-)
Zm00001d025575::10:122820213-122822214(+)
Zm00001d042961::3:184963095-184965096(+)
Zm00001d010059::8:97530922-97532923(+)
Zm00001d033643::1:269434279-269436280(+)
Zm00001d017989::5:211462021-211464022(+)
Zm00001d013627::5:15753930-15755931(-)
Zm00001d026012::10:135965135-135967136(+)
Zm00001d016203::5:150384526-150386527(+)
Zm00001d017768::5:206247801-206249802(+)
Zm00001d053757::4:240547916-240549917(-)
Zm00001d014060::5:31077870-31079871(+)
Zm00001d040220::3:32669714-32671715(+)
Zm00001d050455::4:89652638-89654639(+)
Zm00001d023945::10:30975806-30977807(-)
Zm00001d051286::4:151647937-151649938(-)
Zm00001d031593::1:195678057-195680058(-)
Zm00001d011199::8:142753922-142755923(+)
Zm00001d029878::1:91626949-91628950(-)
Zm00001d044455::3:228438543-228440544(-)
Zm00001d010426::8:114525754-114527755(+)
Zm00001d053970::4:244440286-244442287(-)
Zm00001d052453::4:190346607-190348608(-)
Zm00001d004730::2:134440772-134442773(-)
Zm00001d034461::1:293621152-293623153(+)
Zm00001d009233::8:45639421-45641422(-)
Zm00001d029807::1:87792638-87794639(-)
Zm00001d030323::1:122197504-122199505(+)
Zm00001d041521::3:125706691-125708692(+)
Zm00001d034983::6:787273-789274(-)
Zm00001d025358::10:115502552-115504553(-)
Zm00001d034776::1:301959840-301961841(-)
Zm00001d019372::7:30448383-30450384(-)
Zm00001d002726::2:20526006-20528007(-)
Zm00001d034627::1:298406475-298408476(+)
Zm00001d014489::5:50006861-50008862(-)
Zm00001d007842::2:240678640-240680641(-)
Zm00001d006586::2:211672501-211674502(-)
Zm00001d032656::1:233335553-233337554(+)
Zm00001d016182::5:148938778-148940779(+)
Zm00001d044061::3:218238323-218240324(+)
Zm00001d023514::10:8361387-8363388(+)
Zm00001d009705::8:76825394-76827395(-)
Zm00001d021615::7:158110121-158112122(+)
Zm00001d004852::2:144671202-144673203(+)
Zm00001d043215::3:192100692-192102693(+)
Zm00001d006398::2:206592093-206594094(-)
Zm00001d042551::3:171553224-171555225(+)
Zm00001d010048::8:96826357-96828358(-)
Zm00001d017197::5:188619588-188621589(+)
Zm00001d025129::10:105675881-105677882(-)
Zm00001d039026::6:168870798-168872799(+)
Zm00001d002203::2:8235959-8237960(+)
Zm00001d034978::6:668026-670027(+)
Zm00001d050559::4:100659942-100661943(-)
Zm00001d029104::1:58181736-58183737(-)
Zm00001d024536::10:76947984-76949985(+)
Zm00001d049898::4:51370419-51372420(+)
Zm00001d022110::7:170573396-170575397(-)
Zm00001d008277::8:3713505-3715506(-)
Zm00001d052009::4:176345107-176347108(+)
Zm00001d022199::7:172706718-172708719(-)
Zm00001d041331::3:112435674-112437675(-)
Zm00001d020345::7:108137622-108139623(-)
Zm00001d019808::7:63660713-63662714(-)
Zm00001d017927::5:210208389-210210390(+)
Zm00001d019619::7:46403812-46405813(-)
Zm00001d045298::9:18174729-18176730(+)
Zm00001d043522::3:202711782-202713783(-)
Zm00001d009877::8:86776218-86778219(-)
Zm00001d029627::1:80553516-80555517(+)
Zm00001d034196::1:286306526-286308527(+)
Zm00001d048902::4:7404996-7406997(+)
Zm00001d053741::4:240157417-240159418(+)
Zm00001d051761::4:168958180-168960181(+)
Zm00001d041346::3:113859253-113861254(+)
Zm00001d039526::3:7129757-7131758(-)
Zm00001d036038::6:67842621-67844622(+)
Zm00001d044663::3:234340496-234342497(-)
Zm00001d033154::1:252351639-252353640(-)
Zm00001d037112::6:112671793-112673794(+)
Zm00001d039535::3:7478191-7480192(+)
Zm00001d038206::6:151542733-151544734(+)
Zm00001d044272::3:223524902-223526903(-)
Zm00001d021064::7:141947975-141949976(+)
Zm00001d027590::1:8572454-8574455(+)
Zm00001d046992::9:114341205-114343206(-)
Zm00001d031322::1:185963872-185965873(+)
Zm00001d038065::6:146728200-146730201(+)
Zm00001d018545::5:222761766-222763767(+)
Zm00001d033232::1:255275108-255277109(+)
Zm00001d031627::1:196863523-196865524(+)
Zm00001d006502::2:210094606-210096607(-)
Zm00001d010488::8:117500904-117502905(-)
Zm00001d007320::2:228348560-228350561(-)
Zm00001d023431::10:5418470-5420471(+)
Zm00001d008596::8:13965812-13967813(+)
Zm00001d043038::3:187166041-187168042(+)
Zm00001d053784::4:240996626-240998627(+)
Zm00001d005928::2:193093534-193095535(-)
Zm00001d036830::6:103103295-103105296(+)
Zm00001d052918::4:204768433-204770434(+)
Zm00001d031126::1:178551560-178553561(+)
Zm00001d014797::5:63621482-63623483(+)
Zm00001d040534::3:48539953-48541954(+)
Zm00001d003179::2:34713274-34715275(-)
Zm00001d044441::3:228213467-228215468(-)
Zm00001d022097::7:170228855-170230856(-)
Zm00001d048408::9:155708874-155710875(-)
Zm00001d050219::4:74344358-74346359(-)
Zm00001d039899::3:18634891-18636892(+)
Zm00001d046620::9:99029210-99031211(+)
Zm00001d018144::5:215391163-215393164(+)
Zm00001d024783::10:87875141-87877142(-)
Zm00001d013598::5:15103358-15105359(+)
Zm00001d045739::9:36162201-36164202(+)
Zm00001d035132::6:6530521-6532522(-)
Zm00001d027809::1:14206162-14208163(+)
Zm00001d052715::4:198521165-198523166(-)
Zm00001d025322::10:114049648-114051649(+)
Zm00001d027805::1:13968172-13970173(-)
Zm00001d043238::3:192751449-192753450(-)
Zm00001d010697::8:124868972-124870973(-)
Zm00001d053609::4:236286458-236288459(-)
Zm00001d007551::2:234553297-234555298(+)
Zm00001d050106::4:65965843-65967844(+)
Zm00001d050096::4:65399558-65401559(-)
Zm00001d023802::10:22243565-22245566(-)
Zm00001d028730::1:44535802-44537803(-)
Zm00001d015779::5:118855665-118857666(-)
Zm00001d012307::8:172159271-172161272(+)
Zm00001d046294::9:78786780-78788781(+)
Zm00001d030010::1:98968787-98970788(-)
Zm00001d026306::10:143269898-143271899(+)
Zm00001d019507::7:38300453-38302454(+)
Zm00001d048546::9:158403487-158405488(+)
Zm00001d015127::5:76603201-76605202(+)
Zm00001d033917::1:278528041-278530042(+)
Zm00001d027948::1:18148436-18150437(-)
Zm00001d050614::4:104547798-104549799(+)
Zm00001d041625::3:129828587-129830588(+)
Zm00001d047147::9:120084037-120086038(+)
Zm00001d045117::9:13302190-13304191(+)
Zm00001d017729::5:205466528-205468529(-)
Zm00001d007963::2:244275459-244277460(-)
Zm00001d016460::5:163088695-163090696(+)
Zm00001d015445::5:90497601-90499602(-)
Zm00001d033101::1:250198420-250200421(+)
Zm00001d023273::10:1809571-1811572(+)
Zm00001d005996::2:194931716-194933717(-)
Zm00001d046363::9:84133937-84135938(-)
Zm00001d004315::2:102690970-102692971(+)
Zm00001d051414::4:157588767-157590768(-)
Zm00001d026369::10:144446563-144448564(-)
Zm00001d034826::1:303086939-303088940(+)
Zm00001d013680::5:17217899-17219900(-)
Zm00001d013407::5:10503144-10505145(-)
Zm00001d004438::2:111721671-111723672(+)
Zm00001d024691::10:83697289-83699290(-)
Zm00001d042935::3:184486880-184488881(-)
Zm00001d035371::6:23596077-23598078(-)
Zm00001d029010::1:54756297-54758298(-)
Zm00001d025739::10:128020107-128022108(+)
Zm00001d029177::1:61045455-61047456(-)
Zm00001d053983::4:244580296-244582297(+)
Zm00001d018042::5:212716409-212718410(-)
Zm00001d035763::6:46349121-46351122(-)
Zm00001d024510::10:74928691-74930692(+)
Zm00001d005149::2:161140791-161142792(+)
Zm00001d054090::4:246279941-246281942(+)
Zm00001d032605::1:231854778-231856779(+)
Zm00001d030020::1:99950181-99952182(-)
Zm00001d025023::10:100053957-100055958(+)
Zm00001d048375::9:155254919-155256920(-)
Zm00001d036338::6:84762264-84764265(+)
Zm00001d030813::1:161364467-161366468(+)
Zm00001d012535::8:176257315-176259316(+)
Zm00001d049619::4:37786104-37788105(-)
Zm00001d053706::4:239627008-239629009(-)
Zm00001d041395::3:116080125-116082126(-)
Zm00001d048349::9:154842709-154844710(-)
Zm00001d003066::2:31032505-31034506(+)
Zm00001d020008::7:85217242-85219243(+)
Zm00001d009552::8:70009285-70011286(-)
Zm00001d035168::6:7511174-7513175(-)
Zm00001d007630::2:236507349-236509350(-)
Zm00001d047208::9:121995827-121997828(+)
Zm00001d053662::4:238374489-238376490(+)
Zm00001d047494::9:132525109-132527110(-)
Zm00001d040815::3:67778839-67780840(-)
Zm00001d016311::5:156650876-156652877(+)
Zm00001d016964::5:181506046-181508047(-)
Zm00001d048698::4:3504826-3506827(-)
Zm00001d010314::8:109190092-109192093(+)
Zm00001d027464::1:5887907-5889908(-)
Zm00001d025192::10:108464415-108466416(-)
Zm00001d002215::2:8314817-8316818(+)
Zm00001d034586::1:297170027-297172028(+)
Zm00001d003275::2:38563796-38565797(-)
Zm00001d011497::8:152511559-152513560(-)
Zm00001d044766::9:1856258-1858259(+)
Zm00001d035033::6:2455768-2457769(+)
Zm00001d007610::2:236213371-236215372(+)
Zm00001d049930::4:53739058-53741059(-)
Zm00001d020845::7:134489306-134491307(-)
Zm00001d032981::1:245734572-245736573(+)
Zm00001d045043::9:10912272-10914273(+)
Zm00001d046590::9:97451070-97453071(+)
Zm00001d052865::4:202875101-202877102(-)
Zm00001d051156::4:146402140-146404141(-)
Zm00001d023796::10:21534110-21536111(-)
Zm00001d014594::5:54545740-54547741(+)
Zm00001d040672::3:57177672-57179673(+)
Zm00001d015767::5:118084816-118086817(-)
Zm00001d032056::1:210973273-210975274(-)
Zm00001d011321::8:146622498-146624499(-)
Zm00001d035964::6:62967301-62969302(-)
Zm00001d026517::10:147473819-147475820(-)
Zm00001d025246::10:110881124-110883125(+)
Zm00001d032633::1:232600545-232602546(+)
Zm00001d051934::4:174843039-174845040(-)
Zm00001d047467::9:130969944-130971945(+)
Zm00001d036949::6:107129400-107131401(-)
Zm00001d005238::2:165157341-165159342(-)
Zm00001d034996::6:1309162-1311163(-)
Zm00001d053518::4:232856987-232858988(-)
Zm00001d008953::8:26882731-26884732(-)
Zm00001d021179::7:145105402-145107403(-)
Zm00001d020228::7:101176804-101178805(-)
Zm00001d040465::3:44945731-44947732(-)
Zm00001d005504::2:176570077-176572078(-)
Zm00001d043179::3:190704269-190706270(-)
Zm00001d025590::10:123319861-123321862(+)
Zm00001d047187::9:121319211-121321212(+)
Zm00001d019288::7:25847332-25849333(+)
Zm00001d003696::2:54979564-54981565(+)
Zm00001d028882::1:49579484-49581485(+)
Zm00001d008826::8:21785737-21787738(+)
Zm00001d046449::9:90424547-90426548(-)
Zm00001d030998::1:172722296-172724297(-)
Zm00001d039209::6:172585628-172587629(+)
Zm00001d040941::3:81367601-81369602(+)
Zm00001d037724::6:135243216-135245217(-)
Zm00001d048596::4:1027585-1029586(-)
Zm00001d021347::7:149581124-149583125(+)
Zm00001d003986::2:73814096-73816097(-)
Zm00001d005215::2:163861149-163863150(+)
Zm00001d049643::4:38583937-38585938(-)
Zm00001d045998::9:53118390-53120391(-)
Zm00001d023445::10:5692329-5694330(-)
Zm00001d038878::6:166303555-166305556(-)
Zm00001d004640::2:124683033-124685034(-)
Zm00001d029133::1:59785691-59787692(-)
Zm00001d007057::2:220978431-220980432(+)
Zm00001d046076::9:61762767-61764768(-)
Zm00001d038193::6:151181429-151183430(-)
Zm00001d003128::2:33307257-33309258(-)
Zm00001d016274::5:155131853-155133854(+)
Zm00001d043202::3:191437082-191439083(+)
Zm00001d005541::2:178095462-178097463(-)
Zm00001d052742::4:199483780-199485781(+)
Zm00001d028529::1:38253654-38255655(+)
Zm00001d010337::8:110337533-110339534(-)
Zm00001d017889::5:209653327-209655328(-)
Zm00001d010422::8:114405523-114407524(+)
Zm00001d043592::3:204509907-204511908(+)
Zm00001d006191::2:201037620-201039621(-)
Zm00001d014540::5:52377258-52379259(+)
Zm00001d012640::8:177662756-177664757(-)
Zm00001d037326::6:121211895-121213896(+)
Zm00001d040037::3:24015511-24017512(-)
Zm00001d048243::9:153110118-153112119(-)
Zm00001d009776::8:80599242-80601243(+)
Zm00001d008625::8:15174519-15176520(-)
Zm00001d044377::3:226461567-226463568(+)
Zm00001d036721::6:98814301-98816302(-)
Zm00001d005094::2:158028686-158030687(-)
Zm00001d011145::8:140401596-140403597(+)
Zm00001d036090::6:71697122-71699123(-)
Zm00001d024441::10:70869322-70871323(-)
Zm00001d005893::2:191935862-191937863(-)
Zm00001d029398::1:68944731-68946732(+)
Zm00001d006430::2:207772493-207774494(+)
Zm00001d031372::1:187619886-187621887(+)
Zm00001d045474::9:23487086-23489087(+)
Zm00001d039065::6:169495606-169497607(-)
Zm00001d044402::3:227280157-227282158(-)
Zm00001d049928::4:53481681-53483682(+)
Zm00001d053128::4:214989340-214991341(-)
Zm00001d052997::4:208056019-208058020(+)
Zm00001d008211::8:1297591-1299592(+)
Zm00001d043104::3:189315970-189317971(-)
Zm00001d044399::3:227153282-227155283(-)
Zm00001d029189::1:61570217-61572218(+)
Zm00001d040971::3:85996865-85998866(+)
Zm00001d021961::7:167200157-167202158(+)
Zm00001d044665::3:234416047-234418048(-)
Zm00001d035036::6:2734403-2736404(-)
Zm00001d031933::1:207281118-207283119(-)
Zm00001d011158::8:141194416-141196417(-)
Zm00001d040008::3:22773657-22775658(+)
Zm00001d034046::1:282185396-282187397(+)
Zm00001d004048::2:78974138-78976139(-)
Zm00001d033532::1:266015890-266017891(+)
Zm00001d018588::5:223790015-223792016(+)
Zm00001d016343::5:158389940-158391941(+)
Zm00001d013914::5:24679807-24681808(-)
Zm00001d029507::1:73757172-73759173(-)
Zm00001d006024::2:195442854-195444855(-)
Zm00001d029544::1:75658669-75660670(-)
Zm00001d028752::1:45539460-45541461(-)
Zm00001d041389::3:115406377-115408378(-)
Zm00001d017709::5:204808073-204810074(-)
Zm00001d047830::9:142672292-142674293(-)
Zm00001d030008::1:98937603-98939604(+)
Zm00001d019490::7:36805435-36807436(-)
Zm00001d031655::1:197548551-197550552(-)
Zm00001d013168::5:5762011-5764012(-)
Zm00001d045292::9:18059907-18061908(-)
Zm00001d047929::9:145593270-145595271(-)
Zm00001d046778::9:105592987-105594988(-)
Zm00001d029372::1:67965494-67967495(-)
Zm00001d025380::10:116503035-116505036(-)
Zm00001d035503::6:29657575-29659576(+)
Zm00001d038612::6:160912208-160914209(-)
Zm00001d012195::8:169917470-169919471(-)
Zm00001d020669::7:127430980-127432981(-)
Zm00001d007905::2:242174090-242176091(+)
Zm00001d027859::1:15501161-15503162(-)
Zm00001d025502::10:120602881-120604882(-)
Zm00001d040667::3:57057070-57059071(+)
Zm00001d010834::8:129333942-129335943(-)
Zm00001d037090::6:111810478-111812479(-)
Zm00001d049241::4:22434877-22436878(-)
Zm00001d031691::1:198671395-198673396(-)
Zm00001d021241::7:146742685-146744686(+)
Zm00001d032954::1:244533638-244535639(+)
Zm00001d053098::4:213555982-213557983(-)
Zm00001d004347::2:105336225-105338226(+)
Zm00001d035270::6:18859080-18861081(-)
Zm00001d028237::1:27576774-27578775(-)
Zm00001d024035::10:38785596-38787597(+)
Zm00001d033866::1:276736549-276738550(+)
Zm00001d038549::6:159753637-159755638(-)
Zm00001d002962::2:28202644-28204645(+)
Zm00001d005502::2:176560729-176562730(-)
Zm00001d017786::5:206747208-206749209(+)
Zm00001d046282::9:78167359-78169360(+)
Zm00001d010381::8:112229366-112231367(+)
Zm00001d042995::3:186184225-186186226(-)
Zm00001d004727::2:134137132-134139133(-)
Zm00001d026702::10:150490276-150492277(-)
Zm00001d018199::5:216420911-216422912(-)
Zm00001d032768::1:237685143-237687144(-)
Zm00001d044043::3:217620381-217622382(-)
Zm00001d013592::5:15038337-15040338(-)
Zm00001d032764::1:237637564-237639565(-)
Zm00001d009766::8:80258614-80260615(-)
Zm00001d032058::1:211052637-211054638(+)
Zm00001d011179::8:142102463-142104464(-)
Zm00001d037051::6:110501965-110503966(-)
Zm00001d019185::7:20704384-20706385(-)
Zm00001d038221::6:151944449-151946450(-)
Zm00001d033160::1:252544618-252546619(+)
Zm00001d051604::4:164198420-164200421(+)
Zm00001d040513::3:47621883-47623884(+)
Zm00001d009025::8:30577569-30579570(-)
Zm00001d036533::6:91328064-91330065(-)
Zm00001d006027::2:195559967-195561968(+)
Zm00001d040720::3:59859751-59861752(-)
Zm00001d046929::9:111342412-111344413(-)
Zm00001d017376::5:193827588-193829589(+)
Zm00001d015182::5:78512380-78514381(-)
Zm00001d017187::5:188278797-188280798(+)
Zm00001d040372::3:40546423-40548424(+)
Zm00001d034575::1:296748994-296750995(+)
Zm00001d024830::10:90128723-90130724(-)
Zm00001d013798::5:20527896-20529897(+)
Zm00001d015519::5:95544645-95546646(+)
Zm00001d010881::8:132067670-132069671(+)
Zm00001d003251::2:37949560-37951561(+)
Zm00001d043365::3:197756810-197758811(+)
Zm00001d039150::6:171095950-171097951(+)
Zm00001d008332::8:5547337-5549338(-)
Zm00001d042182::3:155274195-155276196(-)
Zm00001d007315::2:227629590-227631591(+)
Zm00001d003646::2:51781819-51783820(-)
Zm00001d007157::2:223448071-223450072(-)
Zm00001d050022::4:60696152-60698153(-)
Zm00001d049159::4:18437855-18439856(-)
Zm00001d038432::6:157147122-157149123(+)
Zm00001d011758::8:160890292-160892293(-)
Zm00001d002343::2:10632852-10634853(-)
Zm00001d043186::3:190901035-190903036(+)
Zm00001d008440::8:8700440-8702441(-)
Zm00001d021185::7:145201577-145203578(-)
Zm00001d010803::8:128339218-128341219(+)
Zm00001d024512::10:75068186-75070187(+)
Zm00001d038804::6:164798806-164800807(-)
Zm00001d039727::3:13016490-13018491(+)
Zm00001d016406::5:161247970-161249971(+)
Zm00001d042188::3:155484114-155486115(-)
Zm00001d043632::3:205647059-205649060(-)
Zm00001d036107::6:72486727-72488728(-)
Zm00001d018449::5:221103598-221105599(+)
Zm00001d046235::9:74055218-74057219(-)
Zm00001d014361::5:42780254-42782255(+)
Zm00001d018257::5:217523950-217525951(-)
Zm00001d019600::7:45982893-45984894(-)
Zm00001d028256::1:28102419-28104420(-)
Zm00001d024659::10:82480585-82482586(+)
Zm00001d050834::4:125419687-125421688(+)
Zm00001d044931::9:7605714-7607715(-)
Zm00001d027517::1:7300299-7302300(-)
Zm00001d036489::6:90387148-90389149(-)
Zm00001d038329::6:154627499-154629500(+)
Zm00001d044510::3:230398040-230400041(-)
Zm00001d011168::8:141594942-141596943(-)
Zm00001d029066::1:56982210-56984211(-)
Zm00001d016757::5:175072114-175074115(+)
Zm00001d050981::4:134991010-134993011(-)
Zm00001d041758::3:136137124-136139125(+)
Zm00001d050200::4:73314851-73316852(-)
Zm00001d010349::8:110700756-110702757(-)
Zm00001d029688::1:82825640-82827641(+)
Zm00001d049191::4:19865499-19867500(-)
Zm00001d018207::5:216596324-216598325(+)
Zm00001d015602::5:100705900-100707901(-)
Zm00001d043465::3:200809580-200811581(-)
Zm00001d040535::3:48602175-48604176(-)
Zm00001d048445::9:156576083-156578084(+)
Zm00001d032485::1:228139721-228141722(+)
Zm00001d032597::1:231551544-231553545(+)
Zm00001d044573::3:232120299-232122300(-)
Zm00001d008965::8:27709891-27711892(+)
Zm00001d028212::1:26533907-26535908(-)
Zm00001d009872::8:86439760-86441761(-)
Zm00001d047688::9:139358101-139360102(+)
Zm00001d026119::10:138870305-138872306(-)
Zm00001d020684::7:128257758-128259759(-)
Zm00001d005500::2:176233155-176235156(-)
Zm00001d050412::4:86683218-86685219(+)
Zm00001d003271::2:38439170-38441171(-)
Zm00001d028363::1:32143679-32145680(+)
Zm00001d029044::1:55935543-55937544(-)
Zm00001d041159::3:100702519-100704520(-)
Zm00001d051529::4:161592999-161595000(+)
Zm00001d044581::3:232478393-232480394(-)
Zm00001d049685::4:39994849-39996850(-)
Zm00001d034166::1:285646783-285648784(-)
Zm00001d034797::1:302386458-302388459(+)
Zm00001d005158::2:161665100-161667101(+)
Zm00001d048453::9:156668058-156670059(+)
Zm00001d009167::8:40632546-40634547(-)
Zm00001d012950::5:2321180-2323181(-)
Zm00001d052972::4:206767394-206769395(-)
Zm00001d002441::2:12743748-12745749(+)
Zm00001d033174::1:252795615-252797616(+)
Zm00001d048265::9:153447759-153449760(+)
Zm00001d034711::1:300446492-300448493(-)
Zm00001d016662::5:171758149-171760150(+)
Zm00001d024423::10:70412397-70414398(-)
Zm00001d020764::7:131556448-131558449(+)
Zm00001d038118::6:148605953-148607954(-)
Zm00001d027816::1:14364635-14366636(-)
Zm00001d039717::3:12900075-12902076(-)
Zm00001d048210::9:152567419-152569420(-)
Zm00001d035370::6:23531885-23533886(+)
Zm00001d044494::3:229639473-229641474(+)
Zm00001d050501::4:94342958-94344959(+)
Zm00001d048122::9:150494867-150496868(-)
Zm00001d010997::8:136179724-136181725(+)
Zm00001d004782::2:138883129-138885130(+)
Zm00001d033261::1:256415169-256417170(-)
Zm00001d025183::10:108274133-108276134(+)
Zm00001d008225::8:1783518-1785519(+)
Zm00001d022404::7:176861037-176863038(-)
Zm00001d034530::1:295746444-295748445(-)
Zm00001d025747::10:128271592-128273593(+)
Zm00001d050357::4:83385914-83387915(+)
Zm00001d012269::8:171647127-171649128(-)
Zm00001d023234::10:982190-984191(+)
Zm00001d017432::5:195843467-195845468(+)
Zm00001d023263::10:1593782-1595783(-)
Zm00001d053342::4:226825396-226827397(+)
Zm00001d051881::4:173324213-173326214(+)
Zm00001d043206::3:191717531-191719532(-)
Zm00001d049441::4:30360544-30362545(+)
Zm00001d042880::3:182653341-182655342(+)
Zm00001d022172::7:171721649-171723650(+)
Zm00001d053841::4:242141610-242143611(+)
Zm00001d013781::5:19949288-19951289(+)
Zm00001d017219::5:189315247-189317248(-)
Zm00001d012067::8:167568728-167570729(-)
Zm00001d042718::3:178120136-178122137(-)
Zm00001d016974::5:181714711-181716712(+)
Zm00001d016347::5:158592345-158594346(+)
Zm00001d040259::3:34378465-34380466(-)
Zm00001d022407::7:176982282-176984283(+)
Zm00001d034485::1:294248561-294250562(-)
Zm00001d013957::5:26164020-26166021(+)
Zm00001d025398::10:117003997-117005998(-)
Zm00001d035789::6:49256653-49258654(+)
Zm00001d033732::1:272378669-272380670(-)
Zm00001d048856::4:6441469-6443470(+)
Zm00001d049834::4:47100635-47102636(+)
Zm00001d003418::2:43778770-43780771(+)
Zm00001d021335::7:149128473-149130474(+)
Zm00001d010906::8:132966702-132968703(+)
Zm00001d052061::4:178168486-178170487(+)
Zm00001d007635::2:236676807-236678808(-)
Zm00001d007558::2:234869971-234871972(-)
Zm00001d028698::1:43438025-43440026(+)
Zm00001d003705::2:55528558-55530559(-)
Zm00001d012794::5:30867-32868(+)
Zm00001d046665::9:101214681-101216682(-)
Zm00001d021600::7:157796303-157798304(-)
Zm00001d042481::3:169071691-169073692(-)
Zm00001d038681::6:162448211-162450212(+)
Zm00001d027752::1:12627388-12629389(+)
Zm00001d041624::3:129826775-129828776(-)
Zm00001d037108::6:112469988-112471989(+)
Zm00001d024148::10:49669659-49671660(-)
Zm00001d022340::7:175735047-175737048(+)
Zm00001d037476::6:126491490-126493491(-)
Zm00001d024016::10:37082743-37084744(-)
Zm00001d008407::8:7960596-7962597(-)
Zm00001d028074::1:22018085-22020086(-)
Zm00001d040166::3:30042116-30044117(+)
Zm00001d013019::5:3292321-3294322(-)
Zm00001d024231::10:58448386-58450387(+)
Zm00001d052841::4:202390991-202392992(+)
Zm00001d004733::2:134526807-134528808(-)
Zm00001d013547::5:14034207-14036208(-)
Zm00001d023296::10:2275275-2277276(+)
Zm00001d052224::4:183708983-183710984(+)
Zm00001d001946::2:3401618-3403619(-)
Zm00001d013286::5:7894508-7896509(+)
Zm00001d015088::5:75059122-75061123(+)
Zm00001d003210::2:36091936-36093937(+)
Zm00001d009496::8:67220798-67222799(+)
Zm00001d044135::3:220065084-220067085(+)
Zm00001d029274::1:64515328-64517329(-)
Zm00001d028129::1:23626869-23628870(-)
Zm00001d015364::5:86324270-86326271(+)
Zm00001d033572::1:267358710-267360711(+)
Zm00001d026302::10:143208075-143210076(+)
Zm00001d034380::1:291359322-291361323(-)
Zm00001d050943::4:132885263-132887264(+)
Zm00001d036401::6:86907734-86909735(-)
Zm00001d005082::2:157617603-157619604(+)
Zm00001d027943::1:18046724-18048725(-)
Zm00001d011369::8:148784918-148786919(-)
Zm00001d015306::5:83961548-83963549(-)
Zm00001d016913::5:179730050-179732051(-)
Zm00001d047234::9:123498618-123500619(-)
Zm00001d047597::9:136695057-136697058(-)
Zm00001d040264::3:34729146-34731147(+)
Zm00001d047884::9:144199072-144201073(-)
Zm00001d017983::5:211348125-211350126(+)
Zm00001d004525::2:116606016-116608017(+)
Zm00001d002128::2:6412308-6414309(-)
Zm00001d030116::1:107056186-107058187(-)
Zm00001d051843::4:171967779-171969780(-)
Zm00001d038250::6:152369895-152371896(+)
Zm00001d007158::2:223468721-223470722(-)
Zm00001d035591::6:35489379-35491380(+)
Zm00001d051871::4:172952675-172954676(+)
Zm00001d005657::2:182383467-182385468(-)
Zm00001d042982::3:185782469-185784470(-)
Zm00001d006549::2:210778100-210780101(+)
Zm00001d003227::2:36784673-36786674(+)
Zm00001d010610::8:121825386-121827387(-)
Zm00001d026635::10:149249955-149251956(-)
Zm00001d044353::3:225693648-225695649(-)
Zm00001d010678::8:124073171-124075172(-)
Zm00001d023616::10:12213380-12215381(-)
Zm00001d008388::8:6992358-6994359(-)
Zm00001d042955::3:184757923-184759924(-)
Zm00001d020208::7:100210682-100212683(-)
Zm00001d030011::1:99112328-99114329(+)
Zm00001d024824::10:89685762-89687763(+)
Zm00001d025325::10:114191281-114193282(+)
Zm00001d012970::5:2557706-2559707(-)
Zm00001d045223::9:16506330-16508331(-)
Zm00001d012296::8:172050037-172052038(+)
Zm00001d013707::5:18194799-18196800(+)
Zm00001d013863::5:23247678-23249679(+)
Zm00001d014546::5:52698928-52700929(-)
Zm00001d019260::7:24522785-24524786(+)
Zm00001d020419::7:112909093-112911094(-)
Zm00001d048568::9:159047134-159049135(-)
Zm00001d031674::1:198271491-198273492(-)
Zm00001d011779::8:161466648-161468649(-)
Zm00001d032837::1:239720362-239722363(-)
Zm00001d023682::10:15279218-15281219(-)
Zm00001d036651::6:96420451-96422452(+)
Zm00001d018575::5:223593547-223595548(-)
Zm00001d043249::3:193231402-193233403(+)
Zm00001d045039::9:10833663-10835664(-)
Zm00001d027762::1:13030068-13032069(-)
Zm00001d022613::7:181088067-181090068(+)
Zm00001d048777::4:5413340-5415341(-)
Zm00001d014520::5:51450521-51452522(-)
Zm00001d028266::1:28613798-28615799(+)
Zm00001d038565::6:159993310-159995311(+)
Zm00001d017906::5:209947856-209949857(-)
Zm00001d034455::1:293443510-293445511(+)
Zm00001d044593::3:232899272-232901273(+)
Zm00001d008856::8:22779526-22781527(+)
Zm00001d040079::3:26047112-26049113(-)
Zm00001d002357::2:10766614-10768615(+)
Zm00001d006324::2:204610181-204612182(+)
Zm00001d043242::3:192885043-192887044(-)
Zm00001d027734::1:12378038-12380039(-)
Zm00001d049055::4:14075557-14077558(-)
Zm00001d015975::5:135873318-135875319(-)
Zm00001d013210::5:6603378-6605379(+)
Zm00001d012239::8:170750040-170752041(+)
Zm00001d008815::8:21388042-21390043(-)
Zm00001d033307::1:258335964-258337965(-)
Zm00001d050024::4:60836067-60838068(+)
Zm00001d004468::2:113817369-113819370(+)
Zm00001d008511::8:11032088-11034089(-)
Zm00001d016176::5:148531536-148533537(-)
Zm00001d052215::4:183481447-183483448(-)
Zm00001d016158::5:147663706-147665707(+)
Zm00001d049443::4:30517355-30519356(+)
Zm00001d026290::10:142981128-142983129(-)
Zm00001d050288::4:78911315-78913316(+)
Zm00001d044045::3:217681558-217683559(-)
Zm00001d010870::8:131540884-131542885(+)
Zm00001d014436::5:46820199-46822200(-)
Zm00001d032100::1:212825707-212827708(-)
Zm00001d036507::6:90880044-90882045(+)
Zm00001d003618::2:50623559-50625560(-)
Zm00001d006895::2:218755568-218757569(-)
Zm00001d042052::3:148710409-148712410(+)
Zm00001d018742::7:3850708-3852709(-)
Zm00001d011847::8:162656484-162658485(-)
Zm00001d028999::1:54261684-54263685(+)
Zm00001d036121::6:73079261-73081262(+)
Zm00001d004545::2:117224781-117226782(+)
Zm00001d034932::1:306070953-306072954(+)
Zm00001d008444::8:8756003-8758004(+)
Zm00001d023946::10:30975215-30977216(+)
Zm00001d033070::1:249473032-249475033(-)
Zm00001d048191::9:152142854-152144855(+)
Zm00001d041144::3:100308294-100310295(+)
Zm00001d050607::4:103734742-103736743(-)
Zm00001d045157::9:14564400-14566401(+)
Zm00001d050826::4:124868566-124870567(-)
Zm00001d037607::6:131562271-131564272(-)
Zm00001d006387::2:206366952-206368953(-)
Zm00001d053372::4:228103943-228105944(-)
Zm00001d033804::1:274204975-274206976(-)
Zm00001d050164::4:70176711-70178712(+)
Zm00001d047739::9:140360704-140362705(-)
Zm00001d025476::10:120019797-120021798(+)
Zm00001d043330::3:196833712-196835713(+)
Zm00001d006342::2:205076577-205078578(-)
Zm00001d051036::4:137982260-137984261(-)
Zm00001d022466::7:178215108-178217109(-)
Zm00001d042689::3:177012860-177014861(+)
Zm00001d015191::5:78810026-78812027(+)
Zm00001d005241::2:165405623-165407624(+)
Zm00001d012544::8:176419376-176421377(+)
Zm00001d042795::3:180009399-180011400(+)
Zm00001d012027::8:166754964-166756965(-)
Zm00001d019059::7:14394501-14396502(-)
Zm00001d003649::2:51956233-51958234(-)
Zm00001d024412::10:69679530-69681531(-)
Zm00001d026207::10:140949020-140951021(-)
Zm00001d049184::4:19659571-19661572(-)
Zm00001d039818::3:15812142-15814143(-)
Zm00001d045816::9:40985753-40987754(+)
Zm00001d038377::6:155919643-155921644(-)
Zm00001d016998::5:182320772-182322773(+)
Zm00001d014988::5:71250249-71252250(-)
Zm00001d012900::5:1778160-1780161(-)
Zm00001d002992::2:28976227-28978228(-)
Zm00001d014698::5:59821221-59823222(+)
Zm00001d014503::5:50643265-50645266(+)
Zm00001d023291::10:2236284-2238285(-)
Zm00001d045295::9:18152585-18154586(+)
Zm00001d005402::2:172696052-172698053(-)
Zm00001d027429::1:5108153-5110154(-)
Zm00001d023392::10:4493822-4495823(+)
Zm00001d049893::4:51081105-51083106(+)
Zm00001d003983::2:73523641-73525642(+)
Zm00001d012800::5:118055-120056(+)
Zm00001d053521::4:232901179-232903180(+)
Zm00001d018328::5:218518011-218520012(-)
Zm00001d046214::9:72366558-72368559(+)
Zm00001d035390::6:24032706-24034707(+)
Zm00001d009796::8:81798993-81800994(+)
Zm00001d010982::8:135758193-135760194(+)
Zm00001d033139::1:251919650-251921651(+)
Zm00001d002925::2:26737009-26739010(-)
Zm00001d012806::5:378835-380836(+)
Zm00001d038426::6:157075400-157077401(+)
Zm00001d005308::2:169026342-169028343(-)
Zm00001d009642::8:74130066-74132067(-)
Zm00001d002715::2:20228631-20230632(-)
Zm00001d022254::7:173712328-173714329(+)
Zm00001d048836::4:6150790-6152791(+)
Zm00001d044990::9:9471646-9473647(-)
Zm00001d026240::10:141713088-141715089(+)
Zm00001d036392::6:86657627-86659628(-)
Zm00001d001818::2:1430576-1432577(+)
Zm00001d026422::10:145494236-145496237(-)
Zm00001d010243::8:105771024-105773025(+)
Zm00001d016704::5:173172625-173174626(+)
Zm00001d018384::5:219711967-219713968(+)
Zm00001d031505::1:192250988-192252989(+)
Zm00001d038890::6:166480883-166482884(+)
Zm00001d012429::8:174354400-174356401(+)
Zm00001d022558::7:180002845-180004846(+)
Zm00001d049455::4:30736962-30738963(+)
Zm00001d003187::2:35033757-35035758(+)
Zm00001d032101::1:212824522-212826523(+)
Zm00001d044129::3:219978457-219980458(+)
Zm00001d045169::9:14890347-14892348(+)
Zm00001d027319::1:2877761-2879762(-)
Zm00001d008239::8:2302138-2304139(-)
Zm00001d033360::1:260214374-260216375(-)
Zm00001d028082::1:22208826-22210827(+)
Zm00001d028509::1:37480611-37482612(-)
Zm00001d015092::5:75197071-75199072(-)
Zm00001d040839::3:69849798-69851799(-)
Zm00001d006771::2:216365985-216367986(-)
Zm00001d011149::8:140720854-140722855(+)
Zm00001d026556::10:148049917-148051918(+)
Zm00001d051823::4:171070080-171072081(-)
Zm00001d019853::7:70485347-70487348(-)
Zm00001d032658::1:233388404-233390405(-)
Zm00001d030282::1:118827096-118829097(+)
Zm00001d048362::9:155115561-155117562(-)
Zm00001d018318::5:218386954-218388955(-)
Zm00001d026345::10:143893760-143895761(-)
Zm00001d016694::5:172812685-172814686(+)
Zm00001d041383::3:115221349-115223350(+)
Zm00001d034740::1:301040930-301042931(+)
Zm00001d039222::6:173160698-173162699(+)
Zm00001d012362::8:173029013-173031014(-)
Zm00001d012707::8:179036661-179038662(-)
Zm00001d053868::4:242573401-242575402(-)
Zm00001d051290::4:151993164-151995165(-)
Zm00001d044648::3:233937394-233939395(+)
Zm00001d027826::1:14604678-14606679(+)
Zm00001d052840::4:202394123-202396124(-)
Zm00001d033471::1:263621381-263623382(-)
Zm00001d025170::10:107474425-107476426(-)
Zm00001d012808::5:570801-572802(+)
Zm00001d048483::9:157067300-157069301(-)
Zm00001d025267::10:111828018-111830019(-)
Zm00001d044273::3:223524842-223526843(+)
Zm00001d036788::6:100888163-100890164(+)
Zm00001d045002::9:9721740-9723741(+)
Zm00001d050258::4:77039820-77041821(+)
Zm00001d048143::9:150814060-150816061(-)
Zm00001d008245::8:2493127-2495128(-)
Zm00001d044833::9:4445277-4447278(-)
Zm00001d053134::4:215434169-215436170(+)
Zm00001d037481::6:126750384-126752385(-)
Zm00001d034044::1:282135628-282137629(-)
Zm00001d012212::8:170114288-170116289(+)
Zm00001d047632::9:137489557-137491558(+)
Zm00001d044112::3:219574422-219576423(-)
Zm00001d016234::5:151506263-151508264(+)
Zm00001d030090::1:104852315-104854316(-)
Zm00001d002229::2:8408369-8410370(+)
Zm00001d041255::3:108508729-108510730(+)
Zm00001d016786::5:175958382-175960383(+)
Zm00001d052618::4:195012938-195014939(+)
Zm00001d013765::5:19658755-19660756(+)
Zm00001d043187::3:190909409-190911410(-)
Zm00001d050340::4:82309801-82311802(-)
Zm00001d011791::8:161665460-161667461(+)
Zm00001d047110::9:118919497-118921498(-)
Zm00001d027801::1:13827051-13829052(-)
Zm00001d044846::9:5041957-5043958(+)
Zm00001d015783::5:119210351-119212352(-)
Zm00001d035974::6:63762639-63764640(+)
Zm00001d051791::4:169880776-169882777(-)
Zm00001d019898::7:73680907-73682908(-)
Zm00001d026560::10:148133414-148135415(-)
Zm00001d006575::2:211368868-211370869(-)
Zm00001d048893::4:7223154-7225155(+)
Zm00001d040864::3:73202367-73204368(+)
Zm00001d013493::5:12699679-12701680(+)
Zm00001d021385::7:150634684-150636685(-)
Zm00001d041274::3:109615180-109617181(-)
Zm00001d044451::3:228381096-228383097(+)
Zm00001d014922::5:68478641-68480642(+)
Zm00001d007186::2:224116465-224118466(-)
Zm00001d024435::10:70734695-70736696(-)
Zm00001d032447::1:226863466-226865467(-)
Zm00001d034371::1:291105111-291107112(-)
Zm00001d013786::5:20162931-20164932(-)
Zm00001d031527::1:192955957-192957958(-)
Zm00001d010564::8:120489118-120491119(-)
Zm00001d029272::1:64479264-64481265(-)
Zm00001d053404::4:230473981-230475982(-)
Zm00001d030019::1:99944051-99946052(-)
Zm00001d013425::5:11127210-11129211(-)
Zm00001d052021::4:176744912-176746913(-)
Zm00001d031859::1:204432528-204434529(-)
Zm00001d038857::6:165906341-165908342(+)
Zm00001d003293::2:39099975-39101976(-)
Zm00001d017550::5:199323840-199325841(-)
Zm00001d003132::2:33348134-33350135(-)
Zm00001d021288::7:147969254-147971255(+)
Zm00001d048962::4:10894368-10896369(+)
Zm00001d010940::8:134325603-134327604(-)
Zm00001d007888::2:241781913-241783914(+)
Zm00001d040155::3:29584411-29586412(-)
Zm00001d052536::4:192537679-192539680(-)
Zm00001d005890::2:191853396-191855397(-)
Zm00001d005271::2:166693662-166695663(+)
Zm00001d037966::6:143781601-143783602(-)
Zm00001d003464::2:45208847-45210848(-)
Zm00001d010047::8:96820544-96822545(-)
Zm00001d035253::6:17368646-17370647(+)
Zm00001d005286::2:167708054-167710055(+)
Zm00001d020770::7:131823304-131825305(-)
Zm00001d037985::6:144390466-144392467(+)
Zm00001d013943::5:25538208-25540209(+)
Zm00001d005434::2:173880827-173882828(+)
Zm00001d029237::1:63324427-63326428(-)
Zm00001d042584::3:172738590-172740591(+)
Zm00001d016436::5:162249616-162251617(-)
Zm00001d035544::6:32005939-32007940(+)
Zm00001d052316::4:186974618-186976619(+)
Zm00001d049510::4:32832532-32834533(-)
Zm00001d042011::3:147224818-147226819(+)
Zm00001d031229::1:182802722-182804723(-)
Zm00001d051538::4:161855247-161857248(-)
Zm00001d053282::4:223914509-223916510(-)
Zm00001d018596::7:294937-296938(-)
Zm00001d012394::8:173520610-173522611(+)
Zm00001d013951::5:26022290-26024291(-)
Zm00001d049289::4:24584880-24586881(-)
Zm00001d010015::8:95240386-95242387(-)
Zm00001d048592::4:920496-922497(-)
Zm00001d041453::3:120953590-120955591(-)
Zm00001d032855::1:240359559-240361560(+)
Zm00001d004707::2:132431553-132433554(+)
Zm00001d015283::5:82649600-82651601(+)
Zm00001d038134::6:148970779-148972780(+)
Zm00001d044081::3:218484901-218486902(-)
Zm00001d036546::6:91585028-91587029(-)
Zm00001d022048::7:168860229-168862230(-)
Zm00001d023979::10:33920636-33922637(+)
Zm00001d010515::8:118823975-118825976(-)
Zm00001d045463::9:23150360-23152361(+)
Zm00001d048396::9:155581805-155583806(+)
Zm00001d042314::3:160557186-160559187(+)
Zm00001d029733::1:84356314-84358315(+)
Zm00001d039549::3:7823816-7825817(+)
Zm00001d022421::7:177322534-177324535(+)
Zm00001d031296::1:185531656-185533657(+)
Zm00001d043420::3:199109058-199111059(+)
Zm00001d024268::10:60228336-60230337(-)
Zm00001d045326::9:19065211-19067212(-)
Zm00001d033273::1:257012767-257014768(-)
Zm00001d018527::5:222516482-222518483(-)
Zm00001d008983::8:28560470-28562471(+)
Zm00001d050506::4:94732312-94734313(-)
Zm00001d048539::9:158111602-158113603(-)
Zm00001d025010::10:99532412-99534413(+)
Zm00001d017978::5:211183411-211185412(-)
Zm00001d031687::1:198648274-198650275(-)
Zm00001d026173::10:140305655-140307656(-)
Zm00001d032346::1:223333778-223335779(-)
Zm00001d053241::4:221660989-221662990(+)
Zm00001d053861::4:242522030-242524031(-)
Zm00001d044855::9:5308026-5310027(+)
Zm00001d017068::5:184338120-184340121(-)
Zm00001d028579::1:39744723-39746724(+)
Zm00001d002432::2:12556700-12558701(-)
Zm00001d040185::3:31046780-31048781(-)
Zm00001d032772::1:237789860-237791861(-)
Zm00001d028175::1:25498796-25500797(+)
Zm00001d026619::10:149047845-149049846(+)
Zm00001d009037::8:31005113-31007114(-)
Zm00001d031937::1:207440790-207442791(-)
Zm00001d022594::7:180719722-180721723(+)
Zm00001d034520::1:295605156-295607157(+)
Zm00001d026186::10:140540620-140542621(+)
Zm00001d026312::10:143368209-143370210(+)
Zm00001d050214::4:73914672-73916673(-)
Zm00001d019337::7:28500732-28502733(-)
Zm00001d024807::10:88841904-88843905(-)
Zm00001d048788::4:5546418-5548419(+)
Zm00001d015000::5:71588303-71590304(+)
Zm00001d006358::2:205689335-205691336(-)
Zm00001d033241::1:255568734-255570735(-)
Zm00001d006479::2:209562316-209564317(+)
Zm00001d006567::2:211047161-211049162(-)
Zm00001d007832::2:240515421-240517422(+)
Zm00001d005205::2:163507569-163509570(+)
Zm00001d028248::1:27965366-27967367(+)
Zm00001d018797::7:5388112-5390113(-)
Zm00001d022485::7:178576975-178578976(-)
Zm00001d021805::7:163313852-163315853(+)
Zm00001d006672::2:214009344-214011345(-)
Zm00001d024528::10:76467471-76469472(-)
Zm00001d015108::5:75639246-75641247(-)
Zm00001d001928::2:3078530-3080531(-)
Zm00001d031164::1:180368192-180370193(+)
Zm00001d028396::1:33301844-33303845(+)
Zm00001d006441::2:208267866-208269867(+)
Zm00001d012460::8:174879704-174881705(+)
Zm00001d003027::2:29758336-29760337(-)
Zm00001d031570::1:194690656-194692657(+)
Zm00001d052263::4:185233951-185235952(-)
Zm00001d044502::3:230006606-230008607(-)
Zm00001d030796::1:160085864-160087865(+)
Zm00001d004639::2:124626483-124628484(-)
Zm00001d052713::4:198405628-198407629(+)
Zm00001d015944::5:133070079-133072080(+)
Zm00001d029927::1:94679840-94681841(+)
Zm00001d037884::6:141019849-141021850(+)
Zm00001d029694::1:82891721-82893722(+)
Zm00001d045825::9:41800211-41802212(-)
Zm00001d030385::1:127953711-127955712(+)
Zm00001d029646::1:80962407-80964408(+)
Zm00001d046754::9:104405207-104407208(+)
Zm00001d018859::7:7530477-7532478(+)
Zm00001d015349::5:85750850-85752851(-)
Zm00001d011781::8:161474622-161476623(-)
Zm00001d038156::6:149719874-149721875(+)
Zm00001d037302::6:120023972-120025973(+)
Zm00001d026670::10:149699286-149701287(+)
Zm00001d039824::3:15917477-15919478(+)
Zm00001d039940::3:20010339-20012340(-)
Zm00001d022399::7:176807723-176809724(+)
Zm00001d002857::2:24837093-24839094(-)
Zm00001d044701::3:235258718-235260719(-)
Zm00001d046598::9:97935577-97937578(-)
Zm00001d007092::2:222132389-222134390(-)
Zm00001d044780::9:2212787-2214788(-)
Zm00001d023504::10:7629527-7631528(+)
Zm00001d044803::9:2818659-2820660(+)
Zm00001d016029::5:140276423-140278424(-)
Zm00001d044624::3:233512187-233514188(-)
Zm00001d048656::4:2786827-2788828(+)
Zm00001d020178::7:97688496-97690497(+)
Zm00001d007764::2:239264958-239266959(-)
Zm00001d032691::1:234673862-234675863(-)
Zm00001d024475::10:72602798-72604799(-)
Zm00001d011405::8:149597049-149599050(-)
Zm00001d022626::7:181605714-181607715(+)
Zm00001d031041::1:174754083-174756084(-)
Zm00001d006573::2:211265084-211267085(-)
Zm00001d045975::9:51156994-51158995(+)
Zm00001d004497::2:115224692-115226693(+)
Zm00001d045176::9:15128926-15130927(+)
Zm00001d002095::2:5872111-5874112(+)
Zm00001d010204::8:103924438-103926439(-)
Zm00001d032225::1:217879832-217881833(+)
Zm00001d003902::2:66402929-66404930(-)
Zm00001d016006::5:138920917-138922918(-)
Zm00001d051227::4:149226426-149228427(+)
Zm00001d006448::2:208516908-208518909(+)
Zm00001d015139::5:76862351-76864352(-)
Zm00001d012728::8:179395639-179397640(-)
Zm00001d011895::8:164152639-164154640(-)
Zm00001d051242::4:150077365-150079366(-)
Zm00001d008674::8:16878885-16880886(-)
Zm00001d021960::7:167126621-167128622(+)
Zm00001d030375::1:127340502-127342503(+)
Zm00001d016516::5:165760651-165762652(+)
Zm00001d025980::10:135232064-135234065(+)
Zm00001d051742::4:168614081-168616082(+)
Zm00001d042118::3:151574542-151576543(+)
Zm00001d047638::9:137805139-137807140(+)
Zm00001d044110::3:219539766-219541767(+)
Zm00001d049355::4:27740362-27742363(-)
Zm00001d033886::1:277445804-277447805(+)
Zm00001d038775::6:164199727-164201728(+)
Zm00001d005751::2:186193560-186195561(-)
Zm00001d009533::8:69244838-69246839(-)
Zm00001d027399::1:4403939-4405940(-)
Zm00001d002178::2:7304064-7306065(-)
Zm00001d031888::1:205335189-205337190(+)
Zm00001d042178::3:155177198-155179199(+)
Zm00001d006916::2:219338969-219340970(-)
Zm00001d014487::5:49946873-49948874(+)
Zm00001d012074::8:167677956-167679957(+)
Zm00001d032664::1:233546581-233548582(+)
Zm00001d037196::6:115286932-115288933(+)
Zm00001d002711::2:19967420-19969421(-)
Zm00001d014688::5:59061550-59063551(-)
Zm00001d003400::2:43086535-43088536(-)
Zm00001d032109::1:213254479-213256480(-)
Zm00001d034528::1:295709970-295711971(-)
Zm00001d019502::7:37950097-37952098(+)
Zm00001d028690::1:43283857-43285858(+)
Zm00001d019354::7:29422939-29424940(-)
Zm00001d052962::4:206382148-206384149(-)
Zm00001d016912::5:179722159-179724160(-)
Zm00001d020943::7:137360435-137362436(+)
Zm00001d014780::5:62837246-62839247(+)
Zm00001d042977::3:185627854-185629855(-)
Zm00001d044765::9:1837688-1839689(+)
Zm00001d049914::4:52309510-52311511(-)
Zm00001d005736::2:185236392-185238393(-)
Zm00001d023941::10:30405138-30407139(-)
Zm00001d007205::2:224669274-224671275(-)
Zm00001d013131::5:5237815-5239816(+)
Zm00001d048772::4:5271232-5273233(-)
Zm00001d051320::4:153914842-153916843(+)
Zm00001d025951::10:134561579-134563580(+)
Zm00001d035195::6:9101653-9103654(+)
Zm00001d052115::4:180191092-180193093(-)
Zm00001d037605::6:131418262-131420263(+)
Zm00001d019454::7:34477116-34479117(+)
Zm00001d003422::2:43833078-43835079(+)
Zm00001d029321::1:65853375-65855376(+)
Zm00001d045788::9:39267309-39269310(-)
Zm00001d047290::9:125665339-125667340(-)
Zm00001d013918::5:24817035-24819036(-)
Zm00001d023658::10:13795639-13797640(-)
Zm00001d005792::2:188841373-188843374(+)
Zm00001d024159::10:51229577-51231578(+)
Zm00001d029380::1:68390922-68392923(+)
Zm00001d016334::5:157891706-157893707(-)
Zm00001d034118::1:284445142-284447143(-)
Zm00001d019124::7:18112901-18114902(-)
Zm00001d050573::4:101519122-101521123(+)
Zm00001d034387::1:291603772-291605773(+)
Zm00001d021907::7:165741627-165743628(+)
Zm00001d044642::3:233853453-233855454(+)
Zm00001d047054::9:116803863-116805864(+)
Zm00001d017138::5:186666446-186668447(-)
Zm00001d004909::2:147982784-147984785(+)
Zm00001d033709::1:271941135-271943136(+)
Zm00001d015203::5:79241687-79243688(-)
Zm00001d025353::10:115204960-115206961(-)
Zm00001d034447::1:293288350-293290351(+)
Zm00001d030398::1:129225922-129227923(+)
Zm00001d040651::3:56283210-56285211(-)
Zm00001d050251::4:76395410-76397411(-)
Zm00001d028601::1:40430518-40432519(-)
Zm00001d037870::6:140474105-140476106(-)
Zm00001d004466::2:113645136-113647137(+)
Zm00001d019104::7:16834808-16836809(-)
Zm00001d051672::4:166284426-166286427(+)
Zm00001d016879::5:179260328-179262329(+)
Zm00001d027868::1:15767948-15769949(-)
Zm00001d023964::10:32321676-32323677(+)
Zm00001d012552::8:176490331-176492332(+)
Zm00001d034340::1:290227740-290229741(+)
Zm00001d014267::5:38552904-38554905(-)
Zm00001d007108::2:222398183-222400184(+)
Zm00001d005726::2:184841113-184843114(+)
Zm00001d005713::2:184334969-184336970(-)
Zm00001d032529::1:229639590-229641591(-)
Zm00001d040641::3:55751987-55753988(-)
Zm00001d029711::1:83543439-83545440(+)
Zm00001d051785::4:169725327-169727328(-)
Zm00001d017765::5:206198243-206200244(-)
Zm00001d012278::8:171802445-171804446(-)
Zm00001d006177::2:200733378-200735379(+)
Zm00001d038228::6:152046965-152048966(-)
Zm00001d032227::1:217947371-217949372(-)
Zm00001d036632::6:95750844-95752845(+)
Zm00001d012791::8:181041384-181043385(+)
Zm00001d049416::4:29874341-29876342(-)
Zm00001d053977::4:244548891-244550892(+)
Zm00001d032994::1:246211311-246213312(+)
Zm00001d010584::8:120903481-120905482(+)
Zm00001d022104::7:170385153-170387154(+)
Zm00001d019531::7:40661839-40663840(-)
Zm00001d007196::2:224446265-224448266(-)
Zm00001d035937::6:61317958-61319959(+)
Zm00001d040567::3:50464638-50466639(-)
Zm00001d037871::6:140508518-140510519(+)
Zm00001d012620::8:177297201-177299202(+)
Zm00001d028445::1:35202817-35204818(+)
Zm00001d002714::2:20018282-20020283(-)
Zm00001d048839::4:6203299-6205300(+)
Zm00001d046558::9:95898560-95900561(-)
Zm00001d025171::10:107514682-107516683(+)
Zm00001d044121::3:219838726-219840727(-)
Zm00001d017750::5:205888206-205890207(-)
Zm00001d036609::6:94238876-94240877(-)
Zm00001d029848::1:89935498-89937499(-)
Zm00001d021802::7:163149773-163151774(+)
Zm00001d029025::1:55180961-55182962(-)
Zm00001d044819::9:3874631-3876632(+)
Zm00001d053208::4:220086407-220088408(+)
Zm00001d037393::6:124227947-124229948(+)
Zm00001d039706::3:12672899-12674900(+)
Zm00001d006183::2:200916994-200918995(-)
Zm00001d013532::5:13748319-13750320(+)
Zm00001d049648::4:38696192-38698193(+)
Zm00001d026437::10:145819942-145821943(+)
Zm00001d008541::8:12314979-12316980(+)
Zm00001d027589::1:8573590-8575591(-)
Zm00001d027705::1:11552486-11554487(+)
Zm00001d035605::6:36425844-36427845(+)
Zm00001d030515::1:140798384-140800385(+)
Zm00001d020921::7:136611254-136613255(-)
Zm00001d052323::4:187101748-187103749(-)
Zm00001d013295::5:7988662-7990663(+)
Zm00001d023258::10:1496022-1498023(+)
Zm00001d012079::8:167757839-167759840(+)
Zm00001d031709::1:199080821-199082822(+)
Zm00001d013406::5:10500823-10502824(-)
Zm00001d034522::1:295611298-295613299(+)
Zm00001d026254::10:142136190-142138191(-)
Zm00001d003101::2:32088213-32090214(-)
Zm00001d043410::3:199002370-199004371(+)
Zm00001d021817::7:163562113-163564114(+)
Zm00001d005016::2:153925819-153927820(-)
Zm00001d025431::10:118600746-118602747(+)
Zm00001d050808::4:123988092-123990093(+)
Zm00001d018565::5:223305382-223307383(-)
Zm00001d024632::10:81337400-81339401(-)
Zm00001d033392::1:261636129-261638130(-)
Zm00001d026415::10:145394473-145396474(+)
Zm00001d010196::8:103510146-103512147(+)
Zm00001d024598::10:79907435-79909436(+)
Zm00001d034581::1:297047439-297049440(-)
Zm00001d017252::5:190433299-190435300(+)
Zm00001d051081::4:141313443-141315444(-)
Zm00001d013156::5:5558767-5560768(-)
Zm00001d018155::5:215687698-215689699(-)
Zm00001d048461::9:156767802-156769803(-)
Zm00001d045399::9:20665755-20667756(+)
Zm00001d024186::10:54195053-54197054(-)
Zm00001d004478::2:114433960-114435961(+)
Zm00001d053799::4:241338481-241340482(-)
Zm00001d050993::4:135910110-135912111(+)
Zm00001d015142::5:76928613-76930614(+)
Zm00001d032160::1:214992423-214994424(-)
Zm00001d033319::1:258876725-258878726(+)
Zm00001d034463::1:293747500-293749501(+)
Zm00001d007826::2:240373431-240375432(+)
Zm00001d034414::1:292294255-292296256(+)
Zm00001d023402::10:4739146-4741147(+)
Zm00001d012773::8:180622540-180624541(-)
Zm00001d053747::4:240389378-240391379(-)
Zm00001d021610::7:158043027-158045028(+)
Zm00001d028493::1:36892927-36894928(+)
Zm00001d045877::9:45290611-45292612(-)
Zm00001d003889::2:65460478-65462479(-)
Zm00001d053196::4:219346524-219348525(-)
Zm00001d040479::3:46079672-46081673(-)
Zm00001d022239::7:173395198-173397199(+)
Zm00001d018687::7:2647515-2649516(-)
Zm00001d016377::5:160009151-160011152(+)
Zm00001d019990::7:83173414-83175415(-)
Zm00001d044188::3:221439887-221441888(-)
Zm00001d041871::3:141634842-141636843(-)
Zm00001d015208::5:79394811-79396812(-)
Zm00001d046476::9:91661201-91663202(-)
Zm00001d039745::3:13653612-13655613(-)
Zm00001d047848::9:143210851-143212852(+)
Zm00001d045350::9:19283277-19285278(+)
Zm00001d038056::6:146553969-146555970(+)
Zm00001d004736::2:134748367-134750368(-)
Zm00001d004414::2:110342134-110344135(+)
Zm00001d016021::5:140071704-140073705(-)
Zm00001d021182::7:145177778-145179779(-)
Zm00001d013544::5:13975045-13977046(-)
Zm00001d006323::2:204611351-204613352(-)
Zm00001d036876::6:105420642-105422643(-)
Zm00001d042905::3:183570346-183572347(-)
Zm00001d037151::6:113971000-113973001(-)
Zm00001d012867::5:1365141-1367142(+)
Zm00001d007214::2:224879581-224881582(+)
Zm00001d010287::8:107620784-107622785(-)
Zm00001d046919::9:110695902-110697903(-)
Zm00001d013045::5:3685822-3687823(-)
Zm00001d025483::10:120192629-120194630(+)
Zm00001d018779::7:5050312-5052313(+)
Zm00001d037522::6:128048750-128050751(+)
Zm00001d006311::2:204260346-204262347(-)
Zm00001d033252::1:256142315-256144316(-)
Zm00001d041192::3:104336910-104338911(+)
Zm00001d044060::3:218237997-218239998(-)
Zm00001d002597::2:16396917-16398918(+)
Zm00001d006343::2:205075360-205077361(+)
Zm00001d041695::3:133724778-133726779(+)
Zm00001d046300::9:79373958-79375959(-)
Zm00001d012550::8:176471050-176473051(+)
Zm00001d049161::4:18470012-18472013(+)
Zm00001d005772::2:187741523-187743524(-)
Zm00001d052828::4:202069171-202071172(-)
Zm00001d047615::9:137069744-137071745(+)
Zm00001d049812::4:45786856-45788857(+)
Zm00001d038495::6:158581427-158583428(+)
Zm00001d014584::5:54407545-54409546(+)
Zm00001d014894::5:67117977-67119978(-)
Zm00001d021633::7:158638693-158640694(-)
Zm00001d046405::9:87581498-87583499(+)
Zm00001d009873::8:86616254-86618255(-)
Zm00001d043052::3:187604938-187606939(-)
Zm00001d020260::7:102650280-102652281(+)
Zm00001d018651::7:1788971-1790972(+)
Zm00001d024677::10:83371211-83373212(-)
Zm00001d006640::2:213257621-213259622(-)
Zm00001d012283::8:171846734-171848735(+)
Zm00001d045163::9:14785015-14787016(+)
Zm00001d012870::5:1410264-1412265(-)
Zm00001d014194::5:35979207-35981208(+)
Zm00001d034994::6:1299442-1301443(-)
Zm00001d048969::4:11097003-11099004(+)
Zm00001d039465::3:5027126-5029127(-)
Zm00001d023241::10:1288999-1291000(-)
Zm00001d041733::3:135477315-135479316(+)
Zm00001d033333::1:259330034-259332035(-)
Zm00001d048000::9:147666840-147668841(-)
Zm00001d005297::2:168264812-168266813(-)
Zm00001d031329::1:186193254-186195255(+)
Zm00001d038557::6:159804584-159806585(-)
Zm00001d047939::9:145777363-145779364(-)
Zm00001d050800::4:123704789-123706790(-)
Zm00001d007081::2:221853108-221855109(-)
Zm00001d044979::9:9114983-9116984(-)
Zm00001d038761::6:163996495-163998496(-)
Zm00001d024821::10:89616136-89618137(-)
Zm00001d030184::1:111923423-111925424(-)
Zm00001d014621::5:56113172-56115173(+)
Zm00001d002075::2:5454738-5456739(+)
Zm00001d028946::1:52508897-52510898(-)
Zm00001d037641::6:132668290-132670291(-)
Zm00001d029987::1:97698473-97700474(-)
Zm00001d046001::9:53140007-53142008(-)
Zm00001d051776::4:169252919-169254920(+)
Zm00001d016957::5:181273354-181275355(-)
Zm00001d020827::7:134000080-134002081(+)
Zm00001d030079::1:104117204-104119205(+)
Zm00001d028898::1:50144394-50146395(-)
Zm00001d029696::1:82923331-82925332(+)
Zm00001d029645::1:80946588-80948589(-)
Zm00001d015758::5:116975883-116977884(-)
Zm00001d049986::4:57083570-57085571(-)
Zm00001d034460::1:293614419-293616420(+)
Zm00001d018027::5:212370143-212372144(-)
Zm00001d042505::3:170033465-170035466(-)
Zm00001d053374::4:228208158-228210159(-)
Zm00001d028920::1:51489552-51491553(+)
Zm00001d019573::7:43811441-43813442(-)
Zm00001d022252::7:173654808-173656809(+)
Zm00001d021916::7:165867545-165869546(+)
Zm00001d040234::3:33189528-33191529(+)
Zm00001d021570::7:156403836-156405837(+)
Zm00001d020886::7:135470578-135472579(-)
Zm00001d031331::1:186324362-186326363(-)
Zm00001d027892::1:16848094-16850095(-)
Zm00001d035481::6:28891325-28893326(+)
Zm00001d027637::1:9636740-9638741(+)
Zm00001d049798::4:45037939-45039940(+)
Zm00001d048544::9:158370642-158372643(-)
Zm00001d004462::2:113400857-113402858(-)
Zm00001d019518::7:39338386-39340387(-)
Zm00001d012931::5:2171688-2173689(+)
Zm00001d016040::5:140980135-140982136(+)
Zm00001d032636::1:232681071-232683072(-)
Zm00001d033312::1:258661650-258663651(-)
Zm00001d020463::7:116464809-116466810(-)
Zm00001d010318::8:109303761-109305762(-)
Zm00001d044533::3:231098803-231100804(+)
Zm00001d012007::8:166417481-166419482(+)
Zm00001d005507::2:176647409-176649410(+)
Zm00001d020862::7:134957840-134959841(-)
Zm00001d022194::7:172578846-172580847(-)
Zm00001d017960::5:210910426-210912427(+)
Zm00001d002434::2:12566695-12568696(-)
Zm00001d016737::5:174731384-174733385(-)
Zm00001d011891::8:164104670-164106671(+)
Zm00001d005579::2:179321520-179323521(+)
Zm00001d035413::6:24626121-24628122(-)
Zm00001d014463::5:48440667-48442668(+)
Zm00001d014845::5:65245097-65247098(-)
Zm00001d013753::5:19358708-19360709(-)
Zm00001d038811::6:164909614-164911615(+)
Zm00001d051157::4:146404389-146406390(+)
Zm00001d028986::1:53578144-53580145(+)
Zm00001d041956::3:145602869-145604870(-)
Zm00001d053091::4:213271770-213273771(+)
Zm00001d008389::8:7027045-7029046(-)
Zm00001d007351::2:229466519-229468520(-)
Zm00001d016445::5:162600501-162602502(-)
Zm00001d035347::6:22750198-22752199(-)
Zm00001d025733::10:127880015-127882016(+)
Zm00001d032667::1:233704168-233706169(+)
Zm00001d021579::7:156777924-156779925(-)
Zm00001d019036::7:13737083-13739084(-)
Zm00001d052081::4:178938650-178940651(-)
Zm00001d039595::3:8571155-8573156(-)
Zm00001d023459::10:6298238-6300239(-)
Zm00001d027279::1:1547840-1549841(-)
Zm00001d026434::10:145758930-145760931(-)
Zm00001d043872::3:212611532-212613533(+)
Zm00001d046304::9:79538432-79540433(-)
Zm00001d002087::2:5780945-5782946(-)
Zm00001d006103::2:198179075-198181076(-)
Zm00001d008457::8:9221435-9223436(-)
Zm00001d008702::8:17445818-17447819(+)
Zm00001d002471::2:13497039-13499040(-)
Zm00001d011562::8:154551055-154553056(+)
Zm00001d037813::6:138599600-138601601(-)
Zm00001d033526::1:265613334-265615335(-)
Zm00001d043160::3:190394874-190396875(-)
Zm00001d033932::1:278896936-278898937(+)
Zm00001d052389::4:188963364-188965365(+)
Zm00001d021236::7:146656809-146658810(+)
Zm00001d024978::10:97758316-97760317(-)
Zm00001d017085::5:184888708-184890709(+)
Zm00001d035632::6:37842339-37844340(+)
Zm00001d054082::4:246077994-246079995(+)
Zm00001d023839::10:23897078-23899079(+)
Zm00001d035323::6:21264194-21266195(+)
Zm00001d014052::5:30818782-30820783(+)
Zm00001d033029::1:247786161-247788162(-)
Zm00001d007840::2:240627166-240629167(-)
Zm00001d026460::10:146256307-146258308(+)
Zm00001d049825::4:46651259-46653260(+)
Zm00001d041809::3:138989301-138991302(+)
Zm00001d018490::5:221712842-221714843(-)
Zm00001d011967::8:165308911-165310912(-)
Zm00001d045675::9:32679790-32681791(+)
Zm00001d003784::2:59224803-59226804(+)
Zm00001d045257::9:17232353-17234354(+)
Zm00001d052103::4:179681710-179683711(-)
Zm00001d004864::2:145434501-145436502(+)
Zm00001d027887::1:16742839-16744840(+)
Zm00001d037886::6:141047934-141049935(+)
Zm00001d004646::2:124950039-124952040(-)
Zm00001d034358::1:290662704-290664705(-)
Zm00001d037257::6:118381536-118383537(+)
Zm00001d011441::8:150498701-150500702(+)
Zm00001d019012::7:12827856-12829857(+)
Zm00001d044956::9:8215777-8217778(-)
Zm00001d041690::3:133493228-133495229(-)
Zm00001d015085::5:74829894-74831895(-)
Zm00001d041823::3:139355083-139357084(-)
Zm00001d048694::4:3414744-3416745(+)
Zm00001d049623::4:37969565-37971566(-)
Zm00001d047861::9:143639141-143641142(+)
Zm00001d048623::4:1533693-1535694(-)
Zm00001d016612::5:170109560-170111561(+)
Zm00001d012672::8:178371889-178373890(-)
Zm00001d025441::10:118738657-118740658(-)
Zm00001d046255::9:77035305-77037306(-)
Zm00001d011486::8:152037296-152039297(-)
Zm00001d028701::1:43613520-43615521(+)
Zm00001d012574::8:176820774-176822775(+)
Zm00001d043541::3:203338300-203340301(-)
Zm00001d001858::2:2034006-2036007(-)
Zm00001d043625::3:205467191-205469192(+)
Zm00001d050764::4:121649116-121651117(+)
Zm00001d001765::2:98300-100301(+)
Zm00001d016577::5:168003052-168005053(-)
Zm00001d021515::7:154783804-154785805(-)
Zm00001d024855::10:90670153-90672154(+)
Zm00001d018358::5:219157924-219159925(-)
Zm00001d050754::4:121062015-121064016(-)
Zm00001d014749::5:61283807-61285808(+)
Zm00001d046369::9:84829047-84831048(-)
Zm00001d029215::1:62738587-62740588(-)
Zm00001d036285::6:81821713-81823714(+)
Zm00001d005303::2:168787670-168789671(-)
Zm00001d032074::1:211496518-211498519(+)
Zm00001d042024::3:147727400-147729401(-)
Zm00001d011601::8:155560917-155562918(-)
Zm00001d049610::4:37572135-37574136(+)
Zm00001d020531::7:121212803-121214804(-)
Zm00001d053149::4:216218339-216220340(-)
Zm00001d028695::1:43358823-43360824(-)
Zm00001d038490::6:158528167-158530168(-)
Zm00001d052308::4:186724695-186726696(-)
Zm00001d009716::8:77439965-77441966(-)
Zm00001d048763::4:5146424-5148425(-)
Zm00001d031442::1:190247586-190249587(+)
Zm00001d035187::6:8603192-8605193(+)
Zm00001d027595::1:8664564-8666565(-)
Zm00001d038769::6:164165545-164167546(+)
Zm00001d045951::9:49189046-49191047(+)
Zm00001d014844::5:65184601-65186602(+)
Zm00001d032457::1:227367490-227369491(-)
Zm00001d045808::9:40494376-40496377(-)
Zm00001d044985::9:9339268-9341269(-)
Zm00001d017005::5:182539817-182541818(-)
Zm00001d018411::5:220249781-220251782(-)
Zm00001d021804::7:163314131-163316132(-)
Zm00001d032704::1:235323362-235325363(+)
Zm00001d036238::6:78465294-78467295(-)
Zm00001d042506::3:170094185-170096186(-)
Zm00001d010975::8:135638788-135640789(+)
Zm00001d027386::1:4120279-4122280(+)
Zm00001d011889::8:164044359-164046360(-)
Zm00001d015333::5:84886884-84888885(-)
Zm00001d031216::1:182484329-182486330(-)
Zm00001d013077::5:4389124-4391125(-)
Zm00001d012316::8:172333440-172335441(+)
Zm00001d033746::1:272704105-272706106(-)
Zm00001d008606::8:14381184-14383185(-)
Zm00001d027400::1:4403503-4405504(+)
Zm00001d007204::2:224652975-224654976(+)
Zm00001d016207::5:150431435-150433436(+)
Zm00001d010907::8:132972883-132974884(-)
Zm00001d026010::10:135907951-135909952(-)
Zm00001d052194::4:182771108-182773109(+)
Zm00001d039503::3:6082514-6084515(-)
Zm00001d036364::6:85810839-85812840(-)
Zm00001d014649::5:57188524-57190525(+)
Zm00001d018454::5:221153474-221155475(-)
Zm00001d008977::8:28101863-28103864(-)
Zm00001d046717::9:103209996-103211997(+)
Zm00001d002564::2:15539968-15541969(-)
Zm00001d021970::7:167272243-167274244(+)
Zm00001d010395::8:112625631-112627632(+)
Zm00001d009426::8:63984068-63986069(-)
Zm00001d031271::1:184634310-184636311(-)
Zm00001d038558::6:159803408-159805409(+)
Zm00001d029979::1:97326536-97328537(-)
Zm00001d035844::6:55328744-55330745(-)
Zm00001d023530::10:8783374-8785375(+)
Zm00001d029529::1:74920721-74922722(-)
Zm00001d036922::6:106565737-106567738(-)
Zm00001d042906::3:183580916-183582917(-)
Zm00001d015309::5:84027255-84029256(-)
Zm00001d019079::7:15546052-15548053(+)
Zm00001d017932::5:210284974-210286975(-)
Zm00001d022456::7:178095202-178097203(+)
Zm00001d011673::8:158273499-158275500(-)
Zm00001d037552::6:129186613-129188614(-)
Zm00001d029155::1:60831490-60833491(-)
Zm00001d023755::10:18799800-18801801(+)
Zm00001d032165::1:215243796-215245797(+)
Zm00001d052022::4:176743712-176745713(+)
Zm00001d049407::4:29593734-29595735(+)
Zm00001d053587::4:235505032-235507033(+)
Zm00001d018036::5:212567563-212569564(+)
Zm00001d021825::7:163781537-163783538(+)
Zm00001d042490::3:169329923-169331924(+)
Zm00001d014658::5:57817641-57819642(-)
Zm00001d042943::3:184609389-184611390(+)
Zm00001d012277::8:171773570-171775571(+)
Zm00001d031845::1:203909783-203911784(+)
Zm00001d015765::5:117618416-117620417(+)
Zm00001d008882::8:23704484-23706485(+)
Zm00001d037083::6:111668249-111670250(-)
Zm00001d040617::3:54059391-54061392(+)
Zm00001d014659::5:57819095-57821096(+)
Zm00001d012170::8:169427553-169429554(+)
Zm00001d025664::10:125368297-125370298(+)
Zm00001d047020::9:115532698-115534699(-)
Zm00001d007172::2:223799592-223801593(+)
Zm00001d029280::1:64686335-64688336(-)
Zm00001d032754::1:237442653-237444654(+)
Zm00001d044732::9:666265-668266(+)
Zm00001d007124::2:222818900-222820901(-)
Zm00001d051122::4:144440993-144442994(+)
Zm00001d027619::1:9122187-9124188(-)
Zm00001d043614::3:205245438-205247439(-)
Zm00001d027506::1:7033579-7035580(-)
Zm00001d022443::7:177802808-177804809(-)
Zm00001d033340::1:259604370-259606371(-)
Zm00001d025433::10:118610620-118612621(+)
Zm00001d023756::10:18992217-18994218(-)
Zm00001d053721::4:239843795-239845796(+)
Zm00001d045405::9:20782988-20784989(+)
Zm00001d030164::1:109870585-109872586(-)
Zm00001d026277::10:142720954-142722955(-)
Zm00001d025763::10:128650184-128652185(+)
Zm00001d009178::8:41091194-41093195(+)
Zm00001d029418::1:69730792-69732793(+)
Zm00001d039305::3:1407724-1409725(-)
Zm00001d021824::7:163781513-163783514(+)
Zm00001d025911::10:133612128-133614129(-)
Zm00001d041272::3:109592252-109594253(+)
Zm00001d010825::8:128895620-128897621(+)
Zm00001d028007::1:20104475-20106476(+)
Zm00001d052188::4:182610208-182612209(+)
Zm00001d044869::9:5912133-5914134(+)
Zm00001d021491::7:153943025-153945026(-)
Zm00001d005902::2:192280049-192282050(-)
Zm00001d037533::6:128419086-128421087(-)
Zm00001d011043::8:137266958-137268959(+)
Zm00001d052952::4:206115389-206117390(-)
Zm00001d041877::3:142036502-142038503(-)
Zm00001d018929::7:9544488-9546489(+)
Zm00001d007605::2:236097039-236099040(-)
Zm00001d044699::3:235216469-235218470(+)
Zm00001d029415::1:69603255-69605256(+)
Zm00001d030406::1:130044958-130046959(-)
Zm00001d028520::1:38039114-38041115(-)
Zm00001d013367::5:9833293-9835294(+)
Zm00001d032279::1:220035339-220037340(+)
Zm00001d043084::3:188693541-188695542(+)
Zm00001d028753::1:45573983-45575984(-)
Zm00001d052213::4:183439447-183441448(-)
Zm00001d017713::5:205045490-205047491(-)
Zm00001d018523::5:222460371-222462372(+)
Zm00001d049948::4:54775830-54777831(-)
Zm00001d023492::10:7293092-7295093(+)
Zm00001d024311::10:63451743-63453744(+)
Zm00001d003533::2:47103686-47105687(+)
Zm00001d027363::1:3773716-3775717(+)
Zm00001d016968::5:181545374-181547375(-)
Zm00001d027709::1:11677945-11679946(-)
Zm00001d017077::5:184492718-184494719(+)
Zm00001d051896::4:173893938-173895939(+)
Zm00001d042337::3:161936457-161938458(+)
Zm00001d006080::2:197573605-197575606(+)
Zm00001d051115::4:143889599-143891600(+)
Zm00001d036592::6:93916083-93918084(-)
Zm00001d012313::8:172253703-172255704(+)
Zm00001d004955::2:150558245-150560246(-)
Zm00001d040318::3:37806511-37808512(+)
Zm00001d009814::8:82750164-82752165(+)
Zm00001d047760::9:141144387-141146388(-)
Zm00001d033545::1:266570614-266572615(+)
Zm00001d025354::10:115242456-115244457(+)
Zm00001d002334::2:10511731-10513732(-)
Zm00001d027470::1:6026351-6028352(+)
Zm00001d041873::3:141733592-141735593(+)
Zm00001d037789::6:137841872-137843873(+)
Zm00001d050301::4:79815252-79817253(+)
Zm00001d025057::10:102028060-102030061(-)
Zm00001d015658::5:103849341-103851342(+)
Zm00001d019110::7:17241802-17243803(-)
Zm00001d003329::2:40261405-40263406(+)
Zm00001d042210::3:156118020-156120021(-)
Zm00001d024835::10:90193869-90195870(+)
Zm00001d018843::7:7093848-7095849(+)
Zm00001d029965::1:96703727-96705728(-)
Zm00001d037744::6:136170645-136172646(-)
Zm00001d044498::3:229725711-229727712(+)
Zm00001d031532::1:193256479-193258480(-)
Zm00001d025629::10:124620762-124622763(+)
Zm00001d053582::4:235344332-235346333(-)
Zm00001d044559::3:231693124-231695125(+)
Zm00001d011214::8:143199886-143201887(+)
Zm00001d008599::8:14051722-14053723(+)
Zm00001d040947::3:81709063-81711064(+)
Zm00001d004036::2:77716820-77718821(-)
Zm00001d015188::5:78733670-78735671(-)
Zm00001d009010::8:30105463-30107464(+)
Zm00001d052938::4:205509090-205511091(-)
Zm00001d051365::4:156030576-156032577(+)
Zm00001d039719::3:12976778-12978779(+)
Zm00001d007245::2:225569652-225571653(+)
Zm00001d004921::2:148711117-148713118(-)
Zm00001d014449::5:47750303-47752304(+)
Zm00001d038018::6:145330144-145332145(+)
Zm00001d017216::5:189151358-189153359(+)
Zm00001d033362::1:260334052-260336053(-)
Zm00001d038077::6:147020514-147022515(+)
Zm00001d022033::7:168321523-168323524(+)
Zm00001d038808::6:164872556-164874557(-)
Zm00001d019060::7:14497424-14499425(-)
Zm00001d043523::3:202711130-202713131(+)
Zm00001d047461::9:130895762-130897763(-)
Zm00001d046172::9:68903413-68905414(+)
Zm00001d012682::8:178609000-178611001(-)
Zm00001d051465::4:159609924-159611925(-)
Zm00001d016792::5:176046583-176048584(+)
Zm00001d028073::1:22006380-22008381(-)
Zm00001d029211::1:62493411-62495412(-)
Zm00001d046897::9:109487111-109489112(-)
Zm00001d006221::2:202186829-202188830(+)
Zm00001d036356::6:85557800-85559801(-)
Zm00001d022111::7:170577401-170579402(+)
Zm00001d009789::8:81405251-81407252(-)
Zm00001d009288::8:52378482-52380483(-)
Zm00001d005539::2:178064790-178066791(-)
Zm00001d033344::1:259655153-259657154(-)
Zm00001d045529::9:25601894-25603895(-)
Zm00001d009280::8:50949934-50951935(+)
Zm00001d030849::1:163156439-163158440(-)
Zm00001d006126::2:199264878-199266879(-)
Zm00001d009762::8:80082116-80084117(+)
Zm00001d030486::1:136739039-136741040(+)
Zm00001d001838::2:1681170-1683171(-)
Zm00001d046388::9:86623752-86625753(+)
Zm00001d017037::5:183342312-183344313(-)
Zm00001d027622::1:9232804-9234805(-)
Zm00001d020960::7:137932792-137934793(+)
Zm00001d029336::1:66392559-66394560(-)
Zm00001d027266::1:1029625-1031626(-)
Zm00001d017885::5:209619753-209621754(-)
Zm00001d038595::6:160664053-160666054(+)
Zm00001d014483::5:49801217-49803218(-)
Zm00001d045021::9:10448210-10450211(+)
Zm00001d031724::1:199526068-199528069(-)
Zm00001d053702::4:239557033-239559034(-)
Zm00001d036459::6:89231248-89233249(-)
Zm00001d010780::8:127572147-127574148(+)
Zm00001d002285::2:9587701-9589702(+)
Zm00001d022643::7:182126125-182128126(+)
Zm00001d004994::2:152812570-152814571(+)
Zm00001d034082::1:283606245-283608246(-)
Zm00001d034006::1:281037026-281039027(-)
Zm00001d007897::2:241932228-241934229(-)
Zm00001d045434::9:22074835-22076836(-)
Zm00001d025777::10:129237883-129239884(+)
Zm00001d037700::6:134425341-134427342(-)
Zm00001d019053::7:14301275-14303276(-)
Zm00001d001820::2:1438370-1440371(+)
Zm00001d019018::7:12871995-12873996(+)
Zm00001d016883::5:179272870-179274871(-)
Zm00001d003551::2:47841158-47843159(+)
Zm00001d035522::6:30886597-30888598(+)
Zm00001d037540::6:128728306-128730307(-)
Zm00001d011446::8:150560317-150562318(+)
Zm00001d030018::1:99935787-99937788(+)
Zm00001d037538::6:128638751-128640752(+)
Zm00001d002537::2:14985362-14987363(-)
Zm00001d045160::9:14628822-14630823(+)
Zm00001d022537::7:179681253-179683254(-)
Zm00001d041511::3:125027156-125029157(+)
Zm00001d031943::1:207696119-207698120(-)
Zm00001d048366::9:155191196-155193197(-)
Zm00001d052683::4:197239105-197241106(-)
Zm00001d041438::3:119834740-119836741(-)
Zm00001d031407::1:189256335-189258336(+)
Zm00001d042136::3:153036188-153038189(-)
Zm00001d006605::2:211885469-211887470(+)
Zm00001d038871::6:166182006-166184007(-)
Zm00001d010989::8:136032372-136034373(+)
Zm00001d015493::5:93595861-93597862(+)
Zm00001d002258::2:9079846-9081847(+)
Zm00001d035409::6:24605172-24607173(+)
Zm00001d029325::1:65989512-65991513(+)
Zm00001d032508::1:228911686-228913687(+)
Zm00001d041055::3:93409870-93411871(+)
Zm00001d053177::4:218292588-218294589(-)
Zm00001d006055::2:196665878-196667879(-)
Zm00001d042868::3:182503991-182505992(+)
Zm00001d013335::5:8859421-8861422(-)
Zm00001d030230::1:114670480-114672481(+)
Zm00001d024522::10:75945420-75947421(-)
Zm00001d047951::9:146065674-146067675(-)
Zm00001d043705::3:207926159-207928160(-)
Zm00001d036833::6:103276056-103278057(+)
Zm00001d033196::1:253430411-253432412(+)
Zm00001d052556::4:192906762-192908763(+)
Zm00001d018497::5:221815454-221817455(+)
Zm00001d015226::5:80065442-80067443(+)
Zm00001d006494::2:209829926-209831927(-)
Zm00001d028254::1:28054309-28056310(+)
Zm00001d049548::4:34371616-34373617(-)
Zm00001d032516::1:229141562-229143563(-)
Zm00001d020985::7:139364060-139366061(-)
Zm00001d027789::1:13532643-13534644(-)
Zm00001d016134::5:146040672-146042673(+)
Zm00001d008795::8:20661821-20663822(-)
Zm00001d053728::4:239929854-239931855(+)
Zm00001d002614::2:16768458-16770459(+)
Zm00001d044034::3:217293674-217295675(+)
Zm00001d024854::10:90670913-90672914(-)
Zm00001d048354::9:154870183-154872184(+)
Zm00001d006388::2:206394965-206396966(-)
Zm00001d033683::1:271131443-271133444(-)
Zm00001d014779::5:62834379-62836380(+)
Zm00001d043355::3:197512756-197514757(+)
Zm00001d031632::1:196907557-196909558(-)
Zm00001d020222::7:100720626-100722627(+)
Zm00001d030131::1:108192221-108194222(+)
Zm00001d053541::4:233442571-233444572(-)
Zm00001d012168::8:169390161-169392162(+)
Zm00001d006217::2:202079738-202081739(+)
Zm00001d040456::3:44225537-44227538(+)
Zm00001d007938::2:243479225-243481226(-)
Zm00001d026017::10:136071703-136073704(+)
Zm00001d016923::5:180093857-180095858(-)
Zm00001d033246::1:255869479-255871480(-)
Zm00001d032190::1:216309087-216311088(+)
Zm00001d034644::1:298707606-298709607(-)
Zm00001d030374::1:127339805-127341806(-)
Zm00001d050166::4:70218952-70220953(-)
Zm00001d008970::8:27764395-27766396(+)
Zm00001d004868::2:145453391-145455392(+)
Zm00001d035298::6:20151843-20153844(+)
Zm00001d047887::9:144329924-144331925(-)
Zm00001d048957::4:10670336-10672337(+)
Zm00001d012689::8:178699545-178701546(+)
Zm00001d022113::7:170596474-170598475(-)
Zm00001d025027::10:100392916-100394917(-)
Zm00001d034400::1:291830566-291832567(+)
Zm00001d003859::2:63417346-63419347(-)
Zm00001d031447::1:190283062-190285063(+)
Zm00001d014158::5:34479282-34481283(+)
Zm00001d049712::4:41060004-41062005(-)
Zm00001d051234::4:149419761-149421762(+)
Zm00001d006172::2:200513959-200515960(+)
Zm00001d027596::1:8665370-8667371(+)
Zm00001d015429::5:89673247-89675248(-)
Zm00001d043217::3:192242576-192244577(-)
Zm00001d021741::7:161998714-162000715(-)
Zm00001d032977::1:245246045-245248046(-)
Zm00001d017034::5:183227842-183229843(+)
Zm00001d045835::9:42523493-42525494(-)
Zm00001d029861::1:90927127-90929128(+)
Zm00001d046774::9:105253240-105255241(+)
Zm00001d021728::7:161526736-161528737(-)
Zm00001d042851::3:182062471-182064472(+)
Zm00001d046400::9:87394202-87396203(-)
Zm00001d022028::7:168267521-168269522(+)
Zm00001d030542::1:142567689-142569690(+)
Zm00001d027402::1:4420558-4422559(-)
Zm00001d047562::9:135604010-135606011(+)
Zm00001d030824::1:162007609-162009610(+)
Zm00001d020006::7:85215927-85217928(-)
Zm00001d042908::3:183673690-183675691(-)
Zm00001d040966::3:85316753-85318754(-)
Zm00001d047885::9:144244706-144246707(-)
Zm00001d017780::5:206544822-206546823(+)
Zm00001d003710::2:55851936-55853937(-)
Zm00001d039539::3:7536718-7538719(+)
Zm00001d023556::10:10136357-10138358(-)
Zm00001d038960::6:167705202-167707203(+)
```
