## Supplementary material for "A comprehensive map of preferentially located motifs reveals distinct proximal *cis*-regulatory elements in plants": TTTGTAA_containing_gene_set.txt

```
#Occurences of TTTGTAA between 19 and 137 (positions relative to the transcription start site)
#1341 sequences with TTTGTAA in this interval
#5.32% of the sequences in promoter set with TTTGTAA (set with 25199 sequences)
Zm00001d044144::3:220422111-220424112(+)
Zm00001d053282::4:223914509-223916510(-)
Zm00001d035310::6:20535439-20537440(-)
Zm00001d018384::5:219711967-219713968(+)
Zm00001d052618::4:195012938-195014939(+)
Zm00001d020989::7:139623517-139625518(-)
Zm00001d040611::3:53777212-53779213(-)
Zm00001d043907::3:213514226-213516227(+)
Zm00001d010868::8:131400810-131402811(+)
Zm00001d019481::7:36310352-36312353(-)
Zm00001d002962::2:28202644-28204645(+)
Zm00001d003782::2:59186009-59188010(-)
Zm00001d047054::9:116803863-116805864(+)
Zm00001d044855::9:5308026-5310027(+)
Zm00001d012269::8:171647127-171649128(-)
Zm00001d004337::2:104457818-104459819(-)
Zm00001d049273::4:24003989-24005990(-)
Zm00001d046400::9:87394202-87396203(-)
Zm00001d028920::1:51489552-51491553(+)
Zm00001d003210::2:36091936-36093937(+)
Zm00001d028047::1:21554635-21556636(-)
Zm00001d037083::6:111668249-111670250(-)
Zm00001d011283::8:145771744-145773745(-)
Zm00001d044844::9:4960923-4962924(+)
Zm00001d041949::3:144973323-144975324(+)
Zm00001d047853::9:143468049-143470050(+)
Zm00001d005928::2:193093534-193095535(-)
Zm00001d006197::2:201328338-201330339(+)
Zm00001d011889::8:164044359-164046360(-)
Zm00001d052022::4:176743712-176745713(+)
Zm00001d019177::7:20468933-20470934(-)
Zm00001d031418::1:189514274-189516275(-)
Zm00001d033153::1:252245262-252247263(+)
Zm00001d029734::1:84451470-84453471(+)
Zm00001d049338::4:27144495-27146496(+)
Zm00001d014445::5:47370982-47372983(+)
Zm00001d002953::2:27990944-27992945(+)
Zm00001d024854::10:90670913-90672914(-)
Zm00001d037196::6:115286932-115288933(+)
Zm00001d005696::2:183688634-183690635(+)
Zm00001d041345::3:113724464-113726465(+)
Zm00001d002099::2:5967615-5969616(+)
Zm00001d010349::8:110700756-110702757(-)
Zm00001d026178::10:140379466-140381467(-)
Zm00001d048656::4:2786827-2788828(+)
Zm00001d010823::8:128843344-128845345(+)
Zm00001d050754::4:121062015-121064016(-)
Zm00001d010421::8:114337463-114339464(-)
Zm00001d019573::7:43811441-43813442(-)
Zm00001d012983::5:2773328-2775329(+)
Zm00001d033532::1:266015890-266017891(+)
Zm00001d052404::4:189189502-189191503(-)
Zm00001d042906::3:183580916-183582917(-)
Zm00001d048379::9:155273208-155275209(-)
Zm00001d029410::1:69319404-69321405(+)
Zm00001d034461::1:293621152-293623153(+)
Zm00001d027809::1:14206162-14208163(+)
Zm00001d047283::9:125434517-125436518(+)
Zm00001d046490::9:92159169-92161170(+)
Zm00001d031682::1:198601324-198603325(-)
Zm00001d024507::10:74831192-74833193(+)
Zm00001d007057::2:220978431-220980432(+)
Zm00001d014898::5:67326332-67328333(-)
Zm00001d049067::4:14624692-14626693(-)
Zm00001d013346::5:9049967-9051968(+)
Zm00001d018077::5:213825661-213827662(-)
Zm00001d039840::3:16368684-16370685(-)
Zm00001d002471::2:13497039-13499040(-)
Zm00001d002865::2:24998207-25000208(+)
Zm00001d029645::1:80946588-80948589(-)
Zm00001d031674::1:198271491-198273492(-)
Zm00001d006479::2:209562316-209564317(+)
Zm00001d029014::1:54936013-54938014(+)
Zm00001d021064::7:141947975-141949976(+)
Zm00001d020696::7:128931426-128933427(-)
Zm00001d033786::1:273677507-273679508(-)
Zm00001d014060::5:31077870-31079871(+)
Zm00001d053575::4:234980132-234982133(-)
Zm00001d023291::10:2236284-2238285(-)
Zm00001d027887::1:16742839-16744840(+)
Zm00001d030031::1:100840492-100842493(-)
Zm00001d039828::3:15997969-15999970(-)
Zm00001d047886::9:144312450-144314451(-)
Zm00001d025201::10:108848121-108850122(-)
Zm00001d053961::4:244357245-244359246(-)
Zm00001d011051::8:137413411-137415412(+)
Zm00001d014503::5:50643265-50645266(+)
Zm00001d018523::5:222460371-222462372(+)
Zm00001d015138::5:76840568-76842569(+)
Zm00001d021817::7:163562113-163564114(+)
Zm00001d040798::3:66472279-66474280(+)
Zm00001d030672::1:152350953-152352954(+)
Zm00001d037607::6:131562271-131564272(-)
Zm00001d005769::2:187444520-187446521(+)
Zm00001d008277::8:3713505-3715506(-)
Zm00001d022339::7:175735328-175737329(-)
Zm00001d005668::2:182819593-182821594(+)
Zm00001d052318::4:187013267-187015268(-)
Zm00001d043515::3:202395254-202397255(+)
Zm00001d020345::7:108137622-108139623(-)
Zm00001d048173::9:151393789-151395790(+)
Zm00001d017187::5:188278797-188280798(+)
Zm00001d045501::9:24650318-24652319(+)
Zm00001d024068::10:41311662-41313663(+)
Zm00001d040667::3:57057070-57059071(+)
Zm00001d031138::1:179386820-179388821(-)
Zm00001d044803::9:2818659-2820660(+)
Zm00001d033360::1:260214374-260216375(-)
Zm00001d046581::9:96873603-96875604(+)
Zm00001d009010::8:30105463-30107464(+)
Zm00001d005751::2:186193560-186195561(-)
Zm00001d043705::3:207926159-207928160(-)
Zm00001d047739::9:140360704-140362705(-)
Zm00001d022421::7:177322534-177324535(+)
Zm00001d005238::2:165157341-165159342(-)
Zm00001d023641::10:13342480-13344481(-)
Zm00001d013071::5:4311440-4313441(-)
Zm00001d026344::10:143881889-143883890(+)
Zm00001d015127::5:76603201-76605202(+)
Zm00001d035195::6:9101653-9103654(+)
Zm00001d007571::2:235047394-235049395(+)
Zm00001d024016::10:37082743-37084744(-)
Zm00001d015578::5:99038895-99040896(+)
Zm00001d018159::5:215716900-215718901(+)
Zm00001d013240::5:6866632-6868633(+)
Zm00001d018084::5:213933828-213935829(-)
Zm00001d019704::7:52250033-52252034(-)
Zm00001d005250::2:165696144-165698145(-)
Zm00001d015088::5:75059122-75061123(+)
Zm00001d047467::9:130969944-130971945(+)
Zm00001d052233::4:184158764-184160765(+)
Zm00001d028277::1:28938767-28940768(-)
Zm00001d011315::8:146511536-146513537(+)
Zm00001d007254::2:225775858-225777859(-)
Zm00001d025431::10:118600746-118602747(+)
Zm00001d027596::1:8665370-8667371(+)
Zm00001d034128::1:284687287-284689288(-)
Zm00001d041169::3:101799735-101801736(+)
Zm00001d046120::9:64632385-64634386(-)
Zm00001d008485::8:9906537-9908538(+)
Zm00001d024423::10:70412397-70414398(-)
Zm00001d007348::2:229306678-229308679(-)
Zm00001d051388::4:156843910-156845911(+)
Zm00001d040220::3:32669714-32671715(+)
Zm00001d013045::5:3685822-3687823(-)
Zm00001d051571::4:163131713-163133714(-)
Zm00001d031270::1:184548616-184550617(+)
Zm00001d004497::2:115224692-115226693(+)
Zm00001d030542::1:142567689-142569690(+)
Zm00001d051791::4:169880776-169882777(-)
Zm00001d011347::8:147385770-147387771(+)
Zm00001d050470::4:91086624-91088625(+)
Zm00001d012870::5:1410264-1412265(-)
Zm00001d036877::6:105438112-105440113(+)
Zm00001d005258::2:166061798-166063799(+)
Zm00001d030116::1:107056186-107058187(-)
Zm00001d032447::1:226863466-226865467(-)
Zm00001d025833::10:131302577-131304578(+)
Zm00001d015085::5:74829894-74831895(-)
Zm00001d015929::5:132195138-132197139(-)
Zm00001d053149::4:216218339-216220340(-)
Zm00001d024807::10:88841904-88843905(-)
Zm00001d019288::7:25847332-25849333(+)
Zm00001d053970::4:244440286-244442287(-)
Zm00001d041052::3:93328175-93330176(-)
Zm00001d017049::5:183885700-183887701(+)
Zm00001d022318::7:175221461-175223462(+)
Zm00001d009426::8:63984068-63986069(-)
Zm00001d034932::1:306070953-306072954(+)
Zm00001d013300::5:8014822-8016823(+)
Zm00001d024231::10:58448386-58450387(+)
Zm00001d023552::10:9847377-9849378(+)
Zm00001d014327::5:41099668-41101669(-)
Zm00001d047861::9:143639141-143641142(+)
Zm00001d033029::1:247786161-247788162(-)
Zm00001d029039::1:55698708-55700709(+)
Zm00001d041955::3:145501431-145503432(+)
Zm00001d024540::10:77142690-77144691(+)
Zm00001d023979::10:33920636-33922637(+)
Zm00001d042225::3:156803668-156805669(-)
Zm00001d029177::1:61045455-61047456(-)
Zm00001d026437::10:145819942-145821943(+)
Zm00001d037974::6:143932121-143934122(-)
Zm00001d036137::6:74141108-74143109(-)
Zm00001d051690::4:166837837-166839838(-)
Zm00001d002597::2:16396917-16398918(+)
Zm00001d043280::3:194296051-194298052(-)
Zm00001d033879::1:277216123-277218124(+)
Zm00001d043215::3:192100692-192102693(+)
Zm00001d014989::5:71261439-71263440(+)
Zm00001d037375::6:123497288-123499289(+)
Zm00001d007814::2:240147022-240149023(-)
Zm00001d012460::8:174879704-174881705(+)
Zm00001d021236::7:146656809-146658810(+)
Zm00001d021985::7:167549126-167551127(-)
Zm00001d031407::1:189256335-189258336(+)
Zm00001d045418::9:21511007-21513008(-)
Zm00001d002591::2:16302059-16304060(+)
Zm00001d017119::5:185982938-185984939(-)
Zm00001d014922::5:68478641-68480642(+)
Zm00001d015455::5:91168860-91170861(-)
Zm00001d043614::3:205245438-205247439(-)
Zm00001d010395::8:112625631-112627632(+)
Zm00001d034400::1:291830566-291832567(+)
Zm00001d035764::6:46348037-46350038(+)
Zm00001d035187::6:8603192-8605193(+)
Zm00001d030375::1:127340502-127342503(+)
Zm00001d041546::3:126539024-126541025(-)
Zm00001d001820::2:1438370-1440371(+)
Zm00001d047141::9:119772136-119774137(+)
Zm00001d025658::10:125253111-125255112(+)
Zm00001d042810::3:180843736-180845737(+)
Zm00001d006430::2:207772493-207774494(+)
Zm00001d024241::10:59154892-59156893(-)
Zm00001d042943::3:184609389-184611390(+)
Zm00001d047020::9:115532698-115534699(-)
Zm00001d016885::5:179323687-179325688(-)
Zm00001d046949::9:112339349-112341350(+)
Zm00001d003329::2:40261405-40263406(+)
Zm00001d040189::3:31399623-31401624(+)
Zm00001d010426::8:114525754-114527755(+)
Zm00001d033708::1:271817644-271819645(+)
Zm00001d008646::8:15708275-15710276(+)
Zm00001d045884::9:45475459-45477460(+)
Zm00001d013773::5:19860932-19862933(+)
Zm00001d025474::10:119965820-119967821(+)
Zm00001d048000::9:147666840-147668841(-)
Zm00001d013276::5:7613787-7615788(+)
Zm00001d013753::5:19358708-19360709(-)
Zm00001d027842::1:14880957-14882958(+)
Zm00001d044086::3:218643257-218645258(-)
Zm00001d009121::8:37568162-37570163(-)
Zm00001d047764::9:141296393-141298394(-)
Zm00001d043249::3:193231402-193233403(+)
Zm00001d016204::5:150389773-150391774(+)
Zm00001d013863::5:23247678-23249679(+)
Zm00001d039719::3:12976778-12978779(+)
Zm00001d049563::4:35299050-35301051(+)
Zm00001d037870::6:140474105-140476106(-)
Zm00001d018943::7:10082607-10084608(-)
Zm00001d038059::6:146580506-146582507(+)
Zm00001d032633::1:232600545-232602546(+)
Zm00001d052010::4:176414388-176416389(-)
Zm00001d037744::6:136170645-136172646(-)
Zm00001d031372::1:187619886-187621887(+)
Zm00001d012931::5:2171688-2173689(+)
Zm00001d015349::5:85750850-85752851(-)
Zm00001d017756::5:206002771-206004772(+)
Zm00001d043465::3:200809580-200811581(-)
Zm00001d018776::7:4960160-4962161(+)
Zm00001d015837::5:124878212-124880213(-)
Zm00001d029503::1:73478767-73480768(+)
Zm00001d016203::5:150384526-150386527(+)
Zm00001d018055::5:213272816-213274817(-)
Zm00001d036788::6:100888163-100890164(+)
Zm00001d010287::8:107620784-107622785(-)
Zm00001d047494::9:132525109-132527110(-)
Zm00001d027816::1:14364635-14366636(-)
Zm00001d008529::8:11907380-11909381(-)
Zm00001d052009::4:176345107-176347108(+)
Zm00001d005890::2:191853396-191855397(-)
Zm00001d032190::1:216309087-216311088(+)
Zm00001d030184::1:111923423-111925424(-)
Zm00001d006221::2:202186829-202188830(+)
Zm00001d007905::2:242174090-242176091(+)
Zm00001d038301::6:153935443-153937444(-)
Zm00001d053098::4:213555982-213557983(-)
Zm00001d010615::8:121857918-121859919(+)
Zm00001d020858::7:134904278-134906279(-)
Zm00001d034272::1:288311693-288313694(+)
Zm00001d046919::9:110695902-110697903(-)
Zm00001d025025::10:100276927-100278928(+)
Zm00001d013445::5:11751830-11753831(-)
Zm00001d026071::10:137672646-137674647(+)
Zm00001d039824::3:15917477-15919478(+)
Zm00001d022311::7:174915215-174917216(+)
Zm00001d022333::7:175625263-175627264(-)
Zm00001d004646::2:124950039-124952040(-)
Zm00001d039983::3:21766127-21768128(-)
Zm00001d015672::5:105096523-105098524(+)
Zm00001d002727::2:20536579-20538580(-)
Zm00001d051776::4:169252919-169254920(+)
Zm00001d004707::2:132431553-132433554(+)
Zm00001d010318::8:109303761-109305762(-)
Zm00001d015139::5:76862351-76864352(-)
Zm00001d043410::3:199002370-199004371(+)
Zm00001d010062::8:97853754-97855755(+)
Zm00001d045808::9:40494376-40496377(-)
Zm00001d048243::9:153110118-153112119(-)
Zm00001d015724::5:113203313-113205314(+)
Zm00001d016531::5:166563333-166565334(+)
Zm00001d015120::5:76337674-76339675(+)
Zm00001d052667::4:196489843-196491844(+)
Zm00001d025714::10:127158788-127160789(+)
Zm00001d040971::3:85996865-85998866(+)
Zm00001d017382::5:193929483-193931484(+)
Zm00001d016305::5:156483288-156485289(-)
Zm00001d031104::1:177426540-177428541(+)
Zm00001d034038::1:281977493-281979494(+)
Zm00001d009186::8:41873750-41875751(+)
Zm00001d032181::1:216011063-216013064(-)
Zm00001d043165::3:190399742-190401743(+)
Zm00001d015384::5:87549297-87551298(-)
Zm00001d028129::1:23626869-23628870(-)
Zm00001d020202::7:98959006-98961007(-)
Zm00001d037813::6:138599600-138601601(-)
Zm00001d036459::6:89231248-89233249(-)
Zm00001d033375::1:260985014-260987015(+)
Zm00001d021643::7:158944890-158946891(+)
Zm00001d005902::2:192280049-192282050(-)
Zm00001d033252::1:256142315-256144316(-)
Zm00001d018927::7:9493978-9495979(+)
Zm00001d036049::6:68974107-68976108(+)
Zm00001d034575::1:296748994-296750995(+)
Zm00001d045326::9:19065211-19067212(-)
Zm00001d049241::4:22434877-22436878(-)
Zm00001d051541::4:161913839-161915840(-)
Zm00001d042024::3:147727400-147729401(-)
Zm00001d038496::6:158592449-158594450(+)
Zm00001d038775::6:164199727-164201728(+)
Zm00001d011414::8:149850040-149852041(+)
Zm00001d018545::5:222761766-222763767(+)
Zm00001d045883::9:45476605-45478606(-)
Zm00001d023254::10:1476784-1478785(+)
Zm00001d037789::6:137841872-137843873(+)
Zm00001d034965::6:288545-290546(+)
Zm00001d033247::1:256002679-256004680(-)
Zm00001d034522::1:295611298-295613299(+)
Zm00001d010337::8:110337533-110339534(-)
Zm00001d042651::3:175306143-175308144(+)
Zm00001d042567::3:172186635-172188636(-)
Zm00001d014033::5:29806868-29808869(+)
Zm00001d045735::9:36013388-36015389(-)
Zm00001d020879::7:135264250-135266251(+)
Zm00001d013131::5:5237815-5239816(+)
Zm00001d007837::2:240567696-240569697(+)
Zm00001d036784::6:100809745-100811746(-)
Zm00001d052453::4:190346607-190348608(-)
Zm00001d023560::10:10217233-10219234(+)
Zm00001d003400::2:43086535-43088536(-)
Zm00001d016711::5:173430742-173432743(-)
Zm00001d012950::5:2321180-2323181(-)
Zm00001d044398::3:227149861-227151862(+)
Zm00001d023492::10:7293092-7295093(+)
Zm00001d021968::7:167230650-167232651(+)
Zm00001d023517::10:8590707-8592708(+)
Zm00001d025763::10:128650184-128652185(+)
Zm00001d051332::4:154910690-154912691(+)
Zm00001d018339::5:218840594-218842595(-)
Zm00001d034151::1:285168179-285170180(+)
Zm00001d011497::8:152511559-152513560(-)
Zm00001d046587::9:97427379-97429380(+)
Zm00001d021648::7:159052008-159054009(-)
Zm00001d014011::5:28550892-28552893(-)
Zm00001d052865::4:202875101-202877102(-)
Zm00001d049914::4:52309510-52311511(-)
Zm00001d029620::1:79986057-79988058(-)
Zm00001d053294::4:224640472-224642473(-)
Zm00001d044553::3:231612573-231614574(+)
Zm00001d016923::5:180093857-180095858(-)
Zm00001d020444::7:114902099-114904100(+)
Zm00001d028540::1:38643314-38645315(+)
Zm00001d022638::7:181988078-181990079(-)
Zm00001d006916::2:219338969-219340970(-)
Zm00001d004125::2:84509773-84511774(-)
Zm00001d023339::10:3669172-3671173(-)
Zm00001d029647::1:80969055-80971056(+)
Zm00001d047857::9:143573182-143575183(+)
Zm00001d023945::10:30975806-30977807(-)
Zm00001d026485::10:146890121-146892122(-)
Zm00001d047234::9:123498618-123500619(-)
Zm00001d002602::2:16547101-16549102(-)
Zm00001d015988::5:137082607-137084608(+)
Zm00001d019042::7:13943663-13945664(-)
Zm00001d044993::9:9497746-9499747(-)
Zm00001d016912::5:179722159-179724160(-)
Zm00001d035763::6:46349121-46351122(-)
Zm00001d009789::8:81405251-81407252(-)
Zm00001d020399::7:111335234-111337235(+)
Zm00001d006190::2:201033852-201035853(+)
Zm00001d050168::4:70221161-70223162(-)
Zm00001d021768::7:162730127-162732128(-)
Zm00001d008656::8:16235958-16237959(-)
Zm00001d028256::1:28102419-28104420(-)
Zm00001d024462::10:71954650-71956651(-)
Zm00001d033160::1:252544618-252546619(+)
Zm00001d047240::9:123670249-123672250(+)
Zm00001d002133::2:6442830-6444831(-)
Zm00001d053746::4:240331866-240333867(-)
Zm00001d019944::7:78421684-78423685(-)
Zm00001d029215::1:62738587-62740588(-)
Zm00001d029592::1:78161433-78163434(+)
Zm00001d032597::1:231551544-231553545(+)
Zm00001d016452::5:162870177-162872178(-)
Zm00001d021551::7:155651299-155653300(-)
Zm00001d020006::7:85215927-85217928(-)
Zm00001d047869::9:143861640-143863641(+)
Zm00001d027335::1:3170812-3172813(+)
Zm00001d003824::2:61095513-61097514(-)
Zm00001d048134::9:150638075-150640076(+)
Zm00001d011397::8:149489732-149491733(-)
Zm00001d043238::3:192751449-192753450(-)
Zm00001d016343::5:158389940-158391941(+)
Zm00001d036798::6:101219738-101221739(+)
Zm00001d009280::8:50949934-50951935(+)
Zm00001d023452::10:6044669-6046670(+)
Zm00001d032636::1:232681071-232683072(-)
Zm00001d013859::5:23094422-23096423(-)
Zm00001d043336::3:197012636-197014637(-)
Zm00001d040166::3:30042116-30044117(+)
Zm00001d028608::1:40718005-40720006(-)
Zm00001d001843::2:1709416-1711417(+)
Zm00001d003179::2:34713274-34715275(-)
Zm00001d020612::7:125101108-125103109(-)
Zm00001d050164::4:70176711-70178712(+)
Zm00001d043775::3:209810821-209812822(-)
Zm00001d010907::8:132972883-132974884(-)
Zm00001d047457::9:130798771-130800772(+)
Zm00001d020157::7:96197519-96199520(+)
Zm00001d013340::5:8902590-8904591(+)
Zm00001d020008::7:85217242-85219243(+)
Zm00001d038101::6:147947337-147949338(+)
Zm00001d031687::1:198648274-198650275(-)
Zm00001d033193::1:253355576-253357577(+)
Zm00001d017729::5:205466528-205468529(-)
Zm00001d038871::6:166182006-166184007(-)
Zm00001d037643::6:132727072-132729073(-)
Zm00001d046552::9:95730723-95732724(-)
Zm00001d029848::1:89935498-89937499(-)
Zm00001d002019::2:4429876-4431877(+)
Zm00001d015921::5:131468115-131470116(+)
Zm00001d042955::3:184757923-184759924(-)
Zm00001d052389::4:188963364-188965365(+)
Zm00001d008321::8:5133690-5135691(-)
Zm00001d048461::9:156767802-156769803(-)
Zm00001d002711::2:19967420-19969421(-)
Zm00001d028153::1:24332595-24334596(-)
Zm00001d009167::8:40632546-40634547(-)
Zm00001d029318::1:65780643-65782644(+)
Zm00001d047814::9:142496281-142498282(+)
Zm00001d027697::1:11317575-11319576(-)
Zm00001d052840::4:202394123-202396124(-)
Zm00001d028363::1:32143679-32145680(+)
Zm00001d045675::9:32679790-32681791(+)
Zm00001d014368::5:43190380-43192381(+)
Zm00001d010059::8:97530922-97532923(+)
Zm00001d043302::3:195191133-195193134(-)
Zm00001d018042::5:212716409-212718410(-)
Zm00001d017577::5:200284311-200286312(+)
Zm00001d032994::1:246211311-246213312(+)
Zm00001d049394::4:29100035-29102036(+)
Zm00001d037538::6:128638751-128640752(+)
Zm00001d018495::5:221802635-221804636(-)
Zm00001d016163::5:147969614-147971615(-)
Zm00001d046277::9:77637834-77639835(-)
Zm00001d021179::7:145105402-145107403(-)
Zm00001d027337::1:3230146-3232147(-)
Zm00001d035705::6:41906739-41908740(+)
Zm00001d021260::7:147098094-147100095(+)
Zm00001d029211::1:62493411-62495412(-)
Zm00001d049461::4:31105016-31107017(-)
Zm00001d026386::10:144860999-144863000(-)
Zm00001d038011::6:145086293-145088294(+)
Zm00001d043227::3:192431480-192433481(+)
Zm00001d031709::1:199080821-199082822(+)
Zm00001d040596::3:52324401-52326402(-)
Zm00001d003986::2:73814096-73816097(-)
Zm00001d027868::1:15767948-15769949(-)
Zm00001d030380::1:127552095-127554096(-)
Zm00001d014946::5:69426454-69428455(-)
Zm00001d012760::8:180055415-180057416(-)
Zm00001d028619::1:41021501-41023502(-)
Zm00001d012800::5:118055-120056(+)
Zm00001d033226::1:255203210-255205211(+)
Zm00001d018896::7:8601679-8603680(+)
Zm00001d041975::3:146345386-146347387(-)
Zm00001d005539::2:178064790-178066791(-)
Zm00001d017601::5:201316417-201318418(-)
Zm00001d006586::2:211672501-211674502(-)
Zm00001d035390::6:24032706-24034707(+)
Zm00001d051446::4:158849280-158851281(-)
Zm00001d048080::9:149453468-149455469(+)
Zm00001d004021::2:76079942-76081943(-)
Zm00001d034867::1:304248517-304250518(+)
Zm00001d002328::2:10447086-10449087(+)
Zm00001d034608::1:297742653-297744654(+)
Zm00001d037626::6:132310937-132312938(-)
Zm00001d044527::3:230890004-230892005(+)
Zm00001d026603::10:148756522-148758523(+)
Zm00001d006793::2:216857910-216859911(-)
Zm00001d042470::3:168712048-168714049(-)
Zm00001d007319::2:228326529-228328530(-)
Zm00001d051773::4:169204227-169206228(-)
Zm00001d049717::4:41324463-41326464(-)
Zm00001d051928::4:174744996-174746997(+)
Zm00001d023755::10:18799800-18801801(+)
Zm00001d025302::10:113397948-113399949(-)
Zm00001d025735::10:127935663-127937664(-)
Zm00001d007214::2:224879581-224881582(+)
Zm00001d014786::5:63025743-63027744(+)
Zm00001d006473::2:209330475-209332476(+)
Zm00001d048381::9:155281416-155283417(-)
Zm00001d017573::5:200052575-200054576(-)
Zm00001d024148::10:49669659-49671660(-)
Zm00001d018528::5:222515900-222517901(+)
Zm00001d028962::1:53031625-53033626(-)
Zm00001d038491::6:158533454-158535455(-)
Zm00001d030540::1:142545284-142547285(+)
Zm00001d052050::4:177641700-177643701(+)
Zm00001d027590::1:8572454-8574455(+)
Zm00001d017832::5:208256774-208258775(-)
Zm00001d004466::2:113645136-113647137(+)
Zm00001d008314::8:4959594-4961595(+)
Zm00001d023426::10:5283401-5285402(+)
Zm00001d041159::3:100702519-100704520(-)
Zm00001d029085::1:57455028-57457029(-)
Zm00001d026345::10:143893760-143895761(-)
Zm00001d002395::2:11862303-11864304(+)
Zm00001d031830::1:203040300-203042301(+)
Zm00001d025503::10:120607718-120609719(-)
Zm00001d009759::8:80070688-80072689(+)
Zm00001d045509::9:25026313-25028314(+)
Zm00001d028457::1:35509530-35511531(-)
Zm00001d019503::7:37972442-37974443(-)
Zm00001d053932::4:243766589-243768590(+)
Zm00001d001946::2:3401618-3403619(-)
Zm00001d031480::1:191520505-191522506(-)
Zm00001d031115::1:177819949-177821950(+)
Zm00001d007241::2:225525758-225527759(+)
Zm00001d031082::1:176365592-176367593(+)
Zm00001d047184::9:121264612-121266613(+)
Zm00001d037641::6:132668290-132670291(-)
Zm00001d050214::4:73914672-73916673(-)
Zm00001d052750::4:199670746-199672747(-)
Zm00001d018651::7:1788971-1790972(+)
Zm00001d041822::3:139335329-139337330(-)
Zm00001d008477::8:9805694-9807695(+)
Zm00001d028966::1:53180511-53182512(-)
Zm00001d004526::2:116650952-116652953(+)
Zm00001d035243::6:16654999-16657000(-)
Zm00001d035008::6:1587849-1589850(+)
Zm00001d028690::1:43283857-43285858(+)
Zm00001d024808::10:88846373-88848374(-)
Zm00001d027386::1:4120279-4122280(+)
Zm00001d019619::7:46403812-46405813(-)
Zm00001d038676::6:162391071-162393072(-)
Zm00001d036241::6:78622118-78624119(+)
Zm00001d041049::3:92913221-92915222(-)
Zm00001d011880::8:163861207-163863208(+)
Zm00001d028543::1:38736698-38738699(-)
Zm00001d014823::5:64556520-64558521(-)
Zm00001d046620::9:99029210-99031211(+)
Zm00001d027888::1:16747259-16749260(+)
Zm00001d051115::4:143889599-143891600(+)
Zm00001d049533::4:33617939-33619940(-)
Zm00001d015246::5:81106312-81108313(-)
Zm00001d018497::5:221815454-221817455(+)
Zm00001d023258::10:1496022-1498023(+)
Zm00001d020643::7:126242993-126244994(-)
Zm00001d036632::6:95750844-95752845(+)
Zm00001d033876::1:277134491-277136492(-)
Zm00001d014114::5:32987543-32989544(+)
Zm00001d002178::2:7304064-7306065(-)
Zm00001d025633::10:124644428-124646429(+)
Zm00001d041823::3:139355083-139357084(-)
Zm00001d020669::7:127430980-127432981(-)
Zm00001d019337::7:28500732-28502733(-)
Zm00001d040344::3:39048918-39050919(-)
Zm00001d009658::8:74912045-74914046(+)
Zm00001d018653::7:1880248-1882249(+)
Zm00001d018859::7:7530477-7532478(+)
Zm00001d018090::5:214041373-214043374(+)
Zm00001d035491::6:29353703-29355704(-)
Zm00001d031351::1:187060983-187062984(+)
Zm00001d030398::1:129225922-129227923(+)
Zm00001d023682::10:15279218-15281219(-)
Zm00001d008230::8:2035817-2037818(-)
Zm00001d011298::8:146113272-146115273(-)
Zm00001d007533::2:234174346-234176347(-)
Zm00001d038804::6:164798806-164800807(-)
Zm00001d007407::2:231035134-231037135(+)
Zm00001d044031::3:217268283-217270284(-)
Zm00001d028777::1:46188190-46190191(+)
Zm00001d044455::3:228438543-228440544(-)
Zm00001d020502::7:119517677-119519678(-)
Zm00001d034944::1:306362491-306364492(-)
Zm00001d034164::1:285591040-285593041(-)
Zm00001d038595::6:160664053-160666054(+)
Zm00001d051337::4:155168591-155170592(-)
Zm00001d050977::4:134809833-134811834(+)
Zm00001d017750::5:205888206-205890207(-)
Zm00001d035878::6:58269534-58271535(+)
Zm00001d044976::9:9000798-9002799(+)
Zm00001d042515::3:170298863-170300864(+)
Zm00001d039674::3:11573558-11575559(+)
Zm00001d035270::6:18859080-18861081(-)
Zm00001d017067::5:184306775-184308776(+)
Zm00001d034852::1:303811320-303813321(+)
Zm00001d036312::6:83912210-83914211(-)
Zm00001d014263::5:38540508-38542509(+)
Zm00001d033333::1:259330034-259332035(-)
Zm00001d017700::5:204561835-204563836(-)
Zm00001d010452::8:115781555-115783556(+)
Zm00001d027352::1:3491306-3493307(-)
Zm00001d012893::5:1660017-1662018(+)
Zm00001d038240::6:152196760-152198761(+)
Zm00001d028730::1:44535802-44537803(-)
Zm00001d033248::1:256109749-256111750(-)
Zm00001d029688::1:82825640-82827641(+)
Zm00001d051421::4:158023293-158025294(-)
Zm00001d021728::7:161526736-161528737(-)
Zm00001d020807::7:133509665-133511666(-)
Zm00001d042123::3:151898722-151900723(+)
Zm00001d041880::3:142196775-142198776(-)
Zm00001d038681::6:162448211-162450212(+)
Zm00001d049930::4:53739058-53741059(-)
Zm00001d024779::10:87527742-87529743(-)
Zm00001d040725::3:60287597-60289598(-)
Zm00001d028079::1:22189289-22191290(+)
Zm00001d048546::9:158403487-158405488(+)
Zm00001d044559::3:231693124-231695125(+)
Zm00001d005541::2:178095462-178097463(-)
Zm00001d008493::8:10297510-10299511(-)
Zm00001d007158::2:223468721-223470722(-)
Zm00001d009288::8:52378482-52380483(-)
Zm00001d012808::5:570801-572802(+)
Zm00001d032691::1:234673862-234675863(-)
Zm00001d021383::7:150575385-150577386(+)
Zm00001d018219::5:216826116-216828117(-)
Zm00001d029027::1:55244009-55246010(-)
Zm00001d016612::5:170109560-170111561(+)
Zm00001d026513::10:147432625-147434626(+)
Zm00001d026186::10:140540620-140542621(+)
Zm00001d021763::7:162635024-162637025(+)
Zm00001d007692::2:237531946-237533947(-)
Zm00001d044043::3:217620381-217622382(-)
Zm00001d032582::1:231195639-231197640(+)
Zm00001d026301::10:143202582-143204583(+)
Zm00001d052368::4:188381023-188383024(+)
Zm00001d021518::7:154961455-154963456(-)
Zm00001d053701::4:239542363-239544364(+)
Zm00001d037223::6:116550244-116552245(-)
Zm00001d045292::9:18059907-18061908(-)
Zm00001d023939::10:30316570-30318571(-)
Zm00001d031327::1:186074959-186076960(-)
Zm00001d031134::1:178997080-178999081(+)
Zm00001d045529::9:25601894-25603895(-)
Zm00001d049516::4:32965401-32967402(-)
Zm00001d052689::4:197455803-197457804(-)
Zm00001d026313::10:143374058-143376059(+)
Zm00001d043434::3:199732392-199734393(+)
Zm00001d040727::3:60292661-60294662(+)
Zm00001d018929::7:9544488-9546489(+)
Zm00001d019987::7:82855337-82857338(-)
Zm00001d001858::2:2034006-2036007(-)
Zm00001d021347::7:149581124-149583125(+)
Zm00001d022407::7:176982282-176984283(+)
Zm00001d033025::1:247650362-247652363(+)
Zm00001d050116::4:66991996-66993997(-)
Zm00001d026439::10:145896508-145898509(-)
Zm00001d023816::10:23317761-23319762(-)
Zm00001d021570::7:156403836-156405837(+)
Zm00001d004852::2:144671202-144673203(+)
Zm00001d024047::10:39669314-39671315(-)
Zm00001d024835::10:90193869-90195870(+)
Zm00001d029640::1:80884696-80886697(+)
Zm00001d001987::2:3957279-3959280(+)
Zm00001d042535::3:171054016-171056017(+)
Zm00001d038815::6:165171944-165173945(+)
Zm00001d039373::3:2748188-2750189(-)
Zm00001d046405::9:87581498-87583499(+)
Zm00001d031583::1:195480442-195482443(+)
Zm00001d029418::1:69730792-69732793(+)
Zm00001d030865::1:164102207-164104208(+)
Zm00001d023273::10:1809571-1811572(+)
Zm00001d050024::4:60836067-60838068(+)
Zm00001d048385::9:155336458-155338459(-)
Zm00001d004396::2:108734741-108736742(+)
Zm00001d016692::5:172784877-172786878(+)
Zm00001d036489::6:90387148-90389149(-)
Zm00001d027363::1:3773716-3775717(+)
Zm00001d044273::3:223524842-223526843(+)
Zm00001d012446::8:174686321-174688322(+)
Zm00001d012126::8:168498481-168500482(+)
Zm00001d010967::8:135275390-135277391(-)
Zm00001d040365::3:40178932-40180933(+)
Zm00001d042584::3:172738590-172740591(+)
Zm00001d036090::6:71697122-71699123(-)
Zm00001d048597::4:1023616-1025617(+)
Zm00001d049898::4:51370419-51372420(+)
Zm00001d035902::6:58856726-58858727(+)
Zm00001d007904::2:242173496-242175497(-)
Zm00001d037241::6:117496580-117498581(+)
Zm00001d001884::2:2354440-2356441(-)
Zm00001d032472::1:227852297-227854298(+)
Zm00001d044442::3:228213307-228215308(+)
Zm00001d010047::8:96820544-96822545(-)
Zm00001d006917::2:219338751-219340752(+)
Zm00001d004948::2:150134516-150136517(-)
Zm00001d051475::4:159942229-159944230(+)
Zm00001d026017::10:136071703-136073704(+)
Zm00001d031655::1:197548551-197550552(-)
Zm00001d005308::2:169026342-169028343(-)
Zm00001d025629::10:124620762-124622763(+)
Zm00001d026467::10:146437714-146439715(+)
Zm00001d046076::9:61762767-61764768(-)
Zm00001d016913::5:179730050-179732051(-)
Zm00001d019922::7:76563254-76565255(+)
Zm00001d035182::6:8506746-8508747(+)
Zm00001d029608::1:79093380-79095381(+)
Zm00001d028199::1:26000271-26002272(+)
Zm00001d035812::6:51700603-51702604(+)
Zm00001d012719::8:179162954-179164955(+)
Zm00001d038306::6:154121526-154123527(-)
Zm00001d023384::10:4333597-4335598(+)
Zm00001d032470::1:227689250-227691251(+)
Zm00001d012283::8:171846734-171848735(+)
Zm00001d042667::3:176039957-176041958(-)
Zm00001d028485::1:36683955-36685956(-)
Zm00001d042982::3:185782469-185784470(-)
Zm00001d006575::2:211368868-211370869(-)
Zm00001d011118::8:139411954-139413955(-)
Zm00001d018596::7:294937-296938(-)
Zm00001d034594::1:297414122-297416123(-)
Zm00001d034380::1:291359322-291361323(-)
Zm00001d003758::2:57751492-57753493(-)
Zm00001d030019::1:99944051-99946052(-)
Zm00001d030020::1:99950181-99952182(-)
Zm00001d011321::8:146622498-146624499(-)
Zm00001d008824::8:21739238-21741239(+)
Zm00001d015721::5:112710310-112712311(-)
Zm00001d018450::5:221116790-221118791(-)
Zm00001d037540::6:128728306-128730307(-)
Zm00001d051849::4:172181018-172183019(+)
Zm00001d027889::1:16774822-16776823(+)
Zm00001d051465::4:159609924-159611925(-)
Zm00001d034586::1:297170027-297172028(+)
Zm00001d025353::10:115204960-115206961(-)
Zm00001d020947::7:137481025-137483026(+)
Zm00001d044608::3:233326909-233328910(+)
Zm00001d037537::6:128613331-128615332(-)
Zm00001d011968::8:165307781-165309782(+)
Zm00001d014436::5:46820199-46822200(-)
Zm00001d034204::1:286729934-286731935(-)
Zm00001d007034::2:220602098-220604099(-)
Zm00001d052266::4:185247934-185249935(+)
Zm00001d012672::8:178371889-178373890(-)
Zm00001d030765::1:158958435-158960436(-)
Zm00001d048209::9:152521348-152523349(+)
Zm00001d028474::1:36146939-36148940(-)
Zm00001d016472::5:163708271-163710272(-)
Zm00001d027713::1:11784181-11786182(-)
Zm00001d028977::1:53415800-53417801(+)
Zm00001d036862::6:104410750-104412751(+)
Zm00001d023445::10:5692329-5694330(-)
Zm00001d046306::9:79734841-79736842(+)
Zm00001d008863::8:23092225-23094226(+)
Zm00001d010697::8:124868972-124870973(-)
Zm00001d042847::3:181899040-181901041(+)
Zm00001d044663::3:234340496-234342497(-)
Zm00001d018036::5:212567563-212569564(+)
Zm00001d045217::9:16431475-16433476(+)
Zm00001d007320::2:228348560-228350561(-)
Zm00001d039487::3:5626595-5628596(-)
Zm00001d028964::1:53154353-53156354(-)
Zm00001d049186::4:19703787-19705788(-)
Zm00001d041690::3:133493228-133495229(-)
Zm00001d030090::1:104852315-104854316(-)
Zm00001d033917::1:278528041-278530042(+)
Zm00001d020531::7:121212803-121214804(-)
Zm00001d034519::1:295594107-295596108(+)
Zm00001d031691::1:198671395-198673396(-)
Zm00001d044814::9:3498520-3500521(-)
Zm00001d027451::1:5535611-5537612(+)
Zm00001d025557::10:122325015-122327016(-)
Zm00001d041695::3:133724778-133726779(+)
Zm00001d007610::2:236213371-236215372(+)
Zm00001d010936::8:134112917-134114918(+)
Zm00001d040820::3:67929063-67931064(+)
Zm00001d012239::8:170750040-170752041(+)
Zm00001d031296::1:185531656-185533657(+)
Zm00001d011791::8:161665460-161667461(+)
Zm00001d034463::1:293747500-293749501(+)
Zm00001d006388::2:206394965-206396966(-)
Zm00001d052695::4:197648959-197650960(+)
Zm00001d029137::1:60111385-60113386(+)
Zm00001d045987::9:52750061-52752062(-)
Zm00001d035829::6:53795246-53797247(-)
Zm00001d044699::3:235216469-235218470(+)
Zm00001d014278::5:39076417-39078418(-)
Zm00001d051617::4:164897074-164899075(+)
Zm00001d023964::10:32321676-32323677(+)
Zm00001d053983::4:244580296-244582297(+)
Zm00001d021379::7:150378780-150380781(+)
Zm00001d034082::1:283606245-283608246(-)
Zm00001d044060::3:218237997-218239998(-)
Zm00001d021368::7:150083816-150085817(-)
Zm00001d028986::1:53578144-53580145(+)
Zm00001d052742::4:199483780-199485781(+)
Zm00001d038311::6:154174461-154176462(+)
Zm00001d013537::5:13911312-13913313(-)
Zm00001d008417::8:8200146-8202147(+)
Zm00001d033102::1:250201773-250203774(+)
Zm00001d013286::5:7894508-7896509(+)
Zm00001d013798::5:20527896-20529897(+)
Zm00001d012301::8:172071454-172073455(+)
Zm00001d043217::3:192242576-192244577(-)
Zm00001d013529::5:13664452-13666453(-)
Zm00001d007124::2:222818900-222820901(-)
Zm00001d039663::3:11201476-11203477(-)
Zm00001d032332::1:222798077-222800078(-)
Zm00001d008816::8:21386924-21388925(+)
Zm00001d053134::4:215434169-215436170(+)
Zm00001d025171::10:107514682-107516683(+)
Zm00001d001819::2:1433256-1435257(+)
Zm00001d005507::2:176647409-176649410(+)
Zm00001d042259::3:157664493-157666494(+)
Zm00001d026377::10:144639653-144641654(-)
Zm00001d028601::1:40430518-40432519(-)
Zm00001d048040::9:148599129-148601130(+)
Zm00001d023987::10:34452377-34454378(+)
Zm00001d047374::9:128060235-128062236(+)
Zm00001d052537::4:192552295-192554296(+)
Zm00001d039383::3:3078792-3080793(-)
Zm00001d021851::7:164520993-164522994(+)
Zm00001d005529::2:177315737-177317738(-)
Zm00001d002708::2:19910062-19912063(+)
Zm00001d021994::7:167662420-167664421(-)
Zm00001d029372::1:67965494-67967495(-)
Zm00001d009642::8:74130066-74132067(-)
Zm00001d046294::9:78786780-78788781(+)
Zm00001d007826::2:240373431-240375432(+)
Zm00001d005598::2:180220767-180222768(+)
Zm00001d023234::10:982190-984191(+)
Zm00001d015188::5:78733670-78735671(-)
Zm00001d025275::10:112166824-112168825(+)
Zm00001d044985::9:9339268-9341269(-)
Zm00001d046929::9:111342412-111344413(-)
Zm00001d016311::5:156650876-156652877(+)
Zm00001d043038::3:187166041-187168042(+)
Zm00001d009178::8:41091194-41093195(+)
Zm00001d049155::4:18235809-18237810(-)
Zm00001d045373::9:20001093-20003094(-)
Zm00001d007558::2:234869971-234871972(-)
Zm00001d017034::5:183227842-183229843(+)
Zm00001d018709::7:2898574-2900575(-)
Zm00001d005893::2:191935862-191937863(-)
Zm00001d038613::6:160914933-160916934(+)
Zm00001d026363::10:144368244-144370245(+)
Zm00001d023556::10:10136357-10138358(-)
Zm00001d050258::4:77039820-77041821(+)
Zm00001d010723::8:125887321-125889322(+)
Zm00001d053587::4:235505032-235507033(+)
Zm00001d036609::6:94238876-94240877(-)
Zm00001d046494::9:92366158-92368159(-)
Zm00001d039503::3:6082514-6084515(-)
Zm00001d016006::5:138920917-138922918(-)
Zm00001d017550::5:199323840-199325841(-)
Zm00001d032605::1:231854778-231856779(+)
Zm00001d026702::10:150490276-150492277(-)
Zm00001d013294::5:7988705-7990706(-)
Zm00001d047808::9:142329849-142331850(+)
Zm00001d029747::1:85173963-85175964(-)
Zm00001d043544::3:203537953-203539954(-)
Zm00001d047218::9:122652957-122654958(+)
Zm00001d045298::9:18174729-18176730(+)
Zm00001d042293::3:159518784-159520785(+)
Zm00001d004921::2:148711117-148713118(-)
Zm00001d037237::6:117260079-117262080(+)
Zm00001d026670::10:149699286-149701287(+)
Zm00001d047581::9:136324664-136326665(+)
Zm00001d025739::10:128020107-128022108(+)
Zm00001d025706::10:126879048-126881049(+)
Zm00001d034387::1:291603772-291605773(+)
Zm00001d021804::7:163314131-163316132(-)
Zm00001d013406::5:10500823-10502824(-)
Zm00001d016155::5:147481061-147483062(+)
Zm00001d026375::10:144613269-144615270(+)
Zm00001d022048::7:168860229-168862230(-)
Zm00001d034432::1:292891596-292893597(+)
Zm00001d010997::8:136179724-136181725(+)
Zm00001d037704::6:134490844-134492845(+)
Zm00001d034668::1:299313017-299315018(-)
Zm00001d043819::3:210961866-210963867(+)
Zm00001d020222::7:100720626-100722627(+)
Zm00001d017216::5:189151358-189153359(+)
Zm00001d002168::2:7086894-7088895(+)
Zm00001d026256::10:142143726-142145727(-)
Zm00001d015243::5:80675459-80677460(+)
Zm00001d032058::1:211052637-211054638(+)
Zm00001d015121::5:76474396-76476397(-)
Zm00001d038549::6:159753637-159755638(-)
Zm00001d053721::4:239843795-239845796(+)
Zm00001d035544::6:32005939-32007940(+)
Zm00001d012170::8:169427553-169429554(+)
Zm00001d027851::1:15173713-15175714(+)
Zm00001d049141::4:17582810-17584811(-)
Zm00001d043523::3:202711130-202713131(+)
Zm00001d026306::10:143269898-143271899(+)
Zm00001d028520::1:38039114-38041115(-)
Zm00001d015658::5:103849341-103851342(+)
Zm00001d027810::1:14246373-14248374(+)
Zm00001d033886::1:277445804-277447805(+)
Zm00001d027589::1:8573590-8575591(-)
Zm00001d048839::4:6203299-6205300(+)
Zm00001d003756::2:57731192-57733193(+)
Zm00001d041829::3:139488554-139490555(+)
Zm00001d017960::5:210910426-210912427(+)
Zm00001d026165::10:140174425-140176426(-)
Zm00001d040614::3:54000569-54002570(+)
Zm00001d052103::4:179681710-179683711(-)
Zm00001d031509::1:192303852-192305853(-)
Zm00001d045825::9:41800211-41802212(-)
Zm00001d019036::7:13737083-13739084(-)
Zm00001d032888::1:241519395-241521396(-)
Zm00001d005579::2:179321520-179323521(+)
Zm00001d024035::10:38785596-38787597(+)
Zm00001d043207::3:191796083-191798084(-)
Zm00001d035501::6:29603185-29605186(+)
Zm00001d042829::3:181366922-181368923(+)
Zm00001d032699::1:235071762-235073763(+)
Zm00001d025010::10:99532412-99534413(+)
Zm00001d026010::10:135907951-135909952(-)
Zm00001d039916::3:19341189-19343190(-)
Zm00001d053861::4:242522030-242524031(-)
Zm00001d010870::8:131540884-131542885(+)
Zm00001d047885::9:144244706-144246707(-)
Zm00001d018370::5:219419253-219421254(+)
Zm00001d007635::2:236676807-236678808(-)
Zm00001d007060::2:221014968-221016969(-)
Zm00001d034424::1:292623499-292625500(+)
Zm00001d032056::1:210973273-210975274(-)
Zm00001d019365::7:29972391-29974392(+)
Zm00001d038728::6:163420281-163422282(-)
Zm00001d042585::3:172742726-172744727(+)
Zm00001d050534::4:97670651-97672652(-)
Zm00001d004048::2:78974138-78976139(-)
Zm00001d014194::5:35979207-35981208(+)
Zm00001d027943::1:18046724-18048725(-)
Zm00001d052788::4:200897156-200899157(-)
Zm00001d010758::8:127182935-127184936(-)
Zm00001d026016::10:136072775-136074776(-)
Zm00001d043556::3:203752028-203754029(-)
Zm00001d019945::7:78502546-78504547(+)
Zm00001d053066::4:211862318-211864319(-)
Zm00001d016347::5:158592345-158594346(+)
Zm00001d025733::10:127880015-127882016(+)
Zm00001d032528::1:229574250-229576251(+)
Zm00001d017727::5:205302583-205304584(+)
Zm00001d044821::9:3895508-3897509(+)
Zm00001d018199::5:216420911-216422912(-)
Zm00001d005286::2:167708054-167710055(+)
Zm00001d042883::3:182828299-182830300(-)
Zm00001d033362::1:260334052-260336053(-)
Zm00001d008953::8:26882731-26884732(-)
Zm00001d051481::4:160050420-160052421(-)
Zm00001d033749::1:272719227-272721228(-)
Zm00001d027734::1:12378038-12380039(-)
Zm00001d006573::2:211265084-211267085(-)
Zm00001d016182::5:148938778-148940779(+)
Zm00001d014423::5:46039312-46041313(+)
Zm00001d010599::8:121490362-121492363(+)
Zm00001d036063::6:69685099-69687100(+)
Zm00001d041740::3:135594016-135596017(+)
Zm00001d002614::2:16768458-16770459(+)
Zm00001d017038::5:183361187-183363188(-)
Zm00001d050329::4:81616436-81618437(+)
Zm00001d041956::3:145602869-145604870(-)
Zm00001d038044::6:145986184-145988185(-)
Zm00001d002379::2:11527410-11529411(-)
Zm00001d052240::4:184367540-184369541(+)
Zm00001d050501::4:94342958-94344959(+)
Zm00001d044931::9:7605714-7607715(-)
Zm00001d016406::5:161247970-161249971(+)
Zm00001d052904::4:204245162-204247163(-)
Zm00001d014701::5:59906929-59908930(-)
Zm00001d022111::7:170577401-170579402(+)
Zm00001d036432::6:88266221-88268222(+)
Zm00001d003119::2:32816193-32818194(+)
Zm00001d002474::2:13571712-13573713(-)
Zm00001d045230::9:16635879-16637880(-)
Zm00001d031300::1:185592462-185594463(-)
Zm00001d033808::1:274300169-274302170(+)
Zm00001d021491::7:153943025-153945026(-)
Zm00001d039309::3:1443386-1445387(-)
Zm00001d046255::9:77035305-77037306(-)
Zm00001d023715::10:16711239-16713240(-)
Zm00001d014207::5:36627846-36629847(+)
Zm00001d048697::4:3462765-3464766(+)
Zm00001d016968::5:181545374-181547375(-)
Zm00001d036831::6:103116020-103118021(-)
Zm00001d049699::4:40546166-40548167(+)
Zm00001d032480::1:228061647-228063648(+)
Zm00001d053196::4:219346524-219348525(-)
Zm00001d010656::8:123102085-123104086(+)
Zm00001d038970::6:167998223-168000224(-)
Zm00001d020953::7:137597601-137599602(+)
Zm00001d027672::1:10689672-10691673(-)
Zm00001d004293::2:100987502-100989503(-)
Zm00001d027385::1:4117196-4119197(+)
Zm00001d004955::2:150558245-150560246(-)
Zm00001d013424::5:11125617-11127618(-)
Zm00001d040901::3:77300704-77302705(-)
Zm00001d008795::8:20661821-20663822(-)
Zm00001d007516::2:233645885-233647886(-)
Zm00001d033038::1:248252646-248254647(-)
Zm00001d004616::2:122071791-122073792(+)
Zm00001d022594::7:180719722-180721723(+)
Zm00001d010427::8:114559776-114561777(+)
Zm00001d029343::1:66654593-66656594(-)
Zm00001d031543::1:193780028-193782029(-)
Zm00001d024610::10:80279369-80281370(-)
Zm00001d043432::3:199634804-199636805(+)
Zm00001d042804::3:180462506-180464507(-)
Zm00001d025590::10:123319861-123321862(+)
Zm00001d036833::6:103276056-103278057(+)
Zm00001d010990::8:136107110-136109111(-)
Zm00001d011562::8:154551055-154553056(+)
Zm00001d038300::6:153810854-153812855(-)
Zm00001d025129::10:105675881-105677882(-)
Zm00001d035051::6:3224975-3226976(+)
Zm00001d025044::10:101441581-101443582(-)
Zm00001d016988::5:182120409-182122410(-)
Zm00001d001837::2:1672702-1674703(-)
Zm00001d051871::4:172952675-172954676(+)
Zm00001d052713::4:198405628-198407629(+)
Zm00001d029089::1:57483411-57485412(-)
Zm00001d005298::2:168388647-168390648(-)
Zm00001d011722::8:159972349-159974350(-)
Zm00001d047023::9:115637979-115639980(+)
Zm00001d028946::1:52508897-52510898(-)
Zm00001d023934::10:29996129-29998130(+)
Zm00001d019600::7:45982893-45984894(-)
Zm00001d034826::1:303086939-303088940(+)
Zm00001d047884::9:144199072-144201073(-)
Zm00001d035253::6:17368646-17370647(+)
Zm00001d053393::4:229061160-229063161(-)
Zm00001d021731::7:161605305-161607306(+)
Zm00001d044666::3:234414896-234416897(+)
Zm00001d035721::6:42949401-42951402(-)
Zm00001d038081::6:147118144-147120145(-)
Zm00001d030385::1:127953711-127955712(+)
Zm00001d048352::9:154856894-154858895(-)
Zm00001d042338::3:162017959-162019960(-)
Zm00001d030374::1:127339805-127341806(-)
Zm00001d047887::9:144329924-144331925(-)
Zm00001d015586::5:99713230-99715231(-)
Zm00001d045354::9:19438783-19440784(-)
Zm00001d005172::2:162265624-162267625(+)
Zm00001d002659::2:18562911-18564912(+)
Zm00001d021447::7:152380041-152382042(+)
Zm00001d026528::10:147614252-147616253(+)
Zm00001d048573::9:159284386-159286387(-)
Zm00001d027801::1:13827051-13829052(-)
Zm00001d027789::1:13532643-13534644(-)
Zm00001d036511::6:90947955-90949956(-)
Zm00001d032279::1:220035339-220037340(+)
Zm00001d019084::7:15695032-15697033(-)
Zm00001d047929::9:145593270-145595271(-)
Zm00001d037613::6:131763560-131765561(+)
Zm00001d023241::10:1288999-1291000(-)
Zm00001d018139::5:215245015-215247016(-)
Zm00001d051823::4:171070080-171072081(-)
Zm00001d041873::3:141733592-141735593(+)
Zm00001d034636::1:298591073-298593074(+)
Zm00001d026654::10:149501234-149503235(-)
Zm00001d012404::8:173925006-173927007(-)
Zm00001d043765::3:209277168-209279169(-)
Zm00001d011043::8:137266958-137268959(+)
Zm00001d004727::2:134137132-134139133(-)
Zm00001d008815::8:21388042-21390043(-)
Zm00001d048453::9:156668058-156670059(+)
Zm00001d029044::1:55935543-55937544(-)
Zm00001d026039::10:136646291-136648292(-)
Zm00001d042718::3:178120136-178122137(-)
Zm00001d044732::9:666265-668266(+)
Zm00001d020423::7:113099007-113101008(+)
Zm00001d027752::1:12627388-12629389(+)
Zm00001d039499::3:6008714-6010715(+)
Zm00001d042542::3:171439098-171441099(+)
Zm00001d052021::4:176744912-176746913(-)
Zm00001d008332::8:5547337-5549338(-)
Zm00001d053359::4:227595982-227597983(+)
Zm00001d025551::10:122025529-122027530(-)
Zm00001d012825::5:929186-931187(+)
Zm00001d013532::5:13748319-13750320(+)
Zm00001d004979::2:151890927-151892928(+)
Zm00001d007454::2:232020017-232022018(+)
Zm00001d009028::8:30677491-30679492(+)
Zm00001d011967::8:165308911-165310912(-)
Zm00001d022485::7:178576975-178578976(-)
Zm00001d052081::4:178938650-178940651(-)
Zm00001d003196::2:35306444-35308445(+)
Zm00001d025501::10:120599528-120601529(-)
Zm00001d039539::3:7536718-7538719(+)
Zm00001d020125::7:94499854-94501855(+)
Zm00001d034571::1:296600182-296602183(-)
Zm00001d044110::3:219539766-219541767(+)
Zm00001d016496::5:164785745-164787746(+)
Zm00001d046047::9:58962104-58964105(-)
Zm00001d012408::8:173985432-173987433(+)
Zm00001d034581::1:297047439-297049440(-)
Zm00001d032508::1:228911686-228913687(+)
Zm00001d042125::3:152139783-152141784(-)
Zm00001d012794::5:30867-32868(+)
Zm00001d014249::5:38006012-38008013(-)
Zm00001d053784::4:240996626-240998627(+)
Zm00001d045160::9:14628822-14630823(+)
Zm00001d045667::9:32542033-32544034(-)
Zm00001d046625::9:99492426-99494427(-)
Zm00001d045540::9:25854574-25856575(-)
Zm00001d041824::3:139353725-139355726(+)
Zm00001d044846::9:5041957-5043958(+)
Zm00001d032109::1:213254479-213256480(-)
Zm00001d013951::5:26022290-26024291(-)
Zm00001d006275::2:203398554-203400555(-)
Zm00001d021961::7:167200157-167202158(+)
Zm00001d045117::9:13302190-13304191(+)
Zm00001d043206::3:191717531-191719532(-)
Zm00001d038645::6:161640509-161642510(-)
Zm00001d008395::8:7172472-7174473(+)
Zm00001d039323::3:1837546-1839547(+)
Zm00001d027470::1:6026351-6028352(+)
Zm00001d037252::6:118128456-118130457(+)
Zm00001d002473::2:13528580-13530581(-)
Zm00001d033504::1:264693828-264695829(+)
Zm00001d044523::3:230845113-230847114(+)
Zm00001d031643::1:197141503-197143504(-)
Zm00001d019079::7:15546052-15548053(+)
Zm00001d017614::5:201748122-201750123(-)
Zm00001d015975::5:135873318-135875319(-)
Zm00001d008457::8:9221435-9223436(-)
Zm00001d020511::7:119802631-119804632(-)
Zm00001d019110::7:17241802-17243803(-)
Zm00001d040079::3:26047112-26049113(-)
Zm00001d009250::8:47174574-47176575(+)
Zm00001d050218::4:74245096-74247097(-)
Zm00001d010083::8:98784785-98786786(-)
Zm00001d041914::3:143310825-143312826(+)
Zm00001d025126::10:105634455-105636456(-)
Zm00001d036771::6:100196199-100198200(+)
Zm00001d003132::2:33348134-33350135(-)
Zm00001d011776::8:161305649-161307650(+)
Zm00001d047615::9:137069744-137071745(+)
Zm00001d022512::7:179139053-179141054(-)
Zm00001d052420::4:189611804-189613805(-)
Zm00001d020093::7:91455485-91457486(+)
Zm00001d011891::8:164104670-164106671(+)
Zm00001d042498::3:169641480-169643481(-)
Zm00001d017308::5:192347315-192349316(+)
Zm00001d005519::2:177084844-177086845(+)
Zm00001d052336::4:187362481-187364482(-)
Zm00001d035645::6:38127283-38129284(+)
Zm00001d011214::8:143199886-143201887(+)
Zm00001d028118::1:23360747-23362748(+)
Zm00001d041871::3:141634842-141636843(-)
Zm00001d010834::8:129333942-129335943(-)
Zm00001d022194::7:172578846-172580847(-)
Zm00001d053762::4:240653438-240655439(-)
Zm00001d018912::7:9136416-9138417(-)
Zm00001d049354::4:27734435-27736436(+)
Zm00001d045434::9:22074835-22076836(-)
Zm00001d005785::2:188392702-188394703(-)
Zm00001d048122::9:150494867-150496868(-)
Zm00001d005431::2:173758442-173760443(-)
Zm00001d026012::10:135965135-135967136(+)
Zm00001d047830::9:142672292-142674293(-)
Zm00001d035323::6:21264194-21266195(+)
Zm00001d015212::5:79553002-79555003(+)
Zm00001d016683::5:172409269-172411270(+)
Zm00001d034520::1:295605156-295607157(+)
Zm00001d010523::8:119141665-119143666(+)
Zm00001d036742::6:99716794-99718795(+)
Zm00001d048079::9:149448294-149450295(+)
Zm00001d007938::2:243479225-243481226(-)
Zm00001d010048::8:96826357-96828358(-)
Zm00001d046170::9:68849593-68851594(+)
Zm00001d021828::7:163878547-163880548(+)
Zm00001d023576::10:10617204-10619205(+)
Zm00001d049239::4:22374437-22376438(-)
Zm00001d053799::4:241338481-241340482(-)
Zm00001d050808::4:123988092-123990093(+)
Zm00001d016207::5:150431435-150433436(+)
Zm00001d049812::4:45786856-45788857(+)
Zm00001d009960::8:92434489-92436490(-)
Zm00001d035920::6:60306607-60308608(+)
Zm00001d037315::6:120634699-120636700(-)
Zm00001d009705::8:76825394-76827395(-)
Zm00001d048354::9:154870183-154872184(+)
Zm00001d018029::5:212388586-212390587(+)
Zm00001d029968::1:96899387-96901388(+)
Zm00001d015605::5:100773083-100775084(-)
Zm00001d037177::6:114826574-114828575(-)
Zm00001d047951::9:146065674-146067675(-)
Zm00001d018797::7:5388112-5390113(-)
Zm00001d052092::4:179373549-179375550(-)
Zm00001d023796::10:21534110-21536111(-)
Zm00001d045739::9:36162201-36164202(+)
Zm00001d037143::6:113822583-113824584(+)
Zm00001d008727::8:17937884-17939885(+)
Zm00001d034166::1:285646783-285648784(-)
Zm00001d002348::2:10672981-10674982(-)
Zm00001d007729::2:238305982-238307983(-)
Zm00001d020876::7:135224244-135226245(-)
Zm00001d038326::6:154564037-154566038(-)
Zm00001d049006::4:12306018-12308019(+)
Zm00001d050250::4:76348032-76350033(+)
Zm00001d002431::2:12536041-12538042(-)
Zm00001d038878::6:166303555-166305556(-)
Zm00001d041383::3:115221349-115223350(+)
Zm00001d042485::3:169165518-169167519(+)
Zm00001d028759::1:45723184-45725185(+)
Zm00001d002549::2:15220431-15222432(-)
Zm00001d026147::10:139789775-139791776(-)
Zm00001d045024::9:10461220-10463221(+)
Zm00001d052551::4:192870026-192872027(-)
Zm00001d007667::2:237163235-237165236(+)
Zm00001d038115::6:148505357-148507358(-)
Zm00001d027506::1:7033579-7035580(-)
Zm00001d004468::2:113817369-113819370(+)
Zm00001d009844::8:84735344-84737345(-)
Zm00001d005545::2:178132804-178134805(+)
Zm00001d053626::4:237107470-237109471(+)
Zm00001d042551::3:171553224-171555225(+)
Zm00001d017786::5:206747208-206749209(+)
Zm00001d044665::3:234416047-234418048(-)
Zm00001d006866::2:218205167-218207168(+)
Zm00001d040389::3:41016174-41018175(+)
Zm00001d024114::10:46727676-46729677(-)
Zm00001d031329::1:186193254-186195255(+)
Zm00001d010218::8:104570457-104572458(+)
Zm00001d039837::3:16286391-16288392(+)
Zm00001d039465::3:5027126-5029127(-)
Zm00001d009578::8:71549981-71551982(-)
Zm00001d006433::2:207988481-207990482(-)
Zm00001d017118::5:185973045-185975046(+)
Zm00001d047167::9:120746200-120748201(+)
Zm00001d033307::1:258335964-258337965(-)
Zm00001d050800::4:123704789-123706790(-)
Zm00001d043489::3:201662808-201664809(+)
Zm00001d028397::1:33447635-33449636(-)
Zm00001d053128::4:214989340-214991341(-)
Zm00001d002326::2:10328817-10330818(+)
Zm00001d049259::4:23411967-23413968(+)
Zm00001d041144::3:100308294-100310295(+)
Zm00001d012595::8:177030939-177032940(-)
Zm00001d016822::5:177285433-177287434(-)
Zm00001d043104::3:189315970-189317971(-)
Zm00001d035937::6:61317958-61319959(+)
Zm00001d047607::9:136964367-136966368(-)
Zm00001d009716::8:77439965-77441966(-)
Zm00001d044045::3:217681558-217683559(-)
Zm00001d015333::5:84886884-84888885(-)
Zm00001d051234::4:149419761-149421762(+)
Zm00001d032333::1:222796969-222798970(+)
Zm00001d016786::5:175958382-175960383(+)
Zm00001d049319::4:26180010-26182011(-)
Zm00001d013319::5:8615615-8617616(+)
Zm00001d013943::5:25538208-25540209(+)
Zm00001d030683::1:152854104-152856105(-)
Zm00001d048718::4:4151864-4153865(+)
Zm00001d054098::4:246454035-246456036(+)
Zm00001d045163::9:14785015-14787016(+)
Zm00001d035913::6:59909471-59911472(-)
Zm00001d003649::2:51956233-51958234(-)
Zm00001d007978::2:244406118-244408119(+)
Zm00001d013547::5:14034207-14036208(-)
Zm00001d024441::10:70869322-70871323(-)
Zm00001d010610::8:121825386-121827387(-)
Zm00001d004794::2:139749457-139751458(+)
Zm00001d026422::10:145494236-145496237(-)
Zm00001d034453::1:293422186-293424187(+)
Zm00001d013817::5:21327743-21329744(-)
Zm00001d017013::5:182696979-182698980(-)
Zm00001d027571::1:8285347-8287348(+)
Zm00001d017432::5:195843467-195845468(+)
Zm00001d016216::5:150673816-150675817(-)
Zm00001d021661::7:159415793-159417794(+)
Zm00001d004640::2:124683033-124685034(-)
Zm00001d044956::9:8215777-8217778(-)
Zm00001d021687::7:160064710-160066711(+)
Zm00001d018061::5:213498155-213500156(-)
Zm00001d029361::1:67434465-67436466(+)
Zm00001d038761::6:163996495-163998496(-)
Zm00001d007108::2:222398183-222400184(+)
Zm00001d028445::1:35202817-35204818(+)
Zm00001d022199::7:172706718-172708719(-)
Zm00001d016884::5:179291242-179293243(-)
Zm00001d049398::4:29233530-29235531(-)
Zm00001d034978::6:668026-670027(+)
Zm00001d045223::9:16506330-16508331(-)
Zm00001d038426::6:157075400-157077401(+)
Zm00001d031933::1:207281118-207283119(-)
Zm00001d024338::10:65529590-65531591(-)
Zm00001d024510::10:74928691-74930692(+)
Zm00001d011567::8:154588233-154590234(+)
Zm00001d019853::7:70485347-70487348(-)
Zm00001d034689::1:300055944-300057945(+)
Zm00001d044845::9:5034123-5036124(-)
Zm00001d008307::8:4782462-4784463(+)
Zm00001d001908::2:2696640-2698641(-)
Zm00001d001826::2:1536220-1538221(+)
Zm00001d034019::1:281285299-281287300(-)
Zm00001d034106::1:284126209-284128210(-)
Zm00001d007840::2:240627166-240629167(-)
Zm00001d025497::10:120582967-120584968(-)
Zm00001d040003::3:22543841-22545842(-)
Zm00001d024596::10:79829434-79831435(+)
Zm00001d038381::6:155952799-155954800(+)
Zm00001d007733::2:238323047-238325048(+)
Zm00001d025777::10:129237883-129239884(+)
Zm00001d017252::5:190433299-190435300(+)
Zm00001d007963::2:244275459-244277460(-)
Zm00001d028803::1:46851201-46853202(+)
Zm00001d007832::2:240515421-240517422(+)
Zm00001d041776::3:137249156-137251157(+)
Zm00001d029811::1:88023423-88025424(+)
Zm00001d027402::1:4420558-4422559(-)
Zm00001d005616::2:180788690-180790691(+)
Zm00001d045490::9:24405199-24407200(+)
Zm00001d049225::4:21650001-21652002(+)
Zm00001d011174::8:141812116-141814117(-)
Zm00001d017983::5:211348125-211350126(+)
Zm00001d015142::5:76928613-76930614(+)
Zm00001d031593::1:195678057-195680058(-)
Zm00001d032516::1:229141562-229143563(-)
Zm00001d045889::9:46115908-46117909(-)
Zm00001d030796::1:160085864-160087865(+)
Zm00001d033232::1:255275108-255277109(+)
Zm00001d045002::9:9721740-9723741(+)
Zm00001d007776::2:239397761-239399762(+)
Zm00001d021301::7:148263073-148265074(+)
Zm00001d023476::10:6859896-6861897(+)
Zm00001d025951::10:134561579-134563580(+)
Zm00001d019314::7:27314102-27316103(+)
Zm00001d033100::1:250193584-250195585(+)
Zm00001d039409::3:3618779-3620780(+)
Zm00001d029336::1:66392559-66394560(-)
Zm00001d042778::3:179395940-179397941(+)
Zm00001d029380::1:68390922-68392923(+)
Zm00001d041274::3:109615180-109617181(-)
```
