## Supplementary material for "A comprehensive map of preferentially located motifs reveals distinct proximal *cis*-regulatory elements in plants": TTTGTAAA_containing_gene_set.txt

```
#Occurences of TTTGTAAA between -8 and 66 (positions relative to the transcription start site)
#225 sequences with TTTGTAAA in this interval
#0.89% of the sequences in promoter set with TTTGTAAA (set with 25199 sequences)
Zm00001d044652::3:234081445-234083446(-)
Zm00001d033917::1:278528041-278530042(+)
Zm00001d012763::8:180224988-180226989(+)
Zm00001d010427::8:114559776-114561777(+)
Zm00001d039824::3:15917477-15919478(+)
Zm00001d022111::7:170577401-170579402(+)
Zm00001d002602::2:16547101-16549102(-)
Zm00001d048209::9:152521348-152523349(+)
Zm00001d019922::7:76563254-76565255(+)
Zm00001d042259::3:157664493-157666494(+)
Zm00001d025833::10:131302577-131304578(+)
Zm00001d029886::1:92220577-92222578(+)
Zm00001d051927::4:174746054-174748055(-)
Zm00001d036063::6:69685099-69687100(+)
Zm00001d027451::1:5535611-5537612(+)
Zm00001d001858::2:2034006-2036007(-)
Zm00001d023639::10:13314355-13316356(-)
Zm00001d010907::8:132972883-132974884(-)
Zm00001d043544::3:203537953-203539954(-)
Zm00001d004955::2:150558245-150560246(-)
Zm00001d003329::2:40261405-40263406(+)
Zm00001d053359::4:227595982-227597983(+)
Zm00001d020683::7:128195989-128197990(-)
Zm00001d013319::5:8615615-8617616(+)
Zm00001d049241::4:22434877-22436878(-)
Zm00001d034944::1:306362491-306364492(-)
Zm00001d047847::9:143198690-143200691(-)
Zm00001d019775::7:59468043-59470044(-)
Zm00001d008462::8:9348633-9350634(+)
Zm00001d010452::8:115781555-115783556(+)
Zm00001d023576::10:10617204-10619205(+)
Zm00001d042485::3:169165518-169167519(+)
Zm00001d001884::2:2354440-2356441(-)
Zm00001d019704::7:52250033-52252034(-)
Zm00001d042982::3:185782469-185784470(-)
Zm00001d046064::9:60754817-60756818(+)
Zm00001d009121::8:37568162-37570163(-)
Zm00001d013045::5:3685822-3687823(-)
Zm00001d012446::8:174686321-174688322(+)
Zm00001d011967::8:165308911-165310912(-)
Zm00001d038658::6:161950606-161952607(-)
Zm00001d037521::6:128044703-128046704(-)
Zm00001d006916::2:219338969-219340970(-)
Zm00001d045354::9:19438783-19440784(-)
Zm00001d039865::3:17166630-17168631(-)
Zm00001d024835::10:90193869-90195870(+)
Zm00001d026279::10:142741603-142743604(-)
Zm00001d037813::6:138599600-138601601(-)
Zm00001d049239::4:22374437-22376438(-)
Zm00001d037870::6:140474105-140476106(-)
Zm00001d038878::6:166303555-166305556(-)
Zm00001d006388::2:206394965-206396966(-)
Zm00001d008307::8:4782462-4784463(+)
Zm00001d040789::3:66019306-66021307(+)
Zm00001d007034::2:220602098-220604099(-)
Zm00001d051234::4:149419761-149421762(+)
Zm00001d049006::4:12306018-12308019(+)
Zm00001d048040::9:148599129-148601130(+)
Zm00001d052389::4:188963364-188965365(+)
Zm00001d012728::8:179395639-179397640(-)
Zm00001d036770::6:100197245-100199246(-)
Zm00001d034965::6:288545-290546(+)
Zm00001d029380::1:68390922-68392923(+)
Zm00001d008686::8:17172430-17174431(-)
Zm00001d016305::5:156483288-156485289(-)
Zm00001d023560::10:10217233-10219234(+)
Zm00001d033029::1:247786161-247788162(-)
Zm00001d018896::7:8601679-8603680(+)
Zm00001d036241::6:78622118-78624119(+)
Zm00001d051928::4:174744996-174746997(+)
Zm00001d041871::3:141634842-141636843(-)
Zm00001d035310::6:20535439-20537440(-)
Zm00001d043206::3:191717531-191719532(-)
Zm00001d048697::4:3462765-3464766(+)
Zm00001d028457::1:35509530-35511531(-)
Zm00001d037789::6:137841872-137843873(+)
Zm00001d049580::4:36016872-36018873(-)
Zm00001d015186::5:78727293-78729294(-)
Zm00001d048656::4:2786827-2788828(+)
Zm00001d021784::7:162969848-162971849(-)
Zm00001d032582::1:231195639-231197640(+)
Zm00001d013340::5:8902590-8904591(+)
Zm00001d038306::6:154121526-154123527(-)
Zm00001d019123::7:17936213-17938214(+)
Zm00001d048079::9:149448294-149450295(+)
Zm00001d010523::8:119141665-119143666(+)
Zm00001d026149::10:139802668-139804669(+)
Zm00001d009658::8:74912045-74914046(+)
Zm00001d013753::5:19358708-19360709(-)
Zm00001d023273::10:1809571-1811572(+)
Zm00001d022318::7:175221461-175223462(+)
Zm00001d036673::6:97231126-97233127(+)
Zm00001d047218::9:122652957-122654958(+)
Zm00001d048453::9:156668058-156670059(+)
Zm00001d015384::5:87549297-87551298(-)
Zm00001d006573::2:211265084-211267085(-)
Zm00001d044665::3:234416047-234418048(-)
Zm00001d032074::1:211496518-211498519(+)
Zm00001d003782::2:59186009-59188010(-)
Zm00001d002326::2:10328817-10330818(+)
Zm00001d052318::4:187013267-187015268(-)
Zm00001d053099::4:213565931-213567932(-)
Zm00001d003132::2:33348134-33350135(-)
Zm00001d028730::1:44535802-44537803(-)
Zm00001d026016::10:136072775-136074776(-)
Zm00001d045298::9:18174729-18176730(+)
Zm00001d031778::1:201513767-201515768(+)
Zm00001d008485::8:9906537-9908538(+)
Zm00001d016103::5:144629082-144631083(-)
Zm00001d028920::1:51489552-51491553(+)
Zm00001d008314::8:4959594-4961595(+)
Zm00001d042585::3:172742726-172744727(+)
Zm00001d026017::10:136071703-136073704(+)
Zm00001d004646::2:124950039-124952040(-)
Zm00001d024441::10:70869322-70871323(-)
Zm00001d015333::5:84886884-84888885(-)
Zm00001d013294::5:7988705-7990706(-)
Zm00001d037695::6:134310044-134312045(+)
Zm00001d020502::7:119517677-119519678(-)
Zm00001d010723::8:125887321-125889322(+)
Zm00001d006575::2:211368868-211370869(-)
Zm00001d052750::4:199670746-199672747(-)
Zm00001d048839::4:6203299-6205300(+)
Zm00001d037974::6:143932121-143934122(-)
Zm00001d052985::4:207562623-207564624(-)
Zm00001d028199::1:26000271-26002272(+)
Zm00001d032677::1:233882962-233884963(+)
Zm00001d027337::1:3230146-3232147(-)
Zm00001d011497::8:152511559-152513560(-)
Zm00001d015921::5:131468115-131470116(+)
Zm00001d012323::8:172422192-172424193(+)
Zm00001d014416::5:45483462-45485463(+)
Zm00001d033876::1:277134491-277136492(-)
Zm00001d044111::3:219560661-219562662(-)
Zm00001d009780::8:80735770-80737771(-)
Zm00001d004293::2:100987502-100989503(-)
Zm00001d052021::4:176744912-176746913(-)
Zm00001d052713::4:198405628-198407629(+)
Zm00001d027713::1:11784181-11786182(-)
Zm00001d035270::6:18859080-18861081(-)
Zm00001d004794::2:139749457-139751458(+)
Zm00001d020443::7:114658015-114660016(-)
Zm00001d049516::4:32965401-32967402(-)
Zm00001d008488::8:9997859-9999860(+)
Zm00001d017750::5:205888206-205890207(-)
Zm00001d044527::3:230890004-230892005(+)
Zm00001d017889::5:209653327-209655328(-)
Zm00001d006866::2:218205167-218207168(+)
Zm00001d051965::4:175527899-175529900(-)
Zm00001d006604::2:211886192-211888193(-)
Zm00001d008395::8:7172472-7174473(+)
Zm00001d050470::4:91086624-91088625(+)
Zm00001d029318::1:65780643-65782644(+)
Zm00001d019365::7:29972391-29974392(+)
Zm00001d029620::1:79986057-79988058(-)
Zm00001d021817::7:163562113-163564114(+)
Zm00001d010318::8:109303761-109305762(-)
Zm00001d023939::10:30316570-30318571(-)
Zm00001d042551::3:171553224-171555225(+)
Zm00001d041949::3:144973323-144975324(+)
Zm00001d033504::1:264693828-264695829(+)
Zm00001d033375::1:260985014-260987015(+)
Zm00001d013858::5:22864578-22866579(-)
Zm00001d016531::5:166563333-166565334(+)
Zm00001d022485::7:178576975-178578976(-)
Zm00001d046221::9:72874968-72876969(-)
Zm00001d019507::7:38300453-38302454(+)
Zm00001d047764::9:141296393-141298394(-)
Zm00001d010115::8:99792382-99794383(+)
Zm00001d027943::1:18046724-18048725(-)
Zm00001d010997::8:136179724-136181725(+)
Zm00001d042470::3:168712048-168714049(-)
Zm00001d053961::4:244357245-244359246(-)
Zm00001d043840::3:211464360-211466361(+)
Zm00001d030865::1:164102207-164104208(+)
Zm00001d035088::6:4650257-4652258(+)
Zm00001d002591::2:16302059-16304060(+)
Zm00001d031138::1:179386820-179388821(-)
Zm00001d036771::6:100196199-100198200(+)
Zm00001d042804::3:180462506-180464507(-)
Zm00001d052240::4:184367540-184369541(+)
Zm00001d010062::8:97853754-97855755(+)
Zm00001d040220::3:32669714-32671715(+)
Zm00001d018912::7:9136416-9138417(-)
Zm00001d026528::10:147614252-147616253(+)
Zm00001d039674::3:11573558-11575559(+)
Zm00001d029968::1:96899387-96901388(+)
Zm00001d018497::5:221815454-221817455(+)
Zm00001d044086::3:218643257-218645258(-)
Zm00001d031480::1:191520505-191522506(-)
Zm00001d027590::1:8572454-8574455(+)
Zm00001d018159::5:215716900-215718901(+)
Zm00001d025025::10:100276927-100278928(+)
Zm00001d044481::3:229387837-229389838(+)
Zm00001d032508::1:228911686-228913687(+)
Zm00001d008477::8:9805694-9807695(+)
Zm00001d017983::5:211348125-211350126(+)
Zm00001d012998::5:2892464-2894465(+)
Zm00001d036459::6:89231248-89233249(-)
Zm00001d039309::3:1443386-1445387(-)
Zm00001d016160::5:147711913-147713914(-)
Zm00001d009280::8:50949934-50951935(+)
Zm00001d017700::5:204561835-204563836(-)
Zm00001d018927::7:9493978-9495979(+)
Zm00001d042498::3:169641480-169643481(-)
Zm00001d023426::10:5283401-5285402(+)
Zm00001d026344::10:143881889-143883890(+)
Zm00001d004468::2:113817369-113819370(+)
Zm00001d023377::10:4279383-4281384(+)
Zm00001d020947::7:137481025-137483026(+)
Zm00001d050250::4:76348032-76350033(+)
Zm00001d029044::1:55935543-55937544(-)
Zm00001d031300::1:185592462-185594463(-)
Zm00001d019084::7:15695032-15697033(-)
Zm00001d009789::8:81405251-81407252(-)
Zm00001d046581::9:96873603-96875604(+)
Zm00001d051337::4:155168591-155170592(-)
Zm00001d037268::6:118888590-118890591(-)
Zm00001d023452::10:6044669-6046670(+)
Zm00001d005529::2:177315737-177317738(-)
Zm00001d010599::8:121490362-121492363(+)
Zm00001d035539::6:31608118-31610119(+)
Zm00001d052763::4:199988146-199990147(+)
Zm00001d029418::1:69730792-69732793(+)
Zm00001d021491::7:153943025-153945026(-)
```
