## Supplementary material for "A comprehensive map of preferentially located motifs reveals distinct proximal *cis*-regulatory elements in plants": TTTGTAAT_containing_gene_set.txt

```
#Occurences of TTTGTAAT between 10 and 92 (positions relative to the transcription start site)
#347 sequences with TTTGTAAT in this interval
#1.38% of the sequences in promoter set with TTTGTAAT (set with 25199 sequences)
Zm00001d040798::3:66472279-66474280(+)
Zm00001d029372::1:67965494-67967495(-)
Zm00001d017550::5:199323840-199325841(-)
Zm00001d051776::4:169252919-169254920(+)
Zm00001d050534::4:97670651-97672652(-)
Zm00001d053134::4:215434169-215436170(+)
Zm00001d016612::5:170109560-170111561(+)
Zm00001d041823::3:139355083-139357084(-)
Zm00001d007124::2:222818900-222820901(-)
Zm00001d014823::5:64556520-64558521(-)
Zm00001d041159::3:100702519-100704520(-)
Zm00001d010758::8:127182935-127184936(-)
Zm00001d039499::3:6008714-6010715(+)
Zm00001d040666::3:57058153-57060154(-)
Zm00001d043215::3:192100692-192102693(+)
Zm00001d039409::3:3618779-3620780(+)
Zm00001d047184::9:121264612-121266613(+)
Zm00001d045373::9:20001093-20003094(-)
Zm00001d034106::1:284126209-284128210(-)
Zm00001d044956::9:8215777-8217778(-)
Zm00001d028690::1:43283857-43285858(+)
Zm00001d023796::10:21534110-21536111(-)
Zm00001d041274::3:109615180-109617181(-)
Zm00001d047861::9:143639141-143641142(+)
Zm00001d031933::1:207281118-207283119(-)
Zm00001d050168::4:70221161-70223162(-)
Zm00001d051475::4:159942229-159944230(+)
Zm00001d033226::1:255203210-255205211(+)
Zm00001d044608::3:233326909-233328910(+)
Zm00001d033879::1:277216123-277218124(+)
Zm00001d021994::7:167662420-167664421(-)
Zm00001d053784::4:240996626-240998627(+)
Zm00001d003179::2:34713274-34715275(-)
Zm00001d034453::1:293422186-293424187(+)
Zm00001d037641::6:132668290-132670291(-)
Zm00001d008816::8:21386924-21388925(+)
Zm00001d021661::7:159415793-159417794(+)
Zm00001d052404::4:189189502-189191503(-)
Zm00001d013537::5:13911312-13913313(-)
Zm00001d015658::5:103849341-103851342(+)
Zm00001d015724::5:113203313-113205314(+)
Zm00001d025474::10:119965820-119967821(+)
Zm00001d030765::1:158958435-158960436(-)
Zm00001d046490::9:92159169-92161170(+)
Zm00001d030380::1:127552095-127554096(-)
Zm00001d040712::3:59633728-59635729(+)
Zm00001d017038::5:183361187-183363188(-)
Zm00001d049812::4:45786856-45788857(+)
Zm00001d021260::7:147098094-147100095(+)
Zm00001d035829::6:53795246-53797247(-)
Zm00001d014503::5:50643265-50645266(+)
Zm00001d049186::4:19703787-19705788(-)
Zm00001d051115::4:143889599-143891600(+)
Zm00001d034038::1:281977493-281979494(+)
Zm00001d027335::1:3170812-3172813(+)
Zm00001d032333::1:222796969-222798970(+)
Zm00001d039373::3:2748188-2750189(-)
Zm00001d011397::8:149489732-149491733(-)
Zm00001d034166::1:285646783-285648784(-)
Zm00001d030090::1:104852315-104854316(-)
Zm00001d042470::3:168712048-168714049(-)
Zm00001d003758::2:57751492-57753493(-)
Zm00001d035008::6:1587849-1589850(+)
Zm00001d008815::8:21388042-21390043(-)
Zm00001d019853::7:70485347-70487348(-)
Zm00001d037177::6:114826574-114828575(-)
Zm00001d032190::1:216309087-216311088(+)
Zm00001d045501::9:24650318-24652319(+)
Zm00001d034151::1:285168179-285170180(+)
Zm00001d030683::1:152854104-152856105(-)
Zm00001d030374::1:127339805-127341806(-)
Zm00001d042906::3:183580916-183582917(-)
Zm00001d028777::1:46188190-46190191(+)
Zm00001d044060::3:218237997-218239998(-)
Zm00001d046255::9:77035305-77037306(-)
Zm00001d001826::2:1536220-1538221(+)
Zm00001d041829::3:139488554-139490555(+)
Zm00001d027352::1:3491306-3493307(-)
Zm00001d021728::7:161526736-161528737(-)
Zm00001d019110::7:17241802-17243803(-)
Zm00001d022638::7:181988078-181990079(-)
Zm00001d038761::6:163996495-163998496(-)
Zm00001d039837::3:16286391-16288392(+)
Zm00001d021933::7:166110423-166112424(+)
Zm00001d026178::10:140379466-140381467(-)
Zm00001d030375::1:127340502-127342503(+)
Zm00001d007158::2:223468721-223470722(-)
Zm00001d046405::9:87581498-87583499(+)
Zm00001d038815::6:165171944-165173945(+)
Zm00001d002328::2:10447086-10449087(+)
Zm00001d010870::8:131540884-131542885(+)
Zm00001d023254::10:1476784-1478785(+)
Zm00001d005250::2:165696144-165698145(-)
Zm00001d037643::6:132727072-132729073(-)
Zm00001d015246::5:81106312-81108313(-)
Zm00001d015988::5:137082607-137084608(+)
Zm00001d035645::6:38127283-38129284(+)
Zm00001d005541::2:178095462-178097463(-)
Zm00001d004948::2:150134516-150136517(-)
Zm00001d028277::1:28938767-28940768(-)
Zm00001d030031::1:100840492-100842493(-)
Zm00001d023517::10:8590707-8592708(+)
Zm00001d010834::8:129333942-129335943(-)
Zm00001d052368::4:188381023-188383024(+)
Zm00001d023476::10:6859896-6861897(+)
Zm00001d018943::7:10082607-10084608(-)
Zm00001d045024::9:10461220-10463221(+)
Zm00001d046581::9:96873603-96875604(+)
Zm00001d028977::1:53415800-53417801(+)
Zm00001d026165::10:140174425-140176426(-)
Zm00001d013547::5:14034207-14036208(-)
Zm00001d016006::5:138920917-138922918(-)
Zm00001d023234::10:982190-984191(+)
Zm00001d050800::4:123704789-123706790(-)
Zm00001d016822::5:177285433-177287434(-)
Zm00001d029027::1:55244009-55246010(-)
Zm00001d042778::3:179395940-179397941(+)
Zm00001d013951::5:26022290-26024291(-)
Zm00001d021961::7:167200157-167202158(+)
Zm00001d046949::9:112339349-112341350(+)
Zm00001d032888::1:241519395-241521396(-)
Zm00001d035243::6:16654999-16657000(-)
Zm00001d026670::10:149699286-149701287(+)
Zm00001d011283::8:145771744-145773745(-)
Zm00001d026039::10:136646291-136648292(-)
Zm00001d013529::5:13664452-13666453(-)
Zm00001d040611::3:53777212-53779213(-)
Zm00001d044699::3:235216469-235218470(+)
Zm00001d006190::2:201033852-201035853(+)
Zm00001d010083::8:98784785-98786786(-)
Zm00001d025733::10:127880015-127882016(+)
Zm00001d047951::9:146065674-146067675(-)
Zm00001d024114::10:46727676-46729677(-)
Zm00001d034867::1:304248517-304250518(+)
Zm00001d020989::7:139623517-139625518(-)
Zm00001d040725::3:60287597-60289598(-)
Zm00001d020423::7:113099007-113101008(+)
Zm00001d016496::5:164785745-164787746(+)
Zm00001d049319::4:26180010-26182011(-)
Zm00001d034826::1:303086939-303088940(+)
Zm00001d042293::3:159518784-159520785(+)
Zm00001d007214::2:224879581-224881582(+)
Zm00001d039539::3:7536718-7538719(+)
Zm00001d053721::4:239843795-239845796(+)
Zm00001d013276::5:7613787-7615788(+)
Zm00001d008321::8:5133690-5135691(-)
Zm00001d008824::8:21739238-21741239(+)
Zm00001d010059::8:97530922-97532923(+)
Zm00001d045230::9:16635879-16637880(-)
Zm00001d038381::6:155952799-155954800(+)
Zm00001d039840::3:16368684-16370685(-)
Zm00001d005172::2:162265624-162267625(+)
Zm00001d024068::10:41311662-41313663(+)
Zm00001d036632::6:95750844-95752845(+)
Zm00001d010615::8:121857918-121859919(+)
Zm00001d047581::9:136324664-136326665(+)
Zm00001d002659::2:18562911-18564912(+)
Zm00001d038011::6:145086293-145088294(+)
Zm00001d010697::8:124868972-124870973(-)
Zm00001d041975::3:146345386-146347387(-)
Zm00001d021648::7:159052008-159054009(-)
Zm00001d021763::7:162635024-162637025(+)
Zm00001d048173::9:151393789-151395790(+)
Zm00001d010868::8:131400810-131402811(+)
Zm00001d038681::6:162448211-162450212(+)
Zm00001d023755::10:18799800-18801801(+)
Zm00001d051791::4:169880776-169882777(-)
Zm00001d024047::10:39669314-39671315(-)
Zm00001d031509::1:192303852-192305853(-)
Zm00001d041144::3:100308294-100310295(+)
Zm00001d024338::10:65529590-65531591(-)
Zm00001d019944::7:78421684-78423685(-)
Zm00001d032332::1:222798077-222800078(-)
Zm00001d036511::6:90947955-90949956(-)
Zm00001d040727::3:60292661-60294662(+)
Zm00001d010967::8:135275390-135277391(-)
Zm00001d047467::9:130969944-130971945(+)
Zm00001d039465::3:5027126-5029127(-)
Zm00001d038595::6:160664053-160666054(+)
Zm00001d024779::10:87527742-87529743(-)
Zm00001d034164::1:285591040-285593041(-)
Zm00001d044398::3:227149861-227151862(+)
Zm00001d047141::9:119772136-119774137(+)
Zm00001d038871::6:166182006-166184007(-)
Zm00001d010823::8:128843344-128845345(+)
Zm00001d037252::6:118128456-118130457(+)
Zm00001d004616::2:122071791-122073792(+)
Zm00001d022512::7:179139053-179141054(-)
Zm00001d046170::9:68849593-68851594(+)
Zm00001d016406::5:161247970-161249971(+)
Zm00001d050214::4:73914672-73916673(-)
Zm00001d034128::1:284687287-284689288(-)
Zm00001d044110::3:219539766-219541767(+)
Zm00001d023987::10:34452377-34454378(+)
Zm00001d018651::7:1788971-1790972(+)
Zm00001d021179::7:145105402-145107403(-)
Zm00001d053196::4:219346524-219348525(-)
Zm00001d004921::2:148711117-148713118(-)
Zm00001d020858::7:134904278-134906279(-)
Zm00001d038311::6:154174461-154176462(+)
Zm00001d017786::5:206747208-206749209(+)
Zm00001d031296::1:185531656-185533657(+)
Zm00001d028047::1:21554635-21556636(-)
Zm00001d021985::7:167549126-167551127(-)
Zm00001d031687::1:198648274-198650275(-)
Zm00001d049533::4:33617939-33619940(-)
Zm00001d012870::5:1410264-1412265(-)
Zm00001d011880::8:163861207-163863208(+)
Zm00001d039916::3:19341189-19343190(-)
Zm00001d016452::5:162870177-162872178(-)
Zm00001d028608::1:40718005-40720006(-)
Zm00001d021828::7:163878547-163880548(+)
Zm00001d034978::6:668026-670027(+)
Zm00001d023816::10:23317761-23319762(-)
Zm00001d004727::2:134137132-134139133(-)
Zm00001d006793::2:216857910-216859911(-)
Zm00001d037241::6:117496580-117498581(+)
Zm00001d018450::5:221116790-221118791(-)
Zm00001d026377::10:144639653-144641654(-)
Zm00001d032691::1:234673862-234675863(-)
Zm00001d016913::5:179730050-179732051(-)
Zm00001d017729::5:205466528-205468529(-)
Zm00001d007254::2:225775858-225777859(-)
Zm00001d047739::9:140360704-140362705(-)
Zm00001d026306::10:143269898-143271899(+)
Zm00001d026147::10:139789775-139791776(-)
Zm00001d010990::8:136107110-136109111(-)
Zm00001d026301::10:143202582-143204583(+)
Zm00001d053861::4:242522030-242524031(-)
Zm00001d012808::5:570801-572802(+)
Zm00001d044855::9:5308026-5310027(+)
Zm00001d045326::9:19065211-19067212(-)
Zm00001d051481::4:160050420-160052421(-)
Zm00001d002133::2:6442830-6444831(-)
Zm00001d007348::2:229306678-229308679(-)
Zm00001d013424::5:11125617-11127618(-)
Zm00001d003824::2:61095513-61097514(-)
Zm00001d028118::1:23360747-23362748(+)
Zm00001d023556::10:10136357-10138358(-)
Zm00001d025129::10:105675881-105677882(-)
Zm00001d029336::1:66392559-66394560(-)
Zm00001d031351::1:187060983-187062984(+)
Zm00001d043775::3:209810821-209812822(-)
Zm00001d043556::3:203752028-203754029(-)
Zm00001d025044::10:101441581-101443582(-)
Zm00001d030398::1:129225922-129227923(+)
Zm00001d018653::7:1880248-1882249(+)
Zm00001d046294::9:78786780-78788781(+)
Zm00001d022311::7:174915215-174917216(+)
Zm00001d012893::5:1660017-1662018(+)
Zm00001d041695::3:133724778-133726779(+)
Zm00001d019042::7:13943663-13945664(-)
Zm00001d016204::5:150389773-150391774(+)
Zm00001d007963::2:244275459-244277460(-)
Zm00001d020202::7:98959006-98961007(-)
Zm00001d007533::2:234174346-234176347(-)
Zm00001d028397::1:33447635-33449636(-)
Zm00001d026010::10:135907951-135909952(-)
Zm00001d005545::2:178132804-178134805(+)
Zm00001d035913::6:59909471-59911472(-)
Zm00001d016912::5:179722159-179724160(-)
Zm00001d012460::8:174879704-174881705(+)
Zm00001d028759::1:45723184-45725185(+)
Zm00001d023979::10:33920636-33922637(+)
Zm00001d052092::4:179373549-179375550(-)
Zm00001d045667::9:32542033-32544034(-)
Zm00001d034836::1:303455704-303457705(-)
Zm00001d011722::8:159972349-159974350(-)
Zm00001d050977::4:134809833-134811834(+)
Zm00001d042810::3:180843736-180845737(+)
Zm00001d026467::10:146437714-146439715(+)
Zm00001d045735::9:36013388-36015389(-)
Zm00001d015929::5:132195138-132197139(-)
Zm00001d027789::1:13532643-13534644(-)
Zm00001d044985::9:9339268-9341269(-)
Zm00001d014194::5:35979207-35981208(+)
Zm00001d020222::7:100720626-100722627(+)
Zm00001d002379::2:11527410-11529411(-)
Zm00001d035902::6:58856726-58858727(+)
Zm00001d043705::3:207926159-207928160(-)
Zm00001d015721::5:112710310-112712311(-)
Zm00001d007729::2:238305982-238307983(-)
Zm00001d031372::1:187619886-187621887(+)
Zm00001d021383::7:150575385-150577386(+)
Zm00001d029137::1:60111385-60113386(+)
Zm00001d028019::1:20431493-20433494(-)
Zm00001d025551::10:122025529-122027530(-)
Zm00001d028474::1:36146939-36148940(-)
Zm00001d010349::8:110700756-110702757(-)
Zm00001d052266::4:185247934-185249935(+)
Zm00001d046076::9:61762767-61764768(-)
Zm00001d032528::1:229574250-229576251(+)
Zm00001d043489::3:201662808-201664809(+)
Zm00001d037540::6:128728306-128730307(-)
Zm00001d043465::3:200809580-200811581(-)
Zm00001d033160::1:252544618-252546619(+)
Zm00001d039383::3:3078792-3080793(-)
Zm00001d051332::4:154910690-154912691(+)
Zm00001d027887::1:16742839-16744840(+)
Zm00001d016923::5:180093857-180095858(-)
Zm00001d010137::8:101125931-101127932(+)
Zm00001d025010::10:99532412-99534413(+)
Zm00001d020125::7:94499854-94501855(+)
Zm00001d014060::5:31077870-31079871(+)
Zm00001d041955::3:145501431-145503432(+)
Zm00001d005238::2:165157341-165159342(-)
Zm00001d020345::7:108137622-108139623(-)
Zm00001d047808::9:142329849-142331850(+)
Zm00001d051823::4:171070080-171072081(-)
Zm00001d010610::8:121825386-121827387(-)
Zm00001d031407::1:189256335-189258336(+)
Zm00001d043434::3:199732392-199734393(+)
Zm00001d015975::5:135873318-135875319(-)
Zm00001d016182::5:148938778-148940779(+)
Zm00001d017577::5:200284311-200286312(+)
Zm00001d034019::1:281285299-281287300(-)
Zm00001d049930::4:53739058-53741059(-)
Zm00001d047457::9:130798771-130800772(+)
Zm00001d051690::4:166837837-166839838(-)
Zm00001d007776::2:239397761-239399762(+)
Zm00001d045825::9:41800211-41802212(-)
Zm00001d005519::2:177084844-177086845(+)
Zm00001d027752::1:12627388-12629389(+)
Zm00001d007319::2:228326529-228328530(-)
Zm00001d009426::8:63984068-63986069(-)
Zm00001d040667::3:57057070-57059071(+)
Zm00001d028540::1:38643314-38645315(+)
Zm00001d036049::6:68974107-68976108(+)
Zm00001d043302::3:195191133-195193134(-)
Zm00001d032470::1:227689250-227691251(+)
Zm00001d040971::3:85996865-85998866(+)
Zm00001d020093::7:91455485-91457486(+)
Zm00001d022339::7:175735328-175737329(-)
Zm00001d009250::8:47174574-47176575(+)
Zm00001d052904::4:204245162-204247163(-)
Zm00001d034520::1:295605156-295607157(+)
Zm00001d024808::10:88846373-88848374(-)
Zm00001d004466::2:113645136-113647137(+)
Zm00001d025706::10:126879048-126881049(+)
Zm00001d032056::1:210973273-210975274(-)
Zm00001d052233::4:184158764-184160765(+)
Zm00001d048000::9:147666840-147668841(-)
Zm00001d025557::10:122325015-122327016(-)
Zm00001d047020::9:115532698-115534699(-)
Zm00001d045002::9:9721740-9723741(+)
Zm00001d036833::6:103276056-103278057(+)
Zm00001d012825::5:929186-931187(+)
```
