## Supplementary material for "A comprehensive map of preferentially located motifs reveals distinct proximal *cis*-regulatory elements in plants": TTTGTACT_containing_gene_set.txt

```
#Occurences of TTTGTACT between 28 and 58 (positions relative to the transcription start site)
#116 sequences with TTTGTACT in this interval
#0.46% of the sequences in promoter set with TTTGTACT (set with 25199 sequences)
Zm00001d003141::2:33436260-33438261(+)
Zm00001d046300::9:79373958-79375959(-)
Zm00001d046476::9:91661201-91663202(-)
Zm00001d002432::2:12556700-12558701(-)
Zm00001d008679::8:16964351-16966352(+)
Zm00001d009879::8:86974485-86976486(-)
Zm00001d035409::6:24605172-24607173(+)
Zm00001d042843::3:181819964-181821965(+)
Zm00001d014271::5:38632256-38634257(-)
Zm00001d014074::5:31564745-31566746(+)
Zm00001d042868::3:182503991-182505992(+)
Zm00001d038186::6:150860004-150862005(+)
Zm00001d003027::2:29758336-29760337(-)
Zm00001d040144::3:29124342-29126343(+)
Zm00001d036285::6:81821713-81823714(+)
Zm00001d012178::8:169612152-169614153(-)
Zm00001d045680::9:32980294-32982295(+)
Zm00001d039717::3:12900075-12902076(-)
Zm00001d036392::6:86657627-86659628(-)
Zm00001d012212::8:170114288-170116289(+)
Zm00001d023504::10:7629527-7631528(+)
Zm00001d044766::9:1856258-1858259(+)
Zm00001d013624::5:15731852-15733853(-)
Zm00001d024363::10:66994649-66996650(+)
Zm00001d014584::5:54407545-54409546(+)
Zm00001d046449::9:90424547-90426548(-)
Zm00001d039535::3:7478191-7480192(+)
Zm00001d053259::4:222874185-222876186(-)
Zm00001d004042::2:78549416-78551417(-)
Zm00001d008970::8:27764395-27766396(+)
Zm00001d021623::7:158304733-158306734(-)
Zm00001d037446::6:125619371-125621372(-)
Zm00001d021633::7:158638693-158640694(-)
Zm00001d053706::4:239627008-239629009(-)
Zm00001d020770::7:131823304-131825305(-)
Zm00001d001841::2:1707570-1709571(-)
Zm00001d051742::4:168614081-168616082(+)
Zm00001d016273::5:155107148-155109149(-)
Zm00001d014582::5:54366783-54368784(+)
Zm00001d006931::2:219608784-219610785(+)
Zm00001d012629::8:177494508-177496509(+)
Zm00001d015893::5:129696691-129698692(-)
Zm00001d002012::2:4324335-4326336(+)
Zm00001d020695::7:128801282-128803283(+)
Zm00001d051843::4:171967779-171969780(-)
Zm00001d032677::1:233882962-233884963(+)
Zm00001d002564::2:15539968-15541969(-)
Zm00001d008281::8:3862511-3864512(-)
Zm00001d029878::1:91626949-91628950(-)
Zm00001d005792::2:188841373-188843374(+)
Zm00001d037586::6:130612526-130614527(+)
Zm00001d027619::1:9122187-9124188(-)
Zm00001d026240::10:141713088-141715089(+)
Zm00001d009517::8:68554880-68556881(+)
Zm00001d039127::6:170619913-170621914(-)
Zm00001d018694::7:2688199-2690200(+)
Zm00001d042663::3:175915327-175917328(-)
Zm00001d023402::10:4739146-4741147(+)
Zm00001d038077::6:147020514-147022515(+)
Zm00001d034494::1:294634923-294636924(-)
Zm00001d053582::4:235344332-235346333(-)
Zm00001d030527::1:141840301-141842302(-)
Zm00001d004009::2:75237769-75239770(-)
Zm00001d036451::6:89033199-89035200(-)
Zm00001d014140::5:34017957-34019958(+)
Zm00001d043022::3:186813122-186815123(-)
Zm00001d008771::8:19579679-19581680(-)
Zm00001d045157::9:14564400-14566401(+)
Zm00001d040155::3:29584411-29586412(-)
Zm00001d034768::1:301677267-301679268(-)
Zm00001d021610::7:158043027-158045028(+)
Zm00001d028554::1:38992050-38994051(+)
Zm00001d049369::4:28016350-28018351(-)
Zm00001d043541::3:203338300-203340301(-)
Zm00001d034710::1:300426235-300428236(-)
Zm00001d018935::7:9657543-9659544(-)
Zm00001d023859::10:25282387-25284388(+)
Zm00001d029645::1:80946588-80948589(-)
Zm00001d038106::6:148078447-148080448(+)
Zm00001d005657::2:182383467-182385468(-)
Zm00001d014845::5:65245097-65247098(-)
Zm00001d023259::10:1505853-1507854(-)
Zm00001d046064::9:60754817-60756818(+)
Zm00001d017804::5:207300317-207302318(-)
Zm00001d024509::10:74929228-74931229(-)
Zm00001d029606::1:78910659-78912660(-)
Zm00001d032768::1:237685143-237687144(-)
Zm00001d010061::8:97790988-97792989(-)
Zm00001d037051::6:110501965-110503966(-)
Zm00001d015788::5:119721230-119723231(-)
Zm00001d023465::10:6425839-6427840(+)
Zm00001d024395::10:68728373-68730374(+)
Zm00001d014486::5:49917397-49919398(-)
Zm00001d013544::5:13975045-13977046(-)
Zm00001d018046::5:212804461-212806462(-)
Zm00001d052835::4:202209500-202211501(-)
Zm00001d032101::1:212824522-212826523(+)
Zm00001d049400::4:29281262-29283263(+)
Zm00001d013201::5:6403074-6405075(-)
Zm00001d024475::10:72602798-72604799(-)
Zm00001d034528::1:295709970-295711971(-)
Zm00001d012679::8:178501965-178503966(-)
Zm00001d038225::6:151986695-151988696(-)
Zm00001d002343::2:10632852-10634853(-)
Zm00001d021447::7:152380041-152382042(+)
Zm00001d045788::9:39267309-39269310(-)
Zm00001d025980::10:135232064-135234065(+)
Zm00001d028876::1:49475357-49477358(-)
Zm00001d038638::6:161447054-161449055(-)
Zm00001d025359::10:115511423-115513424(-)
Zm00001d014052::5:30818782-30820783(+)
Zm00001d006605::2:211885469-211887470(+)
Zm00001d018560::5:223235990-223237991(-)
Zm00001d035634::6:37854232-37856233(+)
Zm00001d054000::4:244878908-244880909(-)
Zm00001d042905::3:183570346-183572347(-)
```
