## Supplementary material for "A comprehensive map of preferentially located motifs reveals distinct proximal *cis*-regulatory elements in plants": TTTGTAT_containing_gene_set.txt

```
#Occurences of TTTGTAT between -2 and 105 (positions relative to the transcription start site)
#1437 sequences with TTTGTAT in this interval
#5.70% of the sequences in promoter set with TTTGTAT (set with 25199 sequences)
Zm00001d026115::10:138790905-138792906(+)
Zm00001d015445::5:90497601-90499602(-)
Zm00001d050330::4:81879077-81881078(-)
Zm00001d044399::3:227153282-227155283(-)
Zm00001d049073::4:14847169-14849170(-)
Zm00001d044990::9:9471646-9473647(-)
Zm00001d021182::7:145177778-145179779(-)
Zm00001d019490::7:36805435-36807436(-)
Zm00001d023371::10:4189179-4191180(+)
Zm00001d052472::4:190786737-190788738(-)
Zm00001d031323::1:185976238-185978239(+)
Zm00001d030149::1:108716074-108718075(+)
Zm00001d029861::1:90927127-90929128(+)
Zm00001d054070::4:245876350-245878351(-)
Zm00001d003251::2:37949560-37951561(+)
Zm00001d035741::6:44435001-44437002(-)
Zm00001d029643::1:80922113-80924114(+)
Zm00001d026460::10:146256307-146258308(+)
Zm00001d049801::4:45083165-45085166(-)
Zm00001d020183::7:98087656-98089657(+)
Zm00001d036830::6:103103295-103105296(+)
Zm00001d006610::2:212556885-212558886(-)
Zm00001d042475::3:168869720-168871721(+)
Zm00001d025739::10:128020107-128022108(+)
Zm00001d040243::3:33409417-33411418(+)
Zm00001d023615::10:12203052-12205053(-)
Zm00001d038351::6:155010974-155012975(-)
Zm00001d030148::1:108717158-108719159(-)
Zm00001d031327::1:186074959-186076960(-)
Zm00001d029040::1:55714508-55716509(-)
Zm00001d024659::10:82480585-82482586(+)
Zm00001d044642::3:233853453-233855454(+)
Zm00001d036038::6:67842621-67844622(+)
Zm00001d007551::2:234553297-234555298(+)
Zm00001d026677::10:149749880-149751881(+)
Zm00001d048521::9:157717404-157719405(+)
Zm00001d021233::7:146650371-146652372(-)
Zm00001d024160::10:51313813-51315814(+)
Zm00001d002889::2:25920838-25922839(-)
Zm00001d031331::1:186324362-186326363(-)
Zm00001d031037::1:174656312-174658313(+)
Zm00001d020000::7:84059918-84061919(-)
Zm00001d021662::7:159484072-159486073(-)
Zm00001d036595::6:93932908-93934909(+)
Zm00001d025322::10:114049648-114051649(+)
Zm00001d011100::8:139025779-139027780(-)
Zm00001d037992::6:144489820-144491821(-)
Zm00001d051612::4:164546936-164548937(-)
Zm00001d032554::1:230368304-230370305(+)
Zm00001d041708::3:134385215-134387216(-)
Zm00001d006099::2:198146446-198148447(+)
Zm00001d017516::5:198488644-198490645(+)
Zm00001d048656::4:2786827-2788828(+)
Zm00001d052673::4:196896033-196898034(-)
Zm00001d045257::9:17232353-17234354(+)
Zm00001d021347::7:149581124-149583125(+)
Zm00001d028928::1:51813304-51815305(+)
Zm00001d052695::4:197648959-197650960(+)
Zm00001d017471::5:196867424-196869425(+)
Zm00001d016964::5:181506046-181508047(-)
Zm00001d050196::4:72784973-72786974(+)
Zm00001d017709::5:204808073-204810074(-)
Zm00001d049095::4:15937064-15939065(-)
Zm00001d026043::10:136816561-136818562(+)
Zm00001d021827::7:163876265-163878266(-)
Zm00001d048902::4:7404996-7406997(+)
Zm00001d017908::5:209972774-209974775(+)
Zm00001d019060::7:14497424-14499425(-)
Zm00001d045147::9:14234635-14236636(+)
Zm00001d007363::2:229729770-229731771(-)
Zm00001d025955::10:134650741-134652742(+)
Zm00001d051242::4:150077365-150079366(-)
Zm00001d011392::8:149391697-149393698(-)
Zm00001d013343::5:8968175-8970176(+)
Zm00001d012590::8:176948679-176950680(+)
Zm00001d017138::5:186666446-186668447(-)
Zm00001d030008::1:98937603-98939604(+)
Zm00001d051538::4:161855247-161857248(-)
Zm00001d033139::1:251919650-251921651(+)
Zm00001d004535::2:116871829-116873830(-)
Zm00001d014458::5:48266072-48268073(-)
Zm00001d005383::2:171800786-171802787(-)
Zm00001d007067::2:221305612-221307613(+)
Zm00001d013449::5:11833441-11835442(+)
Zm00001d052364::4:188307575-188309576(-)
Zm00001d040488::3:46461287-46463288(+)
Zm00001d037927::6:142235460-142237461(-)
Zm00001d015394::5:88149802-88151803(-)
Zm00001d033079::1:249832692-249834693(+)
Zm00001d017768::5:206247801-206249802(+)
Zm00001d031413::1:189317042-189319043(+)
Zm00001d025302::10:113397948-113399949(-)
Zm00001d021716::7:161219158-161221159(+)
Zm00001d030624::1:149522091-149524092(-)
Zm00001d031729::1:199829170-199831171(-)
Zm00001d014749::5:61283807-61285808(+)
Zm00001d005726::2:184841113-184843114(+)
Zm00001d017780::5:206544822-206546823(+)
Zm00001d015411::5:89058273-89060274(+)
Zm00001d022502::7:179045769-179047770(-)
Zm00001d042118::3:151574542-151576543(+)
Zm00001d020552::7:122016866-122018867(-)
Zm00001d008826::8:21785737-21787738(+)
Zm00001d004428::2:111132664-111134665(+)
Zm00001d037029::6:109565544-109567545(+)
Zm00001d013390::5:10259969-10261970(+)
Zm00001d015758::5:116975883-116977884(-)
Zm00001d002925::2:26737009-26739010(-)
Zm00001d025962::10:134951519-134953520(-)
Zm00001d032284::1:220398754-220400755(+)
Zm00001d003012::2:29396883-29398884(+)
Zm00001d043437::3:199879556-199881557(-)
Zm00001d012429::8:174354400-174356401(+)
Zm00001d029014::1:54936013-54938014(+)
Zm00001d011704::8:159245369-159247370(-)
Zm00001d022558::7:180002845-180004846(+)
Zm00001d053372::4:228103943-228105944(-)
Zm00001d039174::6:171782567-171784568(+)
Zm00001d048267::9:153483480-153485481(-)
Zm00001d037550::6:129102996-129104997(-)
Zm00001d002635::2:17654334-17656335(+)
Zm00001d028264::1:28577348-28579349(-)
Zm00001d031326::1:186053217-186055218(+)
Zm00001d012629::8:177494508-177496509(+)
Zm00001d044903::9:6771289-6773290(+)
Zm00001d022466::7:178215108-178217109(-)
Zm00001d047443::9:130345863-130347864(-)
Zm00001d044301::3:224589059-224591060(-)
Zm00001d032939::1:244120664-244122665(+)
Zm00001d025522::10:121171639-121173640(-)
Zm00001d008728::8:17944340-17946341(+)
Zm00001d024684::10:83552257-83554258(-)
Zm00001d042966::3:185205507-185207508(-)
Zm00001d005365::2:171085118-171087119(-)
Zm00001d001843::2:1709416-1711417(+)
Zm00001d039026::6:168870798-168872799(+)
Zm00001d008856::8:22779526-22781527(+)
Zm00001d020965::7:138122417-138124418(-)
Zm00001d021844::7:164360890-164362891(-)
Zm00001d031632::1:196907557-196909558(-)
Zm00001d004775::2:138479346-138481347(-)
Zm00001d027815::1:14328326-14330327(+)
Zm00001d021701::7:160735671-160737672(+)
Zm00001d031126::1:178551560-178553561(+)
Zm00001d045945::9:48529727-48531728(-)
Zm00001d040270::3:35198727-35200728(+)
Zm00001d031101::1:177234238-177236239(+)
Zm00001d005258::2:166061798-166063799(+)
Zm00001d010858::8:130743020-130745021(-)
Zm00001d023265::10:1604500-1606501(+)
Zm00001d037605::6:131418262-131420263(+)
Zm00001d053342::4:226825396-226827397(+)
Zm00001d007978::2:244406118-244408119(+)
Zm00001d002828::2:24005572-24007573(-)
Zm00001d041192::3:104336910-104338911(+)
Zm00001d040573::3:50778469-50780470(-)
Zm00001d012005::8:166374772-166376773(-)
Zm00001d029312::1:65583281-65585282(+)
Zm00001d019920::7:75824025-75826026(+)
Zm00001d044931::9:7605714-7607715(-)
Zm00001d051839::4:171774983-171776984(+)
Zm00001d032074::1:211496518-211498519(+)
Zm00001d049725::4:41539457-41541458(+)
Zm00001d048480::9:157004662-157006663(-)
Zm00001d050559::4:100659942-100661943(-)
Zm00001d045575::9:27086358-27088359(-)
Zm00001d002203::2:8235959-8237960(+)
Zm00001d028538::1:38584788-38586789(+)
Zm00001d025267::10:111828018-111830019(-)
Zm00001d012316::8:172333440-172335441(+)
Zm00001d007105::2:222361011-222363012(+)
Zm00001d023655::10:13759114-13761115(-)
Zm00001d028441::1:35123334-35125335(+)
Zm00001d018195::5:216246824-216248825(+)
Zm00001d042371::3:163555201-163557202(-)
Zm00001d025192::10:108464415-108466416(-)
Zm00001d039072::6:169541862-169543863(+)
Zm00001d035350::6:22775071-22777072(-)
Zm00001d003701::2:55226076-55228077(+)
Zm00001d042286::3:158987161-158989162(+)
Zm00001d001951::2:3423782-3425783(-)
Zm00001d019808::7:63660713-63662714(-)
Zm00001d036507::6:90880044-90882045(+)
Zm00001d033217::1:254542736-254544737(-)
Zm00001d039373::3:2748188-2750189(-)
Zm00001d048265::9:153447759-153449760(+)
Zm00001d031296::1:185531656-185533657(+)
Zm00001d018131::5:214943727-214945728(+)
Zm00001d046875::9:108662251-108664252(-)
Zm00001d041918::3:143613984-143615985(+)
Zm00001d025679::10:126095429-126097430(-)
Zm00001d005817::2:189632285-189634286(+)
Zm00001d029104::1:58181736-58183737(-)
Zm00001d044573::3:232120299-232122300(-)
Zm00001d022259::7:173852581-173854582(-)
Zm00001d013156::5:5558767-5560768(-)
Zm00001d026706::10:150555300-150557301(+)
Zm00001d027726::1:12296081-12298082(-)
Zm00001d004733::2:134526807-134528808(-)
Zm00001d002082::2:5629770-5631771(+)
Zm00001d035605::6:36425844-36427845(+)
Zm00001d048981::4:11423978-11425979(-)
Zm00001d013627::5:15753930-15755931(-)
Zm00001d028237::1:27576774-27578775(-)
Zm00001d025465::10:119818641-119820642(-)
Zm00001d035870::6:57860943-57862944(+)
Zm00001d018565::5:223305382-223307383(-)
Zm00001d028698::1:43438025-43440026(+)
Zm00001d034983::6:787273-789274(-)
Zm00001d043921::3:213848986-213850987(-)
Zm00001d035844::6:55328744-55330745(-)
Zm00001d034773::1:301817195-301819196(-)
Zm00001d038618::6:161020554-161022555(-)
Zm00001d006177::2:200733378-200735379(+)
Zm00001d013499::5:12909943-12911944(-)
Zm00001d035370::6:23531885-23533886(+)
Zm00001d047187::9:121319211-121321212(+)
Zm00001d014185::5:35487841-35489842(-)
Zm00001d008314::8:4959594-4961595(+)
Zm00001d039657::3:10867659-10869660(-)
Zm00001d040365::3:40178932-40180933(+)
Zm00001d025483::10:120192629-120194630(+)
Zm00001d032085::1:212118772-212120773(+)
Zm00001d011758::8:160890292-160892293(-)
Zm00001d020041::7:88136758-88138759(-)
Zm00001d031619::1:196236436-196238437(-)
Zm00001d048948::4:10531258-10533259(+)
Zm00001d042285::3:158988314-158990315(-)
Zm00001d037724::6:135243216-135245217(-)
Zm00001d017521::5:198551580-198553581(-)
Zm00001d049469::4:31439514-31441515(-)
Zm00001d041389::3:115406377-115408378(-)
Zm00001d024677::10:83371211-83373212(-)
Zm00001d011160::8:141332817-141334818(-)
Zm00001d050412::4:86683218-86685219(+)
Zm00001d021935::7:166378311-166380312(-)
Zm00001d025078::10:102818297-102820298(-)
Zm00001d004894::2:147270303-147272304(-)
Zm00001d044277::3:223833691-223835692(-)
Zm00001d037985::6:144390466-144392467(+)
Zm00001d051069::4:140519047-140521048(-)
Zm00001d018575::5:223593547-223595548(-)
Zm00001d048473::9:156923208-156925209(+)
Zm00001d037151::6:113971000-113973001(-)
Zm00001d017692::5:204452860-204454861(-)
Zm00001d037108::6:112469988-112471989(+)
Zm00001d044556::3:231685487-231687488(+)
Zm00001d002104::2:5997924-5999925(-)
Zm00001d013701::5:17882097-17884098(+)
Zm00001d006947::2:219988363-219990364(+)
Zm00001d047774::9:141478578-141480579(-)
Zm00001d037984::6:144390351-144392352(-)
Zm00001d032435::1:226325123-226327124(+)
Zm00001d044553::3:231612573-231614574(+)
Zm00001d005270::2:166550425-166552426(+)
Zm00001d004633::2:124218287-124220288(-)
Zm00001d044401::3:227191682-227193683(-)
Zm00001d044460::3:228718461-228720462(-)
Zm00001d040235::3:33199241-33201242(+)
Zm00001d004125::2:84509773-84511774(-)
Zm00001d007204::2:224652975-224654976(+)
Zm00001d037468::6:126303224-126305225(-)
Zm00001d044581::3:232478393-232480394(-)
Zm00001d047003::9:114944901-114946902(+)
Zm00001d005114::2:159057448-159059449(+)
Zm00001d045867::9:44714205-44716206(-)
Zm00001d002229::2:8408369-8410370(+)
Zm00001d044746::9:1054860-1056861(-)
Zm00001d012042::8:167080891-167082892(-)
Zm00001d008211::8:1297591-1299592(+)
Zm00001d041983::3:146579978-146581979(+)
Zm00001d049416::4:29874341-29876342(-)
Zm00001d032469::1:227684108-227686109(-)
Zm00001d029132::1:59753776-59755777(-)
Zm00001d025174::10:107648053-107650054(+)
Zm00001d027330::1:3052485-3054486(-)
Zm00001d024947::10:96356973-96358974(+)
Zm00001d043512::3:202360487-202362488(+)
Zm00001d010648::8:122890426-122892427(-)
Zm00001d046246::9:76265941-76267942(+)
Zm00001d052060::4:178017570-178019571(+)
Zm00001d009574::8:71474408-71476409(-)
Zm00001d012719::8:179162954-179164955(+)
Zm00001d040535::3:48602175-48604176(-)
Zm00001d019430::7:33330968-33332969(-)
Zm00001d010195::8:103510458-103512459(-)
Zm00001d019595::7:45550382-45552383(-)
Zm00001d021806::7:163322425-163324426(+)
Zm00001d045953::9:49411789-49413790(+)
Zm00001d051000::4:136178717-136180718(-)
Zm00001d019388::7:31277586-31279587(+)
Zm00001d005001::2:153148242-153150243(-)
Zm00001d030982::1:171822795-171824796(-)
Zm00001d023429::10:5411440-5413441(-)
Zm00001d045505::9:24934917-24936918(-)
Zm00001d050916::4:130733271-130735272(+)
Zm00001d018462::5:221219109-221221110(+)
Zm00001d028661::1:42127154-42129155(+)
Zm00001d026277::10:142720954-142722955(-)
Zm00001d032484::1:228139392-228141393(-)
Zm00001d015020::5:72635762-72637763(+)
Zm00001d007092::2:222132389-222134390(-)
Zm00001d029508::1:73761500-73763501(+)
Zm00001d048694::4:3414744-3416745(+)
Zm00001d026513::10:147432625-147434626(+)
Zm00001d025354::10:115242456-115244457(+)
Zm00001d014698::5:59821221-59823222(+)
Zm00001d050357::4:83385914-83387915(+)
Zm00001d004639::2:124626483-124628484(-)
Zm00001d043238::3:192751449-192753450(-)
Zm00001d024830::10:90128723-90130724(-)
Zm00001d036395::6:86732275-86734276(-)
Zm00001d006441::2:208267866-208269867(+)
Zm00001d049987::4:57418326-57420327(-)
Zm00001d034494::1:294634923-294636924(-)
Zm00001d016537::5:166665370-166667371(-)
Zm00001d029237::1:63324427-63326428(-)
Zm00001d016377::5:160009151-160011152(+)
Zm00001d022059::7:169186985-169188986(-)
Zm00001d008762::8:19359253-19361254(-)
Zm00001d003696::2:54979564-54981565(+)
Zm00001d011288::8:145984893-145986894(-)
Zm00001d006483::2:209673388-209675389(+)
Zm00001d012773::8:180622540-180624541(-)
Zm00001d012763::8:180224988-180226989(+)
Zm00001d023296::10:2275275-2277276(+)
Zm00001d050509::4:94924357-94926358(+)
Zm00001d008977::8:28101863-28103864(-)
Zm00001d035965::6:62967440-62969441(+)
Zm00001d040815::3:67778839-67780840(-)
Zm00001d002736::2:20733950-20735951(-)
Zm00001d030726::1:156049139-156051140(-)
Zm00001d012721::8:179177140-179179141(-)
Zm00001d003889::2:65460478-65462479(-)
Zm00001d050089::4:65090237-65092238(-)
Zm00001d030486::1:136739039-136741040(+)
Zm00001d023892::10:26546692-26548693(-)
Zm00001d031291::1:185476990-185478991(-)
Zm00001d016052::5:141692013-141694014(+)
Zm00001d029025::1:55180961-55182962(-)
Zm00001d002641::2:17742985-17744986(+)
Zm00001d040378::3:40795570-40797571(+)
Zm00001d035779::6:48225177-48227178(+)
Zm00001d032575::1:231048109-231050110(+)
Zm00001d042720::3:178127429-178129430(+)
Zm00001d015108::5:75639246-75641247(-)
Zm00001d044701::3:235258718-235260719(-)
Zm00001d005973::2:194457884-194459885(-)
Zm00001d048592::4:920496-922497(-)
Zm00001d049986::4:57083570-57085571(-)
Zm00001d033344::1:259655153-259657154(-)
Zm00001d045606::9:28546970-28548971(+)
Zm00001d047850::9:143393514-143395515(-)
Zm00001d049355::4:27740362-27742363(-)
Zm00001d014760::5:61832887-61834888(-)
Zm00001d034857::1:303913143-303915144(-)
Zm00001d038255::6:152443583-152445584(-)
Zm00001d035347::6:22750198-22752199(-)
Zm00001d033854::1:275918721-275920722(-)
Zm00001d019615::7:46375312-46377313(-)
Zm00001d034414::1:292294255-292296256(+)
Zm00001d053903::4:243363763-243365764(+)
Zm00001d006274::2:203393919-203395920(+)
Zm00001d005925::2:192990153-192992154(+)
Zm00001d019354::7:29422939-29424940(-)
Zm00001d029325::1:65989512-65991513(+)
Zm00001d011179::8:142102463-142104464(-)
Zm00001d017050::5:183935601-183937602(-)
Zm00001d026639::10:149257018-149259019(+)
Zm00001d028980::1:53454348-53456349(-)
Zm00001d043084::3:188693541-188695542(+)
Zm00001d053518::4:232856987-232858988(-)
Zm00001d010314::8:109190092-109192093(+)
Zm00001d035443::6:25693535-25695536(+)
Zm00001d022175::7:171736467-171738468(-)
Zm00001d024030::10:38228178-38230179(-)
Zm00001d034703::1:300275834-300277835(+)
Zm00001d009240::8:45923715-45925716(-)
Zm00001d045816::9:40985753-40987754(+)
Zm00001d021330::7:149053880-149055881(-)
Zm00001d029279::1:64617128-64619129(-)
Zm00001d044451::3:228381096-228383097(+)
Zm00001d023648::10:13615165-13617166(+)
Zm00001d027421::1:4899333-4901334(+)
Zm00001d017629::5:202542827-202544828(+)
Zm00001d001987::2:3957279-3959280(+)
Zm00001d037025::6:109441767-109443768(-)
Zm00001d053975::4:244517765-244519766(-)
Zm00001d038470::6:157953486-157955487(+)
Zm00001d029901::1:93281051-93283052(+)
Zm00001d017889::5:209653327-209655328(-)
Zm00001d023616::10:12213380-12215381(-)
Zm00001d006549::2:210778100-210780101(+)
Zm00001d048770::4:5257271-5259272(-)
Zm00001d029155::1:60831490-60833491(-)
Zm00001d021870::7:164999821-165001822(-)
Zm00001d020081::7:90819615-90821616(-)
Zm00001d033650::1:269667658-269669659(+)
Zm00001d010196::8:103510146-103512147(+)
Zm00001d019701::7:51994982-51996983(-)
Zm00001d042655::3:175566060-175568061(-)
Zm00001d009873::8:86616254-86618255(-)
Zm00001d035757::6:45713756-45715757(+)
Zm00001d006322::2:204519771-204521772(+)
Zm00001d012985::5:2834086-2836087(+)
Zm00001d011762::8:161002348-161004349(+)
Zm00001d028429::1:34707935-34709936(+)
Zm00001d018843::7:7093848-7095849(+)
Zm00001d045565::9:26894114-26896115(-)
Zm00001d010910::8:133213395-133215396(-)
Zm00001d009060::8:33885690-33887691(-)
Zm00001d017219::5:189315247-189317248(-)
Zm00001d044148::3:220493341-220495342(-)
Zm00001d029478::1:72422417-72424418(+)
Zm00001d011779::8:161466648-161468649(-)
Zm00001d038018::6:145330144-145332145(+)
Zm00001d020594::7:124091533-124093534(-)
Zm00001d018610::7:837728-839729(+)
Zm00001d015603::5:100722758-100724759(-)
Zm00001d010850::8:130364838-130366839(-)
Zm00001d038193::6:151181429-151183430(-)
Zm00001d003079::2:31356487-31358488(+)
Zm00001d024217::10:57146002-57148003(-)
Zm00001d043166::3:190404953-190406954(+)
Zm00001d018516::5:222350923-222352924(+)
Zm00001d016211::5:150583980-150585981(-)
Zm00001d053257::4:222753933-222755934(+)
Zm00001d023978::10:33720514-33722515(-)
Zm00001d002715::2:20228631-20230632(-)
Zm00001d045566::9:26892888-26894889(+)
Zm00001d045551::9:26539636-26541637(-)
Zm00001d041474::3:122397411-122399412(+)
Zm00001d052804::4:201419139-201421140(+)
Zm00001d014797::5:63621482-63623483(+)
Zm00001d013753::5:19358708-19360709(-)
Zm00001d035265::6:18512155-18514156(-)
Zm00001d043242::3:192885043-192887044(-)
Zm00001d038846::6:165728967-165730968(+)
Zm00001d025271::10:112022838-112024839(-)
Zm00001d044152::3:220527271-220529272(-)
Zm00001d012806::5:378835-380836(+)
Zm00001d038826::6:165294475-165296476(+)
Zm00001d009932::8:90453962-90455963(+)
Zm00001d053354::4:227319522-227321523(+)
Zm00001d033891::1:277638768-277640769(-)
Zm00001d004086::2:81412818-81414819(+)
Zm00001d048544::9:158370642-158372643(-)
Zm00001d049699::4:40546166-40548167(+)
Zm00001d048375::9:155254919-155256920(-)
Zm00001d005158::2:161665100-161667101(+)
Zm00001d034550::1:296029952-296031953(-)
Zm00001d001898::2:2551843-2553844(+)
Zm00001d047240::9:123670249-123672250(+)
Zm00001d030824::1:162007609-162009610(+)
Zm00001d024406::10:69203795-69205796(-)
Zm00001d051286::4:151647937-151649938(-)
Zm00001d010989::8:136032372-136034373(+)
Zm00001d025170::10:107474425-107476426(-)
Zm00001d039061::6:169448525-169450526(-)
Zm00001d048092::9:149968569-149970570(-)
Zm00001d003690::2:54521135-54523136(-)
Zm00001d044415::3:227489115-227491116(+)
Zm00001d013407::5:10503144-10505145(-)
Zm00001d016026::5:140198158-140200159(+)
Zm00001d028130::1:23627123-23629124(+)
Zm00001d041958::3:145662599-145664600(-)
Zm00001d014864::5:66140290-66142291(-)
Zm00001d049952::4:55173983-55175984(+)
Zm00001d045217::9:16431475-16433476(+)
Zm00001d050301::4:79815252-79817253(+)
Zm00001d025914::10:133732103-133734104(-)
Zm00001d032442::1:226576267-226578268(-)
Zm00001d037659::6:133274292-133276293(+)
Zm00001d051393::4:156980266-156982267(+)
Zm00001d043762::3:209226906-209228907(+)
Zm00001d011503::8:152690330-152692331(+)
Zm00001d043451::3:200443734-200445735(+)
Zm00001d020230::7:101299476-101301477(-)
Zm00001d047449::9:130553568-130555569(-)
Zm00001d013592::5:15038337-15040338(-)
Zm00001d043618::3:205357400-205359401(+)
Zm00001d002215::2:8314817-8316818(+)
Zm00001d006342::2:205076577-205078578(-)
Zm00001d020532::7:121212532-121214533(+)
Zm00001d047750::9:140832565-140834566(+)
Zm00001d014596::5:54664016-54666017(+)
Zm00001d025664::10:125368297-125370298(+)
Zm00001d033858::1:276050694-276052695(+)
Zm00001d038594::6:160664339-160666340(-)
Zm00001d030323::1:122197504-122199505(+)
Zm00001d033029::1:247786161-247788162(-)
Zm00001d046763::9:104797875-104799876(+)
Zm00001d049510::4:32832532-32834533(-)
Zm00001d028518::1:37968968-37970969(-)
Zm00001d031937::1:207440790-207442791(-)
Zm00001d039251::3:562692-564693(-)
Zm00001d033526::1:265613334-265615335(-)
Zm00001d028262::1:28404645-28406646(-)
Zm00001d014487::5:49946873-49948874(+)
Zm00001d017077::5:184492718-184494719(+)
Zm00001d002209::2:8280296-8282297(+)
Zm00001d003728::2:56630715-56632716(+)
Zm00001d047638::9:137805139-137807140(+)
Zm00001d020178::7:97688496-97690497(+)
Zm00001d028232::1:27412116-27414117(+)
Zm00001d038118::6:148605953-148607954(-)
Zm00001d027583::1:8412856-8414857(+)
Zm00001d010975::8:135638788-135640789(+)
Zm00001d046590::9:97451070-97453071(+)
Zm00001d013741::5:19013778-19015779(-)
Zm00001d011624::8:156534558-156536559(-)
Zm00001d005893::2:191935862-191937863(-)
Zm00001d020845::7:134489306-134491307(-)
Zm00001d032933::1:243733537-243735538(+)
Zm00001d007934::2:243394208-243396209(-)
Zm00001d043779::3:209998516-210000517(-)
Zm00001d022453::7:178051954-178053955(-)
Zm00001d009813::8:82668723-82670724(-)
Zm00001d011168::8:141594942-141596943(-)
Zm00001d002992::2:28976227-28978228(-)
Zm00001d041741::3:135628918-135630919(+)
Zm00001d043341::3:197031056-197033057(+)
Zm00001d037934::6:142594035-142596036(-)
Zm00001d032242::1:218582303-218584304(-)
Zm00001d016203::5:150384526-150386527(+)
Zm00001d017988::5:211454210-211456211(+)
Zm00001d002663::2:18765598-18767599(-)
Zm00001d022340::7:175735047-175737048(+)
Zm00001d003046::2:30270247-30272248(+)
Zm00001d008456::8:9210155-9212156(+)
Zm00001d039911::3:19187672-19189673(-)
Zm00001d010172::8:102867167-102869168(+)
Zm00001d046103::9:63754122-63756123(-)
Zm00001d042896::3:183207401-183209402(-)
Zm00001d006494::2:209829926-209831927(-)
Zm00001d012880::5:1566420-1568421(-)
Zm00001d020471::7:116950491-116952492(-)
Zm00001d012362::8:173029013-173031014(-)
Zm00001d033099::1:250180057-250182058(+)
Zm00001d031522::1:192761815-192763816(-)
Zm00001d040641::3:55751987-55753988(-)
Zm00001d002759::2:21821129-21823130(+)
Zm00001d015788::5:119721230-119723231(-)
Zm00001d050937::4:132631935-132633936(-)
Zm00001d006771::2:216365985-216367986(-)
Zm00001d009424::8:63826492-63828493(-)
Zm00001d020260::7:102650280-102652281(+)
Zm00001d053374::4:228208158-228210159(-)
Zm00001d016361::5:159220622-159222623(-)
Zm00001d049270::4:23899417-23901418(-)
Zm00001d015283::5:82649600-82651601(+)
Zm00001d006343::2:205075360-205077361(+)
Zm00001d041506::3:124670005-124672006(+)
Zm00001d015138::5:76840568-76842569(+)
Zm00001d023781::10:19950401-19952402(+)
Zm00001d021764::7:162636908-162638909(+)
Zm00001d038443::6:157390865-157392866(-)
Zm00001d024425::10:70495210-70497211(-)
Zm00001d046710::9:103065705-103067706(-)
Zm00001d038007::6:145009086-145011087(-)
Zm00001d009324::8:55906437-55908438(+)
Zm00001d006311::2:204260346-204262347(-)
Zm00001d042052::3:148710409-148712410(+)
Zm00001d010854::8:130511828-130513829(-)
Zm00001d034575::1:296748994-296750995(+)
Zm00001d034380::1:291359322-291361323(-)
Zm00001d053662::4:238374489-238376490(+)
Zm00001d011214::8:143199886-143201887(+)
Zm00001d052693::4:197538985-197540986(+)
Zm00001d052018::4:176595614-176597615(+)
Zm00001d003212::2:36100868-36102869(+)
Zm00001d030159::1:109467883-109469884(+)
Zm00001d018669::7:2250435-2252436(+)
Zm00001d022254::7:173712328-173714329(+)
Zm00001d021383::7:150575385-150577386(+)
Zm00001d027973::1:18909454-18911455(-)
Zm00001d037522::6:128048750-128050751(+)
Zm00001d032315::1:221922761-221924762(-)
Zm00001d007518::2:233697599-233699600(+)
Zm00001d028013::1:20302978-20304979(+)
Zm00001d017718::5:205091183-205093184(-)
Zm00001d023230::10:953178-955179(+)
Zm00001d052392::4:188986973-188988974(+)
Zm00001d009716::8:77439965-77441966(-)
Zm00001d043263::3:193702239-193704240(-)
Zm00001d018894::7:8562133-8564134(-)
Zm00001d004230::2:94067368-94069369(-)
Zm00001d003784::2:59224803-59226804(+)
Zm00001d009174::8:40916497-40918498(+)
Zm00001d051896::4:173893938-173895939(+)
Zm00001d044112::3:219574422-219576423(-)
Zm00001d008406::8:7830090-7832091(+)
Zm00001d020886::7:135470578-135472579(-)
Zm00001d038500::6:158632682-158634683(+)
Zm00001d043428::3:199531853-199533854(-)
Zm00001d052828::4:202069171-202071172(-)
Zm00001d019117::7:17794977-17796978(-)
Zm00001d040242::3:33399852-33401853(+)
Zm00001d022475::7:178357353-178359354(+)
Zm00001d036481::6:90055128-90057129(+)
Zm00001d025043::10:101205421-101207422(+)
Zm00001d015014::5:72146921-72148922(-)
Zm00001d036300::6:83037087-83039088(-)
Zm00001d052111::4:180083939-180085940(-)
Zm00001d014658::5:57817641-57819642(-)
Zm00001d052595::4:194256227-194258228(+)
Zm00001d006024::2:195442854-195444855(-)
Zm00001d029252::1:63840857-63842858(-)
Zm00001d048763::4:5146424-5148425(-)
Zm00001d043989::3:215687850-215689851(+)
Zm00001d014073::5:31565677-31567678(-)
Zm00001d039623::3:9343833-9345834(+)
Zm00001d048272::9:153604268-153606269(+)
Zm00001d046222::9:72971914-72973915(+)
Zm00001d024676::10:83291328-83293329(-)
Zm00001d049619::4:37786104-37788105(-)
Zm00001d012367::8:173110063-173112064(-)
Zm00001d038769::6:164165545-164167546(+)
Zm00001d049045::4:13818644-13820645(-)
Zm00001d030074::1:103637464-103639465(-)
Zm00001d022417::7:177211339-177213340(+)
Zm00001d050359::4:83500357-83502358(-)
Zm00001d045221::9:16489209-16491210(+)
Zm00001d022077::7:169611474-169613475(-)
Zm00001d047703::9:139531995-139533996(+)
Zm00001d014894::5:67117977-67119978(-)
Zm00001d026394::10:145135873-145137874(-)
Zm00001d039150::6:171095950-171097951(+)
Zm00001d036497::6:90605042-90607043(-)
Zm00001d033616::1:268802917-268804918(-)
Zm00001d016347::5:158592345-158594346(+)
Zm00001d040775::3:64948045-64950046(-)
Zm00001d002223::2:8386101-8388102(+)
Zm00001d046388::9:86623752-86625753(+)
Zm00001d049684::4:39984073-39986074(+)
Zm00001d026173::10:140305655-140307656(-)
Zm00001d014252::5:38186107-38188108(+)
Zm00001d003533::2:47103686-47105687(+)
Zm00001d016557::5:167253793-167255794(-)
Zm00001d050341::4:82445115-82447116(+)
Zm00001d034167::1:285648307-285650308(+)
Zm00001d007938::2:243479225-243481226(-)
Zm00001d025494::10:120564881-120566882(-)
Zm00001d029807::1:87792638-87794639(-)
Zm00001d032667::1:233704168-233706169(+)
Zm00001d001940::2:3196493-3198494(+)
Zm00001d028627::1:41326555-41328556(-)
Zm00001d034533::1:295782039-295784040(-)
Zm00001d040202::3:31837830-31839831(-)
Zm00001d040076::3:25950805-25952806(+)
Zm00001d050614::4:104547798-104549799(+)
Zm00001d006433::2:207988481-207990482(-)
Zm00001d008349::8:6122698-6124699(+)
Zm00001d002971::2:28375801-28377802(-)
Zm00001d047453::9:130690053-130692054(+)
Zm00001d041855::3:141234470-141236471(+)
Zm00001d043813::3:210935766-210937767(-)
Zm00001d005920::2:192760848-192762849(+)
Zm00001d027278::1:1532657-1534658(-)
Zm00001d021341::7:149325682-149327683(+)
Zm00001d020694::7:128791118-128793119(+)
Zm00001d045405::9:20782988-20784989(+)
Zm00001d005853::2:190930612-190932613(-)
Zm00001d028898::1:50144394-50146395(-)
Zm00001d036192::6:76622969-76624970(+)
Zm00001d034838::1:303464302-303466303(+)
Zm00001d041216::3:105963971-105965972(-)
Zm00001d045788::9:39267309-39269310(-)
Zm00001d019805::7:63176844-63178845(+)
Zm00001d006591::2:211743502-211745503(+)
Zm00001d021502::7:154176211-154178212(-)
Zm00001d031424::1:189596605-189598606(+)
Zm00001d021270::7:147363206-147365207(+)
Zm00001d001918::2:2918324-2920325(+)
Zm00001d029120::1:58740946-58742947(+)
Zm00001d012752::8:179803085-179805086(-)
Zm00001d038155::6:149714409-149716410(+)
Zm00001d046693::9:102716457-102718458(+)
Zm00001d028493::1:36892927-36894928(+)
Zm00001d004336::2:104247647-104249648(+)
Zm00001d008567::8:13152861-13154862(-)
Zm00001d051529::4:161592999-161595000(+)
Zm00001d050764::4:121649116-121651117(+)
Zm00001d040878::3:74733196-74735197(-)
Zm00001d033978::1:279940420-279942421(+)
Zm00001d038620::6:161063468-161065469(-)
Zm00001d006567::2:211047161-211049162(-)
Zm00001d022443::7:177802808-177804809(-)
Zm00001d008889::8:24121013-24123014(-)
Zm00001d050165::4:70183368-70185369(+)
Zm00001d044181::3:221275337-221277338(-)
Zm00001d003289::2:38816880-38818881(+)
Zm00001d023431::10:5418470-5420471(+)
Zm00001d034640::1:298692856-298694857(-)
Zm00001d029918::1:94343019-94345020(-)
Zm00001d044291::3:224386299-224388300(+)
Zm00001d031233::1:182945673-182947674(+)
Zm00001d025551::10:122025529-122027530(-)
Zm00001d043569::3:204200778-204202779(-)
Zm00001d013797::5:20396693-20398694(+)
Zm00001d006127::2:199264024-199266025(+)
Zm00001d015597::5:100233539-100235540(+)
Zm00001d051815::4:170371066-170373067(+)
Zm00001d024310::10:63453494-63455495(-)
Zm00001d021960::7:167126621-167128622(+)
Zm00001d014347::5:42130403-42132404(+)
Zm00001d043838::3:211455492-211457493(-)
Zm00001d028753::1:45573983-45575984(-)
Zm00001d031527::1:192955957-192957958(-)
Zm00001d006884::2:218529416-218531417(+)
Zm00001d008214::8:1455627-1457628(-)
Zm00001d040727::3:60292661-60294662(+)
Zm00001d011604::8:155680413-155682414(-)
Zm00001d004383::2:107709449-107711450(-)
Zm00001d024711::10:84547984-84549985(+)
Zm00001d041363::3:114362393-114364394(+)
Zm00001d005758::2:186850473-186852474(+)
Zm00001d038724::6:163367252-163369253(-)
Zm00001d044402::3:227280157-227282158(-)
Zm00001d018613::7:869706-871707(+)
Zm00001d030230::1:114670480-114672481(+)
Zm00001d011242::8:144284292-144286293(+)
Zm00001d042551::3:171553224-171555225(+)
Zm00001d003147::2:33769375-33771376(-)
Zm00001d015444::5:90486213-90488214(+)
Zm00001d022599::7:180833861-180835862(-)
Zm00001d012884::5:1593091-1595092(-)
Zm00001d035721::6:42949401-42951402(-)
Zm00001d032191::1:216357374-216359375(-)
Zm00001d052715::4:198521165-198523166(-)
Zm00001d050307::4:80277972-80279973(-)
Zm00001d002714::2:20018282-20020283(-)
Zm00001d043052::3:187604938-187606939(-)
Zm00001d049515::4:32958482-32960483(+)
Zm00001d024001::10:35708262-35710263(-)
Zm00001d026619::10:149047845-149049846(+)
Zm00001d041331::3:112435674-112437675(-)
Zm00001d036312::6:83912210-83914211(-)
Zm00001d004335::2:104165538-104167539(+)
Zm00001d024602::10:80085326-80087327(-)
Zm00001d049508::4:32711382-32713383(-)
Zm00001d053145::4:216140776-216142777(-)
Zm00001d013469::5:12355304-12357305(-)
Zm00001d015182::5:78512380-78514381(-)
Zm00001d046777::9:105536509-105538510(+)
Zm00001d053702::4:239557033-239559034(-)
Zm00001d019104::7:16834808-16836809(-)
Zm00001d037531::6:128395303-128397304(-)
Zm00001d042642::3:175090924-175092925(+)
Zm00001d031071::1:175968208-175970209(+)
Zm00001d038808::6:164872556-164874557(-)
Zm00001d034382::1:291400331-291402332(+)
Zm00001d023392::10:4493822-4495823(+)
Zm00001d013077::5:4389124-4391125(-)
Zm00001d025023::10:100053957-100055958(+)
Zm00001d029066::1:56982210-56984211(-)
Zm00001d030374::1:127339805-127341806(-)
Zm00001d025358::10:115502552-115504553(-)
Zm00001d025433::10:118610620-118612621(+)
Zm00001d020288::7:104311270-104313271(+)
Zm00001d015969::5:134899011-134901012(-)
Zm00001d033196::1:253430411-253432412(+)
Zm00001d003194::2:35285948-35287949(-)
Zm00001d043179::3:190704269-190706270(-)
Zm00001d034371::1:291105111-291107112(-)
Zm00001d013063::5:4117471-4119472(-)
Zm00001d037722::6:135229558-135231559(+)
Zm00001d021965::7:167219995-167221996(-)
Zm00001d044278::3:223868323-223870324(+)
Zm00001d001831::2:1620850-1622851(-)
Zm00001d037055::6:110697114-110699115(+)
Zm00001d032427::1:226004595-226006596(+)
Zm00001d038206::6:151542733-151544734(+)
Zm00001d035813::6:51707398-51709399(+)
Zm00001d028882::1:49579484-49581485(+)
Zm00001d015203::5:79241687-79243688(-)
Zm00001d004541::2:117110504-117112505(+)
Zm00001d031532::1:193256479-193258480(-)
Zm00001d012085::8:167845784-167847785(+)
Zm00001d052797::4:201288749-201290750(+)
Zm00001d036922::6:106565737-106567738(-)
Zm00001d014158::5:34479282-34481283(+)
Zm00001d048953::4:10607052-10609053(-)
Zm00001d050274::4:77865148-77867149(+)
Zm00001d027234::1:117182-119183(+)
Zm00001d049126::4:16824354-16826355(+)
Zm00001d004102::2:82837862-82839863(+)
Zm00001d004982::2:152198351-152200352(-)
Zm00001d032505::1:228781533-228783534(-)
Zm00001d005215::2:163861149-163863150(+)
Zm00001d009814::8:82750164-82752165(+)
Zm00001d048396::9:155581805-155583806(+)
Zm00001d053123::4:214605608-214607609(-)
Zm00001d034513::1:295274494-295276495(-)
Zm00001d022385::7:176526145-176528146(+)
Zm00001d008250::8:2674057-2676058(+)
Zm00001d006631::2:213060132-213062133(+)
Zm00001d029080::1:57301333-57303334(-)
Zm00001d050674::4:115063797-115065798(+)
Zm00001d029188::1:61570027-61572028(-)
Zm00001d040466::3:44984045-44986046(+)
Zm00001d019241::7:23594765-23596766(+)
Zm00001d020040::7:87958970-87960971(+)
Zm00001d041395::3:116080125-116082126(-)
Zm00001d014138::5:33832483-33834484(+)
Zm00001d030366::1:126624457-126626458(+)
Zm00001d008720::8:17733127-17735128(-)
Zm00001d043330::3:196833712-196835713(+)
Zm00001d003653::2:52012730-52014731(-)
Zm00001d041682::3:133079636-133081637(-)
Zm00001d031275::1:184818985-184820986(-)
Zm00001d052938::4:205509090-205511091(-)
Zm00001d014172::5:34983151-34985152(-)
Zm00001d013019::5:3292321-3294322(-)
Zm00001d025297::10:113217000-113219001(-)
Zm00001d030038::1:101379648-101381649(+)
Zm00001d021821::7:163719827-163721828(-)
Zm00001d002478::2:13594207-13596208(+)
Zm00001d007805::2:239991000-239993001(+)
Zm00001d045295::9:18152585-18154586(+)
Zm00001d017686::5:204307711-204309712(-)
Zm00001d006942::2:219960390-219962391(+)
Zm00001d027411::1:4717445-4719446(+)
Zm00001d049581::4:36068697-36070698(-)
Zm00001d043821::3:210973866-210975867(+)
Zm00001d027939::1:18003373-18005374(+)
Zm00001d024691::10:83697289-83699290(-)
Zm00001d015000::5:71588303-71590304(+)
Zm00001d036691::6:97808605-97810606(-)
Zm00001d031420::1:189576798-189578799(-)
Zm00001d014507::5:50798831-50800832(-)
Zm00001d006587::2:211691819-211693820(+)
Zm00001d026254::10:142136190-142138191(-)
Zm00001d023647::10:13532367-13534368(+)
Zm00001d053301::4:225025162-225027163(+)
Zm00001d019018::7:12871995-12873996(+)
Zm00001d034848::1:303768171-303770172(-)
Zm00001d043566::3:204190894-204192895(-)
Zm00001d040029::3:23585030-23587031(+)
Zm00001d017750::5:205888206-205890207(-)
Zm00001d038134::6:148970779-148972780(+)
Zm00001d010995::8:136180690-136182691(-)
Zm00001d005016::2:153925819-153927820(-)
Zm00001d021168::7:144741619-144743620(+)
Zm00001d004414::2:110342134-110344135(+)
Zm00001d017254::5:190451841-190453842(+)
Zm00001d020228::7:101176804-101178805(-)
Zm00001d039990::3:22040723-22042724(+)
Zm00001d038228::6:152046965-152048966(-)
Zm00001d044201::3:221799472-221801473(-)
Zm00001d024435::10:70734695-70736696(-)
Zm00001d038878::6:166303555-166305556(-)
Zm00001d032977::1:245246045-245248046(-)
Zm00001d042684::3:176819331-176821332(+)
Zm00001d040183::3:30979709-30981710(-)
Zm00001d017644::5:202969946-202971947(-)
Zm00001d034036::1:281970832-281972833(-)
Zm00001d052944::4:205743534-205745535(+)
Zm00001d036721::6:98814301-98816302(-)
Zm00001d046977::9:113841929-113843930(-)
Zm00001d006179::2:200780970-200782971(+)
Zm00001d025275::10:112166824-112168825(+)
Zm00001d035700::6:41697930-41699931(-)
Zm00001d053977::4:244548891-244550892(+)
Zm00001d025183::10:108274133-108276134(+)
Zm00001d017071::5:184387655-184389656(-)
Zm00001d037112::6:112671793-112673794(+)
Zm00001d005466::2:175170755-175172756(-)
Zm00001d043067::3:188268041-188270042(-)
Zm00001d012791::8:181041384-181043385(+)
Zm00001d042373::3:163724651-163726652(-)
Zm00001d034340::1:290227740-290229741(+)
Zm00001d024632::10:81337400-81339401(-)
Zm00001d018719::7:3076648-3078649(+)
Zm00001d031696::1:198749605-198751606(-)
Zm00001d004036::2:77716820-77718821(-)
Zm00001d015714::5:110433609-110435610(-)
Zm00001d039366::3:2657989-2659990(-)
Zm00001d007842::2:240678640-240680641(-)
Zm00001d044377::3:226461567-226463568(+)
Zm00001d032889::1:241518552-241520553(+)
Zm00001d037851::6:139756408-139758409(+)
Zm00001d004994::2:152812570-152814571(+)
Zm00001d019893::7:73480050-73482051(-)
Zm00001d009766::8:80258614-80260615(-)
Zm00001d025509::10:120874560-120876561(+)
Zm00001d047244::9:123877745-123879746(-)
Zm00001d019086::7:15757271-15759272(+)
Zm00001d018055::5:213272816-213274817(-)
Zm00001d034994::6:1299442-1301443(-)
Zm00001d034485::1:294248561-294250562(-)
Zm00001d032529::1:229639590-229641591(-)
Zm00001d043824::3:210992077-210994078(+)
Zm00001d038262::6:152607122-152609123(+)
Zm00001d026248::10:141803745-141805746(+)
Zm00001d016659::5:171620572-171622573(-)
Zm00001d019665::7:49003810-49005811(+)
Zm00001d049914::4:52309510-52311511(-)
Zm00001d030663::1:151764813-151766814(+)
Zm00001d025401::10:117125276-117127277(+)
Zm00001d022397::7:176798702-176800703(+)
Zm00001d051963::4:175459882-175461883(-)
Zm00001d030795::1:160028115-160030116(+)
Zm00001d028372::1:32432250-32434251(+)
Zm00001d015519::5:95544645-95546646(+)
Zm00001d025547::10:121884502-121886503(+)
Zm00001d018377::5:219517714-219519715(-)
Zm00001d033154::1:252351639-252353640(-)
Zm00001d012308::8:172185948-172187949(+)
Zm00001d020256::7:102407154-102409155(-)
Zm00001d006640::2:213257621-213259622(-)
Zm00001d051122::4:144440993-144442994(+)
Zm00001d014764::5:62107279-62109280(+)
Zm00001d025557::10:122325015-122327016(-)
Zm00001d042210::3:156118020-156120021(-)
Zm00001d033070::1:249473032-249475033(-)
Zm00001d007186::2:224116465-224118466(-)
Zm00001d011202::8:142837149-142839150(+)
Zm00001d025246::10:110881124-110883125(+)
Zm00001d043382::3:198288237-198290238(-)
Zm00001d053404::4:230473981-230475982(-)
Zm00001d027637::1:9636740-9638741(+)
Zm00001d029604::1:78772819-78774820(-)
Zm00001d033727::1:272345713-272347714(+)
Zm00001d003649::2:51956233-51958234(-)
Zm00001d015713::5:110415354-110417355(-)
Zm00001d052075::4:178745025-178747026(+)
Zm00001d003983::2:73523641-73525642(+)
Zm00001d046369::9:84829047-84831048(-)
Zm00001d054066::4:245797063-245799064(+)
Zm00001d003166::2:34277726-34279727(-)
Zm00001d044510::3:230398040-230400041(-)
Zm00001d029280::1:64686335-64688336(-)
Zm00001d004887::2:146643787-146645788(-)
Zm00001d012301::8:172071454-172073455(+)
Zm00001d002873::2:25236128-25238129(+)
Zm00001d024463::10:71954866-71956867(+)
Zm00001d030173::1:110376871-110378872(+)
Zm00001d034592::1:297389185-297391186(-)
Zm00001d020417::7:112557133-112559134(+)
Zm00001d036247::6:79804641-79806642(-)
Zm00001d040823::3:68070343-68072344(-)
Zm00001d025658::10:125253111-125255112(+)
Zm00001d003710::2:55851936-55853937(-)
Zm00001d014621::5:56113172-56115173(+)
Zm00001d024507::10:74831192-74833193(+)
Zm00001d052231::4:184155709-184157710(-)
Zm00001d044426::3:227714312-227716313(-)
Zm00001d046348::9:82563582-82565583(+)
Zm00001d009829::8:84168645-84170646(-)
Zm00001d014546::5:52698928-52700929(-)
Zm00001d036783::6:100790250-100792251(-)
Zm00001d005657::2:182383467-182385468(-)
Zm00001d011701::8:159185291-159187292(-)
Zm00001d020093::7:91455485-91457486(+)
Zm00001d038181::6:150743626-150745627(+)
Zm00001d037507::6:127632499-127634500(-)
Zm00001d036903::6:106001677-106003678(-)
Zm00001d018197::5:216316055-216318056(-)
Zm00001d012764::8:180331161-180333162(+)
Zm00001d015269::5:82142187-82144188(+)
Zm00001d008865::8:23220499-23222500(-)
Zm00001d032768::1:237685143-237687144(-)
Zm00001d018144::5:215391163-215393164(+)
Zm00001d005727::2:184927623-184929624(+)
Zm00001d044366::3:226295919-226297920(+)
Zm00001d035052::6:3233170-3235171(-)
Zm00001d042542::3:171439098-171441099(+)
Zm00001d015843::5:125688495-125690496(+)
Zm00001d033552::1:266974802-266976803(-)
Zm00001d004610::2:121565816-121567817(+)
Zm00001d006843::2:217711212-217713213(-)
Zm00001d048082::9:149620801-149622802(-)
Zm00001d038051::6:146437498-146439499(-)
Zm00001d006625::2:212799408-212801409(-)
Zm00001d007411::2:231130198-231132199(-)
Zm00001d028739::1:44837282-44839283(-)
Zm00001d043187::3:190909409-190911410(-)
Zm00001d027758::1:12771496-12773497(-)
Zm00001d046774::9:105253240-105255241(+)
Zm00001d020960::7:137932792-137934793(+)
Zm00001d025300::10:113289308-113291309(+)
Zm00001d048366::9:155191196-155193197(-)
Zm00001d039386::3:3103894-3105895(-)
Zm00001d017995::5:211640101-211642102(-)
Zm00001d019079::7:15546052-15548053(+)
Zm00001d049977::4:56584726-56586727(-)
Zm00001d012970::5:2557706-2559707(-)
Zm00001d053728::4:239929854-239931855(+)
Zm00001d049325::4:26400859-26402860(-)
Zm00001d027240::1:197844-199845(+)
Zm00001d042225::3:156803668-156805669(-)
Zm00001d005666::2:182757929-182759930(-)
Zm00001d044481::3:229387837-229389838(+)
Zm00001d018295::5:218085390-218087391(-)
Zm00001d044762::9:1712513-1714514(+)
Zm00001d032227::1:217947371-217949372(-)
Zm00001d020677::7:127732530-127734531(-)
Zm00001d031848::1:203988653-203990654(+)
Zm00001d004440::2:112117437-112119438(-)
Zm00001d004498::2:115227197-115229198(+)
Zm00001d002857::2:24837093-24839094(-)
Zm00001d020463::7:116464809-116466810(-)
Zm00001d038135::6:149158955-149160956(-)
Zm00001d005696::2:183688634-183690635(+)
Zm00001d046001::9:53140007-53142008(-)
Zm00001d037944::6:142974210-142976211(-)
Zm00001d012882::5:1578446-1580447(-)
Zm00001d045384::9:20250431-20252432(-)
Zm00001d023680::10:15097783-15099784(-)
Zm00001d053340::4:226746641-226748642(-)
Zm00001d033990::1:280545148-280547149(-)
Zm00001d046717::9:103209996-103211997(+)
Zm00001d040839::3:69849798-69851799(-)
Zm00001d045072::9:11553536-11555537(+)
Zm00001d027892::1:16848094-16850095(-)
Zm00001d044763::9:1777304-1779305(+)
Zm00001d043159::3:190370843-190372844(-)
Zm00001d008863::8:23092225-23094226(+)
Zm00001d012007::8:166417481-166419482(+)
Zm00001d042028::3:147773269-147775270(+)
Zm00001d033446::1:262977153-262979154(-)
Zm00001d006341::2:205069558-205071559(-)
Zm00001d025204::10:109023015-109025016(-)
Zm00001d008225::8:1783518-1785519(+)
Zm00001d020684::7:128257758-128259759(-)
Zm00001d021410::7:151483897-151485898(-)
Zm00001d017713::5:205045490-205047491(-)
Zm00001d043534::3:203075744-203077745(-)
Zm00001d046261::9:77153617-77155618(-)
Zm00001d016204::5:150389773-150391774(+)
Zm00001d052689::4:197455803-197457804(-)
Zm00001d053277::4:223882107-223884108(+)
Zm00001d016518::5:165881212-165883213(+)
Zm00001d027826::1:14604678-14606679(+)
Zm00001d018454::5:221153474-221155475(-)
Zm00001d042651::3:175306143-175308144(+)
Zm00001d017037::5:183342312-183344313(-)
Zm00001d053014::4:209051562-209053563(+)
Zm00001d010554::8:120207028-120209029(+)
Zm00001d012640::8:177662756-177664757(-)
Zm00001d017005::5:182539817-182541818(-)
Zm00001d017714::5:205061139-205063140(-)
Zm00001d019351::7:29363597-29365598(-)
Zm00001d006841::2:217690372-217692373(+)
Zm00001d031271::1:184634310-184636311(-)
Zm00001d039505::3:6093210-6095211(+)
Zm00001d033975::1:279921938-279923939(-)
Zm00001d033543::1:266537389-266539390(-)
Zm00001d003128::2:33307257-33309258(-)
Zm00001d033704::1:271703290-271705291(+)
Zm00001d040977::3:87275254-87277255(+)
Zm00001d024088::10:43225428-43227429(-)
Zm00001d017217::5:189239656-189241657(+)
Zm00001d046778::9:105592987-105594988(-)
Zm00001d049831::4:46823106-46825107(-)
Zm00001d025057::10:102028060-102030061(-)
Zm00001d008795::8:20661821-20663822(-)
Zm00001d049407::4:29593734-29595735(+)
Zm00001d047677::9:139093937-139095938(-)
Zm00001d013026::5:3436530-3438531(-)
Zm00001d021518::7:154961455-154963456(-)
Zm00001d026336::10:143758823-143760824(-)
Zm00001d039020::6:168828390-168830391(-)
Zm00001d038529::6:159354562-159356563(-)
Zm00001d032764::1:237637564-237639565(-)
Zm00001d007675::2:237249149-237251150(+)
Zm00001d023552::10:9847377-9849378(+)
Zm00001d029956::1:96449652-96451653(+)
Zm00001d052282::4:185958822-185960823(-)
Zm00001d003813::2:60624644-60626645(+)
Zm00001d016022::5:140071761-140073762(+)
Zm00001d029420::1:69748276-69750277(+)
Zm00001d026118::10:138831209-138833210(+)
Zm00001d032210::1:217249758-217251759(-)
Zm00001d024005::10:35921181-35923182(+)
Zm00001d045039::9:10833663-10835664(-)
Zm00001d012450::8:174727376-174729377(+)
Zm00001d048928::4:8257479-8259480(+)
Zm00001d019724::7:53799426-53801427(-)
Zm00001d048516::9:157630575-157632576(+)
Zm00001d017914::5:210050634-210052635(+)
Zm00001d006324::2:204610181-204612182(+)
Zm00001d008541::8:12314979-12316980(+)
Zm00001d017417::5:195361930-195363931(-)
Zm00001d008614::8:14480330-14482331(+)
Zm00001d021680::7:159842566-159844567(-)
Zm00001d044129::3:219978457-219980458(+)
Zm00001d025474::10:119965820-119967821(+)
Zm00001d034530::1:295746444-295748445(-)
Zm00001d025208::10:109170394-109172395(+)
Zm00001d051048::4:138663115-138665116(+)
Zm00001d039706::3:12672899-12674900(+)
Zm00001d031547::1:193843794-193845795(+)
Zm00001d021351::7:149690356-149692357(+)
Zm00001d039259::3:699635-701636(+)
Zm00001d022335::7:175628273-175630274(+)
Zm00001d003859::2:63417346-63419347(-)
Zm00001d027880::1:16435407-16437408(+)
Zm00001d038256::6:152463861-152465862(-)
Zm00001d043410::3:199002370-199004371(+)
Zm00001d051414::4:157588767-157590768(-)
Zm00001d010599::8:121490362-121492363(+)
Zm00001d037966::6:143781601-143783602(-)
Zm00001d051323::4:154122479-154124480(+)
Zm00001d021907::7:165741627-165743628(+)
Zm00001d007764::2:239264958-239266959(-)
Zm00001d052656::4:196027839-196029840(+)
Zm00001d031627::1:196863523-196865524(+)
Zm00001d030849::1:163156439-163158440(-)
Zm00001d013787::5:20162127-20164128(+)
Zm00001d034775::1:301935996-301937997(+)
Zm00001d051919::4:174631527-174633528(+)
Zm00001d005395::2:172247734-172249735(-)
Zm00001d011579::8:154894824-154896825(-)
Zm00001d020972::7:138222055-138224056(+)
Zm00001d040707::3:59445168-59447169(-)
Zm00001d033711::1:271956160-271958161(+)
Zm00001d012553::8:176520661-176522662(-)
Zm00001d040002::3:22478684-22480685(-)
Zm00001d034046::1:282185396-282187397(+)
Zm00001d009965::8:92682350-92684351(+)
Zm00001d036795::6:101161547-101163548(-)
Zm00001d010143::8:101196076-101198077(-)
Zm00001d014583::5:54406198-54408199(-)
Zm00001d045190::9:15653950-15655951(-)
Zm00001d030973::1:170235743-170237744(+)
Zm00001d016214::5:150603375-150605376(-)
Zm00001d009436::8:64428831-64430832(+)
Zm00001d048536::9:158055039-158057040(-)
Zm00001d011420::8:150004936-150006937(-)
Zm00001d047559::9:135501992-135503993(-)
Zm00001d002128::2:6412308-6414309(-)
Zm00001d031902::1:206153422-206155423(-)
Zm00001d002252::2:8986638-8988639(-)
Zm00001d049289::4:24584880-24586881(-)
Zm00001d029289::1:64919068-64921069(-)
Zm00001d052194::4:182771108-182773109(+)
Zm00001d042795::3:180009399-180011400(+)
Zm00001d027573::1:8307323-8309324(+)
Zm00001d027622::1:9232804-9234805(-)
Zm00001d034433::1:292912331-292914332(-)
Zm00001d020137::7:95350283-95352284(-)
Zm00001d002629::2:17330022-17332023(-)
Zm00001d044909::9:6991772-6993773(+)
Zm00001d044533::3:231098803-231100804(+)
Zm00001d038082::6:147122992-147124993(+)
Zm00001d035861::6:57252661-57254662(-)
Zm00001d002614::2:16768458-16770459(+)
Zm00001d045383::9:20239624-20241625(+)
Zm00001d052021::4:176744912-176746913(-)
Zm00001d031041::1:174754083-174756084(-)
Zm00001d016027::5:140213243-140215244(+)
Zm00001d017461::5:196484718-196486719(+)
Zm00001d027974::1:18913471-18915472(+)
Zm00001d015765::5:117618416-117620417(+)
Zm00001d016820::5:177242999-177245000(+)
Zm00001d047387::9:128438432-128440433(-)
Zm00001d040744::3:61449534-61451535(+)
Zm00001d053931::4:243766287-243768288(-)
Zm00001d049643::4:38583937-38585938(-)
Zm00001d036338::6:84762264-84764265(+)
Zm00001d021881::7:165330391-165332392(+)
Zm00001d042314::3:160557186-160559187(+)
Zm00001d031570::1:194690656-194692657(+)
Zm00001d032730::1:236471335-236473336(-)
Zm00001d030212::1:113401652-113403653(-)
Zm00001d033813::1:274319349-274321350(+)
Zm00001d009908::8:88818871-88820872(+)
Zm00001d003271::2:38439170-38441171(-)
Zm00001d028511::1:37579097-37581098(+)
Zm00001d018488::5:221695170-221697171(+)
Zm00001d047688::9:139358101-139360102(+)
Zm00001d034453::1:293422186-293424187(+)
Zm00001d043491::3:201682187-201684188(-)
Zm00001d037576::6:130119367-130121368(-)
Zm00001d033746::1:272704105-272706106(-)
Zm00001d045513::9:25065913-25067914(+)
Zm00001d009112::8:37141382-37143383(+)
Zm00001d033200::1:253557924-253559925(+)
Zm00001d010015::8:95240386-95242387(-)
Zm00001d033152::1:252203257-252205258(-)
Zm00001d040479::3:46079672-46081673(-)
Zm00001d030317::1:122081451-122083452(+)
Zm00001d004557::2:117902093-117904094(+)
Zm00001d051174::4:147176359-147178360(-)
Zm00001d028266::1:28613798-28615799(+)
Zm00001d013680::5:17217899-17219900(-)
Zm00001d051116::4:143958886-143960887(+)
Zm00001d023946::10:30975215-30977216(+)
Zm00001d022072::7:169435192-169437193(+)
Zm00001d010497::8:118065977-118067978(+)
Zm00001d019971::7:81152103-81154104(-)
Zm00001d034776::1:301959840-301961841(-)
Zm00001d007709::2:237901856-237903857(+)
Zm00001d044821::9:3895508-3897509(+)
Zm00001d017416::5:195353432-195355433(+)
Zm00001d007296::2:227087891-227089892(-)
Zm00001d015435::5:90051483-90053484(+)
Zm00001d014792::5:63346825-63348826(+)
Zm00001d053237::4:221577964-221579965(-)
Zm00001d038542::6:159648335-159650336(+)
Zm00001d012867::5:1365141-1367142(+)
Zm00001d036748::6:99740793-99742794(+)
Zm00001d027455::1:5608914-5610915(+)
Zm00001d013389::5:10261034-10263035(-)
Zm00001d005015::2:153786581-153788582(-)
Zm00001d011513::8:152939098-152941099(-)
Zm00001d023859::10:25282387-25284388(+)
Zm00001d053585::4:235375541-235377542(-)
Zm00001d049817::4:45964634-45966635(+)
Zm00001d030489::1:136750445-136752446(+)
Zm00001d029657::1:81703856-81705857(-)
Zm00001d034321::1:289224258-289226259(-)
Zm00001d034043::1:282041566-282043567(+)
Zm00001d029455::1:71523449-71525450(-)
Zm00001d018490::5:221712842-221714843(-)
Zm00001d013295::5:7988662-7990663(+)
Zm00001d018946::7:10192757-10194758(+)
Zm00001d040958::3:83073860-83075861(-)
Zm00001d020364::7:109508953-109510954(-)
Zm00001d004868::2:145453391-145455392(+)
Zm00001d015779::5:118855665-118857666(-)
Zm00001d015553::5:97240483-97242484(-)
Zm00001d038192::6:151105205-151107206(+)
Zm00001d041225::3:106402499-106404500(-)
Zm00001d018333::5:218590949-218592950(+)
Zm00001d039106::6:170127082-170129083(+)
Zm00001d024301::10:62901740-62903741(-)
Zm00001d041839::3:140029324-140031325(-)
Zm00001d042116::3:151478765-151480766(-)
Zm00001d038093::6:147627136-147629137(-)
Zm00001d046855::9:108418711-108420712(-)
Zm00001d007921::2:242699001-242701002(-)
Zm00001d017485::5:197278906-197280907(+)
Zm00001d007745::2:238605420-238607421(+)
Zm00001d053401::4:230204888-230206889(-)
Zm00001d028082::1:22208826-22210827(+)
Zm00001d009245::8:46793890-46795891(-)
Zm00001d005323::2:169610081-169612082(+)
Zm00001d021241::7:146742685-146744686(+)
Zm00001d024186::10:54195053-54197054(-)
Zm00001d046933::9:111693292-111695293(+)
Zm00001d032666::1:233658382-233660383(-)
Zm00001d007245::2:225569652-225571653(+)
Zm00001d019130::7:18333023-18335024(+)
Zm00001d038026::6:145576495-145578496(+)
Zm00001d002258::2:9079846-9081847(+)
Zm00001d014093::5:32108103-32110104(+)
Zm00001d028199::1:26000271-26002272(+)
Zm00001d031049::1:174838418-174840419(+)
Zm00001d003292::2:38988789-38990790(-)
Zm00001d033265::1:256500404-256502405(-)
Zm00001d019305::7:26926145-26928146(+)
Zm00001d044095::3:219029665-219031666(+)
Zm00001d026560::10:148133414-148135415(-)
Zm00001d046397::9:87182688-87184689(+)
Zm00001d033392::1:261636129-261638130(-)
Zm00001d005271::2:166693662-166695663(+)
Zm00001d044213::3:221963576-221965577(+)
Zm00001d025706::10:126879048-126881049(+)
Zm00001d029927::1:94679840-94681841(+)
Zm00001d033528::1:265790369-265792370(-)
Zm00001d053065::4:211843154-211845155(-)
Zm00001d001908::2:2696640-2698641(-)
Zm00001d011781::8:161474622-161476623(-)
Zm00001d030515::1:140798384-140800385(+)
Zm00001d006905::2:219140086-219142087(-)
Zm00001d006922::2:219446556-219448557(+)
Zm00001d046665::9:101214681-101216682(-)
Zm00001d047868::9:143836004-143838005(+)
Zm00001d004048::2:78974138-78976139(-)
Zm00001d051259::4:150962691-150964692(-)
Zm00001d022005::7:167825356-167827357(+)
Zm00001d046754::9:104405207-104407208(+)
Zm00001d036448::6:88908360-88910361(+)
Zm00001d051251::4:150630704-150632705(-)
Zm00001d044906::9:6894512-6896513(-)
Zm00001d032139::1:214254135-214256136(+)
Zm00001d054081::4:246055207-246057208(+)
Zm00001d034689::1:300055944-300057945(+)
Zm00001d016334::5:157891706-157893707(-)
Zm00001d044284::3:224172828-224174829(-)
Zm00001d038801::6:164732860-164734861(+)
Zm00001d031470::1:191262339-191264340(+)
Zm00001d040268::3:35118338-35120339(+)
Zm00001d048193::9:152166184-152168185(+)
Zm00001d001779::2:705982-707983(+)
Zm00001d006875::2:218326004-218328005(+)
Zm00001d032457::1:227367490-227369491(-)
Zm00001d044502::3:230006606-230008607(-)
Zm00001d021802::7:163149773-163151774(+)
Zm00001d052318::4:187013267-187015268(-)
Zm00001d047562::9:135604010-135606011(+)
Zm00001d004019::2:76036069-76038070(-)
Zm00001d049945::4:54601928-54603929(+)
Zm00001d033047::1:248459664-248461665(+)
Zm00001d006034::2:195818633-195820634(+)
Zm00001d025533::10:121568605-121570606(-)
Zm00001d033522::1:265505668-265507669(-)
Zm00001d032059::1:211064272-211066273(+)
Zm00001d029288::1:64858351-64860352(-)
Zm00001d029544::1:75658669-75660670(-)
Zm00001d042011::3:147224818-147226819(+)
Zm00001d042982::3:185782469-185784470(-)
Zm00001d005996::2:194931716-194933717(-)
Zm00001d004909::2:147982784-147984785(+)
Zm00001d040035::3:23933938-23935939(+)
Zm00001d051952::4:175186019-175188020(-)
Zm00001d009000::8:29484464-29486465(+)
Zm00001d005919::2:192761953-192763954(-)
Zm00001d041347::3:113867637-113869638(-)
Zm00001d037223::6:116550244-116552245(-)
Zm00001d044999::9:9672204-9674205(+)
Zm00001d005713::2:184334969-184336970(-)
Zm00001d006810::2:217188749-217190750(-)
Zm00001d006672::2:214009344-214011345(-)
Zm00001d015955::5:134003894-134005895(-)
Zm00001d028208::1:26434243-26436244(-)
Zm00001d020891::7:135607560-135609561(+)
Zm00001d002674::2:18933021-18935022(-)
Zm00001d011403::8:149537653-149539654(+)
Zm00001d040040::3:24345828-24347829(+)
Zm00001d011158::8:141194416-141196417(-)
Zm00001d050884::4:128323773-128325774(-)
Zm00001d051446::4:158849280-158851281(-)
Zm00001d006027::2:195559967-195561968(+)
Zm00001d040438::3:43454556-43456557(-)
Zm00001d013607::5:15277424-15279425(-)
Zm00001d031484::1:191584074-191586075(-)
Zm00001d032274::1:219946189-219948190(+)
Zm00001d050794::4:123432773-123434774(+)
Zm00001d048969::4:11097003-11099004(+)
Zm00001d010535::8:119685198-119687199(+)
Zm00001d009533::8:69244838-69246839(-)
Zm00001d050826::4:124868566-124870567(-)
Zm00001d030131::1:108192221-108194222(+)
Zm00001d014688::5:59061550-59063551(-)
Zm00001d027619::1:9122187-9124188(-)
Zm00001d017978::5:211183411-211185412(-)
Zm00001d025240::10:110663050-110665051(-)
Zm00001d010906::8:132966702-132968703(+)
Zm00001d023281::10:2044801-2046802(-)
Zm00001d023887::10:26415995-26417996(-)
Zm00001d052485::4:191045010-191047011(+)
Zm00001d032790::1:238205322-238207323(+)
Zm00001d029375::1:68098173-68100174(-)
Zm00001d002989::2:28929233-28931234(+)
Zm00001d040629::3:55074387-55076388(+)
Zm00001d015575::5:98920129-98922130(+)
Zm00001d008596::8:13965812-13967813(+)
Zm00001d043652::3:206065384-206067385(-)
Zm00001d049394::4:29100035-29102036(+)
Zm00001d010220::8:104633041-104635042(+)
Zm00001d008625::8:15174519-15176520(-)
Zm00001d027544::1:7977396-7979397(+)
Zm00001d034711::1:300446492-300448493(-)
Zm00001d053917::4:243629500-243631501(+)
Zm00001d050193::4:72528365-72530366(-)
Zm00001d014970::5:70575072-70577073(+)
Zm00001d042114::3:151475268-151477269(-)
Zm00001d052425::4:189732858-189734859(+)
Zm00001d016894::5:179480628-179482629(+)
Zm00001d050033::4:61378316-61380317(+)
Zm00001d010066::8:98054971-98056972(-)
Zm00001d047536::9:134146902-134148903(-)
Zm00001d019149::7:19275817-19277818(+)
Zm00001d042575::3:172366231-172368232(-)
Zm00001d020916::7:136511655-136513656(+)
Zm00001d052225::4:183712278-183714279(+)
Zm00001d024927::10:95361929-95363930(+)
Zm00001d050573::4:101519122-101521123(+)
Zm00001d027429::1:5108153-5110154(-)
Zm00001d013446::5:11812419-11814420(-)
Zm00001d005545::2:178132804-178134805(+)
Zm00001d024783::10:87875141-87877142(-)
Zm00001d048623::4:1533693-1535694(-)
Zm00001d039940::3:20010339-20012340(-)
Zm00001d047110::9:118919497-118921498(-)
Zm00001d025980::10:135232064-135234065(+)
Zm00001d008941::8:26150732-26152733(+)
Zm00001d049129::4:16981980-16983981(+)
Zm00001d029486::1:72786479-72788480(-)
Zm00001d042350::3:162538235-162540236(+)
Zm00001d010313::8:109191134-109193135(-)
Zm00001d050917::4:130889208-130891209(-)
Zm00001d050198::4:72856274-72858275(-)
Zm00001d010538::8:119701468-119703469(+)
Zm00001d029010::1:54756297-54758298(-)
Zm00001d052232::4:184154644-184156645(+)
Zm00001d034590::1:297306178-297308179(+)
Zm00001d037458::6:126006290-126008291(-)
Zm00001d047497::9:132660998-132662999(+)
Zm00001d010992::8:136137315-136139316(-)
Zm00001d052962::4:206382148-206384149(-)
Zm00001d044121::3:219838726-219840727(-)
Zm00001d008374::8:6702943-6704944(-)
Zm00001d010871::8:131613912-131615913(-)
Zm00001d017386::5:194076957-194078958(+)
Zm00001d041099::3:97284650-97286651(+)
Zm00001d025697::10:126599725-126601726(+)
Zm00001d024702::10:84128805-84130806(+)
Zm00001d035149::6:7046993-7048994(+)
Zm00001d035132::6:6530521-6532522(-)
Zm00001d033621::1:269018879-269020880(-)
Zm00001d013211::5:6613233-6615234(+)
Zm00001d008223::8:1664681-1666682(-)
Zm00001d016122::5:145590631-145592632(+)
Zm00001d044353::3:225693648-225695649(-)
Zm00001d031633::1:196909193-196911194(+)
Zm00001d022399::7:176807723-176809724(+)
Zm00001d034852::1:303811320-303813321(+)
Zm00001d017726::5:205303105-205305106(-)
Zm00001d001960::2:3560450-3562451(-)
Zm00001d053412::4:230691148-230693149(+)
Zm00001d010082::8:98728269-98730270(-)
Zm00001d021765::7:162693866-162695867(-)
Zm00001d010586::8:121032670-121034671(+)
Zm00001d009994::8:93777051-93779052(+)
Zm00001d007081::2:221853108-221855109(-)
Zm00001d036356::6:85557800-85559801(-)
Zm00001d004462::2:113400857-113402858(-)
Zm00001d012285::8:171870306-171872307(+)
Zm00001d004782::2:138883129-138885130(+)
Zm00001d030021::1:100090060-100092061(-)
Zm00001d034740::1:301040930-301042931(+)
Zm00001d005303::2:168787670-168789671(-)
Zm00001d011964::8:165283327-165285328(-)
Zm00001d032123::1:213818512-213820513(+)
Zm00001d043202::3:191437082-191439083(+)
Zm00001d017659::5:203313751-203315752(+)
Zm00001d010793::8:127992382-127994383(-)
Zm00001d042506::3:170094185-170096186(-)
Zm00001d029228::1:63152556-63154557(-)
Zm00001d029274::1:64515328-64517329(-)
Zm00001d003040::2:30080726-30082727(+)
Zm00001d004315::2:102690970-102692971(+)
```
