## Supplementary material for "A comprehensive map of preferentially located motifs reveals distinct proximal *cis*-regulatory elements in plants": TTTGTATA_containing_gene_set.txt

```
#Occurences of TTTGTATA between -5 and 50 (positions relative to the transcription start site)
#249 sequences with TTTGTATA in this interval
#0.99% of the sequences in promoter set with TTTGTATA (set with 25199 sequences)
Zm00001d030824::1:162007609-162009610(+)
Zm00001d002641::2:17742985-17744986(+)
Zm00001d052018::4:176595614-176597615(+)
Zm00001d036038::6:67842621-67844622(+)
Zm00001d041347::3:113867637-113869638(-)
Zm00001d002635::2:17654334-17656335(+)
Zm00001d021844::7:164360890-164362891(-)
Zm00001d006841::2:217690372-217692373(+)
Zm00001d031037::1:174656312-174658313(+)
Zm00001d009829::8:84168645-84170646(-)
Zm00001d021965::7:167219995-167221996(-)
Zm00001d049407::4:29593734-29595735(+)
Zm00001d021765::7:162693866-162695867(-)
Zm00001d053342::4:226825396-226827397(+)
Zm00001d046103::9:63754122-63756123(-)
Zm00001d034046::1:282185396-282187397(+)
Zm00001d020417::7:112557133-112559134(+)
Zm00001d005001::2:153148242-153150243(-)
Zm00001d031071::1:175968208-175970209(+)
Zm00001d011704::8:159245369-159247370(-)
Zm00001d050937::4:132631935-132633936(-)
Zm00001d025980::10:135232064-135234065(+)
Zm00001d027240::1:197844-199845(+)
Zm00001d028928::1:51813304-51815305(+)
Zm00001d025297::10:113217000-113219001(-)
Zm00001d028719::1:44243979-44245980(-)
Zm00001d029014::1:54936013-54938014(+)
Zm00001d011242::8:144284292-144286293(+)
Zm00001d053354::4:227319522-227321523(+)
Zm00001d029228::1:63152556-63154557(-)
Zm00001d053975::4:244517765-244519766(-)
Zm00001d006591::2:211743502-211745503(+)
Zm00001d014760::5:61832887-61834888(-)
Zm00001d020041::7:88136758-88138759(-)
Zm00001d031326::1:186053217-186055218(+)
Zm00001d033978::1:279940420-279942421(+)
Zm00001d038255::6:152443583-152445584(-)
Zm00001d011392::8:149391697-149393698(-)
Zm00001d040573::3:50778469-50780470(-)
Zm00001d036192::6:76622969-76624970(+)
Zm00001d019130::7:18333023-18335024(+)
Zm00001d029155::1:60831490-60833491(-)
Zm00001d035347::6:22750198-22752199(-)
Zm00001d051612::4:164546936-164548937(-)
Zm00001d008889::8:24121013-24123014(-)
Zm00001d030486::1:136739039-136741040(+)
Zm00001d052938::4:205509090-205511091(-)
Zm00001d043491::3:201682187-201684188(-)
Zm00001d042684::3:176819331-176821332(+)
Zm00001d042720::3:178127429-178129430(+)
Zm00001d050193::4:72528365-72530366(-)
Zm00001d025739::10:128020107-128022108(+)
Zm00001d044821::9:3895508-3897509(+)
Zm00001d005758::2:186850473-186852474(+)
Zm00001d038878::6:166303555-166305556(-)
Zm00001d024947::10:96356973-96358974(+)
Zm00001d019971::7:81152103-81154104(-)
Zm00001d033813::1:274319349-274321350(+)
Zm00001d046717::9:103209996-103211997(+)
Zm00001d009436::8:64428831-64430832(+)
Zm00001d016894::5:179480628-179482629(+)
Zm00001d049073::4:14847169-14849170(-)
Zm00001d016334::5:157891706-157893707(-)
Zm00001d008211::8:1297591-1299592(+)
Zm00001d035132::6:6530521-6532522(-)
Zm00001d039373::3:2748188-2750189(-)
Zm00001d050089::4:65090237-65092238(-)
Zm00001d005016::2:153925819-153927820(-)
Zm00001d037507::6:127632499-127634500(-)
Zm00001d032575::1:231048109-231050110(+)
Zm00001d053903::4:243363763-243365764(+)
Zm00001d019018::7:12871995-12873996(+)
Zm00001d043921::3:213848986-213850987(-)
Zm00001d002736::2:20733950-20735951(-)
Zm00001d045551::9:26539636-26541637(-)
Zm00001d050274::4:77865148-77867149(+)
Zm00001d014596::5:54664016-54666017(+)
Zm00001d037108::6:112469988-112471989(+)
Zm00001d051259::4:150962691-150964692(-)
Zm00001d002663::2:18765598-18767599(-)
Zm00001d025664::10:125368297-125370298(+)
Zm00001d038051::6:146437498-146439499(-)
Zm00001d008625::8:15174519-15176520(-)
Zm00001d052797::4:201288749-201290750(+)
Zm00001d021182::7:145177778-145179779(-)
Zm00001d017219::5:189315247-189317248(-)
Zm00001d049945::4:54601928-54603929(+)
Zm00001d037223::6:116550244-116552245(-)
Zm00001d025494::10:120564881-120566882(-)
Zm00001d035861::6:57252661-57254662(-)
Zm00001d042542::3:171439098-171441099(+)
Zm00001d051048::4:138663115-138665116(+)
Zm00001d005853::2:190930612-190932613(-)
Zm00001d024217::10:57146002-57148003(-)
Zm00001d043238::3:192751449-192753450(-)
Zm00001d005114::2:159057448-159059449(+)
Zm00001d036338::6:84762264-84764265(+)
Zm00001d034838::1:303464302-303466303(+)
Zm00001d027330::1:3052485-3054486(-)
Zm00001d025192::10:108464415-108466416(-)
Zm00001d031233::1:182945673-182947674(+)
Zm00001d042116::3:151478765-151480766(-)
Zm00001d028082::1:22208826-22210827(+)
Zm00001d023647::10:13532367-13534368(+)
Zm00001d007245::2:225569652-225571653(+)
Zm00001d053340::4:226746641-226748642(-)
Zm00001d027573::1:8307323-8309324(+)
Zm00001d007675::2:237249149-237251150(+)
Zm00001d029132::1:59753776-59755777(-)
Zm00001d029643::1:80922113-80924114(+)
Zm00001d036497::6:90605042-90607043(-)
Zm00001d044353::3:225693648-225695649(-)
Zm00001d048082::9:149620801-149622802(-)
Zm00001d045190::9:15653950-15655951(-)
Zm00001d037851::6:139756408-139758409(+)
Zm00001d022259::7:173852581-173854582(-)
Zm00001d004894::2:147270303-147272304(-)
Zm00001d025322::10:114049648-114051649(+)
Zm00001d003533::2:47103686-47105687(+)
Zm00001d048267::9:153483480-153485481(-)
Zm00001d009245::8:46793890-46795891(-)
Zm00001d038256::6:152463861-152465862(-)
Zm00001d009574::8:71474408-71476409(-)
Zm00001d028518::1:37968968-37970969(-)
Zm00001d029252::1:63840857-63842858(-)
Zm00001d032666::1:233658382-233660383(-)
Zm00001d045867::9:44714205-44716206(-)
Zm00001d028237::1:27576774-27578775(-)
Zm00001d048413::9:155826463-155828464(-)
Zm00001d015955::5:134003894-134005895(-)
Zm00001d051839::4:171774983-171776984(+)
Zm00001d001908::2:2696640-2698641(-)
Zm00001d006843::2:217711212-217713213(-)
Zm00001d022502::7:179045769-179047770(-)
Zm00001d021270::7:147363206-147365207(+)
Zm00001d032768::1:237685143-237687144(-)
Zm00001d035443::6:25693535-25695536(+)
Zm00001d004102::2:82837862-82839863(+)
Zm00001d010648::8:122890426-122892427(-)
Zm00001d026118::10:138831209-138833210(+)
Zm00001d033079::1:249832692-249834693(+)
Zm00001d010538::8:119701468-119703469(+)
Zm00001d029312::1:65583281-65585282(+)
Zm00001d019893::7:73480050-73482051(-)
Zm00001d035741::6:44435001-44437002(-)
Zm00001d033047::1:248459664-248461665(+)
Zm00001d044213::3:221963576-221965577(+)
Zm00001d021802::7:163149773-163151774(+)
Zm00001d048375::9:155254919-155256920(-)
Zm00001d004733::2:134526807-134528808(-)
Zm00001d009766::8:80258614-80260615(-)
Zm00001d031729::1:199829170-199831171(-)
Zm00001d015444::5:90486213-90488214(+)
Zm00001d028016::1:20359959-20361960(-)
Zm00001d042028::3:147773269-147775270(+)
Zm00001d020364::7:109508953-109510954(-)
Zm00001d029544::1:75658669-75660670(-)
Zm00001d032427::1:226004595-226006596(+)
Zm00001d002971::2:28375801-28377802(-)
Zm00001d006311::2:204260346-204262347(-)
Zm00001d037151::6:113971000-113973001(-)
Zm00001d053401::4:230204888-230206889(-)
Zm00001d036481::6:90055128-90057129(+)
Zm00001d034513::1:295274494-295276495(-)
Zm00001d002759::2:21821129-21823130(+)
Zm00001d031420::1:189576798-189578799(-)
Zm00001d008314::8:4959594-4961595(+)
Zm00001d037531::6:128395303-128397304(-)
Zm00001d030489::1:136750445-136752446(+)
Zm00001d003649::2:51956233-51958234(-)
Zm00001d045575::9:27086358-27088359(-)
Zm00001d043410::3:199002370-199004371(+)
Zm00001d009716::8:77439965-77441966(-)
Zm00001d044990::9:9471646-9473647(-)
Zm00001d040479::3:46079672-46081673(-)
Zm00001d021233::7:146650371-146652372(-)
Zm00001d051304::4:152548585-152550586(-)
Zm00001d048473::9:156923208-156925209(+)
Zm00001d049508::4:32711382-32713383(-)
Zm00001d012721::8:179177140-179179141(-)
Zm00001d008374::8:6702943-6704944(-)
Zm00001d050033::4:61378316-61380317(+)
Zm00001d017471::5:196867424-196869425(+)
Zm00001d015445::5:90497601-90499602(-)
Zm00001d023552::10:9847377-9849378(+)
Zm00001d040040::3:24345828-24347829(+)
Zm00001d036691::6:97808605-97810606(-)
Zm00001d053702::4:239557033-239559034(-)
Zm00001d039990::3:22040723-22042724(+)
Zm00001d029188::1:61570027-61572028(-)
Zm00001d041331::3:112435674-112437675(-)
Zm00001d042651::3:175306143-175308144(+)
Zm00001d049987::4:57418326-57420327(-)
Zm00001d024783::10:87875141-87877142(-)
Zm00001d008456::8:9210155-9212156(+)
Zm00001d037722::6:135229558-135231559(+)
Zm00001d048396::9:155581805-155583806(+)
Zm00001d003079::2:31356487-31358488(+)
Zm00001d003728::2:56630715-56632716(+)
Zm00001d026677::10:149749880-149751881(+)
Zm00001d041918::3:143613984-143615985(+)
Zm00001d001918::2:2918324-2920325(+)
Zm00001d047637::9:137800230-137802231(+)
Zm00001d040035::3:23933938-23935939(+)
Zm00001d020230::7:101299476-101301477(-)
Zm00001d028898::1:50144394-50146395(-)
Zm00001d020916::7:136511655-136513656(+)
Zm00001d051865::4:172724402-172726403(-)
Zm00001d011964::8:165283327-165285328(-)
Zm00001d040744::3:61449534-61451535(+)
Zm00001d025938::10:134158457-134160458(-)
Zm00001d048948::4:10531258-10533259(+)
Zm00001d006610::2:212556885-212558886(-)
Zm00001d018055::5:213272816-213274817(-)
Zm00001d038500::6:158632682-158634683(+)
Zm00001d053257::4:222753933-222755934(+)
Zm00001d004557::2:117902093-117904094(+)
Zm00001d047387::9:128438432-128440433(-)
Zm00001d012429::8:174354400-174356401(+)
Zm00001d035370::6:23531885-23533886(+)
Zm00001d004739::2:135113889-135115890(-)
Zm00001d017516::5:198488644-198490645(+)
Zm00001d027622::1:9232804-9234805(-)
Zm00001d020677::7:127732530-127734531(-)
Zm00001d004440::2:112117437-112119438(-)
Zm00001d027544::1:7977396-7979397(+)
Zm00001d044533::3:231098803-231100804(+)
Zm00001d008865::8:23220499-23222500(-)
Zm00001d015000::5:71588303-71590304(+)
Zm00001d052693::4:197538985-197540986(+)
Zm00001d043618::3:205357400-205359401(+)
Zm00001d048092::9:149968569-149970570(-)
Zm00001d051538::4:161855247-161857248(-)
Zm00001d042575::3:172366231-172368232(-)
Zm00001d032933::1:243733537-243735538(+)
Zm00001d032484::1:228139392-228141393(-)
Zm00001d027973::1:18909454-18911455(-)
Zm00001d022175::7:171736467-171738468(-)
Zm00001d049515::4:32958482-32960483(+)
Zm00001d045221::9:16489209-16491210(+)
Zm00001d006483::2:209673388-209675389(+)
Zm00001d030973::1:170235743-170237744(+)
Zm00001d014347::5:42130403-42132404(+)
Zm00001d028130::1:23627123-23629124(+)
Zm00001d035757::6:45713756-45715757(+)
Zm00001d043824::3:210992077-210994078(+)
Zm00001d004775::2:138479346-138481347(-)
Zm00001d040268::3:35118338-35120339(+)
Zm00001d014252::5:38186107-38188108(+)
```
