## Supplementary material for "A comprehensive map of preferentially located motifs reveals distinct proximal *cis*-regulatory elements in plants": TTTGTGA_containing_gene_set.txt

```
#Occurences of TTTGTGA between -31 and 59 (positions relative to the transcription start site)
#889 sequences with TTTGTGA in this interval
#3.53% of the sequences in promoter set with TTTGTGA (set with 25199 sequences)
Zm00001d032733::1:236522213-236524214(+)
Zm00001d028958::1:52871668-52873669(+)
Zm00001d004019::2:76036069-76038070(-)
Zm00001d037864::6:140111632-140113633(+)
Zm00001d051452::4:159113005-159115006(+)
Zm00001d052966::4:206446441-206448442(+)
Zm00001d041334::3:112553600-112555601(+)
Zm00001d027921::1:17708545-17710546(-)
Zm00001d024470::10:72343715-72345716(+)
Zm00001d045889::9:46115908-46117909(-)
Zm00001d012635::8:177549363-177551364(-)
Zm00001d011923::8:164677414-164679415(+)
Zm00001d035503::6:29657575-29659576(+)
Zm00001d015026::5:72693854-72695855(+)
Zm00001d047388::9:128466181-128468182(+)
Zm00001d039750::3:13770594-13772595(+)
Zm00001d033595::1:268073124-268075125(-)
Zm00001d041593::3:129048171-129050172(-)
Zm00001d007968::2:244322993-244324994(-)
Zm00001d031888::1:205335189-205337190(+)
Zm00001d040815::3:67778839-67780840(-)
Zm00001d046181::9:69845598-69847599(-)
Zm00001d045425::9:21694575-21696576(-)
Zm00001d030553::1:143421968-143423969(-)
Zm00001d032059::1:211064272-211066273(+)
Zm00001d042764::3:179105358-179107359(+)
Zm00001d005419::2:173365155-173367156(+)
Zm00001d009789::8:81405251-81407252(-)
Zm00001d034842::1:303633544-303635545(+)
Zm00001d020268::7:103434795-103436796(-)
Zm00001d005519::2:177084844-177086845(+)
Zm00001d006788::2:216681017-216683018(-)
Zm00001d019033::7:13643842-13645843(-)
Zm00001d002973::2:28464880-28466881(+)
Zm00001d039073::6:169556767-169558768(-)
Zm00001d015942::5:132984115-132986116(-)
Zm00001d007963::2:244275459-244277460(-)
Zm00001d037616::6:131893608-131895609(+)
Zm00001d019452::7:34396994-34398995(+)
Zm00001d031269::1:184543804-184545805(+)
Zm00001d031062::1:175259942-175261943(-)
Zm00001d029722::1:84144655-84146656(-)
Zm00001d021827::7:163876265-163878266(-)
Zm00001d001789::2:953328-955329(+)
Zm00001d005672::2:182906061-182908062(+)
Zm00001d019439::7:33870467-33872468(+)
Zm00001d023640::10:13315010-13317011(+)
Zm00001d018261::5:217587502-217589503(-)
Zm00001d031583::1:195480442-195482443(+)
Zm00001d024101::10:44981121-44983122(+)
Zm00001d018621::7:1243652-1245653(-)
Zm00001d007786::2:239620568-239622569(+)
Zm00001d017470::5:196850894-196852895(+)
Zm00001d003368::2:41695564-41697565(+)
Zm00001d009156::8:39940272-39942273(+)
Zm00001d040707::3:59445168-59447169(-)
Zm00001d050505::4:94715047-94717048(-)
Zm00001d024262::10:59949052-59951053(+)
Zm00001d024699::10:84017054-84019055(-)
Zm00001d038334::6:154785668-154787669(+)
Zm00001d027937::1:17985093-17987094(-)
Zm00001d019946::7:78558029-78560030(+)
Zm00001d047081::9:117754085-117756086(-)
Zm00001d011945::8:164892807-164894808(+)
Zm00001d016193::5:149828870-149830871(+)
Zm00001d021516::7:154819845-154821846(+)
Zm00001d017576::5:200174935-200176936(-)
Zm00001d018810::7:5845045-5847046(-)
Zm00001d040628::3:55025569-55027570(-)
Zm00001d023552::10:9847377-9849378(+)
Zm00001d031930::1:207129013-207131014(+)
Zm00001d005384::2:171870800-171872801(+)
Zm00001d048059::9:149092584-149094585(-)
Zm00001d016238::5:151921277-151923278(-)
Zm00001d027435::1:5208076-5210077(-)
Zm00001d034360::1:290671351-290673352(+)
Zm00001d042371::3:163555201-163557202(-)
Zm00001d015599::5:100242403-100244404(-)
Zm00001d042272::3:158432325-158434326(+)
Zm00001d023648::10:13615165-13617166(+)
Zm00001d011035::8:137159027-137161028(-)
Zm00001d044625::3:233524557-233526558(-)
Zm00001d017292::5:192003750-192005751(-)
Zm00001d009017::8:30235862-30237863(+)
Zm00001d039978::3:21465248-21467249(+)
Zm00001d040049::3:24777980-24779981(-)
Zm00001d019456::7:34533160-34535161(-)
Zm00001d037833::6:139170172-139172173(+)
Zm00001d019698::7:51740257-51742258(-)
Zm00001d023366::10:4126719-4128720(+)
Zm00001d040369::3:40530665-40532666(-)
Zm00001d029785::1:86775870-86777871(-)
Zm00001d012112::8:168391736-168393737(-)
Zm00001d008819::8:21637182-21639183(+)
Zm00001d039231::6:173935546-173937547(-)
Zm00001d045263::9:17434928-17436929(-)
Zm00001d015164::5:78144531-78146532(+)
Zm00001d009348::8:57760516-57762517(-)
Zm00001d051430::4:158333695-158335696(-)
Zm00001d045998::9:53118390-53120391(-)
Zm00001d029511::1:73860255-73862256(+)
Zm00001d050506::4:94732312-94734313(-)
Zm00001d029899::1:93191593-93193594(+)
Zm00001d051794::4:169924189-169926190(-)
Zm00001d014122::5:33166012-33168013(+)
Zm00001d044819::9:3874631-3876632(+)
Zm00001d041269::3:109540329-109542330(-)
Zm00001d013648::5:16155505-16157506(+)
Zm00001d051490::4:160318839-160320840(+)
Zm00001d051588::4:163588001-163590002(-)
Zm00001d005544::2:178133212-178135213(-)
Zm00001d053177::4:218292588-218294589(-)
Zm00001d021634::7:158645689-158647690(-)
Zm00001d006133::2:199508021-199510022(+)
Zm00001d039266::3:825314-827315(+)
Zm00001d005598::2:180220767-180222768(+)
Zm00001d043289::3:194635654-194637655(-)
Zm00001d030087::1:104668219-104670220(+)
Zm00001d019245::7:23696735-23698736(+)
Zm00001d041638::3:130790579-130792580(-)
Zm00001d044874::9:6096943-6098944(-)
Zm00001d022027::7:168261769-168263770(+)
Zm00001d046169::9:68816638-68818639(+)
Zm00001d034964::6:167201-169202(+)
Zm00001d007434::2:231626989-231628990(+)
Zm00001d013398::5:10356463-10358464(-)
Zm00001d049701::4:40570491-40572492(+)
Zm00001d002435::2:12597835-12599836(-)
Zm00001d049289::4:24584880-24586881(-)
Zm00001d029743::1:84996268-84998269(-)
Zm00001d012221::8:170365425-170367426(+)
Zm00001d034761::1:301512133-301514134(+)
Zm00001d049494::4:32381716-32383717(+)
Zm00001d023497::10:7359420-7361421(+)
Zm00001d036420::6:87681861-87683862(+)
Zm00001d031815::1:202685491-202687492(+)
Zm00001d010406::8:113200869-113202870(+)
Zm00001d010608::8:121800179-121802180(-)
Zm00001d028733::1:44560302-44562303(-)
Zm00001d048814::4:5913127-5915128(-)
Zm00001d012975::5:2623439-2625440(+)
Zm00001d012697::8:178792178-178794179(-)
Zm00001d013658::5:16520366-16522367(+)
Zm00001d052656::4:196027839-196029840(+)
Zm00001d008956::8:26968814-26970815(+)
Zm00001d051050::4:138720714-138722715(-)
Zm00001d053560::4:234191682-234193683(-)
Zm00001d045691::9:33518503-33520504(-)
Zm00001d027914::1:17376663-17378664(+)
Zm00001d048031::9:148448586-148450587(-)
Zm00001d020237::7:101652227-101654228(-)
Zm00001d016164::5:147980635-147982636(-)
Zm00001d047387::9:128438432-128440433(-)
Zm00001d028001::1:19941699-19943700(+)
Zm00001d036222::6:77838636-77840637(+)
Zm00001d029141::1:60321449-60323450(+)
Zm00001d036682::6:97480147-97482148(+)
Zm00001d048184::9:151926157-151928158(+)
Zm00001d028657::1:42056084-42058085(-)
Zm00001d036390::6:86549758-86551759(+)
Zm00001d016604::5:169746507-169748508(+)
Zm00001d034644::1:298707606-298709607(-)
Zm00001d015609::5:100947554-100949555(+)
Zm00001d025522::10:121171639-121173640(-)
Zm00001d007901::2:242051144-242053145(+)
Zm00001d003086::2:31746160-31748161(+)
Zm00001d002436::2:12640083-12642084(-)
Zm00001d023816::10:23317761-23319762(-)
Zm00001d010055::8:97440212-97442213(+)
Zm00001d011867::8:163261256-163263257(-)
Zm00001d052930::4:205242017-205244018(+)
Zm00001d008769::8:19561865-19563866(+)
Zm00001d052338::4:187388656-187390657(+)
Zm00001d049470::4:31446646-31448647(-)
Zm00001d039747::3:13686179-13688180(+)
Zm00001d029391::1:68667408-68669409(-)
Zm00001d035413::6:24626121-24628122(-)
Zm00001d037675::6:133727454-133729455(-)
Zm00001d007638::2:236706953-236708954(+)
Zm00001d021672::7:159694058-159696059(-)
Zm00001d044701::3:235258718-235260719(-)
Zm00001d024691::10:83697289-83699290(-)
Zm00001d024743::10:85866135-85868136(-)
Zm00001d039079::6:169688420-169690421(-)
Zm00001d051553::4:162530744-162532745(+)
Zm00001d032545::1:230130238-230132239(-)
Zm00001d036640::6:95979927-95981928(-)
Zm00001d021994::7:167662420-167664421(-)
Zm00001d025178::10:107850298-107852299(+)
Zm00001d020316::7:105861768-105863769(-)
Zm00001d028077::1:22185160-22187161(-)
Zm00001d046691::9:102505076-102507077(+)
Zm00001d021068::7:142051637-142053638(+)
Zm00001d008330::8:5444585-5446586(+)
Zm00001d019907::7:74611506-74613507(+)
Zm00001d016999::5:182340858-182342859(+)
Zm00001d007816::2:240148273-240150274(+)
Zm00001d021707::7:160896689-160898690(-)
Zm00001d015982::5:136645460-136647461(-)
Zm00001d030881::1:165230235-165232236(+)
Zm00001d047514::9:133157390-133159391(+)
Zm00001d050395::4:85833306-85835307(+)
Zm00001d004558::2:117926532-117928533(+)
Zm00001d044972::9:8653643-8655644(+)
Zm00001d034679::1:299639423-299641424(+)
Zm00001d015445::5:90497601-90499602(-)
Zm00001d006208::2:201884553-201886554(+)
Zm00001d012336::8:172696235-172698236(+)
Zm00001d036983::6:108298027-108300028(+)
Zm00001d013678::5:17149939-17151940(-)
Zm00001d046591::9:97599087-97601088(+)
Zm00001d008514::8:11255860-11257861(-)
Zm00001d013594::5:15050310-15052311(-)
Zm00001d038361::6:155374401-155376402(+)
Zm00001d029861::1:90927127-90929128(+)
Zm00001d020806::7:133442380-133444381(+)
Zm00001d022147::7:171238354-171240355(+)
Zm00001d031392::1:188716545-188718546(-)
Zm00001d018728::7:3155187-3157188(-)
Zm00001d031553::1:194109999-194112000(+)
Zm00001d019697::7:51732727-51734728(-)
Zm00001d024511::10:74957787-74959788(-)
Zm00001d028977::1:53415800-53417801(+)
Zm00001d036946::6:106963688-106965689(-)
Zm00001d009657::8:74912622-74914623(-)
Zm00001d016591::5:168783565-168785566(+)
Zm00001d042092::3:150546422-150548423(-)
Zm00001d029987::1:97698473-97700474(-)
Zm00001d015046::5:73111124-73113125(-)
Zm00001d046375::9:85241109-85243110(+)
Zm00001d053294::4:224640472-224642473(-)
Zm00001d016827::5:177539438-177541439(+)
Zm00001d044110::3:219539766-219541767(+)
Zm00001d030648::1:150687934-150689935(+)
Zm00001d052527::4:192220127-192222128(-)
Zm00001d029416::1:69624360-69626361(-)
Zm00001d050874::4:128049174-128051175(+)
Zm00001d035741::6:44435001-44437002(-)
Zm00001d041095::3:97128713-97130714(-)
Zm00001d014244::5:37834454-37836455(-)
Zm00001d020479::7:117954398-117956399(+)
Zm00001d021147::7:144095513-144097514(+)
Zm00001d039361::3:2566841-2568842(-)
Zm00001d044755::9:1354718-1356719(+)
Zm00001d013008::5:3159012-3161013(-)
Zm00001d020534::7:121248829-121250830(+)
Zm00001d043339::3:197025476-197027477(-)
Zm00001d027537::1:7712725-7714726(+)
Zm00001d008642::8:15548788-15550789(-)
Zm00001d045517::9:25248228-25250229(+)
Zm00001d003106::2:32431991-32433992(-)
Zm00001d051809::4:170141299-170143300(+)
Zm00001d006871::2:218307897-218309898(+)
Zm00001d048312::9:154435230-154437231(-)
Zm00001d005696::2:183688634-183690635(+)
Zm00001d037050::6:110493947-110495948(-)
Zm00001d014811::5:63964587-63966588(+)
Zm00001d008499::8:10457081-10459082(+)
Zm00001d021064::7:141947975-141949976(+)
Zm00001d032776::1:237890536-237892537(-)
Zm00001d005287::2:167710488-167712489(+)
Zm00001d041953::3:145243138-145245139(-)
Zm00001d010308::8:108954663-108956664(-)
Zm00001d010629::8:122276782-122278783(+)
Zm00001d039086::6:169731921-169733922(+)
Zm00001d032709::1:235661828-235663829(-)
Zm00001d029360::1:67385946-67387947(+)
Zm00001d041432::3:119219677-119221678(-)
Zm00001d049678::4:39729873-39731874(+)
Zm00001d032534::1:229829772-229831773(+)
Zm00001d039072::6:169541862-169543863(+)
Zm00001d009969::8:92862669-92864670(+)
Zm00001d028366::1:32268864-32270865(+)
Zm00001d021023::7:140680653-140682654(+)
Zm00001d021070::7:142138300-142140301(-)
Zm00001d042057::3:148969092-148971093(+)
Zm00001d006521::2:210453926-210455927(+)
Zm00001d036167::6:75647724-75649725(+)
Zm00001d039265::3:825867-827868(-)
Zm00001d053232::4:221135726-221137727(+)
Zm00001d039033::6:168958604-168960605(-)
Zm00001d008953::8:26882731-26884732(-)
Zm00001d021073::7:142159582-142161583(+)
Zm00001d006462::2:208895348-208897349(-)
Zm00001d010278::8:107110312-107112313(-)
Zm00001d030380::1:127552095-127554096(-)
Zm00001d044956::9:8215777-8217778(-)
Zm00001d006595::2:211794113-211796114(-)
Zm00001d053284::4:224034102-224036103(+)
Zm00001d022445::7:177897311-177899312(+)
Zm00001d051401::4:157152668-157154669(-)
Zm00001d042934::3:184481818-184483819(-)
Zm00001d027889::1:16774822-16776823(+)
Zm00001d023234::10:982190-984191(+)
Zm00001d028998::1:54250297-54252298(+)
Zm00001d031061::1:175168962-175170963(+)
Zm00001d019086::7:15757271-15759272(+)
Zm00001d026432::10:145734224-145736225(-)
Zm00001d034919::1:305596849-305598850(+)
Zm00001d037641::6:132668290-132670291(-)
Zm00001d017312::5:192404756-192406757(-)
Zm00001d019105::7:16886470-16888471(+)
Zm00001d021168::7:144741619-144743620(+)
Zm00001d023476::10:6859896-6861897(+)
Zm00001d039470::3:5152521-5154522(-)
Zm00001d049717::4:41324463-41326464(-)
Zm00001d052792::4:201130287-201132288(-)
Zm00001d010469::8:116732978-116734979(-)
Zm00001d045911::9:47100002-47102003(-)
Zm00001d051167::4:146941099-146943100(+)
Zm00001d035124::6:6266125-6268126(-)
Zm00001d033999::1:280698414-280700415(-)
Zm00001d036467::6:89399294-89401295(-)
Zm00001d043638::3:205795410-205797411(-)
Zm00001d029554::1:76020896-76022897(+)
Zm00001d050822::4:124716937-124718938(-)
Zm00001d048766::4:5227794-5229795(-)
Zm00001d037168::6:114655823-114657824(+)
Zm00001d043384::3:198365950-198367951(-)
Zm00001d048629::4:1749262-1751263(+)
Zm00001d028277::1:28938767-28940768(-)
Zm00001d041272::3:109592252-109594253(+)
Zm00001d003841::2:61915336-61917337(-)
Zm00001d012845::5:1065030-1067031(+)
Zm00001d021904::7:165731879-165733880(-)
Zm00001d005844::2:190613357-190615358(-)
Zm00001d036416::6:87479567-87481568(+)
Zm00001d020505::7:119715427-119717428(+)
Zm00001d020635::7:125805725-125807726(-)
Zm00001d021260::7:147098094-147100095(+)
Zm00001d044291::3:224386299-224388300(+)
Zm00001d031581::1:195401989-195403990(-)
Zm00001d017118::5:185973045-185975046(+)
Zm00001d026036::10:136549418-136551419(-)
Zm00001d013533::5:13759891-13761892(+)
Zm00001d030297::1:120268031-120270032(-)
Zm00001d043211::3:191813854-191815855(+)
Zm00001d002897::2:26122322-26124323(+)
Zm00001d009202::8:42458834-42460835(-)
Zm00001d020205::7:99156045-99158046(-)
Zm00001d007332::2:228915197-228917198(-)
Zm00001d005529::2:177315737-177317738(-)
Zm00001d038139::6:149202355-149204356(+)
Zm00001d013940::5:25523033-25525034(-)
Zm00001d035211::6:10028683-10030684(+)
Zm00001d039843::3:16525841-16527842(-)
Zm00001d039677::3:11690959-11692960(-)
Zm00001d043021::3:186773425-186775426(-)
Zm00001d039209::6:172585628-172587629(+)
Zm00001d017796::5:207004725-207006726(-)
Zm00001d003674::2:53589068-53591069(+)
Zm00001d017111::5:185767604-185769605(+)
Zm00001d050808::4:123988092-123990093(+)
Zm00001d040643::3:55819214-55821215(+)
Zm00001d017692::5:204452860-204454861(-)
Zm00001d042829::3:181366922-181368923(+)
Zm00001d023561::10:10260275-10262276(+)
Zm00001d037453::6:125872274-125874275(-)
Zm00001d033005::1:246789050-246791051(+)
Zm00001d038995::6:168422573-168424574(-)
Zm00001d023411::10:5025159-5027160(-)
Zm00001d010987::8:136011583-136013584(-)
Zm00001d015444::5:90486213-90488214(+)
Zm00001d025691::10:126327488-126329489(-)
Zm00001d005586::2:179801353-179803354(-)
Zm00001d013286::5:7894508-7896509(+)
Zm00001d050826::4:124868566-124870567(-)
Zm00001d050158::4:69693141-69695142(-)
Zm00001d044971::9:8654602-8656603(-)
Zm00001d011342::8:147353587-147355588(-)
Zm00001d038925::6:167145978-167147979(-)
Zm00001d050217::4:74115994-74117995(-)
Zm00001d053175::4:218263928-218265929(+)
Zm00001d034405::1:292040008-292042009(+)
Zm00001d024190::10:54619026-54621027(-)
Zm00001d038329::6:154627499-154629500(+)
Zm00001d053356::4:227419338-227421339(+)
Zm00001d016530::5:166563049-166565050(-)
Zm00001d005950::2:193721774-193723775(-)
Zm00001d026637::10:149250584-149252585(+)
Zm00001d043708::3:207957902-207959903(+)
Zm00001d008503::8:10654215-10656216(+)
Zm00001d045357::9:19500858-19502859(+)
Zm00001d039181::6:172034439-172036440(+)
Zm00001d044770::9:1941183-1943184(+)
Zm00001d002032::2:4805775-4807776(-)
Zm00001d044723::9:323664-325665(-)
Zm00001d032449::1:226865373-226867374(+)
Zm00001d033261::1:256415169-256417170(-)
Zm00001d007267::2:226140106-226142107(+)
Zm00001d007718::2:238142056-238144057(+)
Zm00001d020041::7:88136758-88138759(-)
Zm00001d038129::6:148853829-148855830(-)
Zm00001d050430::4:87435582-87437583(-)
Zm00001d043079::3:188519684-188521685(-)
Zm00001d040368::3:40483558-40485559(+)
Zm00001d012228::8:170461502-170463503(-)
Zm00001d016802::5:176494824-176496825(+)
Zm00001d010687::8:124480098-124482099(+)
Zm00001d025801::10:130012015-130014016(+)
Zm00001d027412::1:4722955-4724956(+)
Zm00001d030764::1:158953383-158955384(-)
Zm00001d001868::2:2107089-2109090(+)
Zm00001d051481::4:160050420-160052421(-)
Zm00001d035466::6:28063961-28065962(-)
Zm00001d014376::5:43557234-43559235(-)
Zm00001d041445::3:120189678-120191679(+)
Zm00001d006142::2:199698667-199700668(-)
Zm00001d048362::9:155115561-155117562(-)
Zm00001d042356::3:163103032-163105033(-)
Zm00001d023995::10:35300375-35302376(+)
Zm00001d025071::10:102507530-102509531(-)
Zm00001d015260::5:81794578-81796579(-)
Zm00001d047531::9:134018434-134020435(-)
Zm00001d012664::8:178285556-178287557(-)
Zm00001d017984::5:211369234-211371235(+)
Zm00001d012013::8:166468091-166470092(+)
Zm00001d023824::10:23505552-23507553(+)
Zm00001d053721::4:239843795-239845796(+)
Zm00001d033357::1:260112919-260114920(+)
Zm00001d037982::6:144214556-144216557(+)
Zm00001d025943::10:134294350-134296351(-)
Zm00001d010349::8:110700756-110702757(-)
Zm00001d022000::7:167812812-167814813(-)
Zm00001d016822::5:177285433-177287434(-)
Zm00001d005632::2:181288143-181290144(+)
Zm00001d035352::6:22885013-22887014(-)
Zm00001d027656::1:10265354-10267355(-)
Zm00001d051083::4:141343298-141345299(-)
Zm00001d034404::1:292041007-292043008(-)
Zm00001d033196::1:253430411-253432412(+)
Zm00001d046764::9:104804102-104806103(-)
Zm00001d040679::3:57621066-57623067(+)
Zm00001d030603::1:147912100-147914101(+)
Zm00001d015186::5:78727293-78729294(-)
Zm00001d024687::10:83607321-83609322(-)
Zm00001d032324::1:222455105-222457106(-)
Zm00001d040479::3:46079672-46081673(-)
Zm00001d014763::5:62079380-62081381(+)
Zm00001d008178::8:564637-566638(-)
Zm00001d031563::1:194554782-194556783(+)
Zm00001d015091::5:75194478-75196479(-)
Zm00001d043144::3:190098683-190100684(+)
Zm00001d016860::5:178503459-178505460(+)
Zm00001d003789::2:59386216-59388217(-)
Zm00001d006124::2:199256199-199258200(-)
Zm00001d007315::2:227629590-227631591(+)
Zm00001d007966::2:244310041-244312042(+)
Zm00001d018229::5:217044951-217046952(-)
Zm00001d040526::3:48127055-48129056(+)
Zm00001d030754::1:158240644-158242645(+)
Zm00001d011263::8:144950297-144952298(+)
Zm00001d013071::5:4311440-4313441(-)
Zm00001d008439::8:8691583-8693584(+)
Zm00001d025239::10:110578472-110580473(+)
Zm00001d036672::6:97223641-97225642(+)
Zm00001d011845::8:162605704-162607705(+)
Zm00001d036464::6:89379165-89381166(-)
Zm00001d039376::3:2779216-2781217(+)
Zm00001d020642::7:126105572-126107573(+)
Zm00001d016500::5:164996107-164998108(+)
Zm00001d035886::6:58447358-58449359(-)
Zm00001d020588::7:123767005-123769006(-)
Zm00001d039418::3:3842457-3844458(+)
Zm00001d017193::5:188493340-188495341(+)
Zm00001d051520::4:161212075-161214076(+)
Zm00001d010948::8:134765640-134767641(-)
Zm00001d049171::4:19000549-19002550(+)
Zm00001d023654::10:13702005-13704006(+)
Zm00001d013582::5:14851411-14853412(-)
Zm00001d005031::2:154982225-154984226(+)
Zm00001d046531::9:94210395-94212396(+)
Zm00001d021533::7:155258185-155260186(+)
Zm00001d050017::4:59933825-59935826(-)
Zm00001d014922::5:68478641-68480642(+)
Zm00001d015435::5:90051483-90053484(+)
Zm00001d013195::5:6189356-6191357(-)
Zm00001d004733::2:134526807-134528808(-)
Zm00001d018436::5:220843249-220845250(-)
Zm00001d014809::5:63890054-63892055(+)
Zm00001d049831::4:46823106-46825107(-)
Zm00001d002545::2:15126665-15128666(+)
Zm00001d038218::6:151842070-151844071(-)
Zm00001d034191::1:286168901-286170902(+)
Zm00001d010213::8:104358967-104360968(-)
Zm00001d035141::6:6852484-6854485(+)
Zm00001d005050::2:156265926-156267927(+)
Zm00001d036126::6:73732578-73734579(-)
Zm00001d026684::10:149858648-149860649(-)
Zm00001d031522::1:192761815-192763816(-)
Zm00001d032117::1:213690422-213692423(-)
Zm00001d037156::6:114066190-114068191(+)
Zm00001d004610::2:121565816-121567817(+)
Zm00001d012258::8:171231022-171233023(-)
Zm00001d037853::6:139799084-139801085(-)
Zm00001d042598::3:173102454-173104455(-)
Zm00001d031379::1:187898220-187900221(-)
Zm00001d030891::1:166008341-166010342(+)
Zm00001d009280::8:50949934-50951935(+)
Zm00001d047704::9:139534414-139536415(+)
Zm00001d006383::2:206309666-206311667(-)
Zm00001d028232::1:27412116-27414117(+)
Zm00001d024278::10:61395774-61397775(+)
Zm00001d008211::8:1297591-1299592(+)
Zm00001d034486::1:294253905-294255906(-)
Zm00001d016570::5:167857220-167859221(-)
Zm00001d031733::1:200067070-200069071(+)
Zm00001d030296::1:120069217-120071218(+)
Zm00001d044102::3:219201058-219203059(-)
Zm00001d022081::7:169730022-169732023(-)
Zm00001d014726::5:60848383-60850384(-)
Zm00001d043776::3:209888007-209890008(+)
Zm00001d054055::4:245632793-245634794(-)
Zm00001d041331::3:112435674-112437675(-)
Zm00001d040360::3:39912912-39914913(-)
Zm00001d012746::8:179621159-179623160(-)
Zm00001d004934::2:149550923-149552924(+)
Zm00001d048129::9:150532495-150534496(-)
Zm00001d015329::5:84709087-84711088(+)
Zm00001d035522::6:30886597-30888598(+)
Zm00001d002817::2:23532347-23534348(-)
Zm00001d039560::3:7994345-7996346(-)
Zm00001d028390::1:33084730-33086731(+)
Zm00001d013842::5:22205468-22207469(-)
Zm00001d018804::7:5675513-5677514(-)
Zm00001d016866::5:178640091-178642092(+)
Zm00001d004788::2:139264045-139266046(-)
Zm00001d022595::7:180738813-180740814(-)
Zm00001d027593::1:8595005-8597006(+)
Zm00001d049572::4:35624864-35626865(+)
Zm00001d047639::9:137822653-137824654(+)
Zm00001d050992::4:135836471-135838472(+)
Zm00001d005257::2:166024004-166026005(+)
Zm00001d001984::2:3950711-3952712(+)
Zm00001d003139::2:33431319-33433320(+)
Zm00001d051806::4:170135936-170137937(-)
Zm00001d009730::8:78167163-78169164(-)
Zm00001d041710::3:134457632-134459633(-)
Zm00001d010965::8:135175316-135177317(-)
Zm00001d041059::3:93625814-93627815(-)
Zm00001d021958::7:167115516-167117517(+)
Zm00001d014065::5:31252628-31254629(+)
Zm00001d021802::7:163149773-163151774(+)
Zm00001d051306::4:152566193-152568194(-)
Zm00001d028313::1:30343836-30345837(-)
Zm00001d018048::5:212840380-212842381(+)
Zm00001d009653::8:74614356-74616357(-)
Zm00001d053133::4:215378291-215380292(+)
Zm00001d037343::6:122123734-122125735(+)
Zm00001d037507::6:127632499-127634500(-)
Zm00001d052495::4:191461021-191463022(-)
Zm00001d010573::8:120711554-120713555(-)
Zm00001d037302::6:120023972-120025973(+)
Zm00001d016220::5:150961595-150963596(+)
Zm00001d017509::5:197959371-197961372(+)
Zm00001d042183::3:155338424-155340425(-)
Zm00001d029885::1:92219004-92221005(-)
Zm00001d010532::8:119569790-119571791(+)
Zm00001d014290::5:39668181-39670182(-)
Zm00001d022150::7:171310140-171312141(+)
Zm00001d037332::6:121772400-121774401(-)
Zm00001d044622::3:233501619-233503620(-)
Zm00001d003038::2:30069778-30071779(+)
Zm00001d019987::7:82855337-82857338(-)
Zm00001d013507::5:12957835-12959836(+)
Zm00001d015248::5:81117761-81119762(-)
Zm00001d042601::3:173174149-173176150(-)
Zm00001d010143::8:101196076-101198077(-)
Zm00001d040351::3:39395920-39397921(-)
Zm00001d007565::2:234946765-234948766(+)
Zm00001d014780::5:62837246-62839247(+)
Zm00001d041708::3:134385215-134387216(-)
Zm00001d034220::1:287003633-287005634(+)
Zm00001d004428::2:111132664-111134665(+)
Zm00001d024751::10:86087799-86089800(+)
Zm00001d027266::1:1029625-1031626(-)
Zm00001d034924::1:305676028-305678029(+)
Zm00001d030376::1:127352694-127354695(-)
Zm00001d021061::7:141849555-141851556(+)
Zm00001d049099::4:15972247-15974248(+)
Zm00001d012168::8:169390161-169392162(+)
Zm00001d032347::1:223351662-223353663(-)
Zm00001d045582::9:27267580-27269581(-)
Zm00001d018616::7:1053585-1055586(+)
Zm00001d029808::1:87833600-87835601(+)
Zm00001d028118::1:23360747-23362748(+)
Zm00001d019442::7:34006726-34008727(-)
Zm00001d048554::9:158619640-158621641(+)
Zm00001d031957::1:207953620-207955621(+)
Zm00001d047774::9:141478578-141480579(-)
Zm00001d050600::4:103238713-103240714(+)
Zm00001d037505::6:127623031-127625032(-)
Zm00001d015328::5:84700225-84702226(+)
Zm00001d034218::1:287000389-287002390(-)
Zm00001d050115::4:66961637-66963638(+)
Zm00001d016972::5:181703236-181705237(+)
Zm00001d002153::2:6868532-6870533(-)
Zm00001d037138::6:113680066-113682067(-)
Zm00001d007293::2:226983521-226985522(-)
Zm00001d020848::7:134492501-134494502(+)
Zm00001d048126::9:150510748-150512749(-)
Zm00001d054000::4:244878908-244880909(-)
Zm00001d042435::3:167143797-167145798(+)
Zm00001d006107::2:198324406-198326407(-)
Zm00001d010919::8:133389467-133391468(+)
Zm00001d048246::9:153124315-153126316(+)
Zm00001d009493::8:67180175-67182176(-)
Zm00001d042481::3:169071691-169073692(-)
Zm00001d042141::3:153357329-153359330(-)
Zm00001d038868::6:166156847-166158848(-)
Zm00001d034496::1:294668917-294670918(-)
Zm00001d039890::3:18009049-18011050(+)
Zm00001d002514::2:14443250-14445251(+)
Zm00001d011821::8:162137781-162139782(-)
Zm00001d026482::10:146766667-146768668(+)
Zm00001d029417::1:69623280-69625281(+)
Zm00001d041951::3:144983421-144985422(+)
Zm00001d010456::8:116046598-116048599(+)
Zm00001d007897::2:241932228-241934229(-)
Zm00001d038081::6:147118144-147120145(-)
Zm00001d049107::4:16169274-16171275(+)
Zm00001d024135::10:48702966-48704967(+)
Zm00001d023656::10:13777974-13779975(+)
Zm00001d036511::6:90947955-90949956(-)
Zm00001d020423::7:113099007-113101008(+)
Zm00001d046638::9:100060804-100062805(-)
Zm00001d032707::1:235470562-235472563(+)
Zm00001d033753::1:272914345-272916346(+)
Zm00001d042899::3:183390003-183392004(-)
Zm00001d010318::8:109303761-109305762(-)
Zm00001d047895::9:144529229-144531230(+)
Zm00001d045973::9:51046116-51048117(+)
Zm00001d009023::8:30574793-30576794(-)
Zm00001d029343::1:66654593-66656594(-)
Zm00001d032359::1:223826840-223828841(+)
Zm00001d019267::7:24902036-24904037(+)
Zm00001d020931::7:136912146-136914147(+)
Zm00001d029889::1:92564478-92566479(-)
Zm00001d052916::4:204718269-204720270(+)
Zm00001d033555::1:267027367-267029368(+)
Zm00001d013537::5:13911312-13913313(-)
Zm00001d002967::2:28258953-28260954(+)
Zm00001d015629::5:102086289-102088290(-)
Zm00001d051608::4:164443463-164445464(-)
Zm00001d034376::1:291269844-291271845(+)
Zm00001d026164::10:140164856-140166857(-)
Zm00001d052674::4:196904789-196906790(-)
Zm00001d010522::8:119109630-119111631(-)
Zm00001d013202::5:6403598-6405599(+)
Zm00001d016612::5:170109560-170111561(+)
Zm00001d052171::4:181667842-181669843(+)
Zm00001d041143::3:100308724-100310725(-)
Zm00001d003632::2:51104988-51106989(+)
Zm00001d022143::7:171101968-171103969(-)
Zm00001d020242::7:101931474-101933475(-)
Zm00001d026582::10:148382656-148384657(-)
Zm00001d038684::6:162568245-162570246(-)
Zm00001d027878::1:16354737-16356738(+)
Zm00001d053685::4:239012225-239014226(-)
Zm00001d017434::5:195858806-195860807(+)
Zm00001d053076::4:212573673-212575674(-)
Zm00001d045231::9:16734579-16736580(-)
Zm00001d049230::4:21787410-21789411(+)
Zm00001d022260::7:173854555-173856556(+)
Zm00001d006869::2:218299017-218301018(+)
Zm00001d015775::5:118266060-118268061(-)
Zm00001d040450::3:43933266-43935267(+)
Zm00001d047107::9:118802342-118804343(+)
Zm00001d039683::3:11815278-11817279(+)
Zm00001d029778::1:86529923-86531924(-)
Zm00001d040851::3:71657125-71659126(-)
Zm00001d041169::3:101799735-101801736(+)
Zm00001d041225::3:106402499-106404500(-)
Zm00001d013446::5:11812419-11814420(-)
Zm00001d011340::8:147322831-147324832(-)
Zm00001d034479::1:294119315-294121316(-)
Zm00001d044394::3:227054057-227056058(-)
Zm00001d032451::1:226935032-226937033(-)
Zm00001d020329::7:106852341-106854342(+)
Zm00001d007890::2:241884772-241886773(-)
Zm00001d006147::2:199729475-199731476(-)
Zm00001d049812::4:45786856-45788857(+)
Zm00001d002334::2:10511731-10513732(-)
Zm00001d047251::9:124087393-124089394(-)
Zm00001d042982::3:185782469-185784470(-)
Zm00001d052675::4:196969360-196971361(-)
Zm00001d007044::2:220800466-220802467(-)
Zm00001d017960::5:210910426-210912427(+)
Zm00001d045105::9:12704806-12706807(-)
Zm00001d043407::3:198980654-198982655(-)
Zm00001d030770::1:159023488-159025489(+)
Zm00001d028354::1:31744163-31746164(+)
Zm00001d049508::4:32711382-32713383(-)
Zm00001d006512::2:210294446-210296447(-)
Zm00001d024209::10:56569096-56571097(-)
Zm00001d010248::8:105915452-105917453(-)
Zm00001d035787::6:48972082-48974083(-)
Zm00001d038535::6:159535631-159537632(-)
Zm00001d003312::2:39762087-39764088(-)
Zm00001d037949::6:143245747-143247748(-)
Zm00001d012984::5:2832632-2834633(-)
Zm00001d018408::5:220204595-220206596(-)
Zm00001d042500::3:169653599-169655600(-)
Zm00001d008772::8:19578973-19580974(+)
Zm00001d022427::7:177453093-177455094(-)
Zm00001d041274::3:109615180-109617181(-)
Zm00001d038686::6:162597602-162599603(-)
Zm00001d033420::1:262570997-262572998(-)
Zm00001d011532::8:153702520-153704521(-)
Zm00001d048729::4:4325153-4327154(-)
Zm00001d032600::1:231638637-231640638(+)
Zm00001d050320::4:81157943-81159944(+)
Zm00001d007527::2:233983721-233985722(+)
Zm00001d052525::4:192079382-192081383(+)
Zm00001d010149::8:101496375-101498376(+)
Zm00001d003983::2:73523641-73525642(+)
Zm00001d032855::1:240359559-240361560(+)
Zm00001d002799::2:22970933-22972934(+)
Zm00001d039147::6:171048496-171050497(-)
Zm00001d015333::5:84886884-84888885(-)
Zm00001d028413::1:34107797-34109798(+)
Zm00001d048161::9:151212577-151214578(+)
Zm00001d026536::10:147842355-147844356(+)
Zm00001d045675::9:32679790-32681791(+)
Zm00001d033274::1:257011946-257013947(+)
Zm00001d045844::9:43313100-43315101(-)
Zm00001d017501::5:197646030-197648031(+)
Zm00001d049762::4:43589566-43591567(+)
Zm00001d029466::1:72004401-72006402(-)
Zm00001d014873::5:66656694-66658695(+)
Zm00001d032409::1:225828530-225830531(+)
Zm00001d013371::5:9975723-9977724(+)
Zm00001d020650::7:126591872-126593873(-)
Zm00001d046936::9:111777213-111779214(+)
Zm00001d027498::1:6607878-6609879(-)
Zm00001d043290::3:194661274-194663275(-)
Zm00001d034346::1:290278167-290280168(+)
Zm00001d021139::7:143854717-143856718(+)
Zm00001d020096::7:91631805-91633806(-)
Zm00001d044831::9:4440979-4442980(-)
Zm00001d046940::9:111956296-111958297(+)
Zm00001d038661::6:161971843-161973844(+)
Zm00001d026165::10:140174425-140176426(-)
Zm00001d048194::9:152170383-152172384(+)
Zm00001d002825::2:23891845-23893846(+)
Zm00001d049156::4:18279904-18281905(-)
Zm00001d022455::7:178068326-178070327(-)
Zm00001d024635::10:81354018-81356019(+)
Zm00001d005016::2:153925819-153927820(-)
Zm00001d007792::2:239793162-239795163(+)
Zm00001d035348::6:22762815-22764816(+)
Zm00001d025332::10:114371300-114373301(-)
Zm00001d038582::6:160507406-160509407(+)
Zm00001d040488::3:46461287-46463288(+)
Zm00001d003994::2:74392935-74394936(-)
Zm00001d051082::4:141312523-141314524(+)
Zm00001d010321::8:109469210-109471211(-)
Zm00001d020387::7:110770829-110772830(-)
Zm00001d044011::3:216446859-216448860(+)
Zm00001d031411::1:189278448-189280449(-)
Zm00001d027434::1:5161240-5163241(-)
Zm00001d013890::5:23988809-23990810(-)
Zm00001d041092::3:97015312-97017313(-)
Zm00001d025690::10:126318419-126320420(+)
Zm00001d008339::8:5744900-5746901(+)
Zm00001d019463::7:35181628-35183629(-)
Zm00001d015244::5:80937056-80939057(-)
Zm00001d005328::2:169710133-169712134(-)
Zm00001d009180::8:41198855-41200856(-)
Zm00001d044576::3:232185503-232187504(+)
Zm00001d032805::1:238803355-238805356(+)
Zm00001d038333::6:154780145-154782146(+)
Zm00001d053889::4:243050042-243052043(-)
Zm00001d044247::3:222999690-223001691(+)
Zm00001d016395::5:160743513-160745514(+)
Zm00001d040603::3:52757276-52759277(+)
Zm00001d050973::4:134672665-134674666(-)
Zm00001d049743::4:42445880-42447881(+)
Zm00001d014499::5:50447985-50449986(-)
Zm00001d029828::1:89042476-89044477(+)
Zm00001d041476::3:122413321-122415322(+)
Zm00001d005684::2:183290820-183292821(-)
Zm00001d048317::9:154460708-154462709(-)
Zm00001d036790::6:100940858-100942859(+)
Zm00001d044929::9:7562944-7564945(-)
Zm00001d041769::3:136871359-136873360(+)
Zm00001d050913::4:130431944-130433945(+)
Zm00001d023647::10:13532367-13534368(+)
Zm00001d019187::7:20842801-20844802(+)
Zm00001d050575::4:101596726-101598727(-)
Zm00001d042476::3:169002872-169004873(-)
Zm00001d027402::1:4420558-4422559(-)
Zm00001d010672::8:123812839-123814840(+)
Zm00001d044434::3:227913071-227915072(+)
Zm00001d005645::2:181821797-181823798(-)
Zm00001d011531::8:153643444-153645445(+)
Zm00001d017476::5:197145187-197147188(-)
Zm00001d018591::7:106447-108448(+)
Zm00001d005587::2:179830949-179832950(-)
Zm00001d009705::8:76825394-76827395(-)
Zm00001d024193::10:54918697-54920698(+)
Zm00001d009242::8:46228710-46230711(+)
Zm00001d013399::5:10403421-10405422(+)
Zm00001d005882::2:191726101-191728102(-)
Zm00001d034440::1:293006678-293008679(+)
Zm00001d043464::3:200801005-200803006(+)
Zm00001d021060::7:141820399-141822400(+)
Zm00001d011840::8:162505562-162507563(+)
Zm00001d025202::10:108880926-108882927(-)
Zm00001d038327::6:154619996-154621997(-)
Zm00001d043902::3:213345931-213347932(-)
Zm00001d020211::7:100351777-100353778(+)
Zm00001d046465::9:91050889-91052890(+)
Zm00001d038718::6:163322934-163324935(+)
Zm00001d036338::6:84762264-84764265(+)
Zm00001d013966::5:26541852-26543853(-)
Zm00001d047234::9:123498618-123500619(-)
Zm00001d049100::4:16063090-16065091(+)
Zm00001d031101::1:177234238-177236239(+)
Zm00001d012745::8:179583222-179585223(-)
Zm00001d004407::2:110124678-110126679(-)
Zm00001d036131::6:73857540-73859541(-)
Zm00001d021584::7:157091305-157093306(+)
Zm00001d053128::4:214989340-214991341(-)
Zm00001d051895::4:173867536-173869537(-)
Zm00001d048107::9:150340699-150342700(-)
Zm00001d044198::3:221734097-221736098(-)
Zm00001d009475::8:66260004-66262005(+)
Zm00001d030012::1:99318753-99320754(-)
Zm00001d049953::4:55178950-55180951(+)
Zm00001d031333::1:186422557-186424558(-)
Zm00001d022275::7:174210504-174212505(-)
Zm00001d019853::7:70485347-70487348(-)
Zm00001d003224::2:36778980-36780981(-)
Zm00001d034929::1:305921673-305923674(-)
Zm00001d010414::8:113687279-113689280(-)
Zm00001d033345::1:259766879-259768880(-)
Zm00001d009320::8:55174264-55176265(-)
Zm00001d024443::10:70969838-70971839(-)
Zm00001d018197::5:216316055-216318056(-)
Zm00001d021562::7:156104922-156106923(+)
Zm00001d020424::7:113227984-113229985(-)
Zm00001d025093::10:103653821-103655822(+)
Zm00001d049893::4:51081105-51083106(+)
Zm00001d019631::7:47058125-47060126(+)
Zm00001d029896::1:92898386-92900387(-)
Zm00001d025654::10:125147212-125149213(+)
Zm00001d006690::2:214476263-214478264(+)
Zm00001d044276::3:223710494-223712495(+)
Zm00001d010146::8:101392027-101394028(+)
Zm00001d019756::7:56696893-56698894(+)
Zm00001d032325::1:222558984-222560985(+)
Zm00001d018800::7:5600045-5602046(-)
Zm00001d039335::3:2039609-2041610(-)
Zm00001d039521::3:6771731-6773732(+)
Zm00001d033187::1:253275337-253277338(-)
Zm00001d029030::1:55370850-55372851(-)
Zm00001d010083::8:98784785-98786786(-)
Zm00001d027370::1:3853985-3855986(-)
Zm00001d051793::4:169918475-169920476(-)
Zm00001d037114::6:112855373-112857374(+)
Zm00001d040089::3:27064442-27066443(+)
Zm00001d040753::3:63600261-63602262(-)
Zm00001d047003::9:114944901-114946902(+)
Zm00001d024114::10:46727676-46729677(-)
Zm00001d027580::1:8371478-8373479(-)
Zm00001d020238::7:101651254-101653255(+)
Zm00001d025094::10:103696082-103698083(+)
Zm00001d002638::2:17669084-17671085(+)
Zm00001d022453::7:178051954-178053955(-)
Zm00001d037794::6:137922609-137924610(+)
Zm00001d052980::4:207107982-207109983(-)
Zm00001d031835::1:203192134-203194135(-)
Zm00001d030235::1:115179592-115181593(+)
Zm00001d040205::3:32013296-32015297(-)
Zm00001d003039::2:30077979-30079980(+)
Zm00001d035551::6:32900654-32902655(+)
Zm00001d033674::1:270717680-270719681(+)
Zm00001d043239::3:192800589-192802590(-)
Zm00001d015176::5:78494485-78496486(+)
Zm00001d049375::4:28143798-28145799(+)
Zm00001d027268::1:1033276-1035277(+)
Zm00001d036337::6:84748675-84750676(+)
Zm00001d008934::8:25927664-25929665(+)
Zm00001d049976::4:56503619-56505620(+)
Zm00001d010838::8:129536820-129538821(+)
Zm00001d009668::8:75138390-75140391(+)
Zm00001d021558::7:155978243-155980244(+)
Zm00001d004667::2:128130873-128132874(+)
```
