## Supplementary material for "A comprehensive map of preferentially located motifs reveals distinct proximal *cis*-regulatory elements in plants": TTTGTGAA_containing_gene_set.txt

```
#Occurences of TTTGTGAA between -3 and 58 (positions relative to the transcription start site)
#265 sequences with TTTGTGAA in this interval
#1.05% of the sequences in promoter set with TTTGTGAA (set with 25199 sequences)
Zm00001d024278::10:61395774-61397775(+)
Zm00001d038333::6:154780145-154782146(+)
Zm00001d051809::4:170141299-170143300(+)
Zm00001d013678::5:17149939-17151940(-)
Zm00001d006521::2:210453926-210455927(+)
Zm00001d020848::7:134492501-134494502(+)
Zm00001d003983::2:73523641-73525642(+)
Zm00001d049107::4:16169274-16171275(+)
Zm00001d015775::5:118266060-118268061(-)
Zm00001d036511::6:90947955-90949956(-)
Zm00001d019697::7:51732727-51734728(-)
Zm00001d020806::7:133442380-133444381(+)
Zm00001d044956::9:8215777-8217778(-)
Zm00001d052338::4:187388656-187390657(+)
Zm00001d016612::5:170109560-170111561(+)
Zm00001d044276::3:223710494-223712495(+)
Zm00001d052525::4:192079382-192081383(+)
Zm00001d013648::5:16155505-16157506(+)
Zm00001d024743::10:85866135-85868136(-)
Zm00001d008956::8:26968814-26970815(+)
Zm00001d015260::5:81794578-81796579(-)
Zm00001d016866::5:178640091-178642092(+)
Zm00001d050600::4:103238713-103240714(+)
Zm00001d023234::10:982190-984191(+)
Zm00001d015333::5:84886884-84888885(-)
Zm00001d003039::2:30077979-30079980(+)
Zm00001d019105::7:16886470-16888471(+)
Zm00001d044929::9:7562944-7564945(-)
Zm00001d046591::9:97599087-97601088(+)
Zm00001d025071::10:102507530-102509531(-)
Zm00001d041059::3:93625814-93627815(-)
Zm00001d039890::3:18009049-18011050(+)
Zm00001d021147::7:144095513-144097514(+)
Zm00001d048184::9:151926157-151928158(+)
Zm00001d021023::7:140680653-140682654(+)
Zm00001d034220::1:287003633-287005634(+)
Zm00001d009180::8:41198855-41200856(-)
Zm00001d052674::4:196904789-196906790(-)
Zm00001d044701::3:235258718-235260719(-)
Zm00001d031333::1:186422557-186424558(-)
Zm00001d002825::2:23891845-23893846(+)
Zm00001d020635::7:125805725-125807726(-)
Zm00001d038081::6:147118144-147120145(-)
Zm00001d044831::9:4440979-4442980(-)
Zm00001d028313::1:30343836-30345837(-)
Zm00001d030296::1:120069217-120071218(+)
Zm00001d046375::9:85241109-85243110(+)
Zm00001d018591::7:106447-108448(+)
Zm00001d010349::8:110700756-110702757(-)
Zm00001d037641::6:132668290-132670291(-)
Zm00001d026165::10:140174425-140176426(-)
Zm00001d029554::1:76020896-76022897(+)
Zm00001d031835::1:203192134-203194135(-)
Zm00001d031101::1:177234238-177236239(+)
Zm00001d014922::5:68478641-68480642(+)
Zm00001d015244::5:80937056-80939057(-)
Zm00001d020237::7:101652227-101654228(-)
Zm00001d021070::7:142138300-142140301(-)
Zm00001d044394::3:227054057-227056058(-)
Zm00001d036131::6:73857540-73859541(-)
Zm00001d023476::10:6859896-6861897(+)
Zm00001d018616::7:1053585-1055586(+)
Zm00001d020211::7:100351777-100353778(+)
Zm00001d024114::10:46727676-46729677(-)
Zm00001d020588::7:123767005-123769006(-)
Zm00001d020316::7:105861768-105863769(-)
Zm00001d048246::9:153124315-153126316(+)
Zm00001d005529::2:177315737-177317738(-)
Zm00001d005419::2:173365155-173367156(+)
Zm00001d025094::10:103696082-103698083(+)
Zm00001d032325::1:222558984-222560985(+)
Zm00001d020329::7:106852341-106854342(+)
Zm00001d039978::3:21465248-21467249(+)
Zm00001d021584::7:157091305-157093306(+)
Zm00001d029511::1:73860255-73862256(+)
Zm00001d044110::3:219539766-219541767(+)
Zm00001d007267::2:226140106-226142107(+)
Zm00001d044576::3:232185503-232187504(+)
Zm00001d018229::5:217044951-217046952(-)
Zm00001d011532::8:153702520-153704521(-)
Zm00001d030881::1:165230235-165232236(+)
Zm00001d024193::10:54918697-54920698(+)
Zm00001d019187::7:20842801-20844802(+)
Zm00001d012112::8:168391736-168393737(-)
Zm00001d023995::10:35300375-35302376(+)
Zm00001d037168::6:114655823-114657824(+)
Zm00001d013842::5:22205468-22207469(-)
Zm00001d041169::3:101799735-101801736(+)
Zm00001d047704::9:139534414-139536415(+)
Zm00001d040479::3:46079672-46081673(-)
Zm00001d021260::7:147098094-147100095(+)
Zm00001d018728::7:3155187-3157188(-)
Zm00001d005519::2:177084844-177086845(+)
Zm00001d017796::5:207004725-207006726(-)
Zm00001d038868::6:166156847-166158848(-)
Zm00001d052675::4:196969360-196971361(-)
Zm00001d041095::3:97128713-97130714(-)
Zm00001d032534::1:229829772-229831773(+)
Zm00001d051306::4:152566193-152568194(-)
Zm00001d036983::6:108298027-108300028(+)
Zm00001d010414::8:113687279-113689280(-)
Zm00001d008953::8:26882731-26884732(-)
Zm00001d047895::9:144529229-144531230(+)
Zm00001d003841::2:61915336-61917337(-)
Zm00001d005050::2:156265926-156267927(+)
Zm00001d030891::1:166008341-166010342(+)
Zm00001d042598::3:173102454-173104455(-)
Zm00001d038139::6:149202355-149204356(+)
Zm00001d028977::1:53415800-53417801(+)
Zm00001d006124::2:199256199-199258200(-)
Zm00001d021827::7:163876265-163878266(-)
Zm00001d013537::5:13911312-13913313(-)
Zm00001d022445::7:177897311-177899312(+)
Zm00001d007901::2:242051144-242053145(+)
Zm00001d019245::7:23696735-23698736(+)
Zm00001d013890::5:23988809-23990810(-)
Zm00001d051083::4:141343298-141345299(-)
Zm00001d053128::4:214989340-214991341(-)
Zm00001d010987::8:136011583-136013584(-)
Zm00001d010083::8:98784785-98786786(-)
Zm00001d050992::4:135836471-135838472(+)
Zm00001d021562::7:156104922-156106923(+)
Zm00001d051553::4:162530744-162532745(+)
Zm00001d031583::1:195480442-195482443(+)
Zm00001d025093::10:103653821-103655822(+)
Zm00001d041274::3:109615180-109617181(-)
Zm00001d051401::4:157152668-157154669(-)
Zm00001d051082::4:141312523-141314524(+)
Zm00001d026536::10:147842355-147844356(+)
Zm00001d034842::1:303633544-303635545(+)
Zm00001d004610::2:121565816-121567817(+)
Zm00001d038995::6:168422573-168424574(-)
Zm00001d031269::1:184543804-184545805(+)
Zm00001d044755::9:1354718-1356719(+)
Zm00001d005031::2:154982225-154984226(+)
Zm00001d015176::5:78494485-78496486(+)
Zm00001d004788::2:139264045-139266046(-)
Zm00001d040679::3:57621066-57623067(+)
Zm00001d005882::2:191726101-191728102(-)
Zm00001d027889::1:16774822-16776823(+)
Zm00001d039560::3:7994345-7996346(-)
Zm00001d004934::2:149550923-149552924(+)
Zm00001d029343::1:66654593-66656594(-)
Zm00001d051490::4:160318839-160320840(+)
Zm00001d049953::4:55178950-55180951(+)
Zm00001d053076::4:212573673-212575674(-)
Zm00001d049289::4:24584880-24586881(-)
Zm00001d002638::2:17669084-17671085(+)
Zm00001d029466::1:72004401-72006402(-)
Zm00001d042934::3:184481818-184483819(-)
Zm00001d050320::4:81157943-81159944(+)
Zm00001d009242::8:46228710-46230711(+)
Zm00001d007897::2:241932228-241934229(-)
Zm00001d020387::7:110770829-110772830(-)
Zm00001d010143::8:101196076-101198077(-)
Zm00001d022147::7:171238354-171240355(+)
Zm00001d037833::6:139170172-139172173(+)
Zm00001d030087::1:104668219-104670220(+)
Zm00001d020931::7:136912146-136914147(+)
Zm00001d017312::5:192404756-192406757(-)
Zm00001d053356::4:227419338-227421339(+)
Zm00001d010149::8:101496375-101498376(+)
Zm00001d026164::10:140164856-140166857(-)
Zm00001d016802::5:176494824-176496825(+)
Zm00001d019463::7:35181628-35183629(-)
Zm00001d016500::5:164996107-164998108(+)
Zm00001d006107::2:198324406-198326407(-)
Zm00001d026582::10:148382656-148384657(-)
Zm00001d036167::6:75647724-75649725(+)
Zm00001d017111::5:185767604-185769605(+)
Zm00001d016220::5:150961595-150963596(+)
Zm00001d012635::8:177549363-177551364(-)
Zm00001d041269::3:109540329-109542330(-)
Zm00001d017576::5:200174935-200176936(-)
Zm00001d039376::3:2779216-2781217(+)
Zm00001d032324::1:222455105-222457106(-)
Zm00001d042829::3:181366922-181368923(+)
Zm00001d008769::8:19561865-19563866(+)
Zm00001d002799::2:22970933-22972934(+)
Zm00001d015599::5:100242403-100244404(-)
Zm00001d012975::5:2623439-2625440(+)
Zm00001d001789::2:953328-955329(+)
Zm00001d010146::8:101392027-101394028(+)
Zm00001d049812::4:45786856-45788857(+)
Zm00001d002545::2:15126665-15128666(+)
Zm00001d051806::4:170135936-170137937(-)
Zm00001d020423::7:113099007-113101008(+)
Zm00001d034761::1:301512133-301514134(+)
Zm00001d051481::4:160050420-160052421(-)
Zm00001d032600::1:231638637-231640638(+)
Zm00001d024209::10:56569096-56571097(-)
Zm00001d014290::5:39668181-39670182(-)
Zm00001d010318::8:109303761-109305762(-)
Zm00001d007963::2:244275459-244277460(-)
Zm00001d013658::5:16520366-16522367(+)
Zm00001d013398::5:10356463-10358464(-)
Zm00001d027412::1:4722955-4724956(+)
Zm00001d023654::10:13702005-13704006(+)
Zm00001d026637::10:149250584-149252585(+)
Zm00001d030648::1:150687934-150689935(+)
Zm00001d039843::3:16525841-16527842(-)
Zm00001d033420::1:262570997-262572998(-)
Zm00001d052495::4:191461021-191463022(-)
Zm00001d005696::2:183688634-183690635(+)
Zm00001d006871::2:218307897-218309898(+)
Zm00001d053294::4:224640472-224642473(-)
Zm00001d005598::2:180220767-180222768(+)
Zm00001d019631::7:47058125-47060126(+)
Zm00001d035522::6:30886597-30888598(+)
Zm00001d016827::5:177539438-177541439(+)
Zm00001d048814::4:5913127-5915128(-)
Zm00001d029785::1:86775870-86777871(-)
Zm00001d039750::3:13770594-13772595(+)
Zm00001d014873::5:66656694-66658695(+)
Zm00001d053721::4:239843795-239845796(+)
Zm00001d037616::6:131893608-131895609(+)
Zm00001d024470::10:72343715-72345716(+)
Zm00001d029391::1:68667408-68669409(-)
Zm00001d042764::3:179105358-179107359(+)
Zm00001d043239::3:192800589-192802590(-)
Zm00001d024190::10:54619026-54621027(-)
Zm00001d010248::8:105915452-105917453(-)
Zm00001d025690::10:126318419-126320420(+)
Zm00001d025332::10:114371300-114373301(-)
Zm00001d031733::1:200067070-200069071(+)
Zm00001d048312::9:154435230-154437231(-)
Zm00001d051050::4:138720714-138722715(-)
Zm00001d052980::4:207107982-207109983(-)
Zm00001d030603::1:147912100-147914101(+)
Zm00001d037156::6:114066190-114068191(+)
Zm00001d007565::2:234946765-234948766(+)
Zm00001d041769::3:136871359-136873360(+)
Zm00001d019853::7:70485347-70487348(-)
Zm00001d022427::7:177453093-177455094(-)
Zm00001d002153::2:6868532-6870533(-)
Zm00001d008772::8:19578973-19580974(+)
Zm00001d021558::7:155978243-155980244(+)
Zm00001d048161::9:151212577-151214578(+)
Zm00001d014726::5:60848383-60850384(-)
Zm00001d046764::9:104804102-104806103(-)
Zm00001d022150::7:171310140-171312141(+)
Zm00001d046181::9:69845598-69847599(-)
Zm00001d039072::6:169541862-169543863(+)
Zm00001d002967::2:28258953-28260954(+)
Zm00001d047003::9:114944901-114946902(+)
Zm00001d040851::3:71657125-71659126(-)
Zm00001d049701::4:40570491-40572492(+)
Zm00001d034218::1:287000389-287002390(-)
Zm00001d041951::3:144983421-144985422(+)
Zm00001d028657::1:42056084-42058085(-)
Zm00001d050217::4:74115994-74117995(-)
Zm00001d037453::6:125872274-125874275(-)
Zm00001d010608::8:121800179-121802180(-)
Zm00001d019907::7:74611506-74613507(+)
Zm00001d050395::4:85833306-85835307(+)
Zm00001d005587::2:179830949-179832950(-)
Zm00001d026482::10:146766667-146768668(+)
Zm00001d036946::6:106963688-106965689(-)
Zm00001d005544::2:178133212-178135213(-)
Zm00001d046638::9:100060804-100062805(-)
Zm00001d033187::1:253275337-253277338(-)
Zm00001d019442::7:34006726-34008727(-)
Zm00001d005328::2:169710133-169712134(-)
Zm00001d014376::5:43557234-43559235(-)
Zm00001d045105::9:12704806-12706807(-)
```
