## Supplementary material for "A comprehensive map of preferentially located motifs reveals distinct proximal *cis*-regulatory elements in plants": TTTGTGCG_containing_gene_set.txt

```
#Occurences of TTTGTGCG between -20 and -2 (positions relative to the transcription start site)
#38 sequences with TTTGTGCG in this interval
#0.15% of the sequences in promoter set with TTTGTGCG (set with 25199 sequences)
Zm00001d041975::3:146345386-146347387(-)
Zm00001d053721::4:239843795-239845796(+)
Zm00001d005519::2:177084844-177086845(+)
Zm00001d015984::5:136655249-136657250(-)
Zm00001d010990::8:136107110-136109111(-)
Zm00001d031127::1:178715519-178717520(+)
Zm00001d021260::7:147098094-147100095(+)
Zm00001d007965::2:244307412-244309413(-)
Zm00001d010268::8:106749444-106751445(-)
Zm00001d036511::6:90947955-90949956(-)
Zm00001d019083::7:15674132-15676133(+)
Zm00001d013537::5:13911312-13913313(-)
Zm00001d007565::2:234946765-234948766(+)
Zm00001d048000::9:147666840-147668841(-)
Zm00001d023234::10:982190-984191(+)
Zm00001d012870::5:1410264-1412265(-)
Zm00001d013182::5:6079368-6081369(+)
Zm00001d003378::2:42146836-42148837(+)
Zm00001d048449::9:156615218-156617219(+)
Zm00001d051481::4:160050420-160052421(-)
Zm00001d043896::3:213255064-213257065(+)
Zm00001d041695::3:133724778-133726779(+)
Zm00001d039368::3:2662939-2664940(+)
Zm00001d031510::1:192355870-192357871(+)
Zm00001d029650::1:81320141-81322142(+)
Zm00001d023476::10:6859896-6861897(+)
Zm00001d008824::8:21739238-21741239(+)
Zm00001d031490::1:191817698-191819699(+)
Zm00001d051626::4:164950104-164952105(+)
Zm00001d002638::2:17669084-17671085(+)
Zm00001d032554::1:230368304-230370305(+)
Zm00001d013067::5:4208060-4210061(+)
Zm00001d019853::7:70485347-70487348(-)
Zm00001d028347::1:31514657-31516658(-)
Zm00001d007963::2:244275459-244277460(-)
Zm00001d012112::8:168391736-168393737(-)
Zm00001d020423::7:113099007-113101008(+)
Zm00001d050158::4:69693141-69695142(-)
```
