## Supplementary material for "A comprehensive map of preferentially located motifs reveals distinct proximal *cis*-regulatory elements in plants": TTTGTTT_containing_gene_set.txt

```
#Occurences of TTTGTTT between -55 and 14 (positions relative to the transcription start site)
#1643 sequences with TTTGTTT in this interval
#6.52% of the sequences in promoter set with TTTGTTT (set with 25199 sequences)
Zm00001d019948::7:79097491-79099492(-)
Zm00001d007267::2:226140106-226142107(+)
Zm00001d022631::7:181801921-181803922(+)
Zm00001d013427::5:11136528-11138529(+)
Zm00001d036058::6:69603172-69605173(-)
Zm00001d037531::6:128395303-128397304(-)
Zm00001d003715::2:56142845-56144846(-)
Zm00001d010816::8:128724864-128726865(-)
Zm00001d046357::9:83805539-83807540(-)
Zm00001d035995::6:65186917-65188918(+)
Zm00001d051258::4:150959290-150961291(-)
Zm00001d025441::10:118738657-118740658(-)
Zm00001d008859::8:22868597-22870598(+)
Zm00001d053010::4:208869047-208871048(+)
Zm00001d025828::10:131120085-131122086(+)
Zm00001d013507::5:12957835-12959836(+)
Zm00001d027920::1:17621351-17623352(-)
Zm00001d011179::8:142102463-142104464(-)
Zm00001d021341::7:149325682-149327683(+)
Zm00001d027769::1:13183133-13185134(-)
Zm00001d052433::4:189867845-189869846(+)
Zm00001d009402::8:62917478-62919479(-)
Zm00001d012043::8:167099429-167101430(-)
Zm00001d047788::9:141788542-141790543(+)
Zm00001d045359::9:19536327-19538328(-)
Zm00001d046979::9:113976462-113978463(-)
Zm00001d010522::8:119109630-119111631(-)
Zm00001d014868::5:66348641-66350642(-)
Zm00001d023267::10:1679250-1681251(+)
Zm00001d026135::10:139370171-139372172(+)
Zm00001d021979::7:167516251-167518252(-)
Zm00001d003100::2:32064389-32066390(-)
Zm00001d026549::10:148004939-148006940(+)
Zm00001d004382::2:107686987-107688988(-)
Zm00001d047514::9:133157390-133159391(+)
Zm00001d038463::6:157795268-157797269(-)
Zm00001d022251::7:173633115-173635116(-)
Zm00001d033979::1:279977929-279979930(-)
Zm00001d046472::9:91534924-91536925(-)
Zm00001d012176::8:169561967-169563968(-)
Zm00001d005264::2:166214372-166216373(-)
Zm00001d030815::1:161477210-161479211(-)
Zm00001d020008::7:85217242-85219243(+)
Zm00001d010515::8:118823975-118825976(-)
Zm00001d013530::5:13663837-13665838(+)
Zm00001d018064::5:213686309-213688310(+)
Zm00001d052585::4:193612016-193614017(-)
Zm00001d013043::5:3624652-3626653(+)
Zm00001d012047::8:167201911-167203912(-)
Zm00001d009848::8:84950580-84952581(-)
Zm00001d008808::8:21240037-21242038(-)
Zm00001d013979::5:27072049-27074050(-)
Zm00001d036432::6:88266221-88268222(+)
Zm00001d022570::7:180138910-180140911(-)
Zm00001d045940::9:48267977-48269978(+)
Zm00001d019698::7:51740257-51742258(-)
Zm00001d050488::4:92826375-92828376(-)
Zm00001d039616::3:9146815-9148816(-)
Zm00001d038002::6:144794478-144796479(+)
Zm00001d017312::5:192404756-192406757(-)
Zm00001d010353::8:110728229-110730230(-)
Zm00001d043895::3:213253503-213255504(-)
Zm00001d053798::4:241315847-241317848(+)
Zm00001d022422::7:177330060-177332061(+)
Zm00001d014911::5:67868738-67870739(+)
Zm00001d032616::1:232177031-232179032(+)
Zm00001d048906::4:7643059-7645060(+)
Zm00001d005282::2:167648811-167650812(-)
Zm00001d015215::5:79824622-79826623(-)
Zm00001d044387::3:226733862-226735863(-)
Zm00001d053963::4:244376482-244378483(+)
Zm00001d021391::7:150692436-150694437(+)
Zm00001d015683::5:107118304-107120305(+)
Zm00001d002758::2:21811578-21813579(+)
Zm00001d008294::8:4379944-4381945(-)
Zm00001d009503::8:67752441-67754442(-)
Zm00001d049691::4:40464003-40466004(-)
Zm00001d016935::5:180424687-180426688(-)
Zm00001d038373::6:155713503-155715504(-)
Zm00001d047656::9:138273542-138275543(-)
Zm00001d034869::1:304306270-304308271(+)
Zm00001d012858::5:1179679-1181680(-)
Zm00001d037138::6:113680066-113682067(-)
Zm00001d042663::3:175915327-175917328(-)
Zm00001d023747::10:18442195-18444196(-)
Zm00001d052889::4:203542594-203544595(+)
Zm00001d052272::4:185520643-185522644(+)
Zm00001d043779::3:209998516-210000517(-)
Zm00001d048529::9:157910947-157912948(+)
Zm00001d028409::1:33798638-33800639(+)
Zm00001d010102::8:99198633-99200634(+)
Zm00001d015227::5:80070130-80072131(+)
Zm00001d037689::6:134065900-134067901(-)
Zm00001d041634::3:130574168-130576169(+)
Zm00001d022198::7:172649912-172651913(-)
Zm00001d010105::8:99269185-99271186(-)
Zm00001d024462::10:71954650-71956651(-)
Zm00001d030713::1:155200184-155202185(+)
Zm00001d052694::4:197560059-197562060(+)
Zm00001d007503::2:233399094-233401095(+)
Zm00001d037529::6:128188762-128190763(+)
Zm00001d021411::7:151512343-151514344(-)
Zm00001d021192::7:145446689-145448690(+)
Zm00001d051755::4:168936693-168938694(-)
Zm00001d044180::3:221248492-221250493(+)
Zm00001d048497::9:157236057-157238058(+)
Zm00001d019822::7:65801685-65803686(+)
Zm00001d023281::10:2044801-2046802(-)
Zm00001d030163::1:109744693-109746694(-)
Zm00001d015254::5:81447647-81449648(-)
Zm00001d016475::5:163825346-163827347(+)
Zm00001d038282::6:153249871-153251872(-)
Zm00001d046691::9:102505076-102507077(+)
Zm00001d052268::4:185306084-185308085(+)
Zm00001d039468::3:5117448-5119449(+)
Zm00001d044272::3:223524902-223526903(-)
Zm00001d047423::9:129606130-129608131(+)
Zm00001d025404::10:117396455-117398456(-)
Zm00001d041958::3:145662599-145664600(-)
Zm00001d050977::4:134809833-134811834(+)
Zm00001d038832::6:165374873-165376874(+)
Zm00001d021370::7:150113127-150115128(-)
Zm00001d027305::1:2384619-2386620(+)
Zm00001d028006::1:20027288-20029289(+)
Zm00001d016586::5:168560695-168562696(-)
Zm00001d011391::8:149383546-149385547(+)
Zm00001d034784::1:302248435-302250436(+)
Zm00001d012755::8:179883322-179885323(-)
Zm00001d044417::3:227494209-227496210(+)
Zm00001d033068::1:249396976-249398977(+)
Zm00001d012314::8:172333398-172335399(-)
Zm00001d047726::9:140010535-140012536(+)
Zm00001d053240::4:221659254-221661255(+)
Zm00001d007124::2:222818900-222820901(-)
Zm00001d021173::7:144968705-144970706(+)
Zm00001d004337::2:104457818-104459819(-)
Zm00001d028652::1:41806288-41808289(+)
Zm00001d038302::6:153934799-153936800(+)
Zm00001d041870::3:141624872-141626873(-)
Zm00001d019331::7:28125887-28127888(-)
Zm00001d027919::1:17614061-17616062(+)
Zm00001d034606::1:297655800-297657801(-)
Zm00001d030701::1:154405919-154407920(-)
Zm00001d038490::6:158528167-158530168(-)
Zm00001d021936::7:166384800-166386801(-)
Zm00001d013632::5:15871055-15873056(+)
Zm00001d025309::10:113730119-113732120(-)
Zm00001d032178::1:215898042-215900043(-)
Zm00001d004959::2:150685717-150687718(-)
Zm00001d003313::2:39857560-39859561(-)
Zm00001d013307::5:8178617-8180618(+)
Zm00001d028112::1:23150280-23152281(-)
Zm00001d049762::4:43589566-43591567(+)
Zm00001d035191::6:8694566-8696567(+)
Zm00001d019804::7:63161752-63163753(+)
Zm00001d011611::8:155866258-155868259(-)
Zm00001d014309::5:40504108-40506109(-)
Zm00001d010119::8:99981997-99983998(-)
Zm00001d042481::3:169071691-169073692(-)
Zm00001d053636::4:237926883-237928884(+)
Zm00001d013801::5:20671783-20673784(+)
Zm00001d028796::1:46669525-46671526(-)
Zm00001d028529::1:38253654-38255655(+)
Zm00001d032656::1:233335553-233337554(+)
Zm00001d037206::6:115764052-115766053(+)
Zm00001d016651::5:171266420-171268421(+)
Zm00001d048842::4:6226040-6228041(+)
Zm00001d016188::5:149309454-149311455(-)
Zm00001d021489::7:153855727-153857728(+)
Zm00001d039518::3:6561665-6563666(-)
Zm00001d011063::8:137937913-137939914(+)
Zm00001d044839::9:4688269-4690270(+)
Zm00001d014705::5:59976577-59978578(-)
Zm00001d048962::4:10894368-10896369(+)
Zm00001d021690::7:160258694-160260695(-)
Zm00001d007444::2:231910844-231912845(-)
Zm00001d018523::5:222460371-222462372(+)
Zm00001d041882::3:142233314-142235315(-)
Zm00001d010744::8:126504247-126506248(+)
Zm00001d046836::9:108003044-108005045(-)
Zm00001d014978::5:70910856-70912857(+)
Zm00001d032955::1:244543477-244545478(+)
Zm00001d009196::8:42152427-42154428(-)
Zm00001d021390::7:150693439-150695440(-)
Zm00001d003147::2:33769375-33771376(-)
Zm00001d010496::8:118059996-118061997(+)
Zm00001d034936::1:306096114-306098115(+)
Zm00001d020494::7:118945395-118947396(+)
Zm00001d050978::4:134814862-134816863(+)
Zm00001d052537::4:192552295-192554296(+)
Zm00001d014909::5:67869664-67871665(-)
Zm00001d012604::8:177069068-177071069(+)
Zm00001d039118::6:170354006-170356007(+)
Zm00001d046399::9:87272491-87274492(+)
Zm00001d039725::3:13010109-13012110(+)
Zm00001d008320::8:5094997-5096998(-)
Zm00001d023871::10:25779954-25781955(-)
Zm00001d016997::5:182320448-182322449(-)
Zm00001d028988::1:53757928-53759929(+)
Zm00001d012869::5:1397429-1399430(-)
Zm00001d039325::3:1949605-1951606(-)
Zm00001d005310::2:169139930-169141931(+)
Zm00001d049043::4:13723884-13725885(+)
Zm00001d048892::4:7219429-7221430(+)
Zm00001d007677::2:237291177-237293178(+)
Zm00001d019332::7:28217380-28219381(+)
Zm00001d015228::5:80070130-80072131(+)
Zm00001d032425::1:225988872-225990873(+)
Zm00001d037985::6:144390466-144392467(+)
Zm00001d020163::7:96648493-96650494(+)
Zm00001d011421::8:150044353-150046354(-)
Zm00001d012906::5:1836629-1838630(-)
Zm00001d044523::3:230845113-230847114(+)
Zm00001d033607::1:268504948-268506949(-)
Zm00001d043270::3:193926378-193928379(-)
Zm00001d015366::5:86478474-86480475(-)
Zm00001d009762::8:80082116-80084117(+)
Zm00001d048163::9:151220031-151222032(+)
Zm00001d037118::6:112979172-112981173(-)
Zm00001d005148::2:161095983-161097984(-)
Zm00001d036678::6:97423560-97425561(+)
Zm00001d047876::9:144030993-144032994(+)
Zm00001d012004::8:166295067-166297068(+)
Zm00001d013317::5:8501333-8503334(-)
Zm00001d025343::10:114916150-114918151(+)
Zm00001d008462::8:9348633-9350634(+)
Zm00001d013371::5:9975723-9977724(+)
Zm00001d051806::4:170135936-170137937(-)
Zm00001d003590::2:49122337-49124338(+)
Zm00001d017175::5:187968288-187970289(+)
Zm00001d024160::10:51313813-51315814(+)
Zm00001d045745::9:36432199-36434200(-)
Zm00001d009085::8:35570958-35572959(-)
Zm00001d021617::7:158164609-158166610(+)
Zm00001d023627::10:12722325-12724326(+)
Zm00001d040466::3:44984045-44986046(+)
Zm00001d045366::9:19824907-19826908(+)
Zm00001d052410::4:189312072-189314073(+)
Zm00001d048400::9:155601122-155603123(+)
Zm00001d001831::2:1620850-1622851(-)
Zm00001d048366::9:155191196-155193197(-)
Zm00001d018970::7:11066961-11068962(+)
Zm00001d020144::7:95571367-95573368(+)
Zm00001d038377::6:155919643-155921644(-)
Zm00001d010425::8:114501951-114503952(+)
Zm00001d027645::1:9878863-9880864(+)
Zm00001d039797::3:15050996-15052997(+)
Zm00001d019724::7:53799426-53801427(-)
Zm00001d053726::4:239916501-239918502(-)
Zm00001d045899::9:46382350-46384351(-)
Zm00001d045829::9:42342046-42344047(-)
Zm00001d043692::3:207547877-207549878(-)
Zm00001d034826::1:303086939-303088940(+)
Zm00001d031188::1:181705875-181707876(+)
Zm00001d052339::4:187397870-187399871(-)
Zm00001d045956::9:49744237-49746238(-)
Zm00001d039189::6:172209973-172211974(-)
Zm00001d052678::4:197046298-197048299(+)
Zm00001d011966::8:165296442-165298443(-)
Zm00001d006920::2:219360074-219362075(-)
Zm00001d007050::2:220880727-220882728(+)
Zm00001d013721::5:18528426-18530427(+)
Zm00001d002139::2:6551371-6553372(-)
Zm00001d047988::9:147318358-147320359(-)
Zm00001d005941::2:193485412-193487413(+)
Zm00001d040166::3:30042116-30044117(+)
Zm00001d032029::1:209941245-209943246(+)
Zm00001d034859::1:303998765-304000766(-)
Zm00001d048462::9:156768298-156770299(+)
Zm00001d014451::5:47933474-47935475(-)
Zm00001d029504::1:73575150-73577151(-)
Zm00001d014482::5:49748260-49750261(+)
Zm00001d015134::5:76817716-76819717(+)
Zm00001d040438::3:43454556-43456557(-)
Zm00001d035696::6:41486909-41488910(+)
Zm00001d021645::7:158959515-158961516(-)
Zm00001d053597::4:235913444-235915445(-)
Zm00001d042329::3:161486264-161488265(+)
Zm00001d005638::2:181604623-181606624(+)
Zm00001d009763::8:80086488-80088489(+)
Zm00001d015101::5:75377784-75379785(-)
Zm00001d023868::10:25593989-25595990(+)
Zm00001d005368::2:171121880-171123881(-)
Zm00001d034564::1:296457281-296459282(+)
Zm00001d023299::10:2355761-2357762(-)
Zm00001d004513::2:115925294-115927295(-)
Zm00001d051104::4:142718582-142720583(-)
Zm00001d029608::1:79093380-79095381(+)
Zm00001d036018::6:66397274-66399275(-)
Zm00001d017125::5:186176461-186178462(-)
Zm00001d045573::9:27030519-27032520(-)
Zm00001d026475::10:146662166-146664167(+)
Zm00001d039250::3:558719-560720(-)
Zm00001d033149::1:252138037-252140038(-)
Zm00001d024937::10:95810534-95812535(-)
Zm00001d041407::3:117394711-117396712(-)
Zm00001d007862::2:241116169-241118170(+)
Zm00001d041082::3:96080697-96082698(-)
Zm00001d036988::6:108403447-108405448(+)
Zm00001d006507::2:210161214-210163215(+)
Zm00001d008306::8:4746501-4748502(-)
Zm00001d008527::8:11792401-11794402(-)
Zm00001d049199::4:20195160-20197161(+)
Zm00001d047663::9:138530057-138532058(+)
Zm00001d024807::10:88841904-88843905(-)
Zm00001d002850::2:24661252-24663253(+)
Zm00001d050131::4:68155573-68157574(-)
Zm00001d012237::8:170729924-170731925(-)
Zm00001d050552::4:99665453-99667454(+)
Zm00001d003319::2:40119359-40121360(-)
Zm00001d007082::2:221853460-221855461(+)
Zm00001d018809::7:5833379-5835380(+)
Zm00001d015969::5:134899011-134901012(-)
Zm00001d015804::5:121510784-121512785(+)
Zm00001d018517::5:222358609-222360610(-)
Zm00001d027921::1:17708545-17710546(-)
Zm00001d006628::2:212883331-212885332(+)
Zm00001d050925::4:131919006-131921007(-)
Zm00001d014729::5:60862246-60864247(-)
Zm00001d041756::3:136129454-136131455(-)
Zm00001d051310::4:152969368-152971369(-)
Zm00001d043268::3:193853221-193855222(+)
Zm00001d036807::6:101501190-101503191(-)
Zm00001d050150::4:69429224-69431225(-)
Zm00001d035136::6:6618617-6620618(+)
Zm00001d050315::4:80623766-80625767(+)
Zm00001d053635::4:237829551-237831552(-)
Zm00001d025233::10:110235710-110237711(+)
Zm00001d043762::3:209226906-209228907(+)
Zm00001d047658::9:138350519-138352520(-)
Zm00001d011845::8:162605704-162607705(+)
Zm00001d018061::5:213498155-213500156(-)
Zm00001d030967::1:169595325-169597326(+)
Zm00001d005896::2:192057775-192059776(-)
Zm00001d037926::6:142179075-142181076(-)
Zm00001d052698::4:197883812-197885813(-)
Zm00001d035770::6:46881702-46883703(-)
Zm00001d018528::5:222515900-222517901(+)
Zm00001d015477::5:92675244-92677245(-)
Zm00001d011619::8:156251048-156253049(-)
Zm00001d021031::7:140953704-140955705(-)
Zm00001d032754::1:237442653-237444654(+)
Zm00001d034509::1:294980380-294982381(+)
Zm00001d051249::4:150496764-150498765(+)
Zm00001d002199::2:8131216-8133217(-)
Zm00001d039606::3:8780169-8782170(-)
Zm00001d043628::3:205576362-205578363(-)
Zm00001d026237::10:141668022-141670023(+)
Zm00001d005507::2:176647409-176649410(+)
Zm00001d050745::4:120508564-120510565(+)
Zm00001d003509::2:46247127-46249128(-)
Zm00001d037270::6:118891065-118893066(+)
Zm00001d030561::1:144148095-144150096(+)
Zm00001d028354::1:31744163-31746164(+)
Zm00001d007422::2:231392146-231394147(-)
Zm00001d017059::5:184135415-184137416(-)
Zm00001d031883::1:205256432-205258433(-)
Zm00001d009288::8:52378482-52380483(-)
Zm00001d034248::1:287872329-287874330(-)
Zm00001d030391::1:128843175-128845176(-)
Zm00001d031257::1:184105067-184107068(+)
Zm00001d003006::2:29274427-29276428(+)
Zm00001d027490::1:6425591-6427592(+)
Zm00001d015168::5:78186577-78188578(+)
Zm00001d013819::5:21422782-21424783(+)
Zm00001d013760::5:19609300-19611301(+)
Zm00001d038506::6:158823948-158825949(+)
Zm00001d053954::4:244172063-244174064(+)
Zm00001d033322::1:258960481-258962482(-)
Zm00001d025760::10:128640246-128642247(+)
Zm00001d053384::4:228800268-228802269(+)
Zm00001d021856::7:164590434-164592435(+)
Zm00001d040672::3:57177672-57179673(+)
Zm00001d049982::4:56862216-56864217(+)
Zm00001d001834::2:1639649-1641650(-)
Zm00001d035323::6:21264194-21266195(+)
Zm00001d007975::2:244365411-244367412(+)
Zm00001d027691::1:11224716-11226717(-)
Zm00001d049701::4:40570491-40572492(+)
Zm00001d007752::2:238825746-238827747(+)
Zm00001d019757::7:56696950-56698951(+)
Zm00001d024571::10:78695001-78697002(+)
Zm00001d042004::3:146967031-146969032(+)
Zm00001d052239::4:184367271-184369272(-)
Zm00001d010424::8:114428195-114430196(+)
Zm00001d043283::3:194338255-194340256(-)
Zm00001d046665::9:101214681-101216682(-)
Zm00001d035165::6:7456471-7458472(+)
Zm00001d039039::6:169024920-169026921(+)
Zm00001d035318::6:21025577-21027578(+)
Zm00001d025955::10:134650741-134652742(+)
Zm00001d003540::2:47413309-47415310(+)
Zm00001d015151::5:77108573-77110574(-)
Zm00001d028408::1:33789681-33791682(-)
Zm00001d010180::8:103280760-103282761(+)
Zm00001d042883::3:182828299-182830300(-)
Zm00001d024168::10:52226033-52228034(-)
Zm00001d021570::7:156403836-156405837(+)
Zm00001d039882::3:17549876-17551877(-)
Zm00001d037217::6:116235253-116237254(+)
Zm00001d038582::6:160507406-160509407(+)
Zm00001d027962::1:18457219-18459220(-)
Zm00001d010798::8:128194777-128196778(-)
Zm00001d031580::1:195290256-195292257(+)
Zm00001d046276::9:77508538-77510539(-)
Zm00001d018596::7:294937-296938(-)
Zm00001d053936::4:243882353-243884354(+)
Zm00001d053857::4:242291768-242293769(+)
Zm00001d012831::5:955609-957610(-)
Zm00001d052533::4:192457754-192459755(-)
Zm00001d047632::9:137489557-137491558(+)
Zm00001d046812::9:106815404-106817405(-)
Zm00001d034735::1:300978901-300980902(-)
Zm00001d032625::1:232390000-232392001(-)
Zm00001d010146::8:101392027-101394028(+)
Zm00001d043690::3:207536758-207538759(-)
Zm00001d016974::5:181714711-181716712(+)
Zm00001d011579::8:154894824-154896825(-)
Zm00001d038396::6:156311966-156313967(-)
Zm00001d046001::9:53140007-53142008(-)
Zm00001d003793::2:59495011-59497012(-)
Zm00001d031480::1:191520505-191522506(-)
Zm00001d030712::1:155201081-155203082(-)
Zm00001d012965::5:2441522-2443523(-)
Zm00001d021871::7:165005368-165007369(+)
Zm00001d021295::7:148148106-148150107(-)
Zm00001d051307::4:152667072-152669073(+)
Zm00001d020640::7:125997776-125999777(-)
Zm00001d018043::5:212715679-212717680(+)
Zm00001d046274::9:77372531-77374532(+)
Zm00001d049815::4:45900260-45902261(+)
Zm00001d024605::10:80140137-80142138(-)
Zm00001d030222::1:114051201-114053202(+)
Zm00001d030866::1:164102355-164104356(+)
Zm00001d025539::10:121726342-121728343(+)
Zm00001d010876::8:131746809-131748810(-)
Zm00001d033051::1:248679024-248681025(-)
Zm00001d023534::10:9084199-9086200(-)
Zm00001d012991::5:2856269-2858270(+)
Zm00001d026000::10:135749795-135751796(-)
Zm00001d038027::6:145582987-145584988(+)
Zm00001d039678::3:11700975-11702976(-)
Zm00001d001917::2:2918746-2920747(-)
Zm00001d038509::6:158904801-158906802(+)
Zm00001d016082::5:143465475-143467476(-)
Zm00001d052781::4:200743516-200745517(-)
Zm00001d048216::9:152613281-152615282(+)
Zm00001d006419::2:207347092-207349093(+)
Zm00001d026207::10:140949020-140951021(-)
Zm00001d040023::3:23307874-23309875(+)
Zm00001d039404::3:3479128-3481129(-)
Zm00001d031233::1:182945673-182947674(+)
Zm00001d038905::6:166767814-166769815(-)
Zm00001d021906::7:165741088-165743089(-)
Zm00001d004707::2:132431553-132433554(+)
Zm00001d025820::10:130669942-130671943(-)
Zm00001d033804::1:274204975-274206976(-)
Zm00001d053764::4:240668589-240670590(+)
Zm00001d002572::2:15669328-15671329(-)
Zm00001d051587::4:163509928-163511929(-)
Zm00001d034429::1:292816269-292818270(-)
Zm00001d028119::1:23370776-23372777(-)
Zm00001d007714::2:238014858-238016859(-)
Zm00001d045889::9:46115908-46117909(-)
Zm00001d020694::7:128791118-128793119(+)
Zm00001d042969::3:185338912-185340913(+)
Zm00001d049242::4:22485465-22487466(-)
Zm00001d009182::8:41431534-41433535(+)
Zm00001d004595::2:120888339-120890340(+)
Zm00001d007403::2:230951841-230953842(+)
Zm00001d051116::4:143958886-143960887(+)
Zm00001d052349::4:187822922-187824923(+)
Zm00001d017830::5:208015008-208017009(+)
Zm00001d047174::9:120958949-120960950(-)
Zm00001d029020::1:55059628-55061629(-)
Zm00001d013838::5:22092002-22094003(+)
Zm00001d038724::6:163367252-163369253(-)
Zm00001d043905::3:213460990-213462991(-)
Zm00001d030683::1:152854104-152856105(-)
Zm00001d018513::5:222214239-222216240(+)
Zm00001d026405::10:145314297-145316298(+)
Zm00001d038797::6:164588041-164590042(-)
Zm00001d039439::3:4456340-4458341(+)
Zm00001d019756::7:56696893-56698894(+)
Zm00001d034372::1:291110859-291112860(-)
Zm00001d014601::5:54848217-54850218(+)
Zm00001d015085::5:74829894-74831895(-)
Zm00001d036632::6:95750844-95752845(+)
Zm00001d041583::3:128253685-128255686(-)
Zm00001d039963::3:20812401-20814402(+)
Zm00001d002313::2:10131838-10133839(-)
Zm00001d049171::4:19000549-19002550(+)
Zm00001d010842::8:129918561-129920562(+)
Zm00001d039400::3:3425490-3427491(-)
Zm00001d048029::9:148368929-148370930(-)
Zm00001d002791::2:22778284-22780285(+)
Zm00001d053386::4:228806324-228808325(+)
Zm00001d011083::8:138445402-138447403(-)
Zm00001d029709::1:83410901-83412902(+)
Zm00001d009967::8:92804970-92806971(+)
Zm00001d022077::7:169611474-169613475(-)
Zm00001d040215::3:32387036-32389037(+)
Zm00001d050465::4:90614157-90616158(-)
Zm00001d041956::3:145602869-145604870(-)
Zm00001d043395::3:198674999-198677000(+)
Zm00001d042639::3:174858671-174860672(+)
Zm00001d033999::1:280698414-280700415(-)
Zm00001d048413::9:155826463-155828464(-)
Zm00001d049186::4:19703787-19705788(-)
Zm00001d011567::8:154588233-154590234(+)
Zm00001d003247::2:37817923-37819924(-)
Zm00001d020202::7:98959006-98961007(-)
Zm00001d023426::10:5283401-5285402(+)
Zm00001d004843::2:143856637-143858638(-)
Zm00001d029377::1:68226252-68228253(-)
Zm00001d024824::10:89685762-89687763(+)
Zm00001d009352::8:58139198-58141199(+)
Zm00001d048548::9:158519656-158521657(+)
Zm00001d023994::10:35179417-35181418(-)
Zm00001d016340::5:158126225-158128226(+)
Zm00001d006274::2:203393919-203395920(+)
Zm00001d016175::5:148521997-148523998(+)
Zm00001d005848::2:190806031-190808032(+)
Zm00001d025131::10:105803903-105805904(-)
Zm00001d023653::10:13699971-13701972(+)
Zm00001d029133::1:59785691-59787692(-)
Zm00001d050380::4:84838181-84840182(+)
Zm00001d009211::8:43205754-43207755(+)
Zm00001d023700::10:16131420-16133421(+)
Zm00001d047518::9:133250236-133252237(+)
Zm00001d025571::10:122641086-122643087(-)
Zm00001d002026::2:4643878-4645879(-)
Zm00001d042809::3:180798541-180800542(+)
Zm00001d035304::6:20282933-20284934(+)
Zm00001d015990::5:137521533-137523534(-)
Zm00001d009103::8:36536551-36538552(-)
Zm00001d050125::4:67725487-67727488(+)
Zm00001d032637::1:232681792-232683793(+)
Zm00001d031963::1:208072096-208074097(+)
Zm00001d012148::8:168925497-168927498(+)
Zm00001d012832::5:955182-957183(+)
Zm00001d008295::8:4452495-4454496(-)
Zm00001d027352::1:3491306-3493307(-)
Zm00001d012456::8:174832320-174834321(+)
Zm00001d018636::7:1403420-1405421(-)
Zm00001d016587::5:168559733-168561734(+)
Zm00001d048455::9:156678253-156680254(+)
Zm00001d005303::2:168787670-168789671(-)
Zm00001d018537::5:222625722-222627723(-)
Zm00001d035713::6:42068498-42070499(-)
Zm00001d029785::1:86775870-86777871(-)
Zm00001d038604::6:160836698-160838699(+)
Zm00001d037602::6:131219922-131221923(-)
Zm00001d019693::7:51236011-51238012(-)
Zm00001d036691::6:97808605-97810606(-)
Zm00001d016444::5:162576141-162578142(+)
Zm00001d038047::6:146027280-146029281(-)
Zm00001d035319::6:21078637-21080638(+)
Zm00001d003664::2:53139244-53141245(+)
Zm00001d049786::4:44639962-44641963(+)
Zm00001d011366::8:148701296-148703297(+)
Zm00001d015142::5:76928613-76930614(+)
Zm00001d009445::8:64738208-64740209(+)
Zm00001d017329::5:192999208-193001209(+)
Zm00001d021689::7:160132984-160134985(+)
Zm00001d041620::3:129748597-129750598(-)
Zm00001d021140::7:143876736-143878737(-)
Zm00001d014479::5:49672527-49674528(-)
Zm00001d011246::8:144407993-144409994(+)
Zm00001d023384::10:4333597-4335598(+)
Zm00001d033570::1:267329393-267331394(+)
Zm00001d025933::10:134111716-134113717(-)
Zm00001d044988::9:9424327-9426328(-)
Zm00001d028077::1:22185160-22187161(-)
Zm00001d051859::4:172520974-172522975(+)
Zm00001d017643::5:202955709-202957710(+)
Zm00001d004015::2:75787749-75789750(+)
Zm00001d046016::9:55157277-55159278(+)
Zm00001d007299::2:227229497-227231498(+)
Zm00001d012265::8:171472005-171474006(+)
Zm00001d030982::1:171822795-171824796(-)
Zm00001d031837::1:203224755-203226756(-)
Zm00001d020182::7:98086606-98088607(-)
Zm00001d026056::10:137255865-137257866(+)
Zm00001d040721::3:59858980-59860981(+)
Zm00001d038184::6:150822054-150824055(+)
Zm00001d017647::5:202989363-202991364(+)
Zm00001d016572::5:167862242-167864243(-)
Zm00001d043513::3:202388306-202390307(-)
Zm00001d006549::2:210778100-210780101(+)
Zm00001d028415::1:34149712-34151713(-)
Zm00001d033130::1:251634226-251636227(+)
Zm00001d003661::2:52986263-52988264(+)
Zm00001d024828::10:89999858-90001859(-)
Zm00001d035593::6:35732795-35734796(+)
Zm00001d033951::1:279385034-279387035(+)
Zm00001d005396::2:172251691-172253692(+)
Zm00001d002593::2:16319578-16321579(-)
Zm00001d024275::10:61188516-61190517(-)
Zm00001d021938::7:166549090-166551091(+)
Zm00001d021470::7:153073848-153075849(+)
Zm00001d053633::4:237654461-237656462(-)
Zm00001d041838::3:139954785-139956786(+)
Zm00001d042410::3:166269936-166271937(+)
Zm00001d045136::9:14001564-14003565(-)
Zm00001d034083::1:283637634-283639635(-)
Zm00001d013040::5:3612169-3614170(-)
Zm00001d052943::4:205738185-205740186(-)
Zm00001d031138::1:179386820-179388821(-)
Zm00001d036894::6:105841895-105843896(-)
Zm00001d039915::3:19334932-19336933(-)
Zm00001d050960::4:133587982-133589983(+)
Zm00001d016397::5:160950727-160952728(+)
Zm00001d046940::9:111956296-111958297(+)
Zm00001d036427::6:87985823-87987824(-)
Zm00001d017094::5:185240474-185242475(-)
Zm00001d009927::8:89844329-89846330(-)
Zm00001d037418::6:124946339-124948340(+)
Zm00001d005700::2:183833650-183835651(+)
Zm00001d020612::7:125101108-125103109(-)
Zm00001d014654::5:57559257-57561258(+)
Zm00001d045127::9:13688643-13690644(-)
Zm00001d003434::2:44259247-44261248(+)
Zm00001d032230::1:218043212-218045213(+)
Zm00001d019637::7:47406764-47408765(-)
Zm00001d048628::4:1749864-1751865(-)
Zm00001d048515::9:157628762-157630763(+)
Zm00001d018086::5:213976891-213978892(-)
Zm00001d036741::6:99520159-99522160(+)
Zm00001d016858::5:178454139-178456140(+)
Zm00001d003649::2:51956233-51958234(-)
Zm00001d037497::6:127274245-127276246(-)
Zm00001d041918::3:143613984-143615985(+)
Zm00001d040757::3:63812137-63814138(-)
Zm00001d008591::8:13717969-13719970(+)
Zm00001d021974::7:167387521-167389522(+)
Zm00001d033203::1:253922414-253924415(+)
Zm00001d006037::2:195920014-195922015(+)
Zm00001d009638::8:73988183-73990184(+)
Zm00001d045391::9:20445563-20447564(+)
Zm00001d007369::2:229907318-229909319(+)
Zm00001d026706::10:150555300-150557301(+)
Zm00001d053066::4:211862318-211864319(-)
Zm00001d002125::2:6289390-6291391(+)
Zm00001d047306::9:126203510-126205511(-)
Zm00001d004166::2:88505192-88507193(+)
Zm00001d022433::7:177643480-177645481(-)
Zm00001d024808::10:88846373-88848374(-)
Zm00001d016285::5:155590591-155592592(+)
Zm00001d042632::3:174666318-174668319(+)
Zm00001d047881::9:144122660-144124661(+)
Zm00001d014895::5:67116951-67118952(+)
Zm00001d022381::7:176484898-176486899(-)
Zm00001d044333::3:225389208-225391209(-)
Zm00001d045195::9:15777234-15779235(+)
Zm00001d044250::3:223050150-223052151(-)
Zm00001d021465::7:152802951-152804952(-)
Zm00001d015622::5:101913080-101915081(+)
Zm00001d007943::2:243524231-243526232(+)
Zm00001d052903::4:204209240-204211241(-)
Zm00001d048083::9:149625845-149627846(+)
Zm00001d009940::8:90885911-90887912(+)
Zm00001d008249::8:2674271-2676272(-)
Zm00001d014366::5:43075659-43077660(-)
Zm00001d053329::4:226393848-226395849(+)
Zm00001d032074::1:211496518-211498519(+)
Zm00001d047439::9:130094951-130096952(+)
Zm00001d053452::4:232181939-232183940(-)
Zm00001d029596::1:78356345-78358346(+)
Zm00001d024935::10:95664516-95666517(+)
Zm00001d035317::6:21026562-21028563(-)
Zm00001d041746::3:135790363-135792364(-)
Zm00001d002631::2:17557856-17559857(-)
Zm00001d030026::1:100646761-100648762(-)
Zm00001d052918::4:204768433-204770434(+)
Zm00001d022254::7:173712328-173714329(+)
Zm00001d035608::6:36534430-36536431(-)
Zm00001d017863::5:209099535-209101536(-)
Zm00001d008485::8:9906537-9908538(+)
Zm00001d048631::4:1765284-1767285(+)
Zm00001d006808::2:217129498-217131499(-)
Zm00001d011431::8:150347404-150349405(-)
Zm00001d039141::6:170968563-170970564(+)
Zm00001d015775::5:118266060-118268061(-)
Zm00001d008248::8:2568074-2570075(-)
Zm00001d020821::7:133910274-133912275(+)
Zm00001d012127::8:168507372-168509373(+)
Zm00001d047633::9:137593557-137595558(+)
Zm00001d021686::7:160065255-160067256(-)
Zm00001d024763::10:87103897-87105898(-)
Zm00001d039489::3:5708477-5710478(+)
Zm00001d001868::2:2107089-2109090(+)
Zm00001d032633::1:232600545-232602546(+)
Zm00001d021125::7:143311790-143313791(-)
Zm00001d051605::4:164207838-164209839(+)
Zm00001d007965::2:244307412-244309413(-)
Zm00001d038745::6:163785283-163787284(-)
Zm00001d003522::2:46608968-46610969(+)
Zm00001d029018::1:55039574-55041575(+)
Zm00001d041143::3:100308724-100310725(-)
Zm00001d024208::10:56530382-56532383(+)
Zm00001d032683::1:234265362-234267363(+)
Zm00001d025835::10:131412861-131414862(-)
Zm00001d042922::3:184002758-184004759(+)
Zm00001d036331::6:84656182-84658183(+)
Zm00001d017114::5:185784932-185786933(+)
Zm00001d050123::4:67475037-67477038(+)
Zm00001d027846::1:15062532-15064533(-)
Zm00001d028428::1:34688970-34690971(+)
Zm00001d008642::8:15548788-15550789(-)
Zm00001d032128::1:213906589-213908590(-)
Zm00001d039785::3:14616536-14618537(-)
Zm00001d036318::6:83998983-84000984(-)
Zm00001d034829::1:303242069-303244070(+)
Zm00001d034036::1:281970832-281972833(-)
Zm00001d030372::1:126997286-126999287(-)
Zm00001d019907::7:74611506-74613507(+)
Zm00001d017101::5:185443104-185445105(-)
Zm00001d037086::6:111761626-111763627(-)
Zm00001d037547::6:128953500-128955501(-)
Zm00001d029598::1:78389560-78391561(+)
Zm00001d024109::10:46168917-46170918(-)
Zm00001d012339::8:172717795-172719796(-)
Zm00001d050288::4:78911315-78913316(+)
Zm00001d015285::5:82699477-82701478(+)
Zm00001d015274::5:82405813-82407814(-)
Zm00001d052195::4:182882816-182884817(-)
Zm00001d047087::9:118039544-118041545(+)
Zm00001d044552::3:231535243-231537244(+)
Zm00001d010240::8:105680568-105682569(+)
Zm00001d024092::10:43764558-43766559(+)
Zm00001d014475::5:49662025-49664026(-)
Zm00001d043731::3:208599776-208601777(+)
Zm00001d052785::4:200789446-200791447(+)
Zm00001d043348::3:197338250-197340251(-)
Zm00001d003800::2:59825167-59827168(+)
Zm00001d008396::8:7207404-7209405(-)
Zm00001d012801::5:240488-242489(+)
Zm00001d024525::10:76300794-76302795(+)
Zm00001d046654::9:100662666-100664667(-)
Zm00001d025024::10:100245919-100247920(-)
Zm00001d052123::4:180319146-180321147(+)
Zm00001d031099::1:177233414-177235415(-)
Zm00001d012810::5:687027-689028(-)
Zm00001d051760::4:168954418-168956419(+)
Zm00001d023606::10:11856688-11858689(+)
Zm00001d043753::3:209097219-209099220(+)
Zm00001d019627::7:46650025-46652026(-)
Zm00001d047537::9:134260000-134262001(-)
Zm00001d001952::2:3432414-3434415(-)
Zm00001d029098::1:57991096-57993097(-)
Zm00001d011329::8:146861697-146863698(+)
Zm00001d047429::9:129739144-129741145(-)
Zm00001d033355::1:260100832-260102833(+)
Zm00001d010016::8:95244636-95246637(-)
Zm00001d041520::3:125608899-125610900(-)
Zm00001d022042::7:168490295-168492296(+)
Zm00001d031463::1:191080374-191082375(+)
Zm00001d012884::5:1593091-1595092(-)
Zm00001d032111::1:213320997-213322998(-)
Zm00001d034863::1:304070740-304072741(+)
Zm00001d042257::3:157564058-157566059(+)
Zm00001d017032::5:183210659-183212660(-)
Zm00001d031688::1:198652604-198654605(-)
Zm00001d001786::2:890240-892241(+)
Zm00001d032667::1:233704168-233706169(+)
Zm00001d041995::3:146866077-146868078(+)
Zm00001d019889::7:73329204-73331205(-)
Zm00001d010145::8:101317025-101319026(-)
Zm00001d019584::7:44547672-44549673(+)
Zm00001d011207::8:142981272-142983273(+)
Zm00001d011964::8:165283327-165285328(-)
Zm00001d003406::2:43302458-43304459(-)
Zm00001d040334::3:38517852-38519853(+)
Zm00001d047990::9:147345720-147347721(-)
Zm00001d034555::1:296184569-296186570(-)
Zm00001d005795::2:188909204-188911205(+)
Zm00001d018742::7:3850708-3852709(-)
Zm00001d046450::9:90490328-90492329(+)
Zm00001d046480::9:91883851-91885852(-)
Zm00001d042040::3:148148915-148150916(+)
Zm00001d029466::1:72004401-72006402(-)
Zm00001d042128::3:152233747-152235748(+)
Zm00001d050061::4:63229985-63231986(-)
Zm00001d006857::2:217981297-217983298(+)
Zm00001d045967::9:50658526-50660527(-)
Zm00001d030031::1:100840492-100842493(-)
Zm00001d050559::4:100659942-100661943(-)
Zm00001d010231::8:104888002-104890003(+)
Zm00001d053967::4:244417896-244419897(-)
Zm00001d036035::6:67524037-67526038(-)
Zm00001d009587::8:71700516-71702517(+)
Zm00001d045158::9:14625254-14627255(-)
Zm00001d052619::4:195016387-195018388(+)
Zm00001d006733::2:215450152-215452153(+)
Zm00001d028082::1:22208826-22210827(+)
Zm00001d046134::9:65719218-65721219(-)
Zm00001d023604::10:11806962-11808963(+)
Zm00001d019107::7:16911350-16913351(-)
Zm00001d051838::4:171767588-171769589(+)
Zm00001d027938::1:18003146-18005147(-)
Zm00001d016619::5:170326349-170328350(-)
Zm00001d052367::4:188343711-188345712(-)
Zm00001d004933::2:149550529-149552530(-)
Zm00001d007058::2:220987450-220989451(-)
Zm00001d041611::3:129670743-129672744(-)
Zm00001d011197::8:142737502-142739503(-)
Zm00001d050649::4:110787078-110789079(-)
Zm00001d047051::9:116627560-116629561(+)
Zm00001d047015::9:115419182-115421183(-)
Zm00001d021902::7:165699872-165701873(+)
Zm00001d017107::5:185559266-185561267(-)
Zm00001d046949::9:112339349-112341350(+)
Zm00001d013376::5:10002693-10004694(+)
Zm00001d041592::3:128772972-128774973(-)
Zm00001d006404::2:206800573-206802574(-)
Zm00001d030677::1:152642056-152644057(-)
Zm00001d034856::1:303901932-303903933(+)
Zm00001d052114::4:180175906-180177907(+)
Zm00001d027710::1:11717273-11719274(-)
Zm00001d045206::9:16074657-16076658(+)
Zm00001d010149::8:101496375-101498376(+)
Zm00001d001988::2:4004621-4006622(-)
Zm00001d044649::3:234061952-234063953(-)
Zm00001d017130::5:186478828-186480829(-)
Zm00001d021891::7:165508356-165510357(-)
Zm00001d014153::5:34319921-34321922(-)
Zm00001d045949::9:49018420-49020421(+)
Zm00001d035666::6:40025648-40027649(+)
Zm00001d007820::2:240283725-240285726(-)
Zm00001d053128::4:214989340-214991341(-)
Zm00001d033641::1:269353758-269355759(+)
Zm00001d028518::1:37968968-37970969(-)
Zm00001d037483::6:126832860-126834861(+)
Zm00001d019987::7:82855337-82857338(-)
Zm00001d004956::2:150596817-150598818(-)
Zm00001d028262::1:28404645-28406646(-)
Zm00001d050970::4:134313262-134315263(+)
Zm00001d028412::1:34037802-34039803(-)
Zm00001d014546::5:52698928-52700929(-)
Zm00001d035044::6:3028317-3030318(-)
Zm00001d003185::2:34989664-34991665(+)
Zm00001d047948::9:145962791-145964792(-)
Zm00001d002307::2:10001003-10003004(-)
Zm00001d020319::7:106266048-106268049(+)
Zm00001d053273::4:223588290-223590291(-)
Zm00001d044534::3:231137831-231139832(-)
Zm00001d034043::1:282041566-282043567(+)
Zm00001d052209::4:183313719-183315720(+)
Zm00001d040213::3:32147137-32149138(+)
Zm00001d014516::5:51297181-51299182(-)
Zm00001d037465::6:126140181-126142182(+)
Zm00001d048969::4:11097003-11099004(+)
Zm00001d045216::9:16432429-16434430(-)
Zm00001d040149::3:29239428-29241429(-)
Zm00001d041495::3:124132514-124134515(-)
Zm00001d028423::1:34541478-34543479(-)
Zm00001d038437::6:157256671-157258672(+)
Zm00001d026515::10:147460190-147462191(-)
Zm00001d016230::5:151211534-151213535(+)
Zm00001d042899::3:183390003-183392004(-)
Zm00001d017151::5:187072212-187074213(+)
Zm00001d016311::5:156650876-156652877(+)
Zm00001d040901::3:77300704-77302705(-)
Zm00001d029924::1:94653081-94655082(-)
Zm00001d049617::4:37705696-37707697(+)
Zm00001d049165::4:18649996-18651997(-)
Zm00001d036770::6:100197245-100199246(-)
Zm00001d027519::1:7345699-7347700(-)
Zm00001d050225::4:74669401-74671402(-)
Zm00001d030102::1:105806058-105808059(+)
Zm00001d002405::2:12045154-12047155(+)
Zm00001d026064::10:137388455-137390456(+)
Zm00001d047635::9:137665994-137667995(+)
Zm00001d032424::1:225987181-225989182(-)
Zm00001d013955::5:26107962-26109963(-)
Zm00001d019956::7:79922260-79924261(-)
Zm00001d012836::5:970508-972509(-)
Zm00001d042779::3:179445321-179447322(+)
Zm00001d006220::2:202186222-202188223(-)
Zm00001d016658::5:171576136-171578137(-)
Zm00001d052872::4:203087029-203089030(-)
Zm00001d012262::8:171414837-171416838(-)
Zm00001d031450::1:190373001-190375002(-)
Zm00001d009193::8:42031752-42033753(+)
Zm00001d010542::8:119801432-119803433(-)
Zm00001d004091::2:81970961-81972962(+)
Zm00001d020664::7:127270735-127272736(-)
Zm00001d028601::1:40430518-40432519(-)
Zm00001d008749::8:18950257-18952258(+)
Zm00001d043552::3:203670207-203672208(-)
Zm00001d034240::1:287657760-287659761(-)
Zm00001d013023::5:3427072-3429073(-)
Zm00001d009054::8:33464767-33466768(+)
Zm00001d038929::6:167163220-167165221(+)
Zm00001d006587::2:211691819-211693820(+)
Zm00001d018687::7:2647515-2649516(-)
Zm00001d017284::5:191692963-191694964(-)
Zm00001d035736::6:44286671-44288672(+)
Zm00001d007733::2:238323047-238325048(+)
Zm00001d052170::4:181658708-181660709(+)
Zm00001d029938::1:95656208-95658209(-)
Zm00001d010456::8:116046598-116048599(+)
Zm00001d025349::10:115142989-115144990(-)
Zm00001d034617::1:297875585-297877586(+)
Zm00001d009908::8:88818871-88820872(+)
Zm00001d012274::8:171720566-171722567(-)
Zm00001d038389::6:156201241-156203242(+)
Zm00001d021667::7:159562853-159564854(-)
Zm00001d053268::4:223284977-223286978(+)
Zm00001d026491::10:147055012-147057013(-)
Zm00001d052494::4:191351710-191353711(+)
Zm00001d047651::9:138081982-138083983(-)
Zm00001d012197::8:169923145-169925146(+)
Zm00001d002090::2:5805645-5807646(+)
Zm00001d050186::4:71492940-71494941(+)
Zm00001d030269::1:118074079-118076080(+)
Zm00001d025296::10:113111097-113113098(-)
Zm00001d050718::4:118686269-118688270(-)
Zm00001d037808::6:138451959-138453960(+)
Zm00001d052391::4:188981083-188983084(+)
Zm00001d036044::6:68205347-68207348(-)
Zm00001d034609::1:297762362-297764363(-)
Zm00001d021552::7:155697140-155699141(-)
Zm00001d046679::9:102107969-102109970(-)
Zm00001d047142::9:119866846-119868847(+)
Zm00001d052905::4:204262166-204264167(-)
Zm00001d017410::5:195100954-195102955(+)
Zm00001d004876::2:145770290-145772291(-)
Zm00001d028816::1:47446387-47448388(-)
Zm00001d007048::2:220865795-220867796(-)
Zm00001d044898::9:6691580-6693581(-)
Zm00001d016238::5:151921277-151923278(-)
Zm00001d034738::1:300990317-300992318(+)
Zm00001d014714::5:60217873-60219874(+)
Zm00001d035444::6:25702443-25704444(-)
Zm00001d003774::2:58483191-58485192(+)
Zm00001d013101::5:4713695-4715696(-)
Zm00001d012620::8:177297201-177299202(+)
Zm00001d051910::4:174421068-174423069(-)
Zm00001d037628::6:132319160-132321161(+)
Zm00001d029973::1:97100190-97102191(-)
Zm00001d002432::2:12556700-12558701(-)
Zm00001d008983::8:28560470-28562471(+)
Zm00001d044205::3:221858102-221860103(+)
Zm00001d003028::2:29760257-29762258(-)
Zm00001d051062::4:140041172-140043173(-)
Zm00001d014584::5:54407545-54409546(+)
Zm00001d027339::1:3230895-3232896(+)
Zm00001d019306::7:26939500-26941501(-)
Zm00001d019450::7:34345609-34347610(+)
Zm00001d019414::7:32839569-32841570(+)
Zm00001d022139::7:171051525-171053526(-)
Zm00001d048983::4:11479731-11481732(-)
Zm00001d012015::8:166512540-166514541(+)
Zm00001d013709::5:18226540-18228541(-)
Zm00001d028726::1:44372378-44374379(+)
Zm00001d025950::10:134552368-134554369(+)
Zm00001d020310::7:105500930-105502931(+)
Zm00001d032199::1:216855798-216857799(-)
Zm00001d034638::1:298680239-298682240(-)
Zm00001d051231::4:149354274-149356275(+)
Zm00001d042189::3:155497181-155499182(-)
Zm00001d047126::9:119390066-119392067(+)
Zm00001d031928::1:207096613-207098614(+)
Zm00001d033709::1:271941135-271943136(+)
Zm00001d048567::9:158952799-158954800(-)
Zm00001d038108::6:148223784-148225785(-)
Zm00001d053901::4:243352597-243354598(+)
Zm00001d015053::5:73218749-73220750(+)
Zm00001d032209::1:217179538-217181539(+)
Zm00001d022615::7:181116770-181118771(-)
Zm00001d012815::5:786965-788966(-)
Zm00001d002080::2:5506883-5508884(+)
Zm00001d031685::1:198626744-198628745(-)
Zm00001d028647::1:41723694-41725695(+)
Zm00001d019063::7:14921479-14923480(-)
Zm00001d026421::10:145460754-145462755(-)
Zm00001d025657::10:125209501-125211502(+)
Zm00001d050463::4:90400927-90402928(+)
Zm00001d038842::6:165643748-165645749(-)
Zm00001d025907::10:133445685-133447686(+)
Zm00001d051678::4:166469477-166471478(+)
Zm00001d016932::5:180330501-180332502(-)
Zm00001d009450::8:64910958-64912959(+)
Zm00001d014521::5:51449670-51451671(+)
Zm00001d049097::4:15959211-15961212(+)
Zm00001d029155::1:60831490-60833491(-)
Zm00001d025289::10:112744955-112746956(+)
Zm00001d016519::5:165899903-165901904(-)
Zm00001d008646::8:15708275-15710276(+)
Zm00001d037759::6:136600359-136602360(-)
Zm00001d015863::5:127078174-127080175(+)
Zm00001d038228::6:152046965-152048966(-)
Zm00001d015252::5:81416835-81418836(-)
Zm00001d003750::2:57474446-57476447(+)
Zm00001d025745::10:128264257-128266258(+)
Zm00001d039496::3:5914296-5916297(-)
Zm00001d048265::9:153447759-153449760(+)
Zm00001d039618::3:9214435-9216436(-)
Zm00001d012553::8:176520661-176522662(-)
Zm00001d049515::4:32958482-32960483(+)
Zm00001d005057::2:156443012-156445013(-)
Zm00001d002316::2:10156019-10158020(+)
Zm00001d017071::5:184387655-184389656(-)
Zm00001d042685::3:176825881-176827882(+)
Zm00001d025346::10:115023566-115025567(+)
Zm00001d043510::3:202335886-202337887(+)
Zm00001d037693::6:134216428-134218429(-)
Zm00001d050166::4:70218952-70220953(-)
Zm00001d032653::1:233142831-233144832(-)
Zm00001d042714::3:178082158-178084159(-)
Zm00001d034757::1:301492236-301494237(-)
Zm00001d033328::1:259169125-259171126(-)
Zm00001d017986::5:211404915-211406916(+)
Zm00001d021445::7:152356611-152358612(+)
Zm00001d038617::6:160993674-160995675(+)
Zm00001d041593::3:129048171-129050172(-)
Zm00001d005185::2:162914056-162916057(-)
Zm00001d033870::1:276810431-276812432(+)
Zm00001d049153::4:17991960-17993961(-)
Zm00001d003084::2:31603753-31605754(+)
Zm00001d032131::1:213973600-213975601(-)
Zm00001d039352::3:2367302-2369303(+)
Zm00001d038657::6:161942711-161944712(-)
Zm00001d011226::8:143744168-143746169(+)
Zm00001d013075::5:4367005-4369006(+)
Zm00001d011781::8:161474622-161476623(-)
Zm00001d006375::2:206068569-206070570(-)
Zm00001d026148::10:139802333-139804334(+)
Zm00001d016063::5:142436131-142438132(+)
Zm00001d033787::1:273744770-273746771(-)
Zm00001d011379::8:149084662-149086663(+)
Zm00001d019148::7:19178760-19180761(+)
Zm00001d044376::3:226414289-226416290(+)
Zm00001d052551::4:192870026-192872027(-)
Zm00001d046249::9:76620181-76622182(+)
Zm00001d015569::5:98403492-98405493(+)
Zm00001d026025::10:136294158-136296159(+)
Zm00001d009171::8:40737442-40739443(+)
Zm00001d006192::2:201124971-201126972(-)
Zm00001d031511::1:192364640-192366641(+)
Zm00001d018964::7:10856943-10858944(-)
Zm00001d015571::5:98875414-98877415(-)
Zm00001d034415::1:292329707-292331708(+)
Zm00001d053366::4:227755654-227757655(-)
Zm00001d043733::3:208654158-208656159(-)
Zm00001d003796::2:59681944-59683945(+)
Zm00001d017872::5:209273317-209275318(+)
Zm00001d049020::4:12825127-12827128(+)
Zm00001d001949::2:3417431-3419432(+)
Zm00001d052992::4:207904167-207906168(+)
Zm00001d025018::10:99918340-99920341(-)
Zm00001d008724::8:17869815-17871816(+)
Zm00001d018724::7:3126307-3128308(+)
Zm00001d012258::8:171231022-171233023(-)
Zm00001d007283::2:226801436-226803437(-)
Zm00001d019697::7:51732727-51734728(-)
Zm00001d027558::1:8150957-8152958(+)
Zm00001d008406::8:7830090-7832091(+)
Zm00001d045112::9:13116490-13118491(+)
Zm00001d019631::7:47058125-47060126(+)
Zm00001d014577::5:54071790-54073791(+)
Zm00001d028260::1:28167732-28169733(+)
Zm00001d009163::8:40369556-40371557(+)
Zm00001d041471::3:122363843-122365844(-)
Zm00001d047466::9:130969440-130971441(-)
Zm00001d044922::9:7294414-7296415(+)
Zm00001d035298::6:20151843-20153844(+)
Zm00001d013265::5:7396289-7398290(+)
Zm00001d033683::1:271131443-271133444(-)
Zm00001d008331::8:5500165-5502166(-)
Zm00001d053639::4:238007754-238009755(+)
Zm00001d037702::6:134445454-134447455(+)
Zm00001d004193::2:90153151-90155152(+)
Zm00001d011099::8:139021903-139023904(-)
Zm00001d049856::4:48426083-48428084(-)
Zm00001d048292::9:154000537-154002538(+)
Zm00001d038508::6:158905809-158907810(-)
Zm00001d018366::5:219236925-219238926(+)
Zm00001d016395::5:160743513-160745514(+)
Zm00001d053363::4:227737162-227739163(+)
Zm00001d021153::7:144191670-144193671(-)
Zm00001d021802::7:163149773-163151774(+)
Zm00001d016837::5:177878892-177880893(-)
Zm00001d032430::1:226162657-226164658(+)
Zm00001d019120::7:17889400-17891401(-)
Zm00001d014701::5:59906929-59908930(-)
Zm00001d033887::1:277537946-277539947(+)
Zm00001d017666::5:203484024-203486025(+)
Zm00001d020416::7:112557303-112559304(-)
Zm00001d028248::1:27965366-27967367(+)
Zm00001d025958::10:134773632-134775633(+)
Zm00001d053980::4:244565300-244567301(-)
Zm00001d002415::2:12242485-12244486(-)
Zm00001d010385::8:112507802-112509803(-)
Zm00001d053011::4:208897398-208899399(+)
Zm00001d011912::8:164360885-164362886(-)
Zm00001d015334::5:85043941-85045942(+)
Zm00001d014744::5:61240311-61242312(+)
Zm00001d028352::1:31687614-31689615(-)
Zm00001d002259::2:9083886-9085887(+)
Zm00001d023478::10:6906252-6908253(+)
Zm00001d024068::10:41311662-41313663(+)
Zm00001d033428::1:262688569-262690570(-)
Zm00001d035669::6:40166720-40168721(-)
Zm00001d040129::3:28667161-28669162(+)
Zm00001d010127::8:100400972-100402973(-)
Zm00001d011349::8:147533875-147535876(+)
Zm00001d045533::9:25741803-25743804(-)
Zm00001d036449::6:88964228-88966229(-)
Zm00001d019314::7:27314102-27316103(+)
Zm00001d036968::6:107777707-107779708(+)
Zm00001d037273::6:119047220-119049221(-)
Zm00001d031799::1:202174492-202176493(+)
Zm00001d045887::9:45748901-45750902(-)
Zm00001d009997::8:93872991-93874992(+)
Zm00001d020055::7:89033106-89035107(-)
Zm00001d030453::1:133430769-133432770(+)
Zm00001d028007::1:20104475-20106476(+)
Zm00001d049320::4:26182897-26184898(-)
Zm00001d046605::9:98557983-98559984(+)
Zm00001d044069::3:218285794-218287795(+)
Zm00001d015570::5:98835039-98837040(-)
Zm00001d046168::9:68802055-68804056(-)
Zm00001d028280::1:29052095-29054096(-)
Zm00001d035072::6:3832225-3834226(-)
Zm00001d011666::8:158084026-158086027(-)
Zm00001d025780::10:129427633-129429634(-)
Zm00001d046091::9:62562395-62564396(+)
Zm00001d049787::4:44678693-44680694(+)
Zm00001d003508::2:46238415-46240416(-)
Zm00001d046813::9:106815408-106817409(-)
Zm00001d051843::4:171967779-171969780(-)
Zm00001d029682::1:82565886-82567887(-)
Zm00001d032978::1:245452756-245454757(-)
Zm00001d024667::10:82872954-82874955(-)
Zm00001d028186::1:25744881-25746882(-)
Zm00001d047361::9:127686664-127688665(+)
Zm00001d051790::4:169873238-169875239(+)
Zm00001d014602::5:54871111-54873112(+)
Zm00001d009118::8:37518792-37520793(+)
Zm00001d043110::3:189420698-189422699(-)
Zm00001d017730::5:205465576-205467577(+)
Zm00001d051938::4:174853464-174855465(+)
Zm00001d051582::4:163352155-163354156(+)
Zm00001d048286::9:153891961-153893962(+)
Zm00001d013156::5:5558767-5560768(-)
Zm00001d020236::7:101643689-101645690(+)
Zm00001d011578::8:154849662-154851663(+)
Zm00001d025241::10:110755784-110757785(-)
Zm00001d023212::10:317647-319648(-)
Zm00001d008264::8:3415590-3417591(+)
Zm00001d013738::5:18987725-18989726(-)
Zm00001d044615::3:233456760-233458761(+)
Zm00001d018541::5:222666694-222668695(-)
Zm00001d008588::8:13686468-13688469(+)
Zm00001d026528::10:147614252-147616253(+)
Zm00001d025023::10:100053957-100055958(+)
Zm00001d032949::1:244465005-244467006(+)
Zm00001d036679::6:97444816-97446817(+)
Zm00001d038766::6:164156402-164158403(+)
Zm00001d023595::10:11317697-11319698(-)
Zm00001d026555::10:148052546-148054547(-)
Zm00001d032894::1:241913258-241915259(-)
Zm00001d007653::2:237004755-237006756(-)
Zm00001d036959::6:107402817-107404818(-)
Zm00001d019861::7:70822044-70824045(+)
Zm00001d035935::6:61215454-61217455(+)
Zm00001d052070::4:178513550-178515551(+)
Zm00001d028926::1:51753051-51755052(+)
Zm00001d031462::1:191061553-191063554(-)
Zm00001d002446::2:12876740-12878741(-)
Zm00001d019282::7:25498640-25500641(-)
Zm00001d023784::10:20015130-20017131(+)
Zm00001d007762::2:239245841-239247842(-)
Zm00001d027307::1:2530588-2532589(-)
Zm00001d034019::1:281285299-281287300(-)
Zm00001d029183::1:61471975-61473976(-)
Zm00001d038351::6:155010974-155012975(-)
Zm00001d007951::2:243947408-243949409(+)
Zm00001d022618::7:181185772-181187773(-)
Zm00001d003539::2:47414315-47416316(-)
Zm00001d022400::7:176818035-176820036(-)
Zm00001d035178::6:8038691-8040692(-)
Zm00001d007145::2:223320773-223322774(+)
Zm00001d023410::10:5016676-5018677(+)
Zm00001d013700::5:17882878-17884879(-)
Zm00001d027862::1:15667504-15669505(+)
Zm00001d006389::2:206402609-206404610(-)
Zm00001d005157::2:161571287-161573288(+)
Zm00001d009547::8:69707276-69709277(+)
Zm00001d002938::2:27442131-27444132(+)
Zm00001d046642::9:100131179-100133180(-)
Zm00001d026119::10:138870305-138872306(-)
Zm00001d006905::2:219140086-219142087(-)
Zm00001d002479::2:13603288-13605289(+)
Zm00001d031668::1:198131794-198133795(+)
Zm00001d006208::2:201884553-201886554(+)
Zm00001d039688::3:11898391-11900392(+)
Zm00001d020853::7:134778022-134780023(+)
Zm00001d046529::9:94132720-94134721(+)
Zm00001d049933::4:53888225-53890226(+)
Zm00001d002027::2:4660917-4662918(-)
Zm00001d045631::9:29289639-29291640(-)
Zm00001d024342::10:65791501-65793502(-)
Zm00001d031028::1:174132593-174134594(-)
Zm00001d024252::10:59714213-59716214(+)
Zm00001d018077::5:213825661-213827662(-)
Zm00001d007571::2:235047394-235049395(+)
Zm00001d030496::1:138711460-138713461(-)
Zm00001d023350::10:3916058-3918059(-)
Zm00001d028400::1:33600022-33602023(-)
Zm00001d036651::6:96420451-96422452(+)
Zm00001d003187::2:35033757-35035758(+)
Zm00001d007543::2:234345960-234347961(-)
Zm00001d019950::7:79552227-79554228(-)
Zm00001d049965::4:56194771-56196772(-)
Zm00001d051586::4:163488063-163490064(-)
Zm00001d024630::10:81139034-81141035(+)
Zm00001d049831::4:46823106-46825107(-)
Zm00001d031473::1:191326327-191328328(+)
Zm00001d017203::5:188720224-188722225(+)
Zm00001d011119::8:139411327-139413328(+)
Zm00001d033893::1:277646545-277648546(-)
Zm00001d025591::10:123377018-123379019(-)
Zm00001d011139::8:140122590-140124591(-)
Zm00001d047619::9:137220100-137222101(+)
Zm00001d012741::8:179545906-179547907(-)
Zm00001d001818::2:1430576-1432577(+)
Zm00001d024539::10:77087253-77089254(-)
Zm00001d038925::6:167145978-167147979(-)
Zm00001d024378::10:68055743-68057744(-)
Zm00001d051650::4:165707664-165709665(-)
Zm00001d014658::5:57817641-57819642(-)
Zm00001d037439::6:125465213-125467214(-)
Zm00001d041690::3:133493228-133495229(-)
Zm00001d035135::6:6609360-6611361(+)
Zm00001d038005::6:144875162-144877163(-)
Zm00001d018939::7:9879387-9881388(-)
Zm00001d046261::9:77153617-77155618(-)
Zm00001d010875::8:131724139-131726140(-)
Zm00001d009786::8:81141795-81143796(+)
Zm00001d046616::9:98846256-98848257(+)
Zm00001d016842::5:178208499-178210500(+)
Zm00001d013886::5:23780463-23782464(+)
Zm00001d027484::1:6294734-6296735(+)
Zm00001d041231::3:106718207-106720208(+)
Zm00001d017983::5:211348125-211350126(+)
Zm00001d053935::4:243882268-243884269(-)
Zm00001d050943::4:132885263-132887264(+)
Zm00001d046625::9:99492426-99494427(-)
Zm00001d023955::10:31673043-31675044(-)
Zm00001d047367::9:127882786-127884787(-)
Zm00001d044833::9:4445277-4447278(-)
Zm00001d004554::2:117602528-117604529(+)
Zm00001d035764::6:46348037-46350038(+)
Zm00001d016081::5:143455884-143457885(-)
Zm00001d035561::6:33192020-33194021(+)
Zm00001d008509::8:10980679-10982680(+)
Zm00001d043062::3:187860542-187862543(-)
Zm00001d025528::10:121525841-121527842(-)
Zm00001d051645::4:165613786-165615787(-)
Zm00001d044754::9:1339265-1341266(+)
Zm00001d010521::8:119049574-119051575(-)
Zm00001d027361::1:3743907-3745908(-)
Zm00001d024535::10:76867835-76869836(-)
Zm00001d033303::1:258177004-258179005(-)
Zm00001d029420::1:69748276-69750277(+)
Zm00001d001932::2:3091587-3093588(+)
Zm00001d047279::9:125379552-125381553(+)
Zm00001d027299::1:2155729-2157730(+)
Zm00001d023736::10:18036517-18038518(-)
Zm00001d008222::8:1662538-1664539(-)
Zm00001d016364::5:159324669-159326670(+)
Zm00001d039258::3:700788-702789(-)
Zm00001d043801::3:210468126-210470127(+)
Zm00001d037333::6:121790918-121792919(+)
Zm00001d030299::1:120685880-120687881(-)
Zm00001d047191::9:121459080-121461081(+)
Zm00001d030551::1:143315700-143317701(+)
Zm00001d031486::1:191644453-191646454(-)
Zm00001d035308::6:20481848-20483849(+)
Zm00001d023373::10:4235419-4237420(+)
Zm00001d022126::7:170889613-170891614(-)
Zm00001d008982::8:28560800-28562801(-)
Zm00001d044762::9:1712513-1714514(+)
Zm00001d010731::8:126260817-126262818(+)
Zm00001d049818::4:45999994-46001995(+)
Zm00001d045217::9:16431475-16433476(+)
Zm00001d034932::1:306070953-306072954(+)
Zm00001d005858::2:190979027-190981028(-)
Zm00001d007355::2:229565807-229567808(-)
Zm00001d027707::1:11589618-11591619(+)
Zm00001d030593::1:147204542-147206543(+)
Zm00001d013532::5:13748319-13750320(+)
Zm00001d015263::5:81964867-81966868(+)
Zm00001d049610::4:37572135-37574136(+)
Zm00001d030127::1:107761466-107763467(+)
Zm00001d027451::1:5535611-5537612(+)
Zm00001d002751::2:21493003-21495004(-)
Zm00001d010138::8:101135743-101137744(-)
Zm00001d032674::1:233756456-233758457(-)
Zm00001d042952::3:184728376-184730377(+)
Zm00001d031945::1:207696340-207698341(+)
Zm00001d006333::2:204942955-204944956(-)
Zm00001d051393::4:156980266-156982267(+)
Zm00001d018810::7:5845045-5847046(-)
Zm00001d021910::7:165776861-165778862(+)
Zm00001d003333::2:40561151-40563152(-)
Zm00001d012651::8:177878899-177880900(-)
Zm00001d044513::3:230495322-230497323(-)
Zm00001d052194::4:182771108-182773109(+)
Zm00001d027318::1:2825534-2827535(+)
Zm00001d023648::10:13615165-13617166(+)
Zm00001d003742::2:56998946-57000947(-)
Zm00001d012925::5:2068317-2070318(-)
Zm00001d022246::7:173542360-173544361(+)
Zm00001d003479::2:45455847-45457848(+)
Zm00001d016765::5:175253240-175255241(-)
Zm00001d028425::1:34593327-34595328(-)
Zm00001d037651::6:133042709-133044710(-)
Zm00001d050457::4:89897830-89899831(+)
Zm00001d045432::9:21982018-21984019(+)
Zm00001d023211::10:263742-265743(+)
Zm00001d038352::6:155010066-155012067(+)
Zm00001d014155::5:34329633-34331634(-)
Zm00001d033347::1:259830688-259832689(-)
Zm00001d002891::2:25943275-25945276(+)
Zm00001d012893::5:1660017-1662018(+)
Zm00001d007418::2:231201462-231203463(-)
Zm00001d047527::9:133873786-133875787(+)
Zm00001d017895::5:209713777-209715778(-)
Zm00001d052007::4:176338251-176340252(-)
Zm00001d025709::10:126926134-126928135(+)
Zm00001d032666::1:233658382-233660383(-)
Zm00001d033526::1:265613334-265615335(-)
Zm00001d025414::10:117934622-117936623(-)
Zm00001d011792::8:161708594-161710595(-)
Zm00001d001939::2:3195313-3197314(-)
Zm00001d044176::3:221178861-221180862(+)
Zm00001d016950::5:180968193-180970194(-)
Zm00001d011185::8:142292657-142294658(-)
Zm00001d040577::3:50993579-50995580(-)
Zm00001d022368::7:176187239-176189240(+)
Zm00001d045373::9:20001093-20003094(-)
Zm00001d014712::5:60145015-60147016(+)
Zm00001d031093::1:176925597-176927598(-)
Zm00001d026194::10:140684739-140686740(+)
Zm00001d032409::1:225828530-225830531(+)
Zm00001d029797::1:87440942-87442943(+)
Zm00001d025556::10:122309371-122311372(+)
Zm00001d048408::9:155708874-155710875(-)
Zm00001d019953::7:79661667-79663668(-)
Zm00001d053705::4:239605240-239607241(-)
Zm00001d019122::7:17901307-17903308(-)
Zm00001d005743::2:185602178-185604179(+)
Zm00001d038500::6:158632682-158634683(+)
Zm00001d013571::5:14481010-14483011(-)
Zm00001d030952::1:168649458-168651459(-)
Zm00001d008360::8:6296941-6298942(+)
Zm00001d039740::3:13455980-13457981(+)
Zm00001d048503::9:157462500-157464501(+)
Zm00001d046751::9:104380208-104382209(-)
Zm00001d037225::6:116557686-116559687(+)
Zm00001d008394::8:7173328-7175329(-)
Zm00001d035169::6:7511146-7513147(+)
Zm00001d033189::1:253283184-253285185(+)
Zm00001d015500::5:94104611-94106612(-)
Zm00001d023979::10:33920636-33922637(+)
Zm00001d047774::9:141478578-141480579(-)
Zm00001d040002::3:22478684-22480685(-)
Zm00001d020283::7:104113813-104115814(+)
Zm00001d037539::6:128703850-128705851(-)
Zm00001d026463::10:146327023-146329024(-)
Zm00001d029270::1:64402602-64404603(+)
Zm00001d004434::2:111526563-111528564(+)
Zm00001d040796::3:66374298-66376299(+)
Zm00001d013053::5:3892563-3894564(-)
Zm00001d017995::5:211640101-211642102(-)
Zm00001d046488::9:92064124-92066125(+)
Zm00001d046598::9:97935577-97937578(-)
Zm00001d003226::2:36778308-36780309(+)
Zm00001d013026::5:3436530-3438531(-)
Zm00001d053564::4:234421423-234423424(+)
Zm00001d052926::4:205102407-205104408(+)
Zm00001d048737::4:4609794-4611795(+)
Zm00001d020804::7:133413348-133415349(-)
Zm00001d032908::1:242755866-242757867(-)
Zm00001d017659::5:203313751-203315752(+)
Zm00001d031911::1:206536714-206538715(-)
Zm00001d016248::5:152954915-152956916(+)
Zm00001d020183::7:98087656-98089657(+)
Zm00001d007296::2:227087891-227089892(-)
Zm00001d019898::7:73680907-73682908(-)
Zm00001d030609::1:148190047-148192048(-)
Zm00001d037916::6:141933012-141935013(-)
Zm00001d007112::2:222489310-222491311(-)
Zm00001d040456::3:44225537-44227538(+)
Zm00001d045109::9:13105699-13107700(-)
Zm00001d033419::1:262566106-262568107(-)
Zm00001d053345::4:227016983-227018984(-)
Zm00001d037744::6:136170645-136172646(-)
Zm00001d006727::2:215377942-215379943(+)
Zm00001d011471::8:151421354-151423355(+)
Zm00001d015063::5:73843615-73845616(+)
Zm00001d053015::4:209126284-209128285(+)
Zm00001d046644::9:100190940-100192941(-)
Zm00001d020001::7:84203866-84205867(-)
Zm00001d025836::10:131413583-131415584(+)
Zm00001d044480::3:229383203-229385204(-)
Zm00001d028701::1:43613520-43615521(+)
Zm00001d027520::1:7358098-7360099(-)
Zm00001d014025::5:29091827-29093828(-)
Zm00001d023404::10:4841756-4843757(-)
Zm00001d017381::5:193893412-193895413(-)
Zm00001d030703::1:154504419-154506420(-)
Zm00001d051557::4:162757100-162759101(+)
Zm00001d047687::9:139354650-139356651(-)
Zm00001d012857::5:1165091-1167092(-)
Zm00001d028998::1:54250297-54252298(+)
Zm00001d006731::2:215413987-215415988(-)
Zm00001d015992::5:137786851-137788852(+)
Zm00001d035228::6:15528472-15530473(+)
Zm00001d045597::9:28030319-28032320(+)
Zm00001d039066::6:169500564-169502565(-)
Zm00001d018278::5:217825920-217827921(-)
Zm00001d016049::5:141519569-141521570(-)
Zm00001d034799::1:302443205-302445206(-)
Zm00001d050601::4:103260990-103262991(+)
Zm00001d020185::7:98427130-98429131(+)
Zm00001d006474::2:209340367-209342368(+)
Zm00001d020867::7:135071219-135073220(-)
Zm00001d005716::2:184486183-184488184(+)
Zm00001d015156::5:77314859-77316860(+)
Zm00001d051280::4:151468824-151470825(+)
Zm00001d023258::10:1496022-1498023(+)
Zm00001d044672::3:234549274-234551275(-)
Zm00001d001993::2:4068260-4070261(+)
Zm00001d035381::6:23812649-23814650(+)
Zm00001d052734::4:199309917-199311918(-)
Zm00001d025948::10:134517863-134519864(+)
Zm00001d024998::10:98562935-98564936(-)
Zm00001d024825::10:89731655-89733656(+)
Zm00001d044043::3:217620381-217622382(-)
Zm00001d045097::9:12383836-12385837(+)
Zm00001d016382::5:160273926-160275927(-)
Zm00001d038252::6:152418568-152420569(+)
Zm00001d020021::7:86268938-86270939(-)
Zm00001d049113::4:16447230-16449231(+)
Zm00001d029165::1:60877937-60879938(+)
Zm00001d038012::6:145101244-145103245(-)
Zm00001d032545::1:230130238-230132239(-)
Zm00001d024779::10:87527742-87529743(-)
Zm00001d034834::1:303362329-303364330(-)
Zm00001d012420::8:174178463-174180464(+)
Zm00001d005334::2:169837153-169839154(+)
Zm00001d043768::3:209491944-209493945(+)
Zm00001d037777::6:137325250-137327251(-)
Zm00001d040066::3:25594578-25596579(-)
Zm00001d007077::2:221762059-221764060(-)
Zm00001d050259::4:77097900-77099901(-)
Zm00001d012587::8:176926735-176928736(+)
Zm00001d026520::10:147481385-147483386(-)
Zm00001d012166::8:169362390-169364391(+)
Zm00001d011867::8:163261256-163263257(-)
Zm00001d003812::2:60532657-60534658(-)
Zm00001d048669::4:3060376-3062377(-)
Zm00001d017144::5:186768538-186770539(+)
Zm00001d020989::7:139623517-139625518(-)
Zm00001d035253::6:17368646-17370647(+)
Zm00001d037405::6:124642461-124644462(-)
Zm00001d015367::5:86477570-86479571(+)
Zm00001d010697::8:124868972-124870973(-)
Zm00001d048826::4:6033997-6035998(+)
Zm00001d041606::3:129571708-129573709(-)
Zm00001d009899::8:88361419-88363420(-)
Zm00001d053055::4:211053307-211055308(+)
Zm00001d040816::3:67781328-67783329(-)
Zm00001d019472::7:35460514-35462515(-)
Zm00001d029072::1:57138357-57140358(-)
Zm00001d018754::7:4284656-4286657(-)
Zm00001d043953::3:214756548-214758549(-)
Zm00001d004875::2:145682177-145684178(+)
Zm00001d034813::1:302795055-302797056(-)
Zm00001d048345::9:154817619-154819620(-)
Zm00001d013596::5:15093270-15095271(+)
Zm00001d013049::5:3817742-3819743(+)
Zm00001d050384::4:85019758-85021759(-)
Zm00001d051268::4:151302794-151304795(-)
Zm00001d017748::5:205852975-205854976(-)
Zm00001d054065::4:245793076-245795077(+)
Zm00001d041867::3:141612826-141614827(+)
Zm00001d002434::2:12566695-12568696(-)
Zm00001d015452::5:91147556-91149557(-)
Zm00001d046905::9:109918390-109920391(-)
Zm00001d017548::5:199280890-199282891(+)
Zm00001d050934::4:132597931-132599932(+)
Zm00001d028012::1:20302667-20304668(-)
Zm00001d007295::2:226991798-226993799(+)
Zm00001d013329::5:8765412-8767413(-)
Zm00001d002156::2:6880652-6882653(-)
Zm00001d034512::1:295269257-295271258(-)
Zm00001d052318::4:187013267-187015268(-)
Zm00001d002736::2:20733950-20735951(-)
Zm00001d025885::10:133030999-133033000(-)
Zm00001d021949::7:166840954-166842955(-)
Zm00001d023239::10:1248042-1250043(-)
Zm00001d033691::1:271339444-271341445(+)
Zm00001d039421::3:3854669-3856670(+)
Zm00001d033055::1:248798271-248800272(-)
Zm00001d042916::3:183870289-183872290(-)
Zm00001d007315::2:227629590-227631591(+)
Zm00001d018696::7:2697397-2699398(+)
Zm00001d024906::10:94247046-94249047(+)
Zm00001d039065::6:169495606-169497607(-)
Zm00001d041544::3:126520684-126522685(+)
Zm00001d038564::6:159976201-159978202(+)
Zm00001d028330::1:31039988-31041989(+)
Zm00001d012212::8:170114288-170116289(+)
Zm00001d018404::5:220041268-220043269(-)
Zm00001d041322::3:112348696-112350697(-)
Zm00001d045971::9:50929131-50931132(+)
Zm00001d016029::5:140276423-140278424(-)
Zm00001d035156::6:7241654-7243655(-)
Zm00001d038675::6:162385051-162387052(-)
Zm00001d043058::3:187679973-187681974(-)
Zm00001d012017::8:166553416-166555417(+)
Zm00001d037580::6:130369760-130371761(+)
Zm00001d018055::5:213272816-213274817(-)
Zm00001d033333::1:259330034-259332035(-)
Zm00001d025561::10:122371574-122373575(+)
Zm00001d025474::10:119965820-119967821(+)
Zm00001d017503::5:197729124-197731125(+)
Zm00001d050403::4:86241128-86243129(-)
Zm00001d053080::4:212683911-212685912(+)
Zm00001d050753::4:120952031-120954032(+)
Zm00001d036575::6:93375250-93377251(-)
Zm00001d006110::2:198517091-198519092(+)
Zm00001d016952::5:181024108-181026109(-)
Zm00001d024670::10:82956794-82958795(+)
Zm00001d015135::5:76827591-76829592(-)
Zm00001d014198::5:36109404-36111405(-)
Zm00001d052047::4:177538775-177540776(+)
Zm00001d020915::7:136481765-136483766(-)
Zm00001d015721::5:112710310-112712311(-)
Zm00001d030827::1:162051544-162053545(-)
Zm00001d047063::9:117059765-117061766(-)
Zm00001d046793::9:106296743-106298744(+)
Zm00001d003429::2:44098840-44100841(+)
Zm00001d040257::3:34262919-34264920(-)
Zm00001d050091::4:65310382-65312383(-)
Zm00001d010059::8:97530922-97532923(+)
Zm00001d027967::1:18525318-18527319(-)
Zm00001d010017::8:95276329-95278330(+)
Zm00001d006091::2:197903360-197905361(-)
Zm00001d053698::4:239537251-239539252(-)
Zm00001d007437::2:231738805-231740806(+)
Zm00001d027743::1:12510090-12512091(-)
Zm00001d002315::2:10157050-10159051(-)
Zm00001d048385::9:155336458-155338459(-)
Zm00001d025795::10:129851434-129853435(-)
Zm00001d025977::10:135064179-135066180(+)
Zm00001d006470::2:209236416-209238417(-)
Zm00001d018657::7:2054714-2056715(+)
Zm00001d017729::5:205466528-205468529(-)
Zm00001d006457::2:208847936-208849937(+)
Zm00001d052868::4:203021867-203023868(+)
Zm00001d018669::7:2250435-2252436(+)
Zm00001d052769::4:200158540-200160541(-)
Zm00001d036964::6:107567434-107569435(+)
Zm00001d043528::3:202843448-202845449(+)
Zm00001d017512::5:198085365-198087366(-)
Zm00001d037876::6:140762130-140764131(-)
Zm00001d041781::3:137901668-137903669(+)
Zm00001d010221::8:104640043-104642044(-)
Zm00001d035405::6:24543578-24545579(+)
Zm00001d038523::6:159194874-159196875(+)
Zm00001d042780::3:179449055-179451056(+)
Zm00001d007233::2:225336079-225338080(-)
Zm00001d047403::9:128993658-128995659(+)
Zm00001d016160::5:147711913-147713914(-)
Zm00001d051824::4:171069265-171071266(+)
Zm00001d041154::3:100563444-100565445(+)
Zm00001d039931::3:19829014-19831015(-)
Zm00001d040183::3:30979709-30981710(-)
Zm00001d026572::10:148199414-148201415(+)
Zm00001d031349::1:187060338-187062339(-)
Zm00001d019624::7:46605653-46607654(+)
Zm00001d040084::3:26934730-26936731(-)
Zm00001d025000::10:98681053-98683054(-)
Zm00001d010068::8:98130771-98132772(+)
Zm00001d041953::3:145243138-145245139(-)
Zm00001d032768::1:237685143-237687144(-)
Zm00001d046661::9:100957842-100959843(+)
Zm00001d010199::8:103713863-103715864(+)
Zm00001d025231::10:110226164-110228165(-)
Zm00001d007289::2:226919361-226921362(-)
Zm00001d004340::2:104758265-104760266(+)
Zm00001d030672::1:152350953-152352954(+)
Zm00001d002174::2:7248540-7250541(-)
Zm00001d007967::2:244316569-244318570(+)
Zm00001d007164::2:223632078-223634079(-)
Zm00001d020225::7:100931699-100933700(-)
Zm00001d050184::4:71455439-71457440(-)
Zm00001d023225::10:824871-826872(+)
Zm00001d050894::4:128783181-128785182(-)
Zm00001d044403::3:227291057-227293058(+)
Zm00001d047659::9:138352321-138354322(+)
Zm00001d025580::10:122854094-122856095(+)
Zm00001d037442::6:125480415-125482416(+)
Zm00001d045114::9:13156242-13158243(-)
Zm00001d013582::5:14851411-14853412(-)
Zm00001d019039::7:13833284-13835285(-)
Zm00001d027784::1:13439225-13441226(-)
Zm00001d010785::8:127753802-127755803(-)
Zm00001d019234::7:23320786-23322787(+)
Zm00001d047438::9:130093587-130095588(-)
Zm00001d012670::8:178338614-178340615(-)
Zm00001d040011::3:22864172-22866173(-)
Zm00001d033370::1:260857229-260859230(-)
Zm00001d017756::5:206002771-206004772(+)
Zm00001d039952::3:20506488-20508489(+)
Zm00001d023630::10:12796295-12798296(-)
Zm00001d041573::3:127702493-127704494(-)
Zm00001d044201::3:221799472-221801473(-)
Zm00001d008369::8:6537324-6539325(+)
Zm00001d002688::2:19329345-19331346(-)
Zm00001d052408::4:189231669-189233670(+)
Zm00001d020911::7:136266089-136268090(+)
Zm00001d002645::2:18048229-18050230(+)
Zm00001d048552::9:158535970-158537971(+)
Zm00001d021179::7:145105402-145107403(-)
Zm00001d045146::9:14228211-14230212(+)
Zm00001d009866::8:85806479-85808480(-)
Zm00001d043150::3:190205742-190207743(+)
Zm00001d017670::5:203609709-203611710(-)
Zm00001d017768::5:206247801-206249802(+)
Zm00001d021716::7:161219158-161221159(+)
Zm00001d026331::10:143643754-143645755(-)
Zm00001d037388::6:124164520-124166521(+)
Zm00001d041716::3:134770566-134772567(-)
Zm00001d047747::9:140733091-140735092(+)
```
