## Supplementary material for "A comprehensive map of preferentially located motifs reveals distinct proximal *cis*-regulatory elements in plants": TTTGTTTT_containing_gene_set.txt

```
#Occurences of TTTGTTTT between -89 and -14 (positions relative to the transcription start site)
#642 sequences with TTTGTTTT in this interval
#2.55% of the sequences in promoter set with TTTGTTTT (set with 25199 sequences)
Zm00001d051000::4:136178717-136180718(-)
Zm00001d007289::2:226919361-226921362(-)
Zm00001d017219::5:189315247-189317248(-)
Zm00001d024459::10:71760474-71762475(-)
Zm00001d013598::5:15103358-15105359(+)
Zm00001d053452::4:232181939-232183940(-)
Zm00001d035165::6:7456471-7458472(+)
Zm00001d013571::5:14481010-14483011(-)
Zm00001d033691::1:271339444-271341445(+)
Zm00001d012098::8:168222192-168224193(+)
Zm00001d007571::2:235047394-235049395(+)
Zm00001d013314::5:8361285-8363286(+)
Zm00001d012379::8:173239232-173241233(-)
Zm00001d039749::3:13696451-13698452(+)
Zm00001d002928::2:26786095-26788096(-)
Zm00001d011611::8:155866258-155868259(-)
Zm00001d032203::1:217013702-217015703(-)
Zm00001d025131::10:105803903-105805904(-)
Zm00001d034834::1:303362329-303364330(-)
Zm00001d027299::1:2155729-2157730(+)
Zm00001d044801::9:2727159-2729160(+)
Zm00001d035228::6:15528472-15530473(+)
Zm00001d029165::1:60877937-60879938(+)
Zm00001d031837::1:203224755-203226756(-)
Zm00001d003226::2:36778308-36780309(+)
Zm00001d032536::1:229863223-229865224(+)
Zm00001d031979::1:208399050-208401051(+)
Zm00001d040129::3:28667161-28669162(+)
Zm00001d009121::8:37568162-37570163(-)
Zm00001d015579::5:99077194-99079195(-)
Zm00001d048892::4:7219429-7221430(+)
Zm00001d013043::5:3624652-3626653(+)
Zm00001d038012::6:145101244-145103245(-)
Zm00001d051760::4:168954418-168956419(+)
Zm00001d038617::6:160993674-160995675(+)
Zm00001d044329::3:225340178-225342179(-)
Zm00001d004564::2:118173841-118175842(+)
Zm00001d003653::2:52012730-52014731(-)
Zm00001d007752::2:238825746-238827747(+)
Zm00001d041573::3:127702493-127704494(-)
Zm00001d012258::8:171231022-171233023(-)
Zm00001d048292::9:154000537-154002538(+)
Zm00001d047423::9:129606130-129608131(+)
Zm00001d012031::8:166788618-166790619(+)
Zm00001d038005::6:144875162-144877163(-)
Zm00001d010221::8:104640043-104642044(-)
Zm00001d015817::5:123619007-123621008(+)
Zm00001d024211::10:56728038-56730039(-)
Zm00001d006541::2:210704474-210706475(+)
Zm00001d017032::5:183210659-183212660(-)
Zm00001d009967::8:92804970-92806971(+)
Zm00001d029227::1:63130492-63132493(+)
Zm00001d041601::3:129403430-129405431(-)
Zm00001d027307::1:2530588-2532589(-)
Zm00001d002315::2:10157050-10159051(-)
Zm00001d042257::3:157564058-157566059(+)
Zm00001d024998::10:98562935-98564936(-)
Zm00001d002156::2:6880652-6882653(-)
Zm00001d049313::4:25971311-25973312(+)
Zm00001d027691::1:11224716-11226717(-)
Zm00001d022150::7:171310140-171312141(+)
Zm00001d033579::1:267646753-267648754(+)
Zm00001d054065::4:245793076-245795077(+)
Zm00001d009702::8:76421973-76423974(+)
Zm00001d034415::1:292329707-292331708(+)
Zm00001d040215::3:32387036-32389037(+)
Zm00001d015500::5:94104611-94106612(-)
Zm00001d030269::1:118074079-118076080(+)
Zm00001d031883::1:205256432-205258433(-)
Zm00001d031462::1:191061553-191063554(-)
Zm00001d034544::1:295924076-295926077(+)
Zm00001d043895::3:213253503-213255504(-)
Zm00001d012197::8:169923145-169925146(+)
Zm00001d017125::5:186176461-186178462(-)
Zm00001d009103::8:36536551-36538552(-)
Zm00001d033203::1:253922414-253924415(+)
Zm00001d034036::1:281970832-281972833(-)
Zm00001d043357::3:197606933-197608934(-)
Zm00001d010785::8:127753802-127755803(-)
Zm00001d035511::6:30355855-30357856(-)
Zm00001d021173::7:144968705-144970706(+)
Zm00001d018513::5:222214239-222216240(+)
Zm00001d022422::7:177330060-177332061(+)
Zm00001d019228::7:22844081-22846082(+)
Zm00001d005057::2:156443012-156445013(-)
Zm00001d052980::4:207107982-207109983(-)
Zm00001d019105::7:16886470-16888471(+)
Zm00001d035715::6:42376577-42378578(-)
Zm00001d045652::9:31127471-31129472(+)
Zm00001d037388::6:124164520-124166521(+)
Zm00001d007355::2:229565807-229567808(-)
Zm00001d019757::7:56696950-56698951(+)
Zm00001d031928::1:207096613-207098614(+)
Zm00001d036894::6:105841895-105843896(-)
Zm00001d044785::9:2406489-2408490(+)
Zm00001d028077::1:22185160-22187161(-)
Zm00001d043513::3:202388306-202390307(-)
Zm00001d013548::5:14042365-14044366(-)
Zm00001d004392::2:108516933-108518934(+)
Zm00001d029348::1:66839107-66841108(+)
Zm00001d037260::6:118433442-118435443(-)
Zm00001d037693::6:134216428-134218429(-)
Zm00001d002446::2:12876740-12878741(-)
Zm00001d008728::8:17944340-17946341(+)
Zm00001d044515::3:230685824-230687825(-)
Zm00001d039713::3:12826423-12828424(-)
Zm00001d019956::7:79922260-79924261(-)
Zm00001d019624::7:46605653-46607654(+)
Zm00001d046168::9:68802055-68804056(-)
Zm00001d036691::6:97808605-97810606(-)
Zm00001d004513::2:115925294-115927295(-)
Zm00001d042969::3:185338912-185340913(+)
Zm00001d045101::9:12498093-12500094(-)
Zm00001d024571::10:78695001-78697002(+)
Zm00001d032970::1:245045835-245047836(-)
Zm00001d031003::1:172840582-172842583(+)
Zm00001d014896::5:67127800-67129801(+)
Zm00001d045158::9:14625254-14627255(-)
Zm00001d016988::5:182120409-182122410(-)
Zm00001d019861::7:70822044-70824045(+)
Zm00001d047306::9:126203510-126205511(-)
Zm00001d052674::4:196904789-196906790(-)
Zm00001d047525::9:133572233-133574234(-)
Zm00001d006727::2:215377942-215379943(+)
Zm00001d028352::1:31687614-31689615(-)
Zm00001d036968::6:107777707-107779708(+)
Zm00001d032111::1:213320997-213322998(-)
Zm00001d015804::5:121510784-121512785(+)
Zm00001d007733::2:238323047-238325048(+)
Zm00001d045320::9:18921978-18923979(-)
Zm00001d028080::1:22197559-22199560(-)
Zm00001d029341::1:66634283-66636284(+)
Zm00001d053313::4:225613874-225615875(+)
Zm00001d046064::9:60754817-60756818(+)
Zm00001d015244::5:80937056-80939057(-)
Zm00001d039518::3:6561665-6563666(-)
Zm00001d025760::10:128640246-128642247(+)
Zm00001d049815::4:45900260-45902261(+)
Zm00001d029377::1:68226252-68228253(-)
Zm00001d028409::1:33798638-33800639(+)
Zm00001d043946::3:214386699-214388700(+)
Zm00001d010542::8:119801432-119803433(-)
Zm00001d004166::2:88505192-88507193(+)
Zm00001d029133::1:59785691-59787692(-)
Zm00001d011845::8:162605704-162607705(+)
Zm00001d045397::9:20630173-20632174(-)
Zm00001d052030::4:176899983-176901984(-)
Zm00001d044902::9:6761626-6763627(+)
Zm00001d049113::4:16447230-16449231(+)
Zm00001d047519::9:133376011-133378012(+)
Zm00001d025571::10:122641086-122643087(-)
Zm00001d040577::3:50993579-50995580(-)
Zm00001d023881::10:26203815-26205816(-)
Zm00001d025474::10:119965820-119967821(+)
Zm00001d014714::5:60217873-60219874(+)
Zm00001d032710::1:235776910-235778911(-)
Zm00001d012274::8:171720566-171722567(-)
Zm00001d011421::8:150044353-150046354(-)
Zm00001d026000::10:135749795-135751796(-)
Zm00001d048515::9:157628762-157630763(+)
Zm00001d006857::2:217981297-217983298(+)
Zm00001d032057::1:211045941-211047942(-)
Zm00001d043009::3:186340698-186342699(+)
Zm00001d043595::3:204591222-204593223(+)
Zm00001d042140::3:153226298-153228299(-)
Zm00001d047633::9:137593557-137595558(+)
Zm00001d013709::5:18226540-18228541(-)
Zm00001d014500::5:50447361-50449362(+)
Zm00001d009547::8:69707276-69709277(+)
Zm00001d039890::3:18009049-18011050(+)
Zm00001d034555::1:296184569-296186570(-)
Zm00001d022364::7:176148477-176150478(+)
Zm00001d011329::8:146861697-146863698(+)
Zm00001d003208::2:36000191-36002192(-)
Zm00001d013317::5:8501333-8503334(-)
Zm00001d041756::3:136129454-136131455(-)
Zm00001d042089::3:150297075-150299076(-)
Zm00001d012906::5:1836629-1838630(-)
Zm00001d006037::2:195920014-195922015(+)
Zm00001d048265::9:153447759-153449760(+)
Zm00001d053564::4:234421423-234423424(+)
Zm00001d051655::4:165893583-165895584(-)
Zm00001d045533::9:25741803-25743804(-)
Zm00001d026637::10:149250584-149252585(+)
Zm00001d033370::1:260857229-260859230(-)
Zm00001d005638::2:181604623-181606624(+)
Zm00001d024644::10:81908421-81910422(+)
Zm00001d024378::10:68055743-68057744(-)
Zm00001d032534::1:229829772-229831773(+)
Zm00001d002080::2:5506883-5508884(+)
Zm00001d034277::1:288353063-288355064(-)
Zm00001d044542::3:231353180-231355181(-)
Zm00001d029072::1:57138357-57140358(-)
Zm00001d051806::4:170135936-170137937(-)
Zm00001d005744::2:185662310-185664311(+)
Zm00001d031688::1:198652604-198654605(-)
Zm00001d039785::3:14616536-14618537(-)
Zm00001d037659::6:133274292-133276293(+)
Zm00001d017666::5:203484024-203486025(+)
Zm00001d016311::5:156650876-156652877(+)
Zm00001d001960::2:3560450-3562451(-)
Zm00001d042923::3:184010939-184012940(+)
Zm00001d035298::6:20151843-20153844(+)
Zm00001d017707::5:204750644-204752645(-)
Zm00001d006404::2:206800573-206802574(-)
Zm00001d032677::1:233882962-233884963(+)
Zm00001d026194::10:140684739-140686740(+)
Zm00001d043787::3:210237858-210239859(-)
Zm00001d024825::10:89731655-89733656(+)
Zm00001d039189::6:172209973-172211974(-)
Zm00001d030888::1:165744987-165746988(-)
Zm00001d023747::10:18442195-18444196(-)
Zm00001d003754::2:57603643-57605644(+)
Zm00001d045206::9:16074657-16076658(+)
Zm00001d051178::4:147346679-147348680(-)
Zm00001d039118::6:170354006-170356007(+)
Zm00001d018278::5:217825920-217827921(-)
Zm00001d051994::4:176043669-176045670(-)
Zm00001d050925::4:131919006-131921007(-)
Zm00001d014546::5:52698928-52700929(-)
Zm00001d048548::9:158519656-158521657(+)
Zm00001d026528::10:147614252-147616253(+)
Zm00001d018953::7:10404777-10406778(-)
Zm00001d013053::5:3892563-3894564(-)
Zm00001d052992::4:207904167-207906168(+)
Zm00001d019724::7:53799426-53801427(-)
Zm00001d048842::4:6226040-6228041(+)
Zm00001d006642::2:213280035-213282036(-)
Zm00001d046276::9:77508538-77510539(-)
Zm00001d028998::1:54250297-54252298(+)
Zm00001d038184::6:150822054-150824055(+)
Zm00001d052585::4:193612016-193614017(-)
Zm00001d048386::9:155335962-155337963(+)
Zm00001d036575::6:93375250-93377251(-)
Zm00001d016519::5:165899903-165901904(-)
Zm00001d036959::6:107402817-107404818(-)
Zm00001d023606::10:11856688-11858689(+)
Zm00001d018366::5:219236925-219238926(+)
Zm00001d052694::4:197560059-197562060(+)
Zm00001d010199::8:103713863-103715864(+)
Zm00001d011246::8:144407993-144409994(+)
Zm00001d028425::1:34593327-34595328(-)
Zm00001d006208::2:201884553-201886554(+)
Zm00001d006320::2:204485880-204487881(+)
Zm00001d034711::1:300446492-300448493(-)
Zm00001d016651::5:171266420-171268421(+)
Zm00001d016837::5:177878892-177880893(-)
Zm00001d032373::1:224243274-224245275(+)
Zm00001d034512::1:295269257-295271258(-)
Zm00001d014712::5:60145015-60147016(+)
Zm00001d046679::9:102107969-102109970(-)
Zm00001d012670::8:178338614-178340615(-)
Zm00001d037117::6:112966571-112968572(-)
Zm00001d017947::5:210664205-210666206(+)
Zm00001d030496::1:138711460-138713461(-)
Zm00001d053080::4:212683911-212685912(+)
Zm00001d045745::9:36432199-36434200(-)
Zm00001d003089::2:31853752-31855753(-)
Zm00001d024744::10:85870748-85872749(+)
Zm00001d032469::1:227684108-227686109(-)
Zm00001d043905::3:213460990-213462991(-)
Zm00001d038675::6:162385051-162387052(-)
Zm00001d025208::10:109170394-109172395(+)
Zm00001d014025::5:29091827-29093828(-)
Zm00001d037702::6:134445454-134447455(+)
Zm00001d052170::4:181658708-181660709(+)
Zm00001d036632::6:95750844-95752845(+)
Zm00001d028441::1:35123334-35125335(+)
Zm00001d020441::7:114578306-114580307(+)
Zm00001d003664::2:53139244-53141245(+)
Zm00001d003100::2:32064389-32066390(-)
Zm00001d030372::1:126997286-126999287(-)
Zm00001d021759::7:162470187-162472188(-)
Zm00001d007302::2:227312081-227314082(+)
Zm00001d044417::3:227494209-227496210(+)
Zm00001d016200::5:150353500-150355501(+)
Zm00001d037916::6:141933012-141935013(-)
Zm00001d023472::10:6819857-6821858(+)
Zm00001d012262::8:171414837-171416838(-)
Zm00001d031257::1:184105067-184107068(+)
Zm00001d048295::9:154027100-154029101(+)
Zm00001d011475::8:151645194-151647195(-)
Zm00001d024970::10:97511604-97513605(+)
Zm00001d053985::4:244595866-244597867(+)
Zm00001d052785::4:200789446-200791447(+)
Zm00001d035405::6:24543578-24545579(+)
Zm00001d019331::7:28125887-28127888(-)
Zm00001d031450::1:190373001-190375002(-)
Zm00001d042040::3:148148915-148150916(+)
Zm00001d038676::6:162391071-162393072(-)
Zm00001d039468::3:5117448-5119449(+)
Zm00001d048385::9:155336458-155338459(-)
Zm00001d022368::7:176187239-176189240(+)
Zm00001d034431::1:292889373-292891374(+)
Zm00001d044534::3:231137831-231139832(-)
Zm00001d030468::1:134961328-134963329(+)
Zm00001d006575::2:211368868-211370869(-)
Zm00001d042780::3:179449055-179451056(+)
Zm00001d032545::1:230130238-230132239(-)
Zm00001d049787::4:44678693-44680694(+)
Zm00001d012857::5:1165091-1167092(-)
Zm00001d027784::1:13439225-13441226(-)
Zm00001d047516::9:133205760-133207761(-)
Zm00001d004554::2:117602528-117604529(+)
Zm00001d050091::4:65310382-65312383(-)
Zm00001d053764::4:240668589-240670590(+)
Zm00001d032316::1:221940640-221942641(+)
Zm00001d032949::1:244465005-244467006(+)
Zm00001d046638::9:100060804-100062805(-)
Zm00001d006647::2:213348664-213350665(-)
Zm00001d034813::1:302795055-302797056(-)
Zm00001d036630::6:95641970-95643971(+)
Zm00001d016587::5:168559733-168561734(+)
Zm00001d020891::7:135607560-135609561(+)
Zm00001d052966::4:206446441-206448442(+)
Zm00001d025697::10:126599725-126601726(+)
Zm00001d045097::9:12383836-12385837(+)
Zm00001d049299::4:25176211-25178212(-)
Zm00001d017995::5:211640101-211642102(-)
Zm00001d008467::8:9609001-9611002(+)
Zm00001d047656::9:138273542-138275543(-)
Zm00001d004015::2:75787749-75789750(+)
Zm00001d030030::1:100662042-100664043(-)
Zm00001d019182::7:20578899-20580900(+)
Zm00001d008251::8:2929922-2931923(-)
Zm00001d002246::2:8910559-8912560(-)
Zm00001d016997::5:182320448-182322449(-)
Zm00001d020175::7:97546179-97548180(-)
Zm00001d050745::4:120508564-120510565(+)
Zm00001d016572::5:167862242-167864243(-)
Zm00001d014946::5:69426454-69428455(-)
Zm00001d009025::8:30577569-30579570(-)
Zm00001d018074::5:213813689-213815690(-)
Zm00001d033870::1:276810431-276812432(+)
Zm00001d005419::2:173365155-173367156(+)
Zm00001d028919::1:51463565-51465566(+)
Zm00001d025709::10:126926134-126928135(+)
Zm00001d027843::1:14990486-14992487(-)
Zm00001d008396::8:7207404-7209405(-)
Zm00001d024209::10:56569096-56571097(-)
Zm00001d012925::5:2068317-2070318(-)
Zm00001d049165::4:18649996-18651997(-)
Zm00001d028529::1:38253654-38255655(+)
Zm00001d003365::2:41648360-41650361(-)
Zm00001d044157::3:220721449-220723450(-)
Zm00001d045971::9:50929131-50931132(+)
Zm00001d014658::5:57817641-57819642(-)
Zm00001d042639::3:174858671-174860672(+)
Zm00001d023699::10:16082403-16084404(-)
Zm00001d014820::5:64544058-64546059(+)
Zm00001d017410::5:195100954-195102955(+)
Zm00001d026536::10:147842355-147844356(+)
Zm00001d053386::4:228806324-228808325(+)
Zm00001d051938::4:174853464-174855465(+)
Zm00001d012884::5:1593091-1595092(-)
Zm00001d024815::10:89306708-89308709(+)
Zm00001d053857::4:242291768-242293769(+)
Zm00001d047651::9:138081982-138083983(-)
Zm00001d012858::5:1179679-1181680(-)
Zm00001d034043::1:282041566-282043567(+)
Zm00001d024278::10:61395774-61397775(+)
Zm00001d044922::9:7294414-7296415(+)
Zm00001d039725::3:13010109-13012110(+)
Zm00001d029785::1:86775870-86777871(-)
Zm00001d009697::8:76274148-76276149(-)
Zm00001d046616::9:98846256-98848257(+)
Zm00001d006457::2:208847936-208849937(+)
Zm00001d051249::4:150496764-150498765(+)
Zm00001d035381::6:23812649-23814650(+)
Zm00001d049965::4:56194771-56196772(-)
Zm00001d011179::8:142102463-142104464(-)
Zm00001d053954::4:244172063-244174064(+)
Zm00001d032653::1:233142831-233144832(-)
Zm00001d053015::4:209126284-209128285(+)
Zm00001d041918::3:143613984-143615985(+)
Zm00001d014243::5:37787617-37789618(-)
Zm00001d053273::4:223588290-223590291(-)
Zm00001d034496::1:294668917-294670918(-)
Zm00001d015622::5:101913080-101915081(+)
Zm00001d028988::1:53757928-53759929(+)
Zm00001d039066::6:169500564-169502565(-)
Zm00001d027490::1:6425591-6427592(+)
Zm00001d036206::6:77075325-77077326(+)
Zm00001d003464::2:45208847-45210848(-)
Zm00001d015252::5:81416835-81418836(-)
Zm00001d049836::4:47127852-47129853(-)
Zm00001d047658::9:138350519-138352520(-)
Zm00001d008869::8:23361374-23363375(+)
Zm00001d012043::8:167099429-167101430(-)
Zm00001d003469::2:45237237-45239238(+)
Zm00001d038059::6:146580506-146582507(+)
Zm00001d020638::7:125922209-125924210(-)
Zm00001d031911::1:206536714-206538715(-)
Zm00001d032908::1:242755866-242757867(-)
Zm00001d007299::2:227229497-227231498(+)
Zm00001d013443::5:11709279-11711280(+)
Zm00001d026482::10:146766667-146768668(+)
Zm00001d050977::4:134809833-134811834(+)
Zm00001d003187::2:35033757-35035758(+)
Zm00001d007124::2:222818900-222820901(-)
Zm00001d018970::7:11066961-11068962(+)
Zm00001d044513::3:230495322-230497323(-)
Zm00001d015538::5:96308940-96310941(-)
Zm00001d036026::6:66943466-66945467(-)
Zm00001d037689::6:134065900-134067901(-)
Zm00001d030770::1:159023488-159025489(+)
Zm00001d032199::1:216855798-216857799(-)
Zm00001d018911::7:8984440-8986441(+)
Zm00001d001868::2:2107089-2109090(+)
Zm00001d019953::7:79661667-79663668(-)
Zm00001d012314::8:172333398-172335399(-)
Zm00001d010145::8:101317025-101319026(-)
Zm00001d049153::4:17991960-17993961(-)
Zm00001d041611::3:129670743-129672744(-)
Zm00001d034509::1:294980380-294982381(+)
Zm00001d051582::4:163352155-163354156(+)
Zm00001d051755::4:168936693-168938694(-)
Zm00001d031945::1:207696340-207698341(+)
Zm00001d020350::7:108448512-108450513(+)
Zm00001d041620::3:129748597-129750598(-)
Zm00001d023736::10:18036517-18038518(-)
Zm00001d003411::2:43576187-43578188(+)
Zm00001d042004::3:146967031-146969032(+)
Zm00001d046793::9:106296743-106298744(+)
Zm00001d036198::6:76871511-76873512(-)
Zm00001d035169::6:7511146-7513147(+)
Zm00001d005568::2:178754330-178756331(+)
Zm00001d025739::10:128020107-128022108(+)
Zm00001d036331::6:84656182-84658183(+)
Zm00001d002940::2:27637014-27639015(-)
Zm00001d044552::3:231535243-231537244(+)
Zm00001d053762::4:240653438-240655439(-)
Zm00001d015570::5:98835039-98837040(-)
Zm00001d040281::3:35650617-35652618(+)
Zm00001d011619::8:156251048-156253049(-)
Zm00001d027920::1:17621351-17623352(-)
Zm00001d002598::2:16405134-16407135(+)
Zm00001d029124::1:59030125-59032126(-)
Zm00001d010921::8:133539795-133541796(+)
Zm00001d021153::7:144191670-144193671(-)
Zm00001d021726::7:161508215-161510216(+)
Zm00001d019234::7:23320786-23322787(+)
Zm00001d023994::10:35179417-35181418(-)
Zm00001d012648::8:177803006-177805007(-)
Zm00001d021938::7:166549090-166551091(+)
Zm00001d012725::8:179212901-179214902(+)
Zm00001d002437::2:12646595-12648596(-)
Zm00001d039259::3:699635-701636(+)
Zm00001d041082::3:96080697-96082698(-)
Zm00001d005858::2:190979027-190981028(-)
Zm00001d044180::3:221248492-221250493(+)
Zm00001d018687::7:2647515-2649516(-)
Zm00001d013582::5:14851411-14853412(-)
Zm00001d024535::10:76867835-76869836(-)
Zm00001d052262::4:185217519-185219520(+)
Zm00001d045424::9:21658739-21660740(-)
Zm00001d035841::6:54770696-54772697(+)
Zm00001d036044::6:68205347-68207348(-)
Zm00001d047876::9:144030993-144032994(+)
Zm00001d036010::6:65523895-65525896(-)
Zm00001d016974::5:181714711-181716712(+)
Zm00001d002051::2:5012325-5014326(+)
Zm00001d023373::10:4235419-4237420(+)
Zm00001d030626::1:149616143-149618144(-)
Zm00001d048366::9:155191196-155193197(-)
Zm00001d032409::1:225828530-225830531(+)
Zm00001d016395::5:160743513-160745514(+)
Zm00001d019481::7:36310352-36312353(-)
Zm00001d013371::5:9975723-9977724(+)
Zm00001d015168::5:78186577-78188578(+)
Zm00001d003992::2:74078181-74080182(-)
Zm00001d047126::9:119390066-119392067(+)
Zm00001d014309::5:40504108-40506109(-)
Zm00001d053329::4:226393848-226395849(+)
Zm00001d035135::6:6609360-6611361(+)
Zm00001d003774::2:58483191-58485192(+)
Zm00001d022631::7:181801921-181803922(+)
Zm00001d035844::6:55328744-55330745(-)
Zm00001d037236::6:117250222-117252223(-)
Zm00001d034273::1:288319963-288321964(-)
Zm00001d047632::9:137489557-137491558(+)
Zm00001d040149::3:29239428-29241429(-)
Zm00001d040477::3:45763833-45765834(-)
Zm00001d051843::4:171967779-171969780(-)
Zm00001d025591::10:123377018-123379019(-)
Zm00001d040183::3:30979709-30981710(-)
Zm00001d003939::2:70547348-70549349(+)
Zm00001d042256::3:157564961-157566962(-)
Zm00001d049515::4:32958482-32960483(+)
Zm00001d002991::2:28952172-28954173(+)
Zm00001d010876::8:131746809-131748810(-)
Zm00001d013632::5:15871055-15873056(+)
Zm00001d007951::2:243947408-243949409(+)
Zm00001d040757::3:63812137-63814138(-)
Zm00001d033893::1:277646545-277648546(-)
Zm00001d019107::7:16911350-16913351(-)
Zm00001d041995::3:146866077-146868078(+)
Zm00001d018541::5:222666694-222668695(-)
Zm00001d013156::5:5558767-5560768(-)
Zm00001d031223::1:182661432-182663433(-)
Zm00001d044945::9:8014479-8016480(+)
Zm00001d040759::3:63860822-63862823(-)
Zm00001d042770::3:179176068-179178069(+)
Zm00001d029098::1:57991096-57993097(-)
Zm00001d026190::10:140560472-140562473(+)
Zm00001d049617::4:37705696-37707697(+)
Zm00001d025278::10:112307217-112309218(-)
Zm00001d012212::8:170114288-170116289(+)
Zm00001d028926::1:51753051-51755052(+)
Zm00001d017329::5:192999208-193001209(+)
Zm00001d010731::8:126260817-126262818(+)
Zm00001d053726::4:239916501-239918502(-)
Zm00001d016858::5:178454139-178456140(+)
Zm00001d025795::10:129851434-129853435(-)
Zm00001d050973::4:134672665-134674666(-)
Zm00001d025570::10:122601323-122603324(+)
Zm00001d053384::4:228800268-228802269(+)
Zm00001d028981::1:53454680-53456681(+)
Zm00001d017548::5:199280890-199282891(+)
Zm00001d009927::8:89844329-89846330(-)
Zm00001d025950::10:134552368-134554369(+)
Zm00001d049831::4:46823106-46825107(-)
Zm00001d034575::1:296748994-296750995(+)
Zm00001d014475::5:49662025-49664026(-)
Zm00001d039740::3:13455980-13457981(+)
Zm00001d045787::9:39205535-39207536(-)
Zm00001d032674::1:233756456-233758457(-)
Zm00001d003590::2:49122337-49124338(+)
Zm00001d020640::7:125997776-125999777(-)
Zm00001d021470::7:153073848-153075849(+)
Zm00001d012645::8:177769785-177771786(+)
Zm00001d011083::8:138445402-138447403(-)
Zm00001d012815::5:786965-788966(-)
Zm00001d050934::4:132597931-132599932(+)
Zm00001d046748::9:104332235-104334236(-)
Zm00001d015683::5:107118304-107120305(+)
Zm00001d021411::7:151512343-151514344(-)
Zm00001d023627::10:12722325-12724326(+)
Zm00001d006474::2:209340367-209342368(+)
Zm00001d039065::6:169495606-169497607(-)
Zm00001d043731::3:208599776-208601777(+)
Zm00001d053011::4:208897398-208899399(+)
Zm00001d010496::8:118059996-118061997(+)
Zm00001d020292::7:104440055-104442056(+)
Zm00001d049691::4:40464003-40466004(-)
Zm00001d024109::10:46168917-46170918(-)
Zm00001d015254::5:81447647-81449648(-)
Zm00001d038925::6:167145978-167147979(-)
Zm00001d020806::7:133442380-133444381(+)
Zm00001d017217::5:189239656-189241657(+)
Zm00001d033051::1:248679024-248681025(-)
Zm00001d053240::4:221659254-221661255(+)
Zm00001d053834::4:242113840-242115841(-)
Zm00001d035308::6:20481848-20483849(+)
Zm00001d025309::10:113730119-113732120(-)
Zm00001d006389::2:206402609-206404610(-)
Zm00001d043801::3:210468126-210470127(+)
Zm00001d011391::8:149383546-149385547(+)
Zm00001d002758::2:21811578-21813579(+)
Zm00001d045183::9:15353255-15355256(-)
Zm00001d019219::7:22316337-22318338(+)
Zm00001d008591::8:13717969-13719970(+)
Zm00001d034826::1:303086939-303088940(+)
Zm00001d013721::5:18528426-18530427(+)
Zm00001d024051::10:40114942-40116943(-)
Zm00001d033607::1:268504948-268506949(-)
Zm00001d050465::4:90614157-90616158(-)
Zm00001d050922::4:131545986-131547987(-)
Zm00001d012831::5:955609-957610(-)
Zm00001d030299::1:120685880-120687881(-)
Zm00001d009866::8:85806479-85808480(-)
Zm00001d020779::7:132446922-132448923(-)
Zm00001d003123::2:32965421-32967422(-)
Zm00001d028189::1:25768357-25770358(+)
Zm00001d005124::2:159691786-159693787(-)
Zm00001d023225::10:824871-826872(+)
Zm00001d032074::1:211496518-211498519(+)
Zm00001d014701::5:59906929-59908930(-)
Zm00001d029208::1:62426851-62428852(-)
Zm00001d019148::7:19178760-19180761(+)
Zm00001d010068::8:98130771-98132772(+)
Zm00001d051393::4:156980266-156982267(+)
Zm00001d052905::4:204262166-204264167(-)
Zm00001d044342::3:225513918-225515919(+)
Zm00001d043528::3:202843448-202845449(+)
Zm00001d042663::3:175915327-175917328(-)
Zm00001d042285::3:158988314-158990315(-)
Zm00001d008646::8:15708275-15710276(+)
Zm00001d050184::4:71455439-71457440(-)
Zm00001d039421::3:3854669-3856670(+)
Zm00001d046828::9:107484393-107486394(+)
Zm00001d027242::1:208478-210479(+)
Zm00001d027919::1:17614061-17616062(+)
Zm00001d041870::3:141624872-141626873(-)
Zm00001d011197::8:142737502-142739503(-)
Zm00001d016950::5:180968193-180970194(-)
Zm00001d028415::1:34149712-34151713(-)
Zm00001d038027::6:145582987-145584988(+)
Zm00001d041231::3:106718207-106720208(+)
Zm00001d008249::8:2674271-2676272(-)
Zm00001d021700::7:160735997-160737998(-)
Zm00001d038432::6:157147122-157149123(+)
Zm00001d031509::1:192303852-192305853(-)
Zm00001d030703::1:154504419-154506420(-)
Zm00001d049024::4:12952478-12954479(-)
Zm00001d038523::6:159194874-159196875(+)
Zm00001d015063::5:73843615-73845616(+)
Zm00001d010816::8:128724864-128726865(-)
Zm00001d030863::1:164035537-164037538(+)
Zm00001d050217::4:74115994-74117995(-)
Zm00001d015156::5:77314859-77316860(+)
Zm00001d017046::5:183594627-183596628(+)
Zm00001d034829::1:303242069-303244070(+)
Zm00001d005334::2:169837153-169839154(+)
Zm00001d051859::4:172520974-172522975(+)
Zm00001d053980::4:244565300-244567301(-)
Zm00001d006733::2:215450152-215452153(+)
Zm00001d041956::3:145602869-145604870(-)
Zm00001d002139::2:6551371-6553372(-)
Zm00001d010424::8:114428195-114430196(+)
Zm00001d018724::7:3126307-3128308(+)
Zm00001d051778::4:169304161-169306162(+)
Zm00001d043386::3:198368338-198370339(+)
Zm00001d009848::8:84950580-84952581(-)
Zm00001d043768::3:209491944-209493945(+)
Zm00001d043924::3:213987201-213989202(+)
Zm00001d029709::1:83410901-83412902(+)
Zm00001d018793::7:5332751-5334752(-)
Zm00001d022254::7:173712328-173714329(+)
Zm00001d027900::1:17148010-17150011(-)
Zm00001d030640::1:150295413-150297414(-)
Zm00001d014849::5:65475822-65477823(+)
Zm00001d026237::10:141668022-141670023(+)
Zm00001d028962::1:53031625-53033626(-)
Zm00001d008294::8:4379944-4381945(-)
Zm00001d042250::3:157441752-157443753(-)
Zm00001d046402::9:87460261-87462262(+)
Zm00001d044988::9:9424327-9426328(-)
Zm00001d050718::4:118686269-118688270(-)
Zm00001d010875::8:131724139-131726140(-)
Zm00001d006207::2:201785321-201787322(+)
Zm00001d021179::7:145105402-145107403(-)
```
