## Supplementary material for "A comprehensive map of preferentially located motifs reveals distinct proximal *cis*-regulatory elements in plants": TTTTAA_containing_gene_set.txt

```
#Occurences of TTTTAA between 1 and 3 (positions relative to the transcription start site)
#233 sequences with TTTTAA in this interval
#0.92% of the sequences in promoter set with TTTTAA (set with 25199 sequences)
Zm00001d008815::8:21388042-21390043(-)
Zm00001d025626::10:124408378-124410379(+)
Zm00001d053104::4:213971265-213973266(+)
Zm00001d005001::2:153148242-153150243(-)
Zm00001d015609::5:100947554-100949555(+)
Zm00001d034600::1:297596021-297598022(-)
Zm00001d017147::5:187052101-187054102(+)
Zm00001d012895::5:1711592-1713593(+)
Zm00001d017925::5:210194808-210196809(-)
Zm00001d029530::1:75040277-75042278(+)
Zm00001d053349::4:227108253-227110254(-)
Zm00001d050327::4:81508605-81510606(-)
Zm00001d006885::2:218536310-218538311(+)
Zm00001d051743::4:168621924-168623925(+)
Zm00001d025825::10:130919595-130921596(+)
Zm00001d034673::1:299502235-299504236(+)
Zm00001d017644::5:202969946-202971947(-)
Zm00001d018362::5:219166989-219168990(+)
Zm00001d012108::8:168363389-168365390(+)
Zm00001d033244::1:255757181-255759182(-)
Zm00001d054054::4:245629593-245631594(-)
Zm00001d020364::7:109508953-109510954(-)
Zm00001d002737::2:20924172-20926173(-)
Zm00001d012446::8:174686321-174688322(+)
Zm00001d051936::4:174848558-174850559(+)
Zm00001d005659::2:182561137-182563138(+)
Zm00001d007953::2:243987178-243989179(-)
Zm00001d044695::3:235105072-235107073(-)
Zm00001d007207::2:224756980-224758981(-)
Zm00001d024620::10:80549630-80551631(+)
Zm00001d053015::4:209126284-209128285(+)
Zm00001d009597::8:72400203-72402204(-)
Zm00001d018490::5:221712842-221714843(-)
Zm00001d015927::5:131792818-131794819(+)
Zm00001d022526::7:179347453-179349454(+)
Zm00001d008615::8:14500353-14502354(-)
Zm00001d022185::7:172181693-172183694(+)
Zm00001d004443::2:112230020-112232021(+)
Zm00001d027680::1:11009697-11011698(+)
Zm00001d033847::1:275689268-275691269(-)
Zm00001d015811::5:122569085-122571086(+)
Zm00001d021709::7:160911524-160913525(-)
Zm00001d039162::6:171472946-171474947(+)
Zm00001d051483::4:160083749-160085750(-)
Zm00001d015743::5:115455901-115457902(-)
Zm00001d012395::8:173524889-173526890(+)
Zm00001d034435::1:292946770-292948771(+)
Zm00001d017832::5:208256774-208258775(-)
Zm00001d037505::6:127623031-127625032(-)
Zm00001d027788::1:13482752-13484753(-)
Zm00001d019184::7:20592090-20594091(-)
Zm00001d025801::10:130012015-130014016(+)
Zm00001d032537::1:229884360-229886361(+)
Zm00001d008382::8:6828398-6830399(+)
Zm00001d011688::8:158793661-158795662(-)
Zm00001d002395::2:11862303-11864304(+)
Zm00001d032016::1:209554212-209556213(-)
Zm00001d039047::6:169238625-169240626(-)
Zm00001d004876::2:145770290-145772291(-)
Zm00001d007687::2:237422272-237424273(-)
Zm00001d008393::8:7168968-7170969(-)
Zm00001d019622::7:46430959-46432960(-)
Zm00001d042262::3:157894929-157896930(-)
Zm00001d021023::7:140680653-140682654(+)
Zm00001d016814::5:177039556-177041557(+)
Zm00001d017714::5:205061139-205063140(-)
Zm00001d036830::6:103103295-103105296(+)
Zm00001d002099::2:5967615-5969616(+)
Zm00001d009805::8:82283332-82285333(+)
Zm00001d006594::2:211787563-211789564(-)
Zm00001d041531::3:126092143-126094144(-)
Zm00001d032266::1:219763388-219765389(+)
Zm00001d026150::10:139809993-139811994(+)
Zm00001d033654::1:269764589-269766590(+)
Zm00001d003019::2:29634837-29636838(-)
Zm00001d021396::7:150917433-150919434(-)
Zm00001d018331::5:218586363-218588364(-)
Zm00001d012735::8:179522171-179524172(-)
Zm00001d026541::10:147940549-147942550(-)
Zm00001d010532::8:119569790-119571791(+)
Zm00001d038301::6:153935443-153937444(-)
Zm00001d012699::8:178826210-178828211(-)
Zm00001d030935::1:168091385-168093386(-)
Zm00001d017164::5:187392891-187394892(-)
Zm00001d042269::3:158423669-158425670(-)
Zm00001d037846::6:139583676-139585677(-)
Zm00001d047299::9:125987369-125989370(-)
Zm00001d002511::2:14416620-14418621(-)
Zm00001d020043::7:88464728-88466729(+)
Zm00001d043860::3:212348263-212350264(+)
Zm00001d037742::6:136087334-136089335(+)
Zm00001d045277::9:17751905-17753906(-)
Zm00001d013041::5:3611856-3613857(+)
Zm00001d021470::7:153073848-153075849(+)
Zm00001d006639::2:213115352-213117353(-)
Zm00001d024169::10:52319607-52321608(+)
Zm00001d018286::5:217940065-217942066(-)
Zm00001d026241::10:141724851-141726852(+)
Zm00001d047338::9:126947926-126949927(-)
Zm00001d029776::1:86458637-86460638(+)
Zm00001d027335::1:3170812-3172813(+)
Zm00001d028425::1:34593327-34595328(-)
Zm00001d043407::3:198980654-198982655(-)
Zm00001d014250::5:38074438-38076439(-)
Zm00001d028905::1:50454512-50456513(-)
Zm00001d053913::4:243611686-243613687(-)
Zm00001d013424::5:11125617-11127618(-)
Zm00001d043873::3:212616910-212618911(+)
Zm00001d041346::3:113859253-113861254(+)
Zm00001d033776::1:273325164-273327165(+)
Zm00001d020590::7:123887542-123889543(-)
Zm00001d018837::7:6928843-6930844(-)
Zm00001d017197::5:188619588-188621589(+)
Zm00001d051332::4:154910690-154912691(+)
Zm00001d017561::5:199653967-199655968(-)
Zm00001d047753::9:140909163-140911164(-)
Zm00001d043543::3:203444246-203446247(-)
Zm00001d034917::1:305579868-305581869(+)
Zm00001d002441::2:12743748-12745749(+)
Zm00001d011592::8:155295279-155297280(-)
Zm00001d030843::1:162766077-162768078(+)
Zm00001d020419::7:112909093-112911094(-)
Zm00001d048609::4:1280450-1282451(-)
Zm00001d012213::8:170142685-170144686(+)
Zm00001d011160::8:141332817-141334818(-)
Zm00001d034750::1:301292914-301294915(+)
Zm00001d025776::10:129150447-129152448(-)
Zm00001d008880::8:23593620-23595621(+)
Zm00001d023217::10:607425-609426(-)
Zm00001d051251::4:150630704-150632705(-)
Zm00001d009554::8:70010779-70012780(+)
Zm00001d003758::2:57751492-57753493(-)
Zm00001d011638::8:157111588-157113589(-)
Zm00001d021904::7:165731879-165733880(-)
Zm00001d023918::10:28215151-28217152(-)
Zm00001d024819::10:89570245-89572246(-)
Zm00001d019766::7:58222495-58224496(+)
Zm00001d026582::10:148382656-148384657(-)
Zm00001d018937::7:9822829-9824830(-)
Zm00001d044390::3:226836068-226838069(+)
Zm00001d030806::1:160786395-160788396(-)
Zm00001d038699::6:162813145-162815146(+)
Zm00001d032336::1:223001566-223003567(-)
Zm00001d010675::8:123946426-123948427(-)
Zm00001d004243::2:95496530-95498531(-)
Zm00001d013495::5:12769578-12771579(+)
Zm00001d049211::4:20798004-20800005(+)
Zm00001d002742::2:21196959-21198960(+)
Zm00001d035871::6:57906016-57908017(-)
Zm00001d049930::4:53739058-53741059(-)
Zm00001d021838::7:164316025-164318026(-)
Zm00001d003066::2:31032505-31034506(+)
Zm00001d025808::10:130143963-130145964(+)
Zm00001d035319::6:21078637-21080638(+)
Zm00001d028026::1:20835118-20837119(+)
Zm00001d051732::4:168457489-168459490(+)
Zm00001d038880::6:166317759-166319760(-)
Zm00001d034621::1:298062185-298064186(-)
Zm00001d006642::2:213280035-213282036(-)
Zm00001d033872::1:276985580-276987581(+)
Zm00001d027431::1:5127283-5129284(-)
Zm00001d010009::8:94985830-94987831(+)
Zm00001d006344::2:205080697-205082698(+)
Zm00001d042189::3:155497181-155499182(-)
Zm00001d025248::10:110941052-110943053(+)
Zm00001d002876::2:25315719-25317720(+)
Zm00001d019226::7:22698761-22700762(-)
Zm00001d009668::8:75138390-75140391(+)
Zm00001d039470::3:5152521-5154522(-)
Zm00001d014970::5:70575072-70577073(+)
Zm00001d026206::10:140894180-140896181(+)
Zm00001d013164::5:5676834-5678835(-)
Zm00001d021895::7:165556900-165558901(+)
Zm00001d031241::1:183295071-183297072(-)
Zm00001d040014::3:22987441-22989442(-)
Zm00001d038745::6:163785283-163787284(-)
Zm00001d053878::4:242760456-242762457(-)
Zm00001d048086::9:149841313-149843314(+)
Zm00001d024632::10:81337400-81339401(-)
Zm00001d039352::3:2367302-2369303(+)
Zm00001d003431::2:44206850-44208851(-)
Zm00001d046654::9:100662666-100664667(-)
Zm00001d036322::6:84110503-84112504(+)
Zm00001d003220::2:36504963-36506964(+)
Zm00001d016349::5:158782674-158784675(-)
Zm00001d033800::1:274108564-274110565(+)
Zm00001d022200::7:172709997-172711998(-)
Zm00001d011723::8:159986256-159988257(+)
Zm00001d046601::9:98203477-98205478(-)
Zm00001d032997::1:246342283-246344284(-)
Zm00001d032659::1:233389265-233391266(+)
Zm00001d002026::2:4643878-4645879(-)
Zm00001d011872::8:163437077-163439078(+)
Zm00001d010870::8:131540884-131542885(+)
Zm00001d013656::5:16354649-16356650(+)
Zm00001d044122::3:219866357-219868358(+)
Zm00001d045025::9:10464879-10466880(+)
Zm00001d033078::1:249830633-249832634(-)
Zm00001d047389::9:128554211-128556212(+)
Zm00001d006270::2:203312031-203314032(+)
Zm00001d036123::6:73399496-73401497(+)
Zm00001d051431::4:158373770-158375771(+)
Zm00001d017721::5:205188682-205190683(+)
Zm00001d044650::3:234078598-234080599(-)
Zm00001d034834::1:303362329-303364330(-)
Zm00001d036895::6:105842260-105844261(+)
Zm00001d052047::4:177538775-177540776(+)
Zm00001d010104::8:99267321-99269322(-)
Zm00001d045004::9:9812578-9814579(-)
Zm00001d014191::5:35765516-35767517(+)
Zm00001d003023::2:29709893-29711894(-)
Zm00001d042494::3:169457790-169459791(-)
Zm00001d048034::9:148451374-148453375(+)
Zm00001d051742::4:168614081-168616082(+)
Zm00001d007960::2:244107954-244109955(+)
Zm00001d036469::6:89401642-89403643(+)
Zm00001d027976::1:19025158-19027159(-)
Zm00001d016486::5:164511395-164513396(-)
Zm00001d027713::1:11784181-11786182(-)
Zm00001d040954::3:82428611-82430612(-)
Zm00001d010982::8:135758193-135760194(+)
Zm00001d009903::8:88652782-88654783(+)
Zm00001d015553::5:97240483-97242484(-)
Zm00001d053639::4:238007754-238009755(+)
Zm00001d052347::4:187794124-187796125(-)
Zm00001d018523::5:222460371-222462372(+)
Zm00001d037603::6:131347726-131349727(-)
Zm00001d018435::5:220826886-220828887(+)
Zm00001d042540::3:171280952-171282953(-)
Zm00001d004744::2:135503032-135505033(+)
Zm00001d041204::3:105354876-105356877(+)
Zm00001d043354::3:197461657-197463658(+)
Zm00001d042097::3:150612736-150614737(+)
```
