## Supplementary material for "A comprehensive map of preferentially located motifs reveals distinct proximal *cis*-regulatory elements in plants": TTTTAAGC_containing_gene_set.txt

```
#Occurences of TTTTAAGC between -69 and -59 (positions relative to the transcription start site)
#35 sequences with TTTTAAGC in this interval
#0.14% of the sequences in promoter set with TTTTAAGC (set with 25199 sequences)
Zm00001d034498::1:294674415-294676416(+)
Zm00001d043185::3:190869468-190871469(-)
Zm00001d047667::9:138656191-138658192(-)
Zm00001d028520::1:38039114-38041115(-)
Zm00001d010603::8:121651021-121653022(-)
Zm00001d015455::5:91168860-91170861(-)
Zm00001d019619::7:46403812-46405813(-)
Zm00001d042515::3:170298863-170300864(+)
Zm00001d047929::9:145593270-145595271(-)
Zm00001d045822::9:41423671-41425672(+)
Zm00001d039503::3:6082514-6084515(-)
Zm00001d048436::9:156316041-156318042(+)
Zm00001d018987::7:12175130-12177131(-)
Zm00001d043819::3:210961866-210963867(+)
Zm00001d037279::6:119267522-119269523(-)
Zm00001d009512::8:68436815-68438816(+)
Zm00001d044559::3:231693124-231695125(+)
Zm00001d038481::6:158361033-158363034(-)
Zm00001d011519::8:153387710-153389711(-)
Zm00001d016968::5:181545374-181547375(-)
Zm00001d015672::5:105096523-105098524(+)
Zm00001d028088::1:22606023-22608024(-)
Zm00001d041692::3:133577955-133579956(-)
Zm00001d043455::3:200477026-200479027(+)
Zm00001d004080::2:80807366-80809367(+)
Zm00001d012950::5:2321180-2323181(-)
Zm00001d044993::9:9497746-9499747(-)
Zm00001d016711::5:173430742-173432743(-)
Zm00001d035705::6:41906739-41908740(+)
Zm00001d002375::2:11371014-11373015(-)
Zm00001d029640::1:80884696-80886697(+)
Zm00001d033808::1:274300169-274302170(+)
Zm00001d031033::1:174326637-174328638(+)
Zm00001d043536::3:203126459-203128460(-)
Zm00001d054098::4:246454035-246456036(+)
```
