## Supplementary material for "A comprehensive map of preferentially located motifs reveals distinct proximal *cis*-regulatory elements in plants": TTTTACA_containing_gene_set.txt

```
#Occurences of TTTTACA between 13 and 162 (positions relative to the transcription start site)
#1647 sequences with TTTTACA in this interval
#6.54% of the sequences in promoter set with TTTTACA (set with 25199 sequences)
Zm00001d003092::2:31877783-31879784(-)
Zm00001d025873::10:132238775-132240776(-)
Zm00001d050794::4:123432773-123434774(+)
Zm00001d004506::2:115647125-115649126(+)
Zm00001d053799::4:241338481-241340482(-)
Zm00001d007102::2:222316936-222318937(+)
Zm00001d028336::1:31100610-31102611(-)
Zm00001d021297::7:148189675-148191676(-)
Zm00001d004798::2:140010799-140012800(-)
Zm00001d013008::5:3159012-3161013(-)
Zm00001d013273::5:7540746-7542747(+)
Zm00001d036970::6:107807869-107809870(-)
Zm00001d044854::9:5276048-5278049(+)
Zm00001d040091::3:27156614-27158615(+)
Zm00001d035312::6:20658037-20660038(+)
Zm00001d018527::5:222516482-222518483(-)
Zm00001d028921::1:51593105-51595106(-)
Zm00001d014697::5:59817036-59819037(+)
Zm00001d028653::1:41837703-41839704(-)
Zm00001d011823::8:162141479-162143480(+)
Zm00001d027354::1:3548868-3550869(-)
Zm00001d042972::3:185404396-185406397(-)
Zm00001d037333::6:121790918-121792919(+)
Zm00001d034408::1:292153871-292155872(-)
Zm00001d034734::1:300961699-300963700(+)
Zm00001d019650::7:48183795-48185796(+)
Zm00001d015082::5:74822782-74824783(-)
Zm00001d013213::5:6631225-6633226(-)
Zm00001d038854::6:165901749-165903750(-)
Zm00001d002033::2:4809100-4811101(-)
Zm00001d043256::3:193472079-193474080(+)
Zm00001d015493::5:93595861-93597862(+)
Zm00001d036233::6:78381360-78383361(-)
Zm00001d027463::1:5886367-5888368(-)
Zm00001d048513::9:157609004-157611005(-)
Zm00001d009121::8:37568162-37570163(-)
Zm00001d033260::1:256387097-256389098(-)
Zm00001d032582::1:231195639-231197640(+)
Zm00001d002478::2:13594207-13596208(+)
Zm00001d049757::4:43338676-43340677(+)
Zm00001d049515::4:32958482-32960483(+)
Zm00001d053183::4:218605294-218607295(-)
Zm00001d001887::2:2481830-2483831(-)
Zm00001d045398::9:20630477-20632478(+)
Zm00001d002384::2:11635801-11637802(-)
Zm00001d013817::5:21327743-21329744(-)
Zm00001d011429::8:150283477-150285478(-)
Zm00001d017978::5:211183411-211185412(-)
Zm00001d032361::1:223975646-223977647(-)
Zm00001d030790::1:159883990-159885991(-)
Zm00001d009212::8:43470362-43472363(+)
Zm00001d036968::6:107777707-107779708(+)
Zm00001d009554::8:70010779-70012780(+)
Zm00001d009404::8:63106343-63108344(-)
Zm00001d018770::7:4773820-4775821(-)
Zm00001d036790::6:100940858-100942859(+)
Zm00001d037493::6:127216358-127218359(+)
Zm00001d015279::5:82562291-82564292(-)
Zm00001d038981::6:168195204-168197205(-)
Zm00001d024708::10:84434829-84436830(-)
Zm00001d031379::1:187898220-187900221(-)
Zm00001d024540::10:77142690-77144691(+)
Zm00001d042773::3:179369564-179371565(-)
Zm00001d016912::5:179722159-179724160(-)
Zm00001d045490::9:24405199-24407200(+)
Zm00001d039309::3:1443386-1445387(-)
Zm00001d006354::2:205439009-205441010(+)
Zm00001d051465::4:159609924-159611925(-)
Zm00001d051849::4:172181018-172183019(+)
Zm00001d033278::1:257231601-257233602(-)
Zm00001d029753::1:85509063-85511064(-)
Zm00001d009409::8:63306926-63308927(-)
Zm00001d023704::10:16364523-16366524(+)
Zm00001d025901::10:133324840-133326841(+)
Zm00001d024678::10:83379508-83381509(-)
Zm00001d006527::2:210512442-210514443(-)
Zm00001d029258::1:63929753-63931754(-)
Zm00001d036467::6:89399294-89401295(-)
Zm00001d026701::10:150354783-150356784(+)
Zm00001d029832::1:89270526-89272527(-)
Zm00001d052389::4:188963364-188965365(+)
Zm00001d047217::9:122641886-122643887(+)
Zm00001d013635::5:15968474-15970475(+)
Zm00001d032198::1:216771734-216773735(+)
Zm00001d014665::5:58165204-58167205(-)
Zm00001d016206::5:150428182-150430183(+)
Zm00001d032949::1:244465005-244467006(+)
Zm00001d018763::7:4524133-4526134(+)
Zm00001d028119::1:23370776-23372777(-)
Zm00001d002181::2:7402296-7404297(-)
Zm00001d053623::4:237048686-237050687(-)
Zm00001d048702::4:3572889-3574890(+)
Zm00001d018912::7:9136416-9138417(-)
Zm00001d051730::4:168224381-168226382(+)
Zm00001d024071::10:41455589-41457590(+)
Zm00001d018936::7:9657399-9659400(+)
Zm00001d039421::3:3854669-3856670(+)
Zm00001d006447::2:208479068-208481069(-)
Zm00001d017609::5:201461784-201463785(+)
Zm00001d020172::7:97256186-97258187(-)
Zm00001d042552::3:171557601-171559602(+)
Zm00001d045836::9:42605397-42607398(-)
Zm00001d030256::1:117005691-117007692(-)
Zm00001d013547::5:14034207-14036208(-)
Zm00001d020971::7:138208835-138210836(+)
Zm00001d035444::6:25702443-25704444(-)
Zm00001d010213::8:104358967-104360968(-)
Zm00001d041476::3:122413321-122415322(+)
Zm00001d044135::3:220065084-220067085(+)
Zm00001d033378::1:261052704-261054705(-)
Zm00001d051446::4:158849280-158851281(-)
Zm00001d029705::1:83208376-83210377(-)
Zm00001d015094::5:75273220-75275221(-)
Zm00001d051234::4:149419761-149421762(+)
Zm00001d010520::8:118978275-118980276(-)
Zm00001d027536::1:7684784-7686785(+)
Zm00001d042182::3:155274195-155276196(-)
Zm00001d023600::10:11479067-11481068(+)
Zm00001d032710::1:235776910-235778911(-)
Zm00001d051142::4:145646799-145648800(-)
Zm00001d045138::9:14008150-14010151(-)
Zm00001d017640::5:202860079-202862080(-)
Zm00001d051472::4:159918189-159920190(-)
Zm00001d039502::3:6074101-6076102(+)
Zm00001d036788::6:100888163-100890164(+)
Zm00001d018947::7:10200768-10202769(+)
Zm00001d013406::5:10500823-10502824(-)
Zm00001d044988::9:9424327-9426328(-)
Zm00001d047636::9:137800719-137802720(-)
Zm00001d042665::3:175963162-175965163(+)
Zm00001d042856::3:182226637-182228638(-)
Zm00001d049171::4:19000549-19002550(+)
Zm00001d053767::4:240717926-240719927(-)
Zm00001d033313::1:258662238-258664239(+)
Zm00001d020262::7:102846904-102848905(+)
Zm00001d036541::6:91504505-91506506(+)
Zm00001d023339::10:3669172-3671173(-)
Zm00001d049023::4:12946568-12948569(-)
Zm00001d046385::9:86546521-86548522(-)
Zm00001d004070::2:80080758-80082759(-)
Zm00001d021469::7:153016514-153018515(+)
Zm00001d031709::1:199080821-199082822(+)
Zm00001d014532::5:52025237-52027238(+)
Zm00001d026006::10:135860970-135862971(-)
Zm00001d047812::9:142387414-142389415(+)
Zm00001d049064::4:14567881-14569882(-)
Zm00001d049440::4:30360858-30362859(-)
Zm00001d026111::10:138707716-138709717(-)
Zm00001d022535::7:179625617-179627618(+)
Zm00001d035844::6:55328744-55330745(-)
Zm00001d013573::5:14536680-14538681(+)
Zm00001d033643::1:269434279-269436280(+)
Zm00001d013055::5:3898559-3900560(+)
Zm00001d037010::6:108956526-108958527(+)
Zm00001d008957::8:27189032-27191033(+)
Zm00001d045676::9:32728636-32730637(-)
Zm00001d033616::1:268802917-268804918(-)
Zm00001d006106::2:198199584-198201585(-)
Zm00001d050253::4:76526772-76528773(-)
Zm00001d008477::8:9805694-9807695(+)
Zm00001d045435::9:22151982-22153983(-)
Zm00001d014091::5:31999284-32001285(+)
Zm00001d039639::3:9877722-9879723(+)
Zm00001d014243::5:37787617-37789618(-)
Zm00001d039081::6:169690491-169692492(+)
Zm00001d050489::4:92856059-92858060(-)
Zm00001d038394::6:156290924-156292925(+)
Zm00001d051172::4:147114749-147116750(-)
Zm00001d011609::8:155806457-155808458(-)
Zm00001d040954::3:82428611-82430612(-)
Zm00001d051099::4:142304019-142306020(-)
Zm00001d042123::3:151898722-151900723(+)
Zm00001d007965::2:244307412-244309413(-)
Zm00001d028382::1:32770310-32772311(+)
Zm00001d015449::5:90920010-90922011(-)
Zm00001d022498::7:178848110-178850111(-)
Zm00001d044523::3:230845113-230847114(+)
Zm00001d013127::5:5187129-5189130(-)
Zm00001d047427::9:129719830-129721831(-)
Zm00001d018838::7:6929878-6931879(+)
Zm00001d020639::7:125924340-125926341(+)
Zm00001d051913::4:174501752-174503753(-)
Zm00001d025769::10:129034882-129036883(-)
Zm00001d026458::10:146240308-146242309(+)
Zm00001d051707::4:167317990-167319991(+)
Zm00001d017865::5:209122038-209124039(+)
Zm00001d049625::4:37974897-37976898(+)
Zm00001d037858::6:139995414-139997415(-)
Zm00001d047884::9:144199072-144201073(-)
Zm00001d007573::2:235059027-235061028(+)
Zm00001d042468::3:168636669-168638670(-)
Zm00001d014423::5:46039312-46041313(+)
Zm00001d052349::4:187822922-187824923(+)
Zm00001d048798::4:5675602-5677603(+)
Zm00001d052270::4:185401860-185403861(+)
Zm00001d031605::1:196089649-196091650(-)
Zm00001d004993::2:152741656-152743657(-)
Zm00001d011319::8:146545490-146547491(+)
Zm00001d027728::1:12340165-12342166(-)
Zm00001d032366::1:224068985-224070986(+)
Zm00001d019084::7:15695032-15697033(-)
Zm00001d021639::7:158779472-158781473(+)
Zm00001d029424::1:69907937-69909938(+)
Zm00001d002115::2:6095921-6097922(+)
Zm00001d005102::2:158272477-158274478(+)
Zm00001d052147::4:181040958-181042959(+)
Zm00001d037326::6:121211895-121213896(+)
Zm00001d032962::1:244880479-244882480(+)
Zm00001d015000::5:71588303-71590304(+)
Zm00001d003372::2:41991852-41993853(-)
Zm00001d017614::5:201748122-201750123(-)
Zm00001d030741::1:157308971-157310972(+)
Zm00001d053134::4:215434169-215436170(+)
Zm00001d029023::1:55107381-55109382(+)
Zm00001d005696::2:183688634-183690635(+)
Zm00001d026287::10:142864975-142866976(+)
Zm00001d017951::5:210778767-210780768(-)
Zm00001d030164::1:109870585-109872586(-)
Zm00001d037613::6:131763560-131765561(+)
Zm00001d048958::4:10721999-10724000(-)
Zm00001d023636::10:13144432-13146433(+)
Zm00001d053122::4:214602508-214604509(-)
Zm00001d049424::4:30011497-30013498(-)
Zm00001d020942::7:137357873-137359874(-)
Zm00001d049525::4:33188685-33190686(-)
Zm00001d049645::4:38597888-38599889(+)
Zm00001d016277::5:155421295-155423296(-)
Zm00001d011580::8:154910540-154912541(-)
Zm00001d049617::4:37705696-37707697(+)
Zm00001d020953::7:137597601-137599602(+)
Zm00001d053588::4:235519804-235521805(-)
Zm00001d033344::1:259655153-259657154(-)
Zm00001d016969::5:181560312-181562313(-)
Zm00001d049423::4:29990506-29992507(-)
Zm00001d044351::3:225650981-225652982(+)
Zm00001d039391::3:3169821-3171822(+)
Zm00001d048115::9:150407617-150409618(-)
Zm00001d029531::1:75093060-75095061(+)
Zm00001d001900::2:2566099-2568100(-)
Zm00001d032852::1:240257195-240259196(+)
Zm00001d013045::5:3685822-3687823(-)
Zm00001d015212::5:79553002-79555003(+)
Zm00001d041471::3:122363843-122365844(-)
Zm00001d021261::7:147134565-147136566(-)
Zm00001d053618::4:236690888-236692889(+)
Zm00001d006510::2:210203101-210205102(-)
Zm00001d018194::5:216141733-216143734(+)
Zm00001d006052::2:196581440-196583441(-)
Zm00001d032024::1:209721942-209723943(-)
Zm00001d027810::1:14246373-14248374(+)
Zm00001d026664::10:149607676-149609677(+)
Zm00001d016957::5:181273354-181275355(-)
Zm00001d017027::5:183111752-183113753(-)
Zm00001d009969::8:92862669-92864670(+)
Zm00001d049416::4:29874341-29876342(-)
Zm00001d042968::3:185336341-185338342(-)
Zm00001d018761::7:4473391-4475392(+)
Zm00001d011762::8:161002348-161004349(+)
Zm00001d021295::7:148148106-148150107(-)
Zm00001d031687::1:198648274-198650275(-)
Zm00001d044465::3:228918468-228920469(-)
Zm00001d009037::8:31005113-31007114(-)
Zm00001d024647::10:82042396-82044397(-)
Zm00001d044117::3:219795084-219797085(+)
Zm00001d009932::8:90453962-90455963(+)
Zm00001d025526::10:121363254-121365255(-)
Zm00001d019293::7:25960996-25962997(+)
Zm00001d015484::5:92902119-92904120(-)
Zm00001d024892::10:93170976-93172977(-)
Zm00001d023258::10:1496022-1498023(+)
Zm00001d045732::9:35863059-35865060(-)
Zm00001d030199::1:112979774-112981775(-)
Zm00001d026016::10:136072775-136074776(-)
Zm00001d007279::2:226698040-226700041(-)
Zm00001d044665::3:234416047-234418048(-)
Zm00001d051096::4:142175231-142177232(-)
Zm00001d052972::4:206767394-206769395(-)
Zm00001d042313::3:160479170-160481171(+)
Zm00001d030020::1:99950181-99952182(-)
Zm00001d001979::2:3822606-3824607(+)
Zm00001d034387::1:291603772-291605773(+)
Zm00001d040759::3:63860822-63862823(-)
Zm00001d019172::7:20292069-20294070(+)
Zm00001d048515::9:157628762-157630763(+)
Zm00001d007034::2:220602098-220604099(-)
Zm00001d049433::4:30149170-30151171(-)
Zm00001d030982::1:171822795-171824796(-)
Zm00001d044766::9:1856258-1858259(+)
Zm00001d002178::2:7304064-7306065(-)
Zm00001d032391::1:225163417-225165418(+)
Zm00001d029096::1:57820196-57822197(+)
Zm00001d014554::5:52959366-52961367(+)
Zm00001d009759::8:80070688-80072689(+)
Zm00001d034606::1:297655800-297657801(-)
Zm00001d034410::1:292175734-292177735(-)
Zm00001d023603::10:11675783-11677784(+)
Zm00001d010218::8:104570457-104572458(+)
Zm00001d046348::9:82563582-82565583(+)
Zm00001d035302::6:20200991-20202992(+)
Zm00001d047861::9:143639141-143641142(+)
Zm00001d052362::4:188297356-188299357(+)
Zm00001d034012::1:281131699-281133700(+)
Zm00001d031182::1:181579153-181581154(-)
Zm00001d012079::8:167757839-167759840(+)
Zm00001d009879::8:86974485-86976486(-)
Zm00001d033428::1:262688569-262690570(-)
Zm00001d040730::3:60577343-60579344(-)
Zm00001d050552::4:99665453-99667454(+)
Zm00001d011570::8:154699438-154701439(+)
Zm00001d011536::8:153752654-153754655(+)
Zm00001d037815::6:138657582-138659583(+)
Zm00001d019288::7:25847332-25849333(+)
Zm00001d028130::1:23627123-23629124(+)
Zm00001d039390::3:3171011-3173012(-)
Zm00001d038589::6:160578170-160580171(+)
Zm00001d019317::7:27571965-27573966(-)
Zm00001d010723::8:125887321-125889322(+)
Zm00001d005630::2:181237108-181239109(-)
Zm00001d017179::5:188143581-188145582(-)
Zm00001d038383::6:156031916-156033917(+)
Zm00001d003227::2:36784673-36786674(+)
Zm00001d042862::3:182291069-182293070(-)
Zm00001d029354::1:67217126-67219127(-)
Zm00001d040502::3:47172931-47174932(-)
Zm00001d014702::5:59907638-59909639(+)
Zm00001d053979::4:244556458-244558459(+)
Zm00001d049387::4:28603800-28605801(+)
Zm00001d027678::1:10987624-10989625(-)
Zm00001d050611::4:104293346-104295347(-)
Zm00001d002336::2:10549521-10551522(+)
Zm00001d039626::3:9424306-9426307(+)
Zm00001d027337::1:3230146-3232147(-)
Zm00001d044915::9:7167695-7169696(+)
Zm00001d047054::9:116803863-116805864(+)
Zm00001d004672::2:129373697-129375698(+)
Zm00001d006937::2:219870493-219872494(+)
Zm00001d041201::3:105178320-105180321(+)
Zm00001d049742::4:42448153-42450154(-)
Zm00001d053220::4:220715944-220717945(+)
Zm00001d004941::2:149619082-149621083(-)
Zm00001d015599::5:100242403-100244404(-)
Zm00001d025059::10:102055443-102057444(-)
Zm00001d007675::2:237249149-237251150(+)
Zm00001d044693::3:235064585-235066586(-)
Zm00001d012693::8:178729057-178731058(+)
Zm00001d012015::8:166512540-166514541(+)
Zm00001d046549::9:95421889-95423890(+)
Zm00001d033158::1:252442964-252444965(-)
Zm00001d033840::1:275465568-275467569(+)
Zm00001d014278::5:39076417-39078418(-)
Zm00001d047395::9:128652398-128654399(+)
Zm00001d051021::4:137405172-137407173(+)
Zm00001d038292::6:153561537-153563538(+)
Zm00001d019550::7:41860475-41862476(+)
Zm00001d045392::9:20481250-20483251(-)
Zm00001d020898::7:135846243-135848244(-)
Zm00001d002419::2:12299519-12301520(+)
Zm00001d037274::6:119096680-119098681(-)
Zm00001d045237::9:16756399-16758400(+)
Zm00001d030357::1:125657489-125659490(+)
Zm00001d019545::7:41787995-41789996(-)
Zm00001d032528::1:229574250-229576251(+)
Zm00001d014519::5:51445910-51447911(+)
Zm00001d019374::7:30593528-30595529(+)
Zm00001d031660::1:197848943-197850944(-)
Zm00001d030037::1:101378532-101380533(-)
Zm00001d009708::8:77012098-77014099(+)
Zm00001d044713::3:235583304-235585305(+)
Zm00001d011760::8:160946618-160948619(-)
Zm00001d023534::10:9084199-9086200(-)
Zm00001d029056::1:56699578-56701579(-)
Zm00001d043606::3:204993649-204995650(-)
Zm00001d053282::4:223914509-223916510(-)
Zm00001d042885::3:182851379-182853380(+)
Zm00001d045519::9:25260935-25262936(-)
Zm00001d036966::6:107626982-107628983(+)
Zm00001d029343::1:66654593-66656594(-)
Zm00001d044649::3:234061952-234063953(-)
Zm00001d019206::7:21891868-21893869(-)
Zm00001d027593::1:8595005-8597006(+)
Zm00001d033788::1:273744274-273746275(+)
Zm00001d049160::4:18470168-18472169(-)
Zm00001d025031::10:100542344-100544345(+)
Zm00001d003705::2:55528558-55530559(-)
Zm00001d034371::1:291105111-291107112(-)
Zm00001d041445::3:120189678-120191679(+)
Zm00001d024346::10:65899313-65901314(+)
Zm00001d006778::2:216442182-216444183(+)
Zm00001d046540::9:94831259-94833260(-)
Zm00001d020463::7:116464809-116466810(-)
Zm00001d037495::6:127256879-127258880(+)
Zm00001d015349::5:85750850-85752851(-)
Zm00001d049421::4:29957585-29959586(-)
Zm00001d011616::8:156077621-156079622(+)
Zm00001d008933::8:25927609-25929610(-)
Zm00001d010682::8:124166074-124168075(-)
Zm00001d039143::6:171007418-171009419(-)
Zm00001d011060::8:137867358-137869359(-)
Zm00001d047537::9:134260000-134262001(-)
Zm00001d044694::3:235064511-235066512(+)
Zm00001d020283::7:104113813-104115814(+)
Zm00001d003925::2:68586100-68588101(+)
Zm00001d038796::6:164511003-164513004(+)
Zm00001d047801::9:142141019-142143020(-)
Zm00001d051799::4:169986852-169988853(-)
Zm00001d033965::1:279766069-279768070(-)
Zm00001d036451::6:89033199-89035200(-)
Zm00001d009004::8:29653918-29655919(-)
Zm00001d044998::9:9672706-9674707(-)
Zm00001d024702::10:84128805-84130806(+)
Zm00001d013760::5:19609300-19611301(+)
Zm00001d039342::3:2140947-2142948(-)
Zm00001d048116::9:150406495-150408496(+)
Zm00001d002199::2:8131216-8133217(-)
Zm00001d021254::7:146963606-146965607(-)
Zm00001d045559::9:26675472-26677473(-)
Zm00001d006041::2:196157466-196159467(-)
Zm00001d042018::3:147549224-147551225(-)
Zm00001d047400::9:128764840-128766841(-)
Zm00001d017236::5:189993938-189995939(+)
Zm00001d027520::1:7358098-7360099(-)
Zm00001d024443::10:70969838-70971839(-)
Zm00001d032426::1:226004150-226006151(-)
Zm00001d016402::5:161094040-161096041(-)
Zm00001d008269::8:3601211-3603212(-)
Zm00001d038773::6:164181215-164183216(+)
Zm00001d028398::1:33454304-33456305(-)
Zm00001d028701::1:43613520-43615521(+)
Zm00001d024140::10:49068863-49070864(-)
Zm00001d053234::4:221209508-221211509(+)
Zm00001d034385::1:291509236-291511237(+)
Zm00001d038051::6:146437498-146439499(-)
Zm00001d008817::8:21515442-21517443(-)
Zm00001d022417::7:177211339-177213340(+)
Zm00001d050811::4:124227607-124229608(-)
Zm00001d024762::10:86731066-86733067(+)
Zm00001d009658::8:74912045-74914046(+)
Zm00001d020236::7:101643689-101645690(+)
Zm00001d046260::9:77052790-77054791(-)
Zm00001d040596::3:52324401-52326402(-)
Zm00001d049687::4:40260761-40262762(+)
Zm00001d020763::7:131557544-131559545(-)
Zm00001d003654::2:52016832-52018833(-)
Zm00001d009938::8:90685623-90687624(+)
Zm00001d013331::5:8801686-8803687(+)
Zm00001d031920::1:206691935-206693936(+)
Zm00001d013005::5:2995818-2997819(+)
Zm00001d009077::8:34964850-34966851(+)
Zm00001d043813::3:210935766-210937767(-)
Zm00001d015054::5:73450981-73452982(-)
Zm00001d015121::5:76474396-76476397(-)
Zm00001d017240::5:190057516-190059517(-)
Zm00001d014763::5:62079380-62081381(+)
Zm00001d025667::10:125486889-125488890(+)
Zm00001d009359::8:59321911-59323912(-)
Zm00001d003857::2:63031868-63033869(+)
Zm00001d024424::10:70412737-70414738(+)
Zm00001d028485::1:36683955-36685956(-)
Zm00001d019337::7:28500732-28502733(-)
Zm00001d010599::8:121490362-121492363(+)
Zm00001d017700::5:204561835-204563836(-)
Zm00001d043137::3:189986586-189988587(+)
Zm00001d048318::9:154467690-154469691(-)
Zm00001d031082::1:176365592-176367593(+)
Zm00001d027709::1:11677945-11679946(-)
Zm00001d029734::1:84451470-84453471(+)
Zm00001d003035::2:30054142-30056143(-)
Zm00001d046029::9:56385265-56387266(+)
Zm00001d005350::2:170611704-170613705(-)
Zm00001d051022::4:137414286-137416287(-)
Zm00001d010526::8:119278467-119280468(-)
Zm00001d021187::7:145309958-145311959(-)
Zm00001d051872::4:172963376-172965377(+)
Zm00001d047493::9:132374785-132376786(+)
Zm00001d039253::3:566421-568422(+)
Zm00001d009482::8:66859501-66861502(+)
Zm00001d014315::5:40642779-40644780(-)
Zm00001d020901::7:136106631-136108632(+)
Zm00001d051541::4:161913839-161915840(-)
Zm00001d014249::5:38006012-38008013(-)
Zm00001d010427::8:114559776-114561777(+)
Zm00001d012381::8:173252905-173254906(+)
Zm00001d047078::9:117544560-117546561(+)
Zm00001d047527::9:133873786-133875787(+)
Zm00001d015975::5:135873318-135875319(-)
Zm00001d020615::7:125166589-125168590(-)
Zm00001d043662::3:206198353-206200354(+)
Zm00001d033367::1:260534813-260536814(-)
Zm00001d046305::9:79546950-79548951(+)
Zm00001d039086::6:169731921-169733922(+)
Zm00001d053835::4:242116109-242118110(-)
Zm00001d021906::7:165741088-165743089(-)
Zm00001d047579::9:136184231-136186232(+)
Zm00001d029154::1:60798202-60800203(-)
Zm00001d026695::10:150142683-150144684(-)
Zm00001d032464::1:227553606-227555607(-)
Zm00001d033265::1:256500404-256502405(-)
Zm00001d011971::8:165342309-165344310(+)
Zm00001d027411::1:4717445-4719446(+)
Zm00001d032633::1:232600545-232602546(+)
Zm00001d048336::9:154666607-154668608(-)
Zm00001d028895::1:49991404-49993405(+)
Zm00001d003048::2:30337112-30339113(+)
Zm00001d011124::8:139736228-139738229(-)
Zm00001d030133::1:108281382-108283383(+)
Zm00001d035047::6:3077705-3079706(+)
Zm00001d028946::1:52508897-52510898(-)
Zm00001d050728::4:118947240-118949241(+)
Zm00001d046812::9:106815404-106817405(-)
Zm00001d026039::10:136646291-136648292(-)
Zm00001d013534::5:13762372-13764373(+)
Zm00001d048892::4:7219429-7221430(+)
Zm00001d010009::8:94985830-94987831(+)
Zm00001d028339::1:31207107-31209108(+)
Zm00001d007363::2:229729770-229731771(-)
Zm00001d020776::7:132115846-132117847(+)
Zm00001d010069::8:98187829-98189830(-)
Zm00001d030770::1:159023488-159025489(+)
Zm00001d019330::7:28123223-28125224(-)
Zm00001d044119::3:219818944-219820945(+)
Zm00001d027708::1:11663282-11665283(+)
Zm00001d038734::6:163541390-163543391(+)
Zm00001d017424::5:195720552-195722553(-)
Zm00001d016737::5:174731384-174733385(-)
Zm00001d012270::8:171647628-171649629(+)
Zm00001d003786::2:59353624-59355625(+)
Zm00001d012257::8:171225542-171227543(-)
Zm00001d044846::9:5041957-5043958(+)
Zm00001d011644::8:157384346-157386347(+)
Zm00001d022000::7:167812812-167814813(-)
Zm00001d045499::9:24597069-24599070(+)
Zm00001d044723::9:323664-325665(-)
Zm00001d051532::4:161647209-161649210(+)
Zm00001d010997::8:136179724-136181725(+)
Zm00001d015384::5:87549297-87551298(-)
Zm00001d024596::10:79829434-79831435(+)
Zm00001d036014::6:66265349-66267350(-)
Zm00001d012459::8:174878245-174880246(-)
Zm00001d033570::1:267329393-267331394(+)
Zm00001d029014::1:54936013-54938014(+)
Zm00001d006663::2:213811478-213813479(-)
Zm00001d043452::3:200449585-200451586(+)
Zm00001d039546::3:7805769-7807770(+)
Zm00001d018929::7:9544488-9546489(+)
Zm00001d021508::7:154483841-154485842(-)
Zm00001d010546::8:120068222-120070223(+)
Zm00001d035286::6:19369806-19371807(+)
Zm00001d017520::5:198543279-198545280(+)
Zm00001d049809::4:45662907-45664908(+)
Zm00001d034796::1:302386798-302388799(-)
Zm00001d052518::4:191956901-191958902(+)
Zm00001d010478::8:117171257-117173258(+)
Zm00001d034194::1:286267321-286269322(-)
Zm00001d047802::9:142158999-142161000(-)
Zm00001d050501::4:94342958-94344959(+)
Zm00001d047208::9:121995827-121997828(+)
Zm00001d044273::3:223524842-223526843(+)
Zm00001d049767::4:43890988-43892989(-)
Zm00001d035973::6:63732964-63734965(-)
Zm00001d012485::8:175362442-175364443(-)
Zm00001d017787::5:206750651-206752652(+)
Zm00001d037602::6:131219922-131221923(-)
Zm00001d006942::2:219960390-219962391(+)
Zm00001d024364::10:67011629-67013630(-)
Zm00001d035492::6:29352871-29354872(+)
Zm00001d004787::2:139195963-139197964(+)
Zm00001d049923::4:52879219-52881220(+)
Zm00001d012869::5:1397429-1399430(-)
Zm00001d010151::8:101519226-101521227(-)
Zm00001d017966::5:210967822-210969823(+)
Zm00001d014925::5:68751057-68753058(-)
Zm00001d010393::8:112612381-112614382(+)
Zm00001d053342::4:226825396-226827397(+)
Zm00001d037223::6:116550244-116552245(-)
Zm00001d037229::6:116925843-116927844(-)
Zm00001d006539::2:210703232-210705233(-)
Zm00001d016803::5:176584045-176586046(-)
Zm00001d010337::8:110337533-110339534(-)
Zm00001d021873::7:165218953-165220954(-)
Zm00001d028368::1:32327235-32329236(-)
Zm00001d037252::6:118128456-118130457(+)
Zm00001d029352::1:67037106-67039107(+)
Zm00001d012102::8:168289076-168291077(-)
Zm00001d021032::7:140953247-140955248(+)
Zm00001d016155::5:147481061-147483062(+)
Zm00001d044281::3:224011452-224013453(-)
Zm00001d052014::4:176583578-176585579(+)
Zm00001d049727::4:41550992-41552993(+)
Zm00001d033742::1:272630999-272633000(-)
Zm00001d043206::3:191717531-191719532(-)
Zm00001d049354::4:27734435-27736436(+)
Zm00001d029592::1:78161433-78163434(+)
Zm00001d037404::6:124633520-124635521(-)
Zm00001d042608::3:173417922-173419923(+)
Zm00001d009780::8:80735770-80737771(-)
Zm00001d031480::1:191520505-191522506(-)
Zm00001d013259::5:7258332-7260333(-)
Zm00001d017689::5:204309433-204311434(+)
Zm00001d031811::1:202552872-202554873(+)
Zm00001d024763::10:87103897-87105898(-)
Zm00001d051672::4:166284426-166286427(+)
Zm00001d009631::8:73924623-73926624(+)
Zm00001d036678::6:97423560-97425561(+)
Zm00001d016305::5:156483288-156485289(-)
Zm00001d021350::7:149689343-149691344(-)
Zm00001d031024::1:174044769-174046770(+)
Zm00001d028579::1:39744723-39746724(+)
Zm00001d043191::3:191139471-191141472(-)
Zm00001d009329::8:56606033-56608034(+)
Zm00001d050978::4:134814862-134816863(+)
Zm00001d018435::5:220826886-220828887(+)
Zm00001d039348::3:2276272-2278273(+)
Zm00001d051960::4:175361274-175363275(+)
Zm00001d043023::3:186820459-186822460(-)
Zm00001d032722::1:236114814-236116815(+)
Zm00001d010227::8:104780852-104782853(-)
Zm00001d011351::8:147727313-147729314(-)
Zm00001d033038::1:248252646-248254647(-)
Zm00001d036719::6:98778537-98780538(-)
Zm00001d017953::5:210790015-210792016(-)
Zm00001d010336::8:110255016-110257017(-)
Zm00001d048953::4:10607052-10609053(-)
Zm00001d003368::2:41695564-41697565(+)
Zm00001d028593::1:40168303-40170304(-)
Zm00001d025124::10:105452742-105454743(-)
Zm00001d020352::7:108497650-108499651(-)
Zm00001d033504::1:264693828-264695829(+)
Zm00001d041597::3:129181426-129183427(+)
Zm00001d042302::3:159929904-159931905(-)
Zm00001d053191::4:219109278-219111279(-)
Zm00001d009915::8:89357311-89359312(+)
Zm00001d044666::3:234414896-234416897(+)
Zm00001d031970::1:208242070-208244071(+)
Zm00001d021753::7:162204975-162206976(+)
Zm00001d049253::4:22956628-22958629(-)
Zm00001d046788::9:106001815-106003816(+)
Zm00001d052450::4:190300219-190302220(+)
Zm00001d017222::5:189366370-189368371(-)
Zm00001d041612::3:129687470-129689471(-)
Zm00001d005459::2:174945210-174947211(-)
Zm00001d030207::1:113123863-113125864(-)
Zm00001d038751::6:163859601-163861602(-)
Zm00001d043502::3:202100926-202102927(-)
Zm00001d043401::3:198877271-198879272(-)
Zm00001d007848::2:240834369-240836370(+)
Zm00001d054090::4:246279941-246281942(+)
Zm00001d031996::1:209090245-209092246(+)
Zm00001d049469::4:31439514-31441515(-)
Zm00001d042914::3:183825869-183827870(+)
Zm00001d015361::5:86289485-86291486(-)
Zm00001d039685::3:11846990-11848991(-)
Zm00001d011401::8:149538186-149540187(-)
Zm00001d018810::7:5845045-5847046(-)
Zm00001d048126::9:150510748-150512749(-)
Zm00001d048060::9:149091684-149093685(+)
Zm00001d027322::1:2897047-2899048(-)
Zm00001d038240::6:152196760-152198761(+)
Zm00001d032200::1:216906867-216908868(-)
Zm00001d019759::7:57087467-57089468(+)
Zm00001d040937::3:80855486-80857487(-)
Zm00001d021817::7:163562113-163564114(+)
Zm00001d020904::7:136145734-136147735(-)
Zm00001d025661::10:125346768-125348769(-)
Zm00001d052193::4:182758744-182760745(+)
Zm00001d017118::5:185973045-185975046(+)
Zm00001d048209::9:152521348-152523349(+)
Zm00001d005642::2:181730461-181732462(+)
Zm00001d052660::4:196212462-196214463(-)
Zm00001d009948::8:91812183-91814184(+)
Zm00001d008569::8:13255328-13257329(-)
Zm00001d017323::5:192702092-192704093(-)
Zm00001d003584::2:49055544-49057545(-)
Zm00001d052153::4:181429413-181431414(-)
Zm00001d049432::4:30128843-30130844(-)
Zm00001d038555::6:159793828-159795829(-)
Zm00001d037734::6:135561002-135563003(+)
Zm00001d051525::4:161343509-161345510(+)
Zm00001d005179::2:162708052-162710053(-)
Zm00001d036025::6:66929497-66931498(-)
Zm00001d039934::3:19864379-19866380(+)
Zm00001d048079::9:149448294-149450295(+)
Zm00001d035170::6:7521149-7523150(-)
Zm00001d016452::5:162870177-162872178(-)
Zm00001d003268::2:38418402-38420403(-)
Zm00001d019393::7:31559595-31561596(-)
Zm00001d038551::6:159761241-159763242(+)
Zm00001d026543::10:147957413-147959414(-)
Zm00001d028732::1:44547292-44549293(+)
Zm00001d047887::9:144329924-144331925(-)
Zm00001d019148::7:19178760-19180761(+)
Zm00001d037473::6:126458841-126460842(-)
Zm00001d022045::7:168611657-168613658(-)
Zm00001d025452::10:119058930-119060931(-)
Zm00001d003352::2:41247258-41249259(-)
Zm00001d035916::6:60138069-60140070(-)
Zm00001d032058::1:211052637-211054638(+)
Zm00001d038572::6:160157540-160159541(-)
Zm00001d014479::5:49672527-49674528(-)
Zm00001d020607::7:124672833-124674834(-)
Zm00001d002147::2:6780818-6782819(-)
Zm00001d051998::4:176220760-176222761(-)
Zm00001d005541::2:178095462-178097463(-)
Zm00001d020769::7:131677125-131679126(+)
Zm00001d013824::5:21490126-21492127(-)
Zm00001d053961::4:244357245-244359246(-)
Zm00001d012744::8:179564359-179566360(+)
Zm00001d039157::6:171237521-171239522(+)
Zm00001d035184::6:8534833-8536834(-)
Zm00001d043246::3:193125051-193127052(+)
Zm00001d035198::6:9597892-9599893(-)
Zm00001d034562::1:296440897-296442898(-)
Zm00001d011968::8:165307781-165309782(+)
Zm00001d019348::7:29127873-29129874(-)
Zm00001d030348::1:124400112-124402113(+)
Zm00001d014732::5:61078518-61080519(-)
Zm00001d032044::1:210443751-210445752(+)
Zm00001d037521::6:128044703-128046704(-)
Zm00001d044909::9:6991772-6993773(+)
Zm00001d029129::1:59420623-59422624(-)
Zm00001d024135::10:48702966-48704967(+)
Zm00001d045075::9:11749423-11751424(+)
Zm00001d033646::1:269550094-269552095(+)
Zm00001d018647::7:1622704-1624705(-)
Zm00001d043898::3:213264244-213266245(+)
Zm00001d047780::9:141575209-141577210(-)
Zm00001d028727::1:44517547-44519548(-)
Zm00001d041777::3:137269104-137271105(-)
Zm00001d006779::2:216461132-216463133(+)
Zm00001d034876::1:304506932-304508933(+)
Zm00001d049933::4:53888225-53890226(+)
Zm00001d046234::9:73799113-73801114(+)
Zm00001d009034::8:30864504-30866505(+)
Zm00001d049437::4:30245415-30247416(-)
Zm00001d041785::3:138029534-138031535(-)
Zm00001d038453::6:157516790-157518791(+)
Zm00001d029776::1:86458637-86460638(+)
Zm00001d002524::2:14753352-14755353(-)
Zm00001d051321::4:154088080-154090081(-)
Zm00001d012467::8:175044043-175046044(+)
Zm00001d024511::10:74957787-74959788(-)
Zm00001d025419::10:118109380-118111381(-)
Zm00001d004478::2:114433960-114435961(+)
Zm00001d021382::7:150547276-150549277(+)
Zm00001d011712::8:159492530-159494531(-)
Zm00001d033473::1:263675511-263677512(+)
Zm00001d046587::9:97427379-97429380(+)
Zm00001d025829::10:131122560-131124561(+)
Zm00001d037687::6:133986294-133988295(-)
Zm00001d046813::9:106815408-106817409(-)
Zm00001d031832::1:203117050-203119051(+)
Zm00001d002796::2:22826944-22828945(+)
Zm00001d024710::10:84553132-84555133(-)
Zm00001d053350::4:227163937-227165938(-)
Zm00001d041949::3:144973323-144975324(+)
Zm00001d002937::2:27419077-27421078(+)
Zm00001d011890::8:164043694-164045695(+)
Zm00001d005928::2:193093534-193095535(-)
Zm00001d053953::4:244173159-244175160(-)
Zm00001d053642::4:238093639-238095640(-)
Zm00001d016675::5:172208152-172210153(+)
Zm00001d022373::7:176274549-176276550(-)
Zm00001d047425::9:129654078-129656079(+)
Zm00001d008485::8:9906537-9908538(+)
Zm00001d019788::7:61523854-61525855(-)
Zm00001d020986::7:139365776-139367777(+)
Zm00001d021923::7:165956964-165958965(-)
Zm00001d006886::2:218578424-218580425(-)
Zm00001d002235::2:8468830-8470831(+)
Zm00001d031671::1:198163549-198165550(-)
Zm00001d021682::7:159938479-159940480(-)
Zm00001d006414::2:207261901-207263902(-)
Zm00001d032165::1:215243796-215245797(+)
Zm00001d040189::3:31399623-31401624(+)
Zm00001d037093::6:111971504-111973505(-)
Zm00001d034002::1:280777173-280779174(+)
Zm00001d008651::8:15981768-15983769(+)
Zm00001d028632::1:41459256-41461257(+)
Zm00001d032763::1:237622998-237624999(+)
Zm00001d043164::3:190400287-190402288(-)
Zm00001d006167::2:200297737-200299738(+)
Zm00001d007157::2:223448071-223450072(-)
Zm00001d034530::1:295746444-295748445(-)
Zm00001d052379::4:188627662-188629663(+)
Zm00001d011642::8:157264943-157266944(+)
Zm00001d051061::4:139806990-139808991(+)
Zm00001d037277::6:119170390-119172391(-)
Zm00001d042498::3:169641480-169643481(-)
Zm00001d052618::4:195012938-195014939(+)
Zm00001d018291::5:218025591-218027592(+)
Zm00001d024497::10:74152402-74154403(+)
Zm00001d046590::9:97451070-97453071(+)
Zm00001d027625::1:9344597-9346598(+)
Zm00001d013855::5:22765449-22767450(+)
Zm00001d021370::7:150113127-150115128(-)
Zm00001d038996::6:168444825-168446826(+)
Zm00001d046488::9:92064124-92066125(+)
Zm00001d011604::8:155680413-155682414(-)
Zm00001d025295::10:113004721-113006722(+)
Zm00001d051310::4:152969368-152971369(-)
Zm00001d035337::6:22130204-22132205(+)
Zm00001d045394::9:20531717-20533718(-)
Zm00001d044390::3:226836068-226838069(+)
Zm00001d052145::4:181032590-181034591(-)
Zm00001d010452::8:115781555-115783556(+)
Zm00001d011417::8:149932755-149934756(-)
Zm00001d011515::8:153106597-153108598(+)
Zm00001d028266::1:28613798-28615799(+)
Zm00001d047187::9:121319211-121321212(+)
Zm00001d049431::4:30116182-30118183(-)
Zm00001d013237::5:6850163-6852164(+)
Zm00001d048422::9:155989190-155991191(+)
Zm00001d037672::6:133573039-133575040(+)
Zm00001d049498::4:32474369-32476370(-)
Zm00001d010127::8:100400972-100402973(-)
Zm00001d032472::1:227852297-227854298(+)
Zm00001d002591::2:16302059-16304060(+)
Zm00001d007725::2:238217943-238219944(+)
Zm00001d038890::6:166480883-166482884(+)
Zm00001d048358::9:154913541-154915542(+)
Zm00001d007840::2:240627166-240629167(-)
Zm00001d049435::4:30183539-30185540(-)
Zm00001d042669::3:176162398-176164399(-)
Zm00001d036879::6:105520840-105522841(-)
Zm00001d012570::8:176790528-176792529(+)
Zm00001d052115::4:180191092-180193093(-)
Zm00001d050411::4:86642364-86644365(+)
Zm00001d020419::7:112909093-112911094(-)
Zm00001d013307::5:8178617-8180618(+)
Zm00001d016119::5:145524527-145526528(-)
Zm00001d022502::7:179045769-179047770(-)
Zm00001d037732::6:135534052-135536053(-)
Zm00001d029516::1:74157152-74159153(+)
Zm00001d014483::5:49801217-49803218(-)
Zm00001d046194::9:71333784-71335785(+)
Zm00001d031125::1:178451275-178453276(+)
Zm00001d024715::10:84699873-84701874(+)
Zm00001d004392::2:108516933-108518934(+)
Zm00001d033493::1:264230318-264232319(-)
Zm00001d025111::10:104815851-104817852(+)
Zm00001d012466::8:175045135-175047136(-)
Zm00001d027743::1:12510090-12512091(-)
Zm00001d033954::1:279581779-279583780(-)
Zm00001d003767::2:58172247-58174248(+)
Zm00001d036799::6:101246717-101248718(+)
Zm00001d050877::4:128070958-128072959(-)
Zm00001d034366::1:290940101-290942102(+)
Zm00001d017832::5:208256774-208258775(-)
Zm00001d006610::2:212556885-212558886(-)
Zm00001d052038::4:177038241-177040242(+)
Zm00001d041867::3:141612826-141614827(+)
Zm00001d012446::8:174686321-174688322(+)
Zm00001d028199::1:26000271-26002272(+)
Zm00001d042719::3:178122366-178124367(+)
Zm00001d028679::1:42786361-42788362(-)
Zm00001d023426::10:5283401-5285402(+)
Zm00001d017810::5:207490204-207492205(+)
Zm00001d038366::6:155618214-155620215(-)
Zm00001d051712::4:167785938-167787939(+)
Zm00001d011329::8:146861697-146863698(+)
Zm00001d011624::8:156534558-156536559(-)
Zm00001d019166::7:19971965-19973966(-)
Zm00001d044195::3:221642310-221644311(-)
Zm00001d030894::1:166193275-166195276(+)
Zm00001d012637::8:177554043-177556044(+)
Zm00001d016382::5:160273926-160275927(-)
Zm00001d002333::2:10506138-10508139(-)
Zm00001d033873::1:277021533-277023534(+)
Zm00001d010403::8:113057676-113059677(+)
Zm00001d050054::4:62672480-62674481(-)
Zm00001d023499::10:7378824-7380825(-)
Zm00001d030048::1:102058796-102060797(+)
Zm00001d035920::6:60306607-60308608(+)
Zm00001d052163::4:181550487-181552488(-)
Zm00001d017324::5:192700994-192702995(+)
Zm00001d045190::9:15653950-15655951(-)
Zm00001d049349::4:27565237-27567238(-)
Zm00001d042146::3:153570290-153572291(-)
Zm00001d011428::8:150255222-150257223(-)
Zm00001d027812::1:14320417-14322418(-)
Zm00001d037532::6:128418120-128420121(-)
Zm00001d037109::6:112503476-112505477(+)
Zm00001d049526::4:33213202-33215203(+)
Zm00001d037790::6:137864862-137866863(-)
Zm00001d019062::7:14886494-14888495(-)
Zm00001d029555::1:76054618-76056619(-)
Zm00001d053659::4:238359711-238361712(+)
Zm00001d009182::8:41431534-41433535(+)
Zm00001d048729::4:4325153-4327154(-)
Zm00001d013886::5:23780463-23782464(+)
Zm00001d043134::3:189964910-189966911(-)
Zm00001d047177::9:121015865-121017866(+)
Zm00001d010387::8:112569526-112571527(+)
Zm00001d050834::4:125419687-125421688(+)
Zm00001d034602::1:297603676-297605677(+)
Zm00001d021784::7:162969848-162971849(-)
Zm00001d004868::2:145453391-145455392(+)
Zm00001d034951::1:306512208-306514209(-)
Zm00001d013663::5:16707174-16709175(+)
Zm00001d006936::2:219732584-219734585(-)
Zm00001d002951::2:27936513-27938514(+)
Zm00001d040245::3:33491013-33493014(-)
Zm00001d043441::3:199987048-199989049(-)
Zm00001d051154::4:146256323-146258324(+)
Zm00001d002042::2:4920939-4922940(-)
Zm00001d001993::2:4068260-4070261(+)
Zm00001d009789::8:81405251-81407252(-)
Zm00001d048564::9:158843560-158845561(-)
Zm00001d039241::3:394782-396783(-)
Zm00001d043139::3:190001016-190003017(+)
Zm00001d019775::7:59468043-59470044(-)
Zm00001d021568::7:156274635-156276636(+)
Zm00001d028417::1:34214690-34216691(+)
Zm00001d033664::1:269983742-269985743(-)
Zm00001d010290::8:107771833-107773834(+)
Zm00001d004486::2:114665217-114667218(-)
Zm00001d021914::7:165821312-165823313(-)
Zm00001d013597::5:15104382-15106383(-)
Zm00001d032636::1:232681071-232683072(-)
Zm00001d020288::7:104311270-104313271(+)
Zm00001d031738::1:200305153-200307154(-)
Zm00001d015676::5:105120601-105122602(+)
Zm00001d042585::3:172742726-172744727(+)
Zm00001d028416::1:34213756-34215757(-)
Zm00001d027656::1:10265354-10267355(-)
Zm00001d047240::9:123670249-123672250(+)
Zm00001d034733::1:300952624-300954625(+)
Zm00001d052354::4:187990364-187992365(+)
Zm00001d044015::3:216529510-216531511(+)
Zm00001d046465::9:91050889-91052890(+)
Zm00001d049161::4:18470012-18472013(+)
Zm00001d033553::1:266975863-266977864(+)
Zm00001d018765::7:4584872-4586873(+)
Zm00001d017912::5:210038925-210040926(-)
Zm00001d027349::1:3442097-3444098(+)
Zm00001d045835::9:42523493-42525494(-)
Zm00001d005393::2:172151801-172153802(+)
Zm00001d013632::5:15871055-15873056(+)
Zm00001d038081::6:147118144-147120145(-)
Zm00001d013582::5:14851411-14853412(-)
Zm00001d039273::3:899266-901267(+)
Zm00001d036318::6:83998983-84000984(-)
Zm00001d022111::7:170577401-170579402(+)
Zm00001d027239::1:195441-197442(+)
Zm00001d043566::3:204190894-204192895(-)
Zm00001d038806::6:164811547-164813548(-)
Zm00001d040448::3:43802562-43804563(+)
Zm00001d030620::1:148967457-148969458(+)
Zm00001d021685::7:160050432-160052433(-)
Zm00001d033585::1:267909105-267911106(-)
Zm00001d037836::6:139250121-139252122(-)
Zm00001d009803::8:82154640-82156641(+)
Zm00001d031009::1:173163933-173165934(+)
Zm00001d023423::10:5172303-5174304(+)
Zm00001d030558::1:143985312-143987313(+)
Zm00001d053334::4:226581765-226583766(+)
Zm00001d018242::5:217269421-217271422(-)
Zm00001d031005::1:172954982-172956983(+)
Zm00001d016280::5:155456601-155458602(+)
Zm00001d034167::1:285648307-285650308(+)
Zm00001d047204::9:121910123-121912124(-)
Zm00001d013384::5:10163273-10165274(+)
Zm00001d036915::6:106337727-106339728(-)
Zm00001d052475::4:190837584-190839585(+)
Zm00001d006275::2:203398554-203400555(-)
Zm00001d043117::3:189697539-189699540(-)
Zm00001d016154::5:147355331-147357332(+)
Zm00001d048825::4:6035016-6037017(-)
Zm00001d052852::4:202625804-202627805(+)
Zm00001d009939::8:90767043-90769044(+)
Zm00001d010822::8:128820821-128822822(-)
Zm00001d038754::6:163905589-163907590(-)
Zm00001d014895::5:67116951-67118952(+)
Zm00001d019432::7:33468517-33470518(+)
Zm00001d023895::10:26723546-26725547(-)
Zm00001d032873::1:241074620-241076621(+)
Zm00001d008606::8:14381184-14383185(-)
Zm00001d012101::8:168281362-168283363(-)
Zm00001d044202::3:221798738-221800739(+)
Zm00001d032707::1:235470562-235472563(+)
Zm00001d019700::7:51776270-51778271(-)
Zm00001d016557::5:167253793-167255794(-)
Zm00001d026540::10:147917635-147919636(+)
Zm00001d029848::1:89935498-89937499(-)
Zm00001d033839::1:275425286-275427287(+)
Zm00001d034764::1:301650752-301652753(+)
Zm00001d002156::2:6880652-6882653(-)
Zm00001d029965::1:96703727-96705728(-)
Zm00001d045434::9:22074835-22076836(-)
Zm00001d014874::5:66660542-66662543(+)
Zm00001d006719::2:215151606-215153607(-)
Zm00001d010808::8:128525151-128527152(+)
Zm00001d034254::1:288027573-288029574(-)
Zm00001d017058::5:184103964-184105965(+)
Zm00001d017726::5:205303105-205305106(-)
Zm00001d049419::4:29926160-29928161(+)
Zm00001d037237::6:117260079-117262080(+)
Zm00001d026260::10:142290948-142292949(-)
Zm00001d004481::2:114557137-114559138(-)
Zm00001d032954::1:244533638-244535639(+)
Zm00001d029390::1:68590824-68592825(+)
Zm00001d043294::3:194899326-194901327(-)
Zm00001d033912::1:278378863-278380864(-)
Zm00001d032127::1:213901071-213903072(-)
Zm00001d047408::9:129148984-129150985(+)
Zm00001d009579::8:71613599-71615600(-)
Zm00001d037873::6:140616801-140618802(+)
Zm00001d014845::5:65245097-65247098(-)
Zm00001d010443::8:115386831-115388832(-)
Zm00001d021461::7:152744048-152746049(-)
Zm00001d051724::4:168112981-168114982(+)
Zm00001d045604::9:28455683-28457684(+)
Zm00001d017983::5:211348125-211350126(+)
Zm00001d049395::4:29103997-29105998(+)
Zm00001d017108::5:185657296-185659297(+)
Zm00001d048418::9:155937773-155939774(-)
Zm00001d006446::2:208455626-208457627(+)
Zm00001d035748::6:44954771-44956772(-)
Zm00001d021503::7:154182424-154184425(+)
Zm00001d051727::4:168187945-168189946(+)
Zm00001d006133::2:199508021-199510022(+)
Zm00001d004852::2:144671202-144673203(+)
Zm00001d021028::7:140894664-140896665(+)
Zm00001d031203::1:181976819-181978820(+)
Zm00001d011872::8:163437077-163439078(+)
Zm00001d050868::4:127594950-127596951(+)
Zm00001d048141::9:150727286-150729287(-)
Zm00001d045665::9:32294553-32296554(-)
Zm00001d032376::1:224513946-224515947(+)
Zm00001d034575::1:296748994-296750995(+)
Zm00001d027236::1:136877-138878(+)
Zm00001d021659::7:159382784-159384785(-)
Zm00001d017872::5:209273317-209275318(+)
Zm00001d042762::3:179102814-179104815(-)
Zm00001d012323::8:172422192-172424193(+)
Zm00001d029420::1:69748276-69750277(+)
Zm00001d052230::4:184118361-184120362(-)
Zm00001d038093::6:147627136-147629137(-)
Zm00001d030693::1:153703067-153705068(-)
Zm00001d037813::6:138599600-138601601(-)
Zm00001d013391::5:10266767-10268768(+)
Zm00001d002431::2:12536041-12538042(-)
Zm00001d017768::5:206247801-206249802(+)
Zm00001d022609::7:181033305-181035306(-)
Zm00001d007792::2:239793162-239795163(+)
Zm00001d044348::3:225600726-225602727(+)
Zm00001d009686::8:75877048-75879049(+)
Zm00001d033537::1:266338177-266340178(-)
Zm00001d023939::10:30316570-30318571(-)
Zm00001d027444::1:5477487-5479488(-)
Zm00001d023212::10:317647-319648(-)
Zm00001d021142::7:143949286-143951287(-)
Zm00001d034891::1:304942861-304944862(-)
Zm00001d017193::5:188493340-188495341(+)
Zm00001d001949::2:3417431-3419432(+)
Zm00001d038804::6:164798806-164800807(-)
Zm00001d028905::1:50454512-50456513(-)
Zm00001d027842::1:14880957-14882958(+)
Zm00001d019228::7:22844081-22846082(+)
Zm00001d047290::9:125665339-125667340(-)
Zm00001d041323::3:112354639-112356640(-)
Zm00001d035981::6:64339768-64341769(+)
Zm00001d048415::9:155885443-155887444(+)
Zm00001d050714::4:117918748-117920749(-)
Zm00001d015191::5:78810026-78812027(+)
Zm00001d052825::4:202032404-202034405(+)
Zm00001d043062::3:187860542-187862543(-)
Zm00001d027524::1:7402596-7404597(-)
Zm00001d001914::2:2802375-2804376(+)
Zm00001d043649::3:205973860-205975861(+)
Zm00001d053665::4:238448572-238450573(+)
Zm00001d021613::7:158090845-158092846(+)
Zm00001d042397::3:164479813-164481814(-)
Zm00001d045972::9:50999027-51001028(-)
Zm00001d030574::1:144879555-144881556(+)
Zm00001d052268::4:185306084-185308085(+)
Zm00001d010975::8:135638788-135640789(+)
Zm00001d010889::8:132311860-132313861(+)
Zm00001d029198::1:61902600-61904601(+)
Zm00001d043347::3:197312721-197314722(+)
Zm00001d019282::7:25498640-25500641(-)
Zm00001d015004::5:71950826-71952827(-)
Zm00001d051769::4:169021657-169023658(-)
Zm00001d008372::8:6691701-6693702(-)
Zm00001d034151::1:285168179-285170180(+)
Zm00001d049706::4:40794838-40796839(+)
Zm00001d019365::7:29972391-29974392(+)
Zm00001d047133::9:119501253-119503254(-)
Zm00001d019505::7:38140924-38142925(+)
Zm00001d014661::5:57852181-57854182(-)
Zm00001d007922::2:242731904-242733905(+)
Zm00001d009727::8:78050795-78052796(-)
Zm00001d048789::4:5575949-5577950(-)
Zm00001d013398::5:10356463-10358464(-)
Zm00001d035270::6:18859080-18861081(-)
Zm00001d015839::5:124934813-124936814(+)
Zm00001d020961::7:137988126-137990127(+)
Zm00001d022228::7:173193414-173195415(-)
Zm00001d028896::1:50023421-50025422(+)
Zm00001d027277::1:1230044-1232045(+)
Zm00001d006131::2:199414716-199416717(+)
Zm00001d031329::1:186193254-186195255(+)
Zm00001d044386::3:226650209-226652210(+)
Zm00001d002590::2:16292195-16294196(+)
Zm00001d011912::8:164360885-164362886(-)
Zm00001d012667::8:178300933-178302934(+)
Zm00001d052886::4:203411780-203413781(-)
Zm00001d021713::7:161067719-161069720(+)
Zm00001d008559::8:12969752-12971753(-)
Zm00001d037786::6:137833793-137835794(-)
Zm00001d026584::10:148382726-148384727(+)
Zm00001d048180::9:151803415-151805416(-)
Zm00001d005261::2:166094692-166096693(+)
Zm00001d047494::9:132525109-132527110(-)
Zm00001d014793::5:63459619-63461620(-)
Zm00001d033780::1:273611556-273613557(-)
Zm00001d013209::5:6603154-6605155(-)
Zm00001d024709::10:84545485-84547486(-)
Zm00001d017033::5:183229546-183231547(-)
Zm00001d036469::6:89401642-89403643(+)
Zm00001d023711::10:16566441-16568442(+)
Zm00001d030328::1:122694180-122696181(+)
Zm00001d036337::6:84748675-84750676(+)
Zm00001d002714::2:20018282-20020283(-)
Zm00001d011066::8:138000492-138002493(-)
Zm00001d034998::6:1389624-1391625(-)
Zm00001d020623::7:125322228-125324229(-)
Zm00001d044044::3:217676618-217678619(-)
Zm00001d031700::1:198831748-198833749(+)
Zm00001d048591::4:819852-821853(+)
Zm00001d033572::1:267358710-267360711(+)
Zm00001d017730::5:205465576-205467577(+)
Zm00001d029647::1:80969055-80971056(+)
Zm00001d011967::8:165308911-165310912(-)
Zm00001d032279::1:220035339-220037340(+)
Zm00001d049239::4:22374437-22376438(-)
Zm00001d011821::8:162137781-162139782(-)
Zm00001d041847::3:140451441-140453442(+)
Zm00001d048891::4:7213032-7215033(+)
Zm00001d026025::10:136294158-136296159(+)
Zm00001d046652::9:100616350-100618351(-)
Zm00001d035263::6:18168891-18170892(+)
Zm00001d023604::10:11806962-11808963(+)
Zm00001d011083::8:138445402-138447403(-)
Zm00001d040033::3:23714433-23716434(+)
Zm00001d010318::8:109303761-109305762(-)
Zm00001d021024::7:140749487-140751488(+)
Zm00001d043049::3:187420003-187422004(-)
Zm00001d001987::2:3957279-3959280(+)
Zm00001d024936::10:95804916-95806917(-)
Zm00001d029503::1:73478767-73480768(+)
Zm00001d030684::1:152891070-152893071(-)
Zm00001d013006::5:3147960-3149961(-)
Zm00001d017931::5:210260876-210262877(+)
Zm00001d041822::3:139335329-139337330(-)
Zm00001d008578::8:13457965-13459966(+)
Zm00001d021075::7:142290627-142292628(-)
Zm00001d004655::2:126654232-126656233(-)
Zm00001d042961::3:184963095-184965096(+)
Zm00001d028013::1:20302978-20304979(+)
Zm00001d006300::2:204057129-204059130(+)
Zm00001d019248::7:23852659-23854660(-)
Zm00001d012760::8:180055415-180057416(-)
Zm00001d016762::5:175212692-175214693(+)
Zm00001d022445::7:177897311-177899312(+)
Zm00001d037609::6:131652017-131654018(+)
Zm00001d028675::1:42747612-42749613(-)
Zm00001d013442::5:11708644-11710645(-)
Zm00001d021506::7:154414822-154416823(+)
Zm00001d023366::10:4126719-4128720(+)
Zm00001d033910::1:278288283-278290284(+)
Zm00001d047886::9:144312450-144314451(-)
Zm00001d012707::8:179036661-179038662(-)
Zm00001d004689::2:131240892-131242893(+)
Zm00001d006206::2:201775580-201777581(+)
Zm00001d014823::5:64556520-64558521(-)
Zm00001d003291::2:38958108-38960109(-)
Zm00001d019552::7:42050924-42052925(+)
Zm00001d016326::5:157255685-157257686(+)
Zm00001d046939::9:111941616-111943617(+)
Zm00001d018036::5:212567563-212569564(+)
Zm00001d040816::3:67781328-67783329(-)
Zm00001d005437::2:173964747-173966748(+)
Zm00001d014428::5:46504270-46506271(+)
Zm00001d025720::10:127518290-127520291(-)
Zm00001d007207::2:224756980-224758981(-)
Zm00001d010192::8:103465613-103467614(-)
Zm00001d048536::9:158055039-158057040(-)
Zm00001d016657::5:171573048-171575049(-)
Zm00001d019054::7:14311089-14313090(-)
Zm00001d013402::5:10478578-10480579(-)
Zm00001d027943::1:18046724-18048725(-)
Zm00001d032114::1:213512670-213514671(-)
Zm00001d003756::2:57731192-57733193(+)
Zm00001d007569::2:235042501-235044502(-)
Zm00001d040724::3:60046640-60048641(+)
Zm00001d033663::1:269979217-269981218(-)
Zm00001d038345::6:154906043-154908044(-)
Zm00001d013289::5:7917829-7919830(+)
Zm00001d016822::5:177285433-177287434(-)
Zm00001d052176::4:181727316-181729317(-)
Zm00001d004659::2:126968172-126970173(+)
Zm00001d035731::6:43845858-43847859(-)
Zm00001d032016::1:209554212-209556213(-)
Zm00001d005368::2:171121880-171123881(-)
Zm00001d024861::10:91042797-91044798(+)
Zm00001d048559::9:158674750-158676751(+)
Zm00001d023560::10:10217233-10219234(+)
Zm00001d040721::3:59858980-59860981(+)
Zm00001d023595::10:11317697-11319698(-)
Zm00001d040536::3:48597413-48599414(+)
Zm00001d036597::6:94023237-94025238(-)
Zm00001d024632::10:81337400-81339401(-)
Zm00001d033709::1:271941135-271943136(+)
Zm00001d021208::7:146037024-146039025(+)
Zm00001d033891::1:277638768-277640769(-)
Zm00001d005674::2:182912525-182914526(+)
Zm00001d036784::6:100809745-100811746(-)
Zm00001d004525::2:116606016-116608017(+)
Zm00001d011976::8:165541303-165543304(-)
Zm00001d042443::3:167611206-167613207(+)
Zm00001d040196::3:31702848-31704849(-)
Zm00001d031164::1:180368192-180370193(+)
Zm00001d021489::7:153855727-153857728(+)
Zm00001d052536::4:192537679-192539680(-)
Zm00001d014889::5:67037268-67039269(-)
Zm00001d019624::7:46605653-46607654(+)
Zm00001d011387::8:149265713-149267714(-)
Zm00001d042207::3:156094991-156096992(-)
Zm00001d006332::2:204903144-204905145(+)
Zm00001d049436::4:30236844-30238845(-)
Zm00001d037338::6:122056229-122058230(-)
Zm00001d045747::9:36931049-36933050(-)
Zm00001d015573::5:98917516-98919517(+)
Zm00001d006858::2:218002916-218004917(-)
Zm00001d013126::5:5157404-5159405(-)
Zm00001d047518::9:133250236-133252237(+)
Zm00001d024003::10:35855992-35857993(-)
Zm00001d047468::9:131001700-131003701(+)
Zm00001d041871::3:141634842-141636843(-)
Zm00001d033645::1:269532497-269534498(-)
Zm00001d033986::1:280284579-280286580(+)
Zm00001d033423::1:262651704-262653705(+)
Zm00001d024587::10:79471657-79473658(-)
Zm00001d038852::6:165888040-165890041(+)
Zm00001d030796::1:160085864-160087865(+)
Zm00001d003176::2:34604864-34606865(+)
Zm00001d040965::3:85290910-85292911(+)
Zm00001d043775::3:209810821-209812822(-)
Zm00001d051928::4:174744996-174746997(+)
Zm00001d013753::5:19358708-19360709(-)
Zm00001d006580::2:211469363-211471364(-)
Zm00001d002585::2:16082201-16084202(+)
Zm00001d027304::1:2302442-2304443(-)
Zm00001d047738::9:140332167-140334168(+)
Zm00001d010409::8:113369256-113371257(-)
Zm00001d047928::9:145584860-145586861(+)
Zm00001d020096::7:91631805-91633806(-)
Zm00001d012743::8:179565525-179567526(-)
Zm00001d002236::2:8477625-8479626(-)
Zm00001d012751::8:179769265-179771266(-)
Zm00001d053200::4:219512811-219514812(-)
Zm00001d018001::5:211693140-211695141(+)
Zm00001d037066::6:111300280-111302281(-)
Zm00001d045756::9:37393322-37395323(-)
Zm00001d002164::2:7012672-7014673(-)
Zm00001d045538::9:25848770-25850771(-)
Zm00001d015649::5:103228722-103230723(-)
Zm00001d041088::3:96606038-96608039(-)
Zm00001d048540::9:158124322-158126323(-)
Zm00001d007652::2:236953006-236955007(+)
Zm00001d015097::5:75310204-75312205(-)
Zm00001d021805::7:163313852-163315853(+)
Zm00001d013935::5:25226956-25228957(+)
Zm00001d052695::4:197648959-197650960(+)
Zm00001d032894::1:241913258-241915259(-)
Zm00001d032671::1:233746507-233748508(-)
Zm00001d011365::8:148699283-148701284(-)
Zm00001d024759::10:86561812-86563813(+)
Zm00001d020297::7:104759109-104761110(+)
Zm00001d040035::3:23933938-23935939(+)
Zm00001d021933::7:166110423-166112424(+)
Zm00001d039304::3:1394038-1396039(+)
Zm00001d038333::6:154780145-154782146(+)
Zm00001d023523::10:8709581-8711582(+)
Zm00001d004640::2:124683033-124685034(-)
Zm00001d033672::1:270399164-270401165(-)
Zm00001d026586::10:148396481-148398482(+)
Zm00001d022405::7:176863920-176865921(+)
Zm00001d020002::7:84838315-84840316(-)
Zm00001d027415::1:4837880-4839881(-)
Zm00001d046973::9:113646338-113648339(+)
Zm00001d002961::2:28153093-28155094(+)
Zm00001d033375::1:260985014-260987015(+)
Zm00001d032076::1:211707820-211709821(+)
Zm00001d053902::4:243363759-243365760(-)
Zm00001d039183::6:172093555-172095556(-)
Zm00001d049225::4:21650001-21652002(+)
Zm00001d035473::6:28368893-28370894(-)
Zm00001d026643::10:149292169-149294170(-)
Zm00001d043807::3:210693677-210695678(+)
Zm00001d042609::3:173460317-173462318(-)
Zm00001d049427::4:30057474-30059475(-)
Zm00001d051033::4:137840812-137842813(+)
Zm00001d048323::9:154488737-154490738(-)
Zm00001d052165::4:181555838-181557839(-)
Zm00001d036345::6:85064681-85066682(-)
Zm00001d012710::8:179076317-179078318(-)
Zm00001d009936::8:90589647-90591648(-)
Zm00001d043998::3:216141676-216143677(-)
Zm00001d030409::1:130326800-130328801(+)
Zm00001d003196::2:35306444-35308445(+)
Zm00001d024126::10:48088071-48090072(+)
Zm00001d002650::2:18184684-18186685(-)
Zm00001d049438::4:30252101-30254102(-)
Zm00001d028971::1:53300205-53302206(-)
Zm00001d045291::9:18042025-18044026(+)
Zm00001d023294::10:2260953-2262954(+)
Zm00001d052822::4:202015724-202017725(+)
Zm00001d006079::2:197543167-197545168(+)
Zm00001d026099::10:138484005-138486006(+)
Zm00001d019980::7:81719302-81721303(+)
Zm00001d027355::1:3574706-3576707(-)
Zm00001d032526::1:229510751-229512752(-)
Zm00001d006504::2:210097387-210099388(+)
Zm00001d015411::5:89058273-89060274(+)
Zm00001d041298::3:110786860-110788861(+)
Zm00001d042392::3:164354374-164356375(-)
Zm00001d007733::2:238323047-238325048(+)
Zm00001d028298::1:29616883-29618884(-)
Zm00001d012732::8:179491877-179493878(-)
Zm00001d044634::3:233671316-233673317(+)
Zm00001d008238::8:2260461-2262462(-)
Zm00001d047885::9:144244706-144246707(-)
Zm00001d042234::3:157119970-157121971(+)
Zm00001d026252::10:142053958-142055959(-)
Zm00001d041776::3:137249156-137251157(+)
Zm00001d045311::9:18787225-18789226(+)
Zm00001d027476::1:6207722-6209723(-)
Zm00001d036459::6:89231248-89233249(-)
Zm00001d029266::1:64356702-64358703(-)
Zm00001d012400::8:173701397-173703398(-)
Zm00001d002678::2:19070189-19072190(+)
Zm00001d042237::3:157172376-157174377(+)
Zm00001d023871::10:25779954-25781955(-)
Zm00001d002429::2:12495531-12497532(-)
Zm00001d028558::1:39104821-39106822(-)
Zm00001d049273::4:24003989-24005990(-)
Zm00001d018533::5:222568017-222570018(+)
Zm00001d013471::5:12400483-12402484(-)
Zm00001d054051::4:245587405-245589406(+)
Zm00001d031050::1:174871088-174873089(+)
Zm00001d024535::10:76867835-76869836(-)
Zm00001d007320::2:228348560-228350561(-)
Zm00001d040981::3:87915186-87917187(-)
Zm00001d034784::1:302248435-302250436(+)
Zm00001d012167::8:169381233-169383234(+)
Zm00001d027788::1:13482752-13484753(-)
Zm00001d028232::1:27412116-27414117(+)
Zm00001d017523::5:198636421-198638422(+)
Zm00001d021727::7:161514678-161516679(+)
Zm00001d025894::10:133242510-133244511(-)
Zm00001d025700::10:126771226-126773227(+)
Zm00001d039334::3:2018961-2020962(+)
Zm00001d050910::4:130229839-130231840(-)
Zm00001d044508::3:230340061-230342062(-)
Zm00001d040364::3:40089111-40091112(+)
Zm00001d042982::3:185782469-185784470(-)
Zm00001d011348::8:147531783-147533784(+)
Zm00001d047732::9:140180426-140182427(+)
Zm00001d011597::8:155438384-155440385(+)
Zm00001d028039::1:21291529-21293530(-)
Zm00001d043453::3:200463687-200465688(+)
Zm00001d035854::6:56295065-56297066(+)
Zm00001d045160::9:14628822-14630823(+)
Zm00001d033633::1:269325228-269327229(-)
Zm00001d040614::3:54000569-54002570(+)
Zm00001d034400::1:291830566-291832567(+)
Zm00001d021535::7:155282939-155284940(-)
Zm00001d026017::10:136071703-136073704(+)
Zm00001d032555::1:230381171-230383172(+)
Zm00001d009399::8:62577922-62579923(+)
Zm00001d024779::10:87527742-87529743(-)
Zm00001d033555::1:267027367-267029368(+)
Zm00001d020087::7:91037629-91039630(-)
Zm00001d037083::6:111668249-111670250(-)
Zm00001d048205::9:152407024-152409025(+)
Zm00001d046690::9:102456099-102458100(+)
Zm00001d021232::7:146621784-146623785(-)
Zm00001d014189::5:35723214-35725215(-)
Zm00001d034180::1:285811935-285813936(+)
Zm00001d042180::3:155203096-155205097(-)
Zm00001d006631::2:213060132-213062133(+)
Zm00001d047405::9:129019451-129021452(+)
Zm00001d053091::4:213271770-213273771(+)
Zm00001d009402::8:62917478-62919479(-)
Zm00001d029663::1:81794656-81796657(+)
Zm00001d003460::2:45033127-45035128(-)
Zm00001d006070::2:197413321-197415322(+)
Zm00001d029568::1:76659386-76661387(-)
Zm00001d036293::6:82194415-82196416(-)
Zm00001d020434::7:114137854-114139855(+)
Zm00001d051343::4:155257057-155259058(+)
Zm00001d009716::8:77439965-77441966(-)
Zm00001d048568::9:159047134-159049135(-)
Zm00001d001980::2:3880201-3882202(-)
Zm00001d017650::5:203140994-203142995(-)
Zm00001d029366::1:67608640-67610641(-)
Zm00001d006683::2:214237047-214239048(+)
Zm00001d047242::9:123770839-123772840(-)
Zm00001d009186::8:41873750-41875751(+)
Zm00001d002168::2:7086894-7088895(+)
Zm00001d028045::1:21526520-21528521(-)
Zm00001d032904::1:242401622-242403623(+)
Zm00001d008299::8:4563025-4565026(+)
Zm00001d002064::2:5195256-5197257(-)
Zm00001d011447::8:150759496-150761497(-)
Zm00001d007427::2:231464899-231466900(-)
Zm00001d050268::4:77418570-77420571(-)
Zm00001d033941::1:279278382-279280383(-)
Zm00001d024775::10:87331726-87333727(-)
Zm00001d006794::2:216887685-216889686(-)
Zm00001d033018::1:247101863-247103864(+)
Zm00001d043104::3:189315970-189317971(-)
Zm00001d040127::3:28622279-28624280(+)
Zm00001d008987::8:28722074-28724075(-)
Zm00001d028233::1:27422151-27424152(-)
Zm00001d047680::9:139134249-139136250(+)
Zm00001d019496::7:37781574-37783575(-)
Zm00001d040220::3:32669714-32671715(+)
Zm00001d013199::5:6336031-6338032(+)
Zm00001d008382::8:6828398-6830399(+)
Zm00001d038703::6:162997683-162999684(+)
Zm00001d030222::1:114051201-114053202(+)
Zm00001d028787::1:46388052-46390053(+)
Zm00001d031138::1:179386820-179388821(-)
Zm00001d020464::7:116494925-116496926(+)
Zm00001d017670::5:203609709-203611710(-)
Zm00001d034073::1:283192229-283194230(+)
Zm00001d047362::9:127737661-127739662(-)
Zm00001d044352::3:225660715-225662716(+)
Zm00001d015778::5:118616102-118618103(-)
Zm00001d043474::3:201314830-201316831(+)
Zm00001d051500::4:160471871-160473872(-)
Zm00001d039409::3:3618779-3620780(+)
Zm00001d051232::4:149365165-149367166(-)
Zm00001d015065::5:73928072-73930073(+)
Zm00001d048493::9:157104788-157106789(+)
Zm00001d026548::10:147987787-147989788(+)
Zm00001d051188::4:147842976-147844977(-)
Zm00001d026195::10:140695082-140697083(+)
Zm00001d052185::4:182583131-182585132(-)
Zm00001d006190::2:201033852-201035853(+)
Zm00001d026560::10:148133414-148135415(-)
Zm00001d025657::10:125209501-125211502(+)
Zm00001d002797::2:22936556-22938557(-)
Zm00001d039184::6:172149283-172151284(-)
Zm00001d012451::8:174783521-174785522(-)
Zm00001d002819::2:23563457-23565458(-)
Zm00001d024670::10:82956794-82958795(+)
Zm00001d021959::7:167126883-167128884(-)
Zm00001d025668::10:125571343-125573344(+)
Zm00001d006876::2:218339331-218341332(-)
Zm00001d048450::9:156642985-156644986(+)
Zm00001d028966::1:53180511-53182512(-)
Zm00001d035876::6:58232013-58234014(+)
Zm00001d053014::4:209051562-209053563(+)
Zm00001d031572::1:194776643-194778644(+)
Zm00001d025833::10:131302577-131304578(+)
Zm00001d010231::8:104888002-104890003(+)
Zm00001d047406::9:129084155-129086156(+)
Zm00001d025977::10:135064179-135066180(+)
Zm00001d002065::2:5236505-5238506(-)
Zm00001d049226::4:21692068-21694069(+)
Zm00001d027991::1:19586115-19588116(-)
Zm00001d029656::1:81670913-81672914(+)
Zm00001d051306::4:152566193-152568194(-)
Zm00001d028730::1:44535802-44537803(-)
Zm00001d018864::7:7673653-7675654(+)
Zm00001d002287::2:9618782-9620783(-)
Zm00001d054043::4:245472720-245474721(-)
Zm00001d020955::7:137672334-137674335(-)
Zm00001d047502::9:132771922-132773923(-)
Zm00001d011459::8:150996494-150998495(-)
Zm00001d010178::8:103222592-103224593(-)
Zm00001d049430::4:30112484-30114485(-)
Zm00001d044853::9:5218669-5220670(-)
Zm00001d003411::2:43576187-43578188(+)
Zm00001d049420::4:29947387-29949388(-)
Zm00001d034440::1:293006678-293008679(+)
Zm00001d006517::2:210351613-210353614(-)
Zm00001d015557::5:97443592-97445593(-)
Zm00001d035092::6:4893610-4895611(-)
Zm00001d023885::10:26303869-26305870(+)
Zm00001d043148::3:190151073-190153074(+)
Zm00001d045646::9:30805406-30807407(-)
Zm00001d004626::2:122674019-122676020(+)
Zm00001d049428::4:30062787-30064788(-)
Zm00001d020193::7:98662625-98664626(-)
Zm00001d007688::2:237428738-237430739(-)
Zm00001d043432::3:199634804-199636805(+)
Zm00001d040008::3:22773657-22775658(+)
Zm00001d029620::1:79986057-79988058(-)
Zm00001d002735::2:20722161-20724162(+)
Zm00001d025267::10:111828018-111830019(-)
Zm00001d032655::1:233261294-233263295(+)
Zm00001d006575::2:211368868-211370869(-)
Zm00001d049818::4:45999994-46001995(+)
Zm00001d046450::9:90490328-90492329(+)
Zm00001d039441::3:4479426-4481427(+)
Zm00001d009726::8:77932261-77934262(+)
Zm00001d042651::3:175306143-175308144(+)
Zm00001d022204::7:172766044-172768045(-)
Zm00001d026086::10:138087364-138089365(+)
Zm00001d042437::3:167221858-167223859(-)
Zm00001d041480::3:122675554-122677555(+)
Zm00001d024310::10:63453494-63455495(-)
Zm00001d024418::10:70184631-70186632(+)
Zm00001d038759::6:163968399-163970400(-)
Zm00001d040820::3:67929063-67931064(+)
Zm00001d014109::5:32776593-32778594(+)
Zm00001d008789::8:20245982-20247983(+)
Zm00001d048547::9:158516238-158518239(+)
Zm00001d024699::10:84017054-84019055(-)
Zm00001d010910::8:133213395-133215396(-)
Zm00001d022487::7:178597096-178599097(-)
Zm00001d024001::10:35708262-35710263(-)
Zm00001d040599::3:52520564-52522565(-)
Zm00001d022643::7:182126125-182128126(+)
Zm00001d023445::10:5692329-5694330(-)
Zm00001d047373::9:128057739-128059740(-)
Zm00001d005932::2:193257281-193259282(+)
Zm00001d012655::8:178009817-178011818(+)
Zm00001d012778::8:180738610-180740611(-)
Zm00001d007205::2:224669274-224671275(-)
Zm00001d020947::7:137481025-137483026(+)
Zm00001d035995::6:65186917-65188918(+)
Zm00001d016836::5:177821854-177823855(+)
Zm00001d044551::3:231499578-231501579(-)
Zm00001d032508::1:228911686-228913687(+)
Zm00001d006913::2:219296688-219298689(-)
Zm00001d005241::2:165405623-165407624(+)
Zm00001d045425::9:21694575-21696576(-)
Zm00001d012921::5:1958212-1960213(+)
Zm00001d028009::1:20218476-20220477(+)
Zm00001d032719::1:236001747-236003748(-)
Zm00001d036464::6:89379165-89381166(-)
Zm00001d048859::4:6486881-6488882(-)
Zm00001d005081::2:157618390-157620391(-)
Zm00001d001881::2:2312691-2314692(-)
Zm00001d026347::10:143973129-143975130(-)
Zm00001d032231::1:218056152-218058153(+)
Zm00001d022343::7:175915589-175917590(-)
Zm00001d029164::1:60876056-60878057(-)
Zm00001d016444::5:162576141-162578142(+)
Zm00001d004737::2:134904160-134906161(+)
Zm00001d008340::8:5787621-5789622(+)
Zm00001d028457::1:35509530-35511531(-)
Zm00001d044526::3:230887509-230889510(-)
Zm00001d038623::6:161117104-161119105(+)
Zm00001d007720::2:238199954-238201955(+)
Zm00001d009396::8:62200739-62202740(-)
Zm00001d015433::5:89795062-89797063(+)
Zm00001d025371::10:115920052-115922053(+)
Zm00001d033727::1:272345713-272347714(+)
Zm00001d012546::8:176434544-176436545(+)
Zm00001d031300::1:185592462-185594463(-)
Zm00001d041984::3:146587910-146589911(+)
Zm00001d015133::5:76817697-76819698(-)
Zm00001d014324::5:41035364-41037365(-)
Zm00001d047005::9:114949544-114951545(+)
Zm00001d019421::7:32978257-32980258(-)
Zm00001d009156::8:39940272-39942273(+)
Zm00001d011834::8:162299892-162301893(+)
Zm00001d048092::9:149968569-149970570(-)
Zm00001d041957::3:145602649-145604650(+)
Zm00001d023896::10:26775249-26777250(-)
Zm00001d023590::10:10918404-10920405(+)
Zm00001d041108::3:97797659-97799660(-)
Zm00001d013976::5:26944287-26946288(+)
Zm00001d008229::8:1981565-1983566(+)
Zm00001d005761::2:187001549-187003550(-)
Zm00001d038381::6:155952799-155954800(+)
Zm00001d022565::7:180095491-180097492(-)
Zm00001d040920::3:79256160-79258161(-)
Zm00001d044086::3:218643257-218645258(-)
Zm00001d006496::2:209842272-209844273(-)
Zm00001d037789::6:137841872-137843873(+)
Zm00001d011849::8:162774495-162776496(+)
Zm00001d040223::3:32750410-32752411(-)
Zm00001d049071::4:14762014-14764015(-)
Zm00001d052269::4:185374597-185376598(-)
Zm00001d053356::4:227419338-227421339(+)
Zm00001d016552::5:167127606-167129607(-)
Zm00001d045152::9:14489270-14491271(+)
Zm00001d027874::1:16037233-16039234(+)
Zm00001d039965::3:20881298-20883299(+)
Zm00001d005911::2:192481552-192483553(-)
Zm00001d006657::2:213714489-213716490(-)
Zm00001d027941::1:18021236-18023237(-)
Zm00001d018830::7:6733250-6735251(-)
Zm00001d016810::5:176929634-176931635(-)
Zm00001d003667::2:53273342-53275343(-)
Zm00001d006128::2:199354641-199356642(+)
Zm00001d048914::4:7823708-7825709(-)
Zm00001d011257::8:144718810-144720811(-)
Zm00001d049629::4:38138084-38140085(-)
Zm00001d017293::5:192009857-192011858(-)
Zm00001d029386::1:68539633-68541634(-)
Zm00001d029314::1:65617408-65619409(+)
Zm00001d017868::5:209146416-209148417(+)
Zm00001d005259::2:166068259-166070260(+)
Zm00001d037264::6:118544231-118546232(-)
Zm00001d008200::8:983627-985628(+)
Zm00001d010366::8:111286770-111288771(-)
Zm00001d034944::1:306362491-306364492(-)
Zm00001d023736::10:18036517-18038518(-)
Zm00001d048368::9:155196991-155198992(-)
Zm00001d051814::4:170345602-170347603(-)
Zm00001d004459::2:113248459-113250460(+)
Zm00001d041823::3:139355083-139357084(-)
Zm00001d016702::5:173115466-173117467(+)
Zm00001d040757::3:63812137-63814138(-)
Zm00001d028062::1:21840736-21842737(+)
Zm00001d038440::6:157307680-157309681(-)
Zm00001d011384::8:149203542-149205543(+)
Zm00001d034600::1:297596021-297598022(-)
Zm00001d035139::6:6671323-6673324(+)
Zm00001d052779::4:200644481-200646482(+)
Zm00001d017238::5:190039921-190041922(+)
Zm00001d018973::7:11247077-11249078(+)
Zm00001d038475::6:158283938-158285939(-)
Zm00001d030087::1:104668219-104670220(+)
Zm00001d037561::6:129537686-129539687(+)
Zm00001d006710::2:214993906-214995907(-)
Zm00001d050808::4:123988092-123990093(+)
Zm00001d030591::1:146991226-146993227(-)
Zm00001d045483::9:24096973-24098974(+)
Zm00001d029263::1:64041155-64043156(+)
Zm00001d005507::2:176647409-176649410(+)
Zm00001d053208::4:220086407-220088408(+)
Zm00001d003793::2:59495011-59497012(-)
Zm00001d029290::1:64987711-64989712(-)
Zm00001d025211::10:109334894-109336895(+)
Zm00001d033465::1:263447964-263449965(-)
Zm00001d018375::5:219480190-219482191(+)
Zm00001d042977::3:185627854-185629855(-)
Zm00001d045046::9:10976938-10978939(-)
```
