## Supplementary material for "A comprehensive map of preferentially located motifs reveals distinct proximal *cis*-regulatory elements in plants": TTTTACCA_containing_gene_set.txt

```
#Occurences of TTTTACCA between -23 and 28 (positions relative to the transcription start site)
#111 sequences with TTTTACCA in this interval
#0.44% of the sequences in promoter set with TTTTACCA (set with 25199 sequences)
Zm00001d035713::6:42068498-42070499(-)
Zm00001d024756::10:86467645-86469646(+)
Zm00001d021684::7:160007500-160009501(-)
Zm00001d046913::9:110227363-110229364(+)
Zm00001d013631::5:15865433-15867434(+)
Zm00001d038312::6:154180760-154182761(-)
Zm00001d054082::4:246077994-246079995(+)
Zm00001d016495::5:164786570-164788571(-)
Zm00001d021215::7:146370700-146372701(+)
Zm00001d031738::1:200305153-200307154(-)
Zm00001d010376::8:111889815-111891816(+)
Zm00001d046247::9:76308601-76310602(+)
Zm00001d007920::2:242697012-242699013(-)
Zm00001d034706::1:300345050-300347051(+)
Zm00001d026165::10:140174425-140176426(-)
Zm00001d008737::8:18471108-18473109(+)
Zm00001d053349::4:227108253-227110254(-)
Zm00001d037326::6:121211895-121213896(+)
Zm00001d044393::3:226953500-226955501(-)
Zm00001d044973::9:8673094-8675095(-)
Zm00001d047165::9:120518488-120520489(-)
Zm00001d034877::1:304526782-304528783(-)
Zm00001d037728::6:135409730-135411731(+)
Zm00001d042269::3:158423669-158425670(-)
Zm00001d047074::9:117454072-117456073(-)
Zm00001d046937::9:111793486-111795487(+)
Zm00001d042755::3:179000818-179002819(-)
Zm00001d028699::1:43581224-43583225(-)
Zm00001d020454::7:115405551-115407552(+)
Zm00001d036198::6:76871511-76873512(-)
Zm00001d018625::7:1296267-1298268(+)
Zm00001d041070::3:94810488-94812489(-)
Zm00001d042938::3:184565307-184567308(-)
Zm00001d031933::1:207281118-207283119(-)
Zm00001d047761::9:141202486-141204487(-)
Zm00001d020853::7:134778022-134780023(+)
Zm00001d022461::7:178147805-178149806(-)
Zm00001d006687::2:214451030-214453031(-)
Zm00001d035376::6:23624040-23626041(+)
Zm00001d010962::8:135145018-135147019(+)
Zm00001d008248::8:2568074-2570075(-)
Zm00001d036168::6:75650013-75652014(+)
Zm00001d011167::8:141586274-141588275(-)
Zm00001d011429::8:150283477-150285478(-)
Zm00001d011428::8:150255222-150257223(-)
Zm00001d007758::2:239002100-239004101(+)
Zm00001d038139::6:149202355-149204356(+)
Zm00001d007279::2:226698040-226700041(-)
Zm00001d041882::3:142233314-142235315(-)
Zm00001d049106::4:16169290-16171291(-)
Zm00001d012898::5:1764188-1766189(-)
Zm00001d042384::3:164051072-164053073(+)
Zm00001d022243::7:173495194-173497195(-)
Zm00001d032523::1:229369180-229371181(+)
Zm00001d033312::1:258661650-258663651(-)
Zm00001d018939::7:9879387-9881388(-)
Zm00001d020552::7:122016866-122018867(-)
Zm00001d014267::5:38552904-38554905(-)
Zm00001d004914::2:148226722-148228723(+)
Zm00001d047838::9:142885992-142887993(+)
Zm00001d010889::8:132311860-132313861(+)
Zm00001d031355::1:187097326-187099327(+)
Zm00001d017871::5:209249618-209251619(-)
Zm00001d034510::1:294989746-294991747(+)
Zm00001d037449::6:125678807-125680808(+)
Zm00001d049832::4:47003027-47005028(-)
Zm00001d003292::2:38988789-38990790(-)
Zm00001d016309::5:156611482-156613483(-)
Zm00001d046992::9:114341205-114343206(-)
Zm00001d052314::4:186820551-186822552(+)
Zm00001d040220::3:32669714-32671715(+)
Zm00001d032526::1:229510751-229512752(-)
Zm00001d032398::1:225369800-225371801(-)
Zm00001d045112::9:13116490-13118491(+)
Zm00001d015274::5:82405813-82407814(-)
Zm00001d051598::4:164064752-164066753(-)
Zm00001d043401::3:198877271-198879272(-)
Zm00001d042393::3:164361337-164363338(-)
Zm00001d007729::2:238305982-238307983(-)
Zm00001d030657::1:151226115-151228116(+)
Zm00001d043405::3:198923251-198925252(-)
Zm00001d046915::9:110366594-110368595(-)
Zm00001d003389::2:42584541-42586542(-)
Zm00001d045425::9:21694575-21696576(-)
Zm00001d052538::4:192570332-192572333(+)
Zm00001d033668::1:270121690-270123691(-)
Zm00001d006921::2:219359400-219361401(+)
Zm00001d002659::2:18562911-18564912(+)
Zm00001d005250::2:165696144-165698145(-)
Zm00001d046468::9:91363829-91365830(+)
Zm00001d052801::4:201409677-201411678(-)
Zm00001d040148::3:29228663-29230664(+)
Zm00001d009717::8:77526394-77528395(-)
Zm00001d027558::1:8150957-8152958(+)
Zm00001d025679::10:126095429-126097430(-)
Zm00001d006040::2:196146193-196148194(-)
Zm00001d043734::3:208689085-208691086(-)
Zm00001d017240::5:190057516-190059517(-)
Zm00001d006117::2:199026499-199028500(+)
Zm00001d033650::1:269667658-269669659(+)
Zm00001d011130::8:139923913-139925914(-)
Zm00001d048336::9:154666607-154668608(-)
Zm00001d045756::9:37393322-37395323(-)
Zm00001d037140::6:113742964-113744965(+)
Zm00001d047881::9:144122660-144124661(+)
Zm00001d033516::1:265275808-265277809(+)
Zm00001d045703::9:33993666-33995667(+)
Zm00001d014954::5:69763931-69765932(+)
Zm00001d005485::2:175606275-175608276(+)
Zm00001d051524::4:161336798-161338799(+)
Zm00001d035235::6:16092977-16094978(-)
```
