## Supplementary material for "A comprehensive map of preferentially located motifs reveals distinct proximal *cis*-regulatory elements in plants": TTTTACTG_containing_gene_set.txt

```
#Occurences of TTTTACTG between -2 and 29 (positions relative to the transcription start site)
#85 sequences with TTTTACTG in this interval
#0.34% of the sequences in promoter set with TTTTACTG (set with 25199 sequences)
Zm00001d048893::4:7223154-7225155(+)
Zm00001d014563::5:53297169-53299170(+)
Zm00001d037227::6:116696703-116698704(+)
Zm00001d017769::5:206298719-206300720(-)
Zm00001d007112::2:222489310-222491311(-)
Zm00001d042353::3:162862116-162864117(-)
Zm00001d003894::2:65551343-65553344(-)
Zm00001d023646::10:13504117-13506118(-)
Zm00001d053221::4:220724500-220726501(+)
Zm00001d047406::9:129084155-129086156(+)
Zm00001d029980::1:97336592-97338593(-)
Zm00001d029415::1:69603255-69605256(+)
Zm00001d009849::8:85013094-85015095(-)
Zm00001d001959::2:3549431-3551432(-)
Zm00001d017353::5:193508626-193510627(+)
Zm00001d041548::3:126583333-126585334(-)
Zm00001d014780::5:62837246-62839247(+)
Zm00001d039387::3:3145030-3147031(-)
Zm00001d024112::10:46410170-46412171(-)
Zm00001d018804::7:5675513-5677514(-)
Zm00001d020923::7:136688576-136690577(-)
Zm00001d011177::8:141823130-141825131(+)
Zm00001d053374::4:228208158-228210159(-)
Zm00001d036667::6:97137074-97139075(+)
Zm00001d043943::3:214379004-214381005(-)
Zm00001d027476::1:6207722-6209723(-)
Zm00001d019667::7:49137320-49139321(+)
Zm00001d041475::3:122409994-122411995(-)
Zm00001d034777::1:302052239-302054240(-)
Zm00001d047408::9:129148984-129150985(+)
Zm00001d022060::7:169188123-169190124(+)
Zm00001d041472::3:122371519-122373520(-)
Zm00001d013283::5:7814775-7816776(-)
Zm00001d031685::1:198626744-198628745(-)
Zm00001d033818::1:274725409-274727410(+)
Zm00001d023479::10:6929682-6931683(-)
Zm00001d027612::1:9007450-9009451(+)
Zm00001d048739::4:4788844-4790845(-)
Zm00001d021838::7:164316025-164318026(-)
Zm00001d050894::4:128783181-128785182(-)
Zm00001d019344::7:28862450-28864451(-)
Zm00001d007975::2:244365411-244367412(+)
Zm00001d004396::2:108734741-108736742(+)
Zm00001d011137::8:140107242-140109243(+)
Zm00001d020808::7:133515657-133517658(+)
Zm00001d014271::5:38632256-38634257(-)
Zm00001d038996::6:168444825-168446826(+)
Zm00001d039341::3:2110218-2112219(+)
Zm00001d053307::4:225272272-225274273(+)
Zm00001d009271::8:49784231-49786232(+)
Zm00001d026070::10:137649911-137651912(+)
Zm00001d020623::7:125322228-125324229(-)
Zm00001d052043::4:177089044-177091045(+)
Zm00001d014995::5:71408630-71410631(+)
Zm00001d048292::9:154000537-154002538(+)
Zm00001d013692::5:17666859-17668860(-)
Zm00001d011945::8:164892807-164894808(+)
Zm00001d027703::1:11491715-11493716(+)
Zm00001d009264::8:48668382-48670383(+)
Zm00001d022159::7:171438984-171440985(-)
Zm00001d015421::5:89378843-89380844(-)
Zm00001d005852::2:190896844-190898845(-)
Zm00001d013962::5:26413732-26415733(-)
Zm00001d008248::8:2568074-2570075(-)
Zm00001d025782::10:129510268-129512269(+)
Zm00001d040502::3:47172931-47174932(-)
Zm00001d041750::3:135902048-135904049(+)
Zm00001d042361::3:163204354-163206355(-)
Zm00001d050611::4:104293346-104295347(-)
Zm00001d021314::7:148634619-148636620(-)
Zm00001d050714::4:117918748-117920749(-)
Zm00001d029010::1:54756297-54758298(-)
Zm00001d046135::9:65830147-65832148(+)
Zm00001d004977::2:151853441-151855442(-)
Zm00001d011676::8:158313265-158315266(-)
Zm00001d048959::4:10752825-10754826(+)
Zm00001d006268::2:203283797-203285798(+)
Zm00001d025692::10:126424675-126426676(-)
Zm00001d003519::2:46456369-46458370(-)
Zm00001d051081::4:141313443-141315444(-)
Zm00001d015636::5:102368048-102370049(-)
Zm00001d047405::9:129019451-129021452(+)
Zm00001d014389::5:44330548-44332549(+)
Zm00001d022244::7:173495677-173497678(+)
Zm00001d025020::10:99991256-99993257(+)
```
