## Supplementary material for "A comprehensive map of preferentially located motifs reveals distinct proximal *cis*-regulatory elements in plants": TTTTACTT_containing_gene_set.txt

```
#Occurences of TTTTACTT between -78 and 3 (positions relative to the transcription start site)
#268 sequences with TTTTACTT in this interval
#1.06% of the sequences in promoter set with TTTTACTT (set with 25199 sequences)
Zm00001d053861::4:242522030-242524031(-)
Zm00001d033047::1:248459664-248461665(+)
Zm00001d024978::10:97758316-97760317(-)
Zm00001d033950::1:279375284-279377285(+)
Zm00001d047669::9:138729938-138731939(-)
Zm00001d032408::1:225779822-225781823(+)
Zm00001d033176::1:252931615-252933616(+)
Zm00001d053072::4:212305989-212307990(-)
Zm00001d007960::2:244107954-244109955(+)
Zm00001d033310::1:258514367-258516368(+)
Zm00001d048381::9:155281416-155283417(-)
Zm00001d028999::1:54261684-54263685(+)
Zm00001d029148::1:60524516-60526517(-)
Zm00001d004015::2:75787749-75789750(+)
Zm00001d032403::1:225534147-225536148(+)
Zm00001d006833::2:217561329-217563330(-)
Zm00001d028323::1:30653697-30655698(+)
Zm00001d053618::4:236690888-236692889(+)
Zm00001d050868::4:127594950-127596951(+)
Zm00001d018278::5:217825920-217827921(-)
Zm00001d043548::3:203544912-203546913(+)
Zm00001d014652::5:57320288-57322289(+)
Zm00001d037446::6:125619371-125621372(-)
Zm00001d020718::7:130046192-130048193(+)
Zm00001d004084::2:80921813-80923814(-)
Zm00001d015600::5:100359449-100361450(+)
Zm00001d049809::4:45662907-45664908(+)
Zm00001d021741::7:161998714-162000715(-)
Zm00001d038777::6:164212306-164214307(+)
Zm00001d020916::7:136511655-136513656(+)
Zm00001d014427::5:46503856-46505857(-)
Zm00001d041395::3:116080125-116082126(-)
Zm00001d037852::6:139775792-139777793(-)
Zm00001d026689::10:150023160-150025161(-)
Zm00001d050393::4:85558922-85560923(+)
Zm00001d013296::5:7997612-7999613(-)
Zm00001d053277::4:223882107-223884108(+)
Zm00001d018429::5:220586715-220588716(+)
Zm00001d037595::6:130836559-130838560(+)
Zm00001d026004::10:135834390-135836391(-)
Zm00001d021918::7:165873633-165875634(+)
Zm00001d045391::9:20445563-20447564(+)
Zm00001d042787::3:179534889-179536890(+)
Zm00001d033467::1:263517512-263519513(-)
Zm00001d013894::5:24017743-24019744(+)
Zm00001d030328::1:122694180-122696181(+)
Zm00001d004337::2:104457818-104459819(-)
Zm00001d010485::8:117412400-117414401(+)
Zm00001d018477::5:221514798-221516799(-)
Zm00001d019126::7:18219048-18221049(-)
Zm00001d021935::7:166378311-166380312(-)
Zm00001d041669::3:132741886-132743887(+)
Zm00001d001908::2:2696640-2698641(-)
Zm00001d021417::7:151553215-151555216(+)
Zm00001d003119::2:32816193-32818194(+)
Zm00001d007255::2:225878323-225880324(-)
Zm00001d011248::8:144590601-144592602(-)
Zm00001d042580::3:172641453-172643454(+)
Zm00001d044152::3:220527271-220529272(-)
Zm00001d033046::1:248460585-248462586(-)
Zm00001d041798::3:138775680-138777681(-)
Zm00001d011640::8:157207517-157209518(+)
Zm00001d010970::8:135483786-135485787(-)
Zm00001d003190::2:35066812-35068813(-)
Zm00001d041183::3:103244715-103246716(+)
Zm00001d024051::10:40114942-40116943(-)
Zm00001d005462::2:175093662-175095663(+)
Zm00001d041734::3:135544678-135546679(+)
Zm00001d023842::10:24274587-24276588(-)
Zm00001d049389::4:28693014-28695015(-)
Zm00001d017481::5:197259809-197261810(+)
Zm00001d013061::5:4065303-4067304(-)
Zm00001d031795::1:202094197-202096198(+)
Zm00001d011669::8:158165086-158167087(+)
Zm00001d028084::1:22261831-22263832(+)
Zm00001d003730::2:56681754-56683755(+)
Zm00001d021242::7:146761734-146763735(+)
Zm00001d008847::8:22500397-22502398(+)
Zm00001d002121::2:6145482-6147483(-)
Zm00001d004951::2:150218085-150220086(+)
Zm00001d021299::7:148225623-148227624(-)
Zm00001d037362::6:122861418-122863419(+)
Zm00001d011704::8:159245369-159247370(-)
Zm00001d020288::7:104311270-104313271(+)
Zm00001d035558::6:33060438-33062439(+)
Zm00001d029208::1:62426851-62428852(-)
Zm00001d013851::5:22713173-22715174(-)
Zm00001d009084::8:35523273-35525274(-)
Zm00001d014823::5:64556520-64558521(-)
Zm00001d052941::4:205567878-205569879(+)
Zm00001d021582::7:156870547-156872548(+)
Zm00001d052497::4:191489208-191491209(-)
Zm00001d042662::3:175815196-175817197(+)
Zm00001d002039::2:4865161-4867162(+)
Zm00001d043921::3:213848986-213850987(-)
Zm00001d043437::3:199879556-199881557(-)
Zm00001d008906::8:24730464-24732465(-)
Zm00001d006676::2:214084262-214086263(-)
Zm00001d022625::7:181506058-181508059(-)
Zm00001d037108::6:112469988-112471989(+)
Zm00001d018080::5:213837789-213839790(+)
Zm00001d052851::4:202599031-202601032(-)
Zm00001d042820::3:181135221-181137222(-)
Zm00001d013416::5:10765106-10767107(-)
Zm00001d039143::6:171007418-171009419(-)
Zm00001d051446::4:158849280-158851281(-)
Zm00001d021584::7:157091305-157093306(+)
Zm00001d002035::2:4819534-4821535(+)
Zm00001d017726::5:205303105-205305106(-)
Zm00001d029400::1:69008446-69010447(+)
Zm00001d044417::3:227494209-227496210(+)
Zm00001d010294::8:108104027-108106028(-)
Zm00001d038104::6:148053628-148055629(-)
Zm00001d053340::4:226746641-226748642(-)
Zm00001d032990::1:245855949-245857950(+)
Zm00001d020114::7:93594587-93596588(+)
Zm00001d038383::6:156031916-156033917(+)
Zm00001d044877::9:6286025-6288026(-)
Zm00001d025131::10:105803903-105805904(-)
Zm00001d004386::2:107916704-107918705(-)
Zm00001d006666::2:213888908-213890909(-)
Zm00001d033100::1:250193584-250195585(+)
Zm00001d020083::7:90823773-90825774(-)
Zm00001d032881::1:241338525-241340526(-)
Zm00001d003031::2:29816332-29818333(+)
Zm00001d021502::7:154176211-154178212(-)
Zm00001d018219::5:216826116-216828117(-)
Zm00001d028719::1:44243979-44245980(-)
Zm00001d030879::1:165083461-165085462(-)
Zm00001d013022::5:3408674-3410675(+)
Zm00001d024061::10:40786554-40788555(-)
Zm00001d011532::8:153702520-153704521(-)
Zm00001d015861::5:127018143-127020144(+)
Zm00001d020421::7:113084609-113086610(+)
Zm00001d033651::1:269672267-269674268(+)
Zm00001d013446::5:11812419-11814420(-)
Zm00001d037526::6:128131200-128133201(-)
Zm00001d020253::7:102361795-102363796(+)
Zm00001d034765::1:301666896-301668897(-)
Zm00001d014263::5:38540508-38542509(+)
Zm00001d034012::1:281131699-281133700(+)
Zm00001d029412::1:69430284-69432285(-)
Zm00001d004433::2:111484807-111486808(-)
Zm00001d020552::7:122016866-122018867(-)
Zm00001d038092::6:147494733-147496734(-)
Zm00001d049654::4:38848480-38850481(+)
Zm00001d001924::2:3025908-3027909(-)
Zm00001d020208::7:100210682-100212683(-)
Zm00001d002900::2:26179879-26181880(+)
Zm00001d029030::1:55370850-55372851(-)
Zm00001d032101::1:212824522-212826523(+)
Zm00001d037884::6:141019849-141021850(+)
Zm00001d025767::10:128983194-128985195(+)
Zm00001d039904::3:18870212-18872213(-)
Zm00001d016941::5:180625852-180627853(-)
Zm00001d031687::1:198648274-198650275(-)
Zm00001d011566::8:154587505-154589506(+)
Zm00001d032231::1:218056152-218058153(+)
Zm00001d028042::1:21378586-21380587(-)
Zm00001d006315::2:204311741-204313742(+)
Zm00001d029538::1:75324328-75326329(-)
Zm00001d028571::1:39416648-39418649(+)
Zm00001d004976::2:151614945-151616946(+)
Zm00001d010523::8:119141665-119143666(+)
Zm00001d048819::4:5971417-5973418(-)
Zm00001d019256::7:24212359-24214360(-)
Zm00001d043328::3:196691208-196693209(+)
Zm00001d053318::4:225890070-225892071(-)
Zm00001d041362::3:114242891-114244892(+)
Zm00001d034615::1:297856944-297858945(+)
Zm00001d042723::3:178233925-178235926(-)
Zm00001d019031::7:13557545-13559546(-)
Zm00001d028660::1:42126201-42128202(-)
Zm00001d018687::7:2647515-2649516(-)
Zm00001d036916::6:106354825-106356826(-)
Zm00001d022114::7:170596748-170598749(+)
Zm00001d019897::7:73564717-73566718(-)
Zm00001d039185::6:172149910-172151911(+)
Zm00001d017012::5:182687300-182689301(+)
Zm00001d044351::3:225650981-225652982(+)
Zm00001d047721::9:139935041-139937042(+)
Zm00001d033217::1:254542736-254544737(-)
Zm00001d023225::10:824871-826872(+)
Zm00001d004966::2:150964786-150966787(-)
Zm00001d028262::1:28404645-28406646(-)
Zm00001d012467::8:175044043-175046044(+)
Zm00001d013076::5:4381353-4383354(-)
Zm00001d028426::1:34654571-34656572(-)
Zm00001d053675::4:238808729-238810730(-)
Zm00001d005453::2:174634622-174636623(+)
Zm00001d016542::5:166723280-166725281(-)
Zm00001d044513::3:230495322-230497323(-)
Zm00001d009421::8:63764786-63766787(-)
Zm00001d003185::2:34989664-34991665(+)
Zm00001d035934::6:61205642-61207643(+)
Zm00001d042027::3:147769289-147771290(+)
Zm00001d010824::8:128896350-128898351(-)
Zm00001d051857::4:172480393-172482394(-)
Zm00001d028890::1:49808276-49810277(+)
Zm00001d010190::8:103460156-103462157(-)
Zm00001d015340::5:85303578-85305579(+)
Zm00001d006240::2:202630422-202632423(-)
Zm00001d025747::10:128271592-128273593(+)
Zm00001d052928::4:205231393-205233394(-)
Zm00001d052946::4:205819550-205821551(+)
Zm00001d014306::5:40415415-40417416(-)
Zm00001d034400::1:291830566-291832567(+)
Zm00001d005195::2:163100814-163102815(-)
Zm00001d021976::7:167422022-167424023(+)
Zm00001d010905::8:132958613-132960614(+)
Zm00001d019383::7:30993817-30995818(-)
Zm00001d027315::1:2810995-2812996(+)
Zm00001d047861::9:143639141-143641142(+)
Zm00001d018472::5:221367796-221369797(+)
Zm00001d036824::6:102770746-102772747(+)
Zm00001d009968::8:92808716-92810717(+)
Zm00001d013284::5:7859375-7861376(+)
Zm00001d036922::6:106565737-106567738(-)
Zm00001d018753::7:4277167-4279168(-)
Zm00001d048428::9:156055649-156057650(-)
Zm00001d030752::1:158195363-158197364(+)
Zm00001d006109::2:198435415-198437416(+)
Zm00001d049009::4:12392337-12394338(-)
Zm00001d044819::9:3874631-3876632(+)
Zm00001d041649::3:131633805-131635806(+)
Zm00001d050295::4:79406111-79408112(+)
Zm00001d033005::1:246789050-246791051(+)
Zm00001d042916::3:183870289-183872290(-)
Zm00001d037886::6:141047934-141049935(+)
Zm00001d007041::2:220734219-220736220(-)
Zm00001d015410::5:89052596-89054597(-)
Zm00001d040463::3:44742538-44744539(+)
Zm00001d037807::6:138395626-138397627(-)
Zm00001d025436::10:118679266-118681267(-)
Zm00001d025503::10:120607718-120609719(-)
Zm00001d025380::10:116503035-116505036(-)
Zm00001d016357::5:159014182-159016183(+)
Zm00001d001851::2:1932573-1934574(-)
Zm00001d011353::8:147895503-147897504(-)
Zm00001d015116::5:76327584-76329585(-)
Zm00001d013405::5:10493732-10495733(-)
Zm00001d035134::6:6605736-6607737(+)
Zm00001d002531::2:14796479-14798480(-)
Zm00001d002735::2:20722161-20724162(+)
Zm00001d006810::2:217188749-217190750(-)
Zm00001d044523::3:230845113-230847114(+)
Zm00001d036955::6:107286259-107288260(-)
Zm00001d020245::7:101950194-101952195(-)
Zm00001d014794::5:63463567-63465568(-)
Zm00001d027306::1:2465144-2467145(+)
Zm00001d047244::9:123877745-123879746(-)
Zm00001d017084::5:184853725-184855726(+)
Zm00001d005251::2:165786865-165788866(-)
Zm00001d007514::2:233611077-233613078(-)
Zm00001d011130::8:139923913-139925914(-)
Zm00001d037058::6:110872644-110874645(+)
Zm00001d011711::8:159471291-159473292(-)
Zm00001d046710::9:103065705-103067706(-)
Zm00001d020380::7:110162517-110164518(+)
Zm00001d045223::9:16506330-16508331(-)
Zm00001d047256::9:124519094-124521095(-)
Zm00001d035286::6:19369806-19371807(+)
Zm00001d019945::7:78502546-78504547(+)
Zm00001d024105::10:45701738-45703739(+)
Zm00001d023592::10:11125240-11127241(-)
Zm00001d023566::10:10422814-10424815(-)
Zm00001d053251::4:222298565-222300566(+)
Zm00001d029218::1:62745567-62747568(+)
```
