## Supplementary material for "A comprehensive map of preferentially located motifs reveals distinct proximal *cis*-regulatory elements in plants": TTTTAGCC_containing_gene_set.txt

```
#Occurences of TTTTAGCC between -242 and -196 (positions relative to the transcription start site)
#106 sequences with TTTTAGCC in this interval
#0.42% of the sequences in promoter set with TTTTAGCC (set with 25199 sequences)
Zm00001d032847::1:239936899-239938900(-)
Zm00001d031920::1:206691935-206693936(+)
Zm00001d011619::8:156251048-156253049(-)
Zm00001d006167::2:200297737-200299738(+)
Zm00001d023720::10:16781189-16783190(-)
Zm00001d028989::1:53770416-53772417(+)
Zm00001d032280::1:220118145-220120146(+)
Zm00001d016441::5:162433399-162435400(-)
Zm00001d020378::7:110057647-110059648(+)
Zm00001d007569::2:235042501-235044502(-)
Zm00001d033825::1:274896420-274898421(-)
Zm00001d007464::2:232274381-232276382(-)
Zm00001d018371::5:219424177-219426178(+)
Zm00001d052522::4:192020479-192022480(-)
Zm00001d002043::2:4927969-4929970(-)
Zm00001d025453::10:119059326-119061327(+)
Zm00001d031019::1:173940306-173942307(-)
Zm00001d007692::2:237531946-237533947(-)
Zm00001d033002::1:246565540-246567541(-)
Zm00001d040440::3:43521296-43523297(+)
Zm00001d051227::4:149226426-149228427(+)
Zm00001d022550::7:179801118-179803119(+)
Zm00001d039874::3:17364217-17366218(+)
Zm00001d002391::2:11805718-11807719(+)
Zm00001d022324::7:175458707-175460708(+)
Zm00001d005761::2:187001549-187003550(-)
Zm00001d034320::1:289177053-289179054(+)
Zm00001d008399::8:7351504-7353505(-)
Zm00001d006364::2:205728667-205730668(+)
Zm00001d047400::9:128764840-128766841(-)
Zm00001d045782::9:38792429-38794430(-)
Zm00001d033308::1:258346181-258348182(-)
Zm00001d008963::8:27603215-27605216(-)
Zm00001d043218::3:192248470-192250471(+)
Zm00001d042291::3:159325880-159327881(-)
Zm00001d042719::3:178122366-178124367(+)
Zm00001d024927::10:95361929-95363930(+)
Zm00001d043038::3:187166041-187168042(+)
Zm00001d032949::1:244465005-244467006(+)
Zm00001d004626::2:122674019-122676020(+)
Zm00001d007044::2:220800466-220802467(-)
Zm00001d015191::5:78810026-78812027(+)
Zm00001d046218::9:72612866-72614867(-)
Zm00001d012643::8:177710783-177712784(+)
Zm00001d025479::10:120090499-120092500(+)
Zm00001d038244::6:152238333-152240334(-)
Zm00001d005085::2:157731930-157733931(-)
Zm00001d039484::3:5604432-5606433(+)
Zm00001d053762::4:240653438-240655439(-)
Zm00001d019387::7:31270664-31272665(-)
Zm00001d013477::5:12482362-12484363(-)
Zm00001d018698::7:2704527-2706528(+)
Zm00001d028041::1:21373498-21375499(-)
Zm00001d006499::2:210033631-210035632(-)
Zm00001d012244::8:170885064-170887065(-)
Zm00001d026362::10:144220950-144222951(+)
Zm00001d017676::5:203884147-203886148(-)
Zm00001d037694::6:134243934-134245935(-)
Zm00001d038367::6:155636143-155638144(-)
Zm00001d006421::2:207450396-207452397(+)
Zm00001d031047::1:174832324-174834325(+)
Zm00001d032843::1:239906265-239908266(-)
Zm00001d009329::8:56606033-56608034(+)
Zm00001d023600::10:11479067-11481068(+)
Zm00001d040091::3:27156614-27158615(+)
Zm00001d007214::2:224879581-224881582(+)
Zm00001d016972::5:181703236-181705237(+)
Zm00001d053556::4:233914141-233916142(-)
Zm00001d028035::1:21005258-21007259(+)
Zm00001d052536::4:192537679-192539680(-)
Zm00001d016206::5:150428182-150430183(+)
Zm00001d036680::6:97451378-97453379(+)
Zm00001d010031::8:96230290-96232291(-)
Zm00001d027403::1:4493474-4495475(+)
Zm00001d052353::4:187991383-187993384(-)
Zm00001d035050::6:3215940-3217941(+)
Zm00001d028632::1:41459256-41461257(+)
Zm00001d050412::4:86683218-86685219(+)
Zm00001d029354::1:67217126-67219127(-)
Zm00001d031427::1:189776468-189778469(+)
Zm00001d043148::3:190151073-190153074(+)
Zm00001d032979::1:245573272-245575273(-)
Zm00001d028086::1:22489094-22491095(-)
Zm00001d029694::1:82891721-82893722(+)
Zm00001d021248::7:146831565-146833566(-)
Zm00001d031183::1:181579006-181581007(+)
Zm00001d043889::3:213107540-213109541(+)
Zm00001d051692::4:166907623-166909624(-)
Zm00001d042130::3:152435469-152437470(+)
Zm00001d022609::7:181033305-181035306(-)
Zm00001d049064::4:14567881-14569882(-)
Zm00001d041917::3:143615149-143617150(-)
Zm00001d006719::2:215151606-215153607(-)
Zm00001d024998::10:98562935-98564936(-)
Zm00001d028744::1:45112160-45114161(-)
Zm00001d032954::1:244533638-244535639(+)
Zm00001d032480::1:228061647-228063648(+)
Zm00001d025171::10:107514682-107516683(+)
Zm00001d038435::6:157223386-157225387(+)
Zm00001d007094::2:222141699-222143700(-)
Zm00001d008708::8:17547853-17549854(+)
Zm00001d015780::5:118855394-118857395(+)
Zm00001d016825::5:177530081-177532082(+)
Zm00001d021075::7:142290627-142292628(-)
Zm00001d039934::3:19864379-19866380(+)
Zm00001d022223::7:173078592-173080593(+)
```
