## Supplementary material for "A comprehensive map of preferentially located motifs reveals distinct proximal *cis*-regulatory elements in plants": TTTTAT_containing_gene_set.txt

```
#Occurences of TTTTAT between 0 and 33 (positions relative to the transcription start site)
#2390 sequences with TTTTAT in this interval
#9.48% of the sequences in promoter set with TTTTAT (set with 25199 sequences)
Zm00001d043725::3:208414693-208416694(-)
Zm00001d040805::3:67064675-67066676(+)
Zm00001d003415::2:43715289-43717290(+)
Zm00001d025128::10:105636867-105638868(+)
Zm00001d033541::1:266461160-266463161(+)
Zm00001d050745::4:120508564-120510565(+)
Zm00001d019181::7:20578624-20580625(-)
Zm00001d024804::10:88760312-88762313(+)
Zm00001d030951::1:168633317-168635318(+)
Zm00001d011714::8:159666159-159668160(+)
Zm00001d020687::7:128427243-128429244(-)
Zm00001d002024::2:4605669-4607670(-)
Zm00001d051431::4:158373770-158375771(+)
Zm00001d035370::6:23531885-23533886(+)
Zm00001d032605::1:231854778-231856779(+)
Zm00001d033984::1:280142255-280144256(+)
Zm00001d017354::5:193516456-193518457(+)
Zm00001d030158::1:109417103-109419104(+)
Zm00001d047859::9:143635607-143637608(-)
Zm00001d042367::3:163387836-163389837(+)
Zm00001d029810::1:88023081-88025082(-)
Zm00001d045418::9:21511007-21513008(-)
Zm00001d020629::7:125598791-125600792(-)
Zm00001d037055::6:110697114-110699115(+)
Zm00001d007655::2:237051224-237053225(+)
Zm00001d049224::4:21644488-21646489(-)
Zm00001d053450::4:232077137-232079138(-)
Zm00001d047313::9:126352060-126354061(+)
Zm00001d047463::9:130905383-130907384(-)
Zm00001d013301::5:8063416-8065417(+)
Zm00001d011228::8:143871000-143873001(-)
Zm00001d048503::9:157462500-157464501(+)
Zm00001d038297::6:153657851-153659852(-)
Zm00001d017597::5:201223127-201225128(-)
Zm00001d016216::5:150673816-150675817(-)
Zm00001d032363::1:224031158-224033159(+)
Zm00001d004409::2:110210397-110212398(-)
Zm00001d019117::7:17794977-17796978(-)
Zm00001d043511::3:202360979-202362980(-)
Zm00001d022489::7:178607342-178609343(+)
Zm00001d045445::9:22315869-22317870(+)
Zm00001d029083::1:57397206-57399207(-)
Zm00001d050412::4:86683218-86685219(+)
Zm00001d032232::1:218080461-218082462(+)
Zm00001d031138::1:179386820-179388821(-)
Zm00001d027502::1:6828615-6830616(-)
Zm00001d029373::1:67972712-67974713(-)
Zm00001d009879::8:86974485-86976486(-)
Zm00001d044409::3:227434578-227436579(-)
Zm00001d015474::5:92113826-92115827(+)
Zm00001d014315::5:40642779-40644780(-)
Zm00001d035696::6:41486909-41488910(+)
Zm00001d033732::1:272378669-272380670(-)
Zm00001d021621::7:158179384-158181385(+)
Zm00001d042619::3:174094653-174096654(-)
Zm00001d026495::10:147113521-147115522(+)
Zm00001d002295::2:9725560-9727561(-)
Zm00001d014652::5:57320288-57322289(+)
Zm00001d012688::8:178700513-178702514(-)
Zm00001d047896::9:144628308-144630309(-)
Zm00001d039956::3:20566789-20568790(+)
Zm00001d045685::9:33206638-33208639(+)
Zm00001d039196::6:172326591-172328592(+)
Zm00001d002113::2:6091636-6093637(-)
Zm00001d024154::10:50362372-50364373(-)
Zm00001d052598::4:194315307-194317308(-)
Zm00001d028486::1:36755117-36757118(-)
Zm00001d009773::8:80507652-80509653(-)
Zm00001d044286::3:224218810-224220811(+)
Zm00001d048133::9:150635375-150637376(-)
Zm00001d034666::1:299214642-299216643(-)
Zm00001d027710::1:11717273-11719274(-)
Zm00001d007403::2:230951841-230953842(+)
Zm00001d042095::3:150585610-150587611(-)
Zm00001d022512::7:179139053-179141054(-)
Zm00001d013296::5:7997612-7999613(-)
Zm00001d033978::1:279940420-279942421(+)
Zm00001d028392::1:33146175-33148176(+)
Zm00001d042144::3:153386206-153388207(+)
Zm00001d003676::2:53792398-53794399(-)
Zm00001d012325::8:172450495-172452496(+)
Zm00001d017248::5:190308343-190310344(-)
Zm00001d040089::3:27064442-27066443(+)
Zm00001d033813::1:274319349-274321350(+)
Zm00001d042802::3:180319438-180321439(-)
Zm00001d023436::10:5476660-5478661(-)
Zm00001d037695::6:134310044-134312045(+)
Zm00001d020097::7:91749643-91751644(+)
Zm00001d029343::1:66654593-66656594(-)
Zm00001d014212::5:36778103-36780104(+)
Zm00001d039596::3:8661399-8663400(-)
Zm00001d014254::5:38310795-38312796(+)
Zm00001d025657::10:125209501-125211502(+)
Zm00001d026676::10:149747916-149749917(+)
Zm00001d027373::1:3964420-3966421(-)
Zm00001d040901::3:77300704-77302705(-)
Zm00001d043540::3:203329748-203331749(-)
Zm00001d051934::4:174843039-174845040(-)
Zm00001d028778::1:46193945-46195946(-)
Zm00001d047752::9:140901837-140903838(-)
Zm00001d012884::5:1593091-1595092(-)
Zm00001d029740::1:84847614-84849615(+)
Zm00001d018843::7:7093848-7095849(+)
Zm00001d030250::1:116776682-116778683(-)
Zm00001d037473::6:126458841-126460842(-)
Zm00001d039013::6:168708934-168710935(-)
Zm00001d021420::7:151703506-151705507(-)
Zm00001d041192::3:104336910-104338911(+)
Zm00001d018046::5:212804461-212806462(-)
Zm00001d041583::3:128253685-128255686(-)
Zm00001d002789::2:22697102-22699103(+)
Zm00001d024590::10:79531172-79533173(-)
Zm00001d019457::7:34631087-34633088(+)
Zm00001d030069::1:103278819-103280820(+)
Zm00001d029674::1:82236849-82238850(-)
Zm00001d034777::1:302052239-302054240(-)
Zm00001d044352::3:225660715-225662716(+)
Zm00001d032010::1:209341090-209343091(-)
Zm00001d021728::7:161526736-161528737(-)
Zm00001d008303::8:4662013-4664014(+)
Zm00001d051917::4:174622347-174624348(+)
Zm00001d052735::4:199343526-199345527(-)
Zm00001d005090::2:157781395-157783396(+)
Zm00001d006875::2:218326004-218328005(+)
Zm00001d029442::1:70782690-70784691(+)
Zm00001d039155::6:171180492-171182493(-)
Zm00001d009847::8:84848685-84850686(+)
Zm00001d049305::4:25526711-25528712(+)
Zm00001d047738::9:140332167-140334168(+)
Zm00001d028416::1:34213756-34215757(-)
Zm00001d023720::10:16781189-16783190(-)
Zm00001d005745::2:185840382-185842383(-)
Zm00001d008601::8:14156748-14158749(+)
Zm00001d049311::4:25826671-25828672(+)
Zm00001d044016::3:216677646-216679647(+)
Zm00001d024967::10:97248303-97250304(+)
Zm00001d042092::3:150546422-150548423(-)
Zm00001d017947::5:210664205-210666206(+)
Zm00001d030963::1:169508499-169510500(-)
Zm00001d027943::1:18046724-18048725(-)
Zm00001d047069::9:117205943-117207944(-)
Zm00001d029274::1:64515328-64517329(-)
Zm00001d006670::2:213903232-213905233(+)
Zm00001d051075::4:140675716-140677717(+)
Zm00001d020916::7:136511655-136513656(+)
Zm00001d012148::8:168925497-168927498(+)
Zm00001d013101::5:4713695-4715696(-)
Zm00001d051889::4:173797531-173799532(+)
Zm00001d032019::1:209576238-209578239(-)
Zm00001d048769::4:5255275-5257276(-)
Zm00001d002777::2:22318935-22320936(-)
Zm00001d043526::3:202741678-202743679(+)
Zm00001d041202::3:105278123-105280124(+)
Zm00001d050754::4:121062015-121064016(-)
Zm00001d007700::2:237648590-237650591(-)
Zm00001d016044::5:141275737-141277738(+)
Zm00001d005497::2:175970407-175972408(+)
Zm00001d043186::3:190901035-190903036(+)
Zm00001d007943::2:243524231-243526232(+)
Zm00001d052902::4:204195159-204197160(-)
Zm00001d045837::9:42687092-42689093(+)
Zm00001d048113::9:150380461-150382462(+)
Zm00001d044110::3:219539766-219541767(+)
Zm00001d047218::9:122652957-122654958(+)
Zm00001d051936::4:174848558-174850559(+)
Zm00001d024225::10:58207767-58209768(-)
Zm00001d042685::3:176825881-176827882(+)
Zm00001d043166::3:190404953-190406954(+)
Zm00001d024512::10:75068186-75070187(+)
Zm00001d033493::1:264230318-264232319(-)
Zm00001d009025::8:30577569-30579570(-)
Zm00001d036545::6:91580019-91582020(-)
Zm00001d011304::8:146196327-146198328(-)
Zm00001d002583::2:15997116-15999117(-)
Zm00001d017517::5:198521007-198523008(+)
Zm00001d036989::6:108449629-108451630(-)
Zm00001d023908::10:27500635-27502636(+)
Zm00001d048469::9:156852301-156854302(-)
Zm00001d048267::9:153483480-153485481(-)
Zm00001d034175::1:285705606-285707607(+)
Zm00001d041988::3:146712616-146714617(-)
Zm00001d026412::10:145388072-145390073(-)
Zm00001d045326::9:19065211-19067212(-)
Zm00001d014078::5:31720534-31722535(-)
Zm00001d029975::1:97111229-97113230(+)
Zm00001d005847::2:190768285-190770286(-)
Zm00001d035538::6:31605111-31607112(+)
Zm00001d042731::3:178453160-178455161(+)
Zm00001d006239::2:202622438-202624439(+)
Zm00001d035603::6:36121834-36123835(+)
Zm00001d032056::1:210973273-210975274(-)
Zm00001d009631::8:73924623-73926624(+)
Zm00001d017926::5:210206939-210208940(-)
Zm00001d043735::3:208691114-208693115(+)
Zm00001d028272::1:28800085-28802086(-)
Zm00001d045220::9:16478997-16480998(+)
Zm00001d021965::7:167219995-167221996(-)
Zm00001d042146::3:153570290-153572291(-)
Zm00001d036086::6:71142542-71144543(+)
Zm00001d015921::5:131468115-131470116(+)
Zm00001d046898::9:109486949-109488950(+)
Zm00001d045513::9:25065913-25067914(+)
Zm00001d034893::1:304952942-304954943(+)
Zm00001d038775::6:164199727-164201728(+)
Zm00001d034004::1:280909930-280911931(-)
Zm00001d052453::4:190346607-190348608(-)
Zm00001d042464::3:168531964-168533965(-)
Zm00001d002001::2:4155059-4157060(+)
Zm00001d049372::4:28133426-28135427(+)
Zm00001d039850::3:16540140-16542141(+)
Zm00001d051732::4:168457489-168459490(+)
Zm00001d038371::6:155674184-155676185(+)
Zm00001d032165::1:215243796-215245797(+)
Zm00001d005587::2:179830949-179832950(-)
Zm00001d006079::2:197543167-197545168(+)
Zm00001d044437::3:228052769-228054770(+)
Zm00001d035802::6:50789948-50791949(-)
Zm00001d039096::6:169964159-169966160(-)
Zm00001d010535::8:119685198-119687199(+)
Zm00001d029919::1:94348280-94350281(-)
Zm00001d022192::7:172476508-172478509(-)
Zm00001d051504::4:160594209-160596210(-)
Zm00001d012865::5:1356592-1358593(-)
Zm00001d028815::1:47440525-47442526(-)
Zm00001d043270::3:193926378-193928379(-)
Zm00001d045396::9:20538458-20540459(-)
Zm00001d007678::2:237301637-237303638(-)
Zm00001d037461::6:126017813-126019814(-)
Zm00001d017692::5:204452860-204454861(-)
Zm00001d033728::1:272357073-272359074(+)
Zm00001d022228::7:173193414-173195415(-)
Zm00001d004986::2:152280688-152282689(+)
Zm00001d016714::5:173522758-173524759(+)
Zm00001d003283::2:38747259-38749260(-)
Zm00001d048472::9:156916851-156918852(+)
Zm00001d034034::1:281760143-281762144(-)
Zm00001d010185::8:103318242-103320243(+)
Zm00001d049450::4:30696929-30698930(+)
Zm00001d054081::4:246055207-246057208(+)
Zm00001d002625::2:17153482-17155483(-)
Zm00001d005735::2:185228555-185230556(-)
Zm00001d029734::1:84451470-84453471(+)
Zm00001d017058::5:184103964-184105965(+)
Zm00001d029129::1:59420623-59422624(-)
Zm00001d016708::5:173407782-173409783(-)
Zm00001d024505::10:74773602-74775603(-)
Zm00001d041823::3:139355083-139357084(-)
Zm00001d016456::5:162961240-162963241(+)
Zm00001d043528::3:202843448-202845449(+)
Zm00001d015886::5:129040693-129042694(-)
Zm00001d042787::3:179534889-179536890(+)
Zm00001d046261::9:77153617-77155618(-)
Zm00001d015433::5:89795062-89797063(+)
Zm00001d024814::10:89273665-89275666(+)
Zm00001d005310::2:169139930-169141931(+)
Zm00001d044008::3:216398641-216400642(-)
Zm00001d048175::9:151501306-151503307(+)
Zm00001d021537::7:155329844-155331845(-)
Zm00001d017246::5:190229920-190231921(-)
Zm00001d010948::8:134765640-134767641(-)
Zm00001d029922::1:94477290-94479291(+)
Zm00001d009917::8:89365882-89367883(+)
Zm00001d012100::8:168242738-168244739(+)
Zm00001d011300::8:146135309-146137310(+)
Zm00001d032131::1:213973600-213975601(-)
Zm00001d040075::3:25853428-25855429(-)
Zm00001d013043::5:3624652-3626653(+)
Zm00001d045533::9:25741803-25743804(-)
Zm00001d008844::8:22465197-22467198(-)
Zm00001d019006::7:12741047-12743048(-)
Zm00001d024625::10:80878774-80880775(-)
Zm00001d029620::1:79986057-79988058(-)
Zm00001d050605::4:103704405-103706406(-)
Zm00001d041831::3:139609251-139611252(-)
Zm00001d003494::2:46043275-46045276(+)
Zm00001d040385::3:40905863-40907864(+)
Zm00001d049630::4:38146089-38148090(+)
Zm00001d007225::2:225140200-225142201(-)
Zm00001d018893::7:8552729-8554730(-)
Zm00001d018872::7:7903607-7905608(+)
Zm00001d032670::1:233742513-233744514(-)
Zm00001d021951::7:166929643-166931644(-)
Zm00001d032633::1:232600545-232602546(+)
Zm00001d051866::4:172759023-172761024(+)
Zm00001d009859::8:85579155-85581156(-)
Zm00001d053124::4:214605717-214607718(+)
Zm00001d043484::3:201623429-201625430(+)
Zm00001d039147::6:171048496-171050497(-)
Zm00001d043101::3:189205065-189207066(-)
Zm00001d038318::6:154322396-154324397(-)
Zm00001d009766::8:80258614-80260615(-)
Zm00001d013511::5:13216041-13218042(-)
Zm00001d021365::7:150026879-150028880(-)
Zm00001d010454::8:115917895-115919896(-)
Zm00001d049416::4:29874341-29876342(-)
Zm00001d051156::4:146402140-146404141(-)
Zm00001d048703::4:3613198-3615199(+)
Zm00001d005301::2:168528288-168530289(+)
Zm00001d009524::8:68945900-68947901(-)
Zm00001d048210::9:152567419-152569420(-)
Zm00001d036014::6:66265349-66267350(-)
Zm00001d047955::9:146096405-146098406(+)
Zm00001d022308::7:174898513-174900514(+)
Zm00001d002590::2:16292195-16294196(+)
Zm00001d004452::2:113082682-113084683(-)
Zm00001d005876::2:191463050-191465051(+)
Zm00001d046529::9:94132720-94134721(+)
Zm00001d007920::2:242697012-242699013(-)
Zm00001d048325::9:154498334-154500335(+)
Zm00001d029333::1:66336604-66338605(-)
Zm00001d050455::4:89652638-89654639(+)
Zm00001d013652::5:16257392-16259393(-)
Zm00001d021653::7:159153746-159155747(+)
Zm00001d049867::4:49649024-49651025(-)
Zm00001d043523::3:202711130-202713131(+)
Zm00001d025770::10:129046378-129048379(-)
Zm00001d046605::9:98557983-98559984(+)
Zm00001d013910::5:24431985-24433986(-)
Zm00001d027807::1:14011189-14013190(+)
Zm00001d039772::3:14468248-14470249(+)
Zm00001d045179::9:15322246-15324247(-)
Zm00001d023868::10:25593989-25595990(+)
Zm00001d017845::5:208604535-208606536(-)
Zm00001d049192::4:19867265-19869266(+)
Zm00001d004115::2:83491066-83493067(-)
Zm00001d032100::1:212825707-212827708(-)
Zm00001d017938::5:210400654-210402655(-)
Zm00001d018489::5:221701462-221703463(+)
Zm00001d025958::10:134773632-134775633(+)
Zm00001d016335::5:157890698-157892699(+)
Zm00001d036777::6:100495166-100497167(-)
Zm00001d032787::1:238153085-238155086(+)
Zm00001d028801::1:46822592-46824593(-)
Zm00001d024903::10:93910734-93912735(-)
Zm00001d039106::6:170127082-170129083(+)
Zm00001d051206::4:148680335-148682336(-)
Zm00001d003249::2:37859208-37861209(-)
Zm00001d029035::1:55560376-55562377(-)
Zm00001d034872::1:304414510-304416511(+)
Zm00001d046535::9:94505151-94507152(-)
Zm00001d008623::8:15014255-15016256(-)
Zm00001d011959::8:165243971-165245972(-)
Zm00001d018440::5:220895416-220897417(+)
Zm00001d031643::1:197141503-197143504(-)
Zm00001d009840::8:84664814-84666815(-)
Zm00001d051511::4:160982826-160984827(+)
Zm00001d023366::10:4126719-4128720(+)
Zm00001d045082::9:11881103-11883104(+)
Zm00001d019936::7:77665091-77667092(-)
Zm00001d008332::8:5547337-5549338(-)
Zm00001d049515::4:32958482-32960483(+)
Zm00001d043991::3:215826579-215828580(+)
Zm00001d048499::9:157242676-157244677(+)
Zm00001d048422::9:155989190-155991191(+)
Zm00001d039526::3:7129757-7131758(-)
Zm00001d011601::8:155560917-155562918(-)
Zm00001d024083::10:42506236-42508237(+)
Zm00001d011565::8:154583300-154585301(+)
Zm00001d002319::2:10183926-10185927(+)
Zm00001d017251::5:190353824-190355825(+)
Zm00001d014685::5:59015472-59017473(-)
Zm00001d023680::10:15097783-15099784(-)
Zm00001d033652::1:269681808-269683809(+)
Zm00001d017771::5:206341600-206343601(+)
Zm00001d042123::3:151898722-151900723(+)
Zm00001d005027::2:154621475-154623476(-)
Zm00001d048010::9:147955016-147957017(+)
Zm00001d018297::5:218087246-218089247(+)
Zm00001d007705::2:237876135-237878136(+)
Zm00001d051691::4:166840680-166842681(-)
Zm00001d053885::4:242965897-242967898(-)
Zm00001d029309::1:65570038-65572039(+)
Zm00001d046555::9:95831121-95833122(+)
Zm00001d023580::10:10657225-10659226(-)
Zm00001d026055::10:137225321-137227322(-)
Zm00001d019087::7:15815008-15817009(-)
Zm00001d044762::9:1712513-1714514(+)
Zm00001d037696::6:134318395-134320396(+)
Zm00001d014902::5:67366837-67368838(+)
Zm00001d032980::1:245714499-245716500(-)
Zm00001d024995::10:98276836-98278837(+)
Zm00001d019439::7:33870467-33872468(+)
Zm00001d043690::3:207536758-207538759(-)
Zm00001d025943::10:134294350-134296351(-)
Zm00001d043824::3:210992077-210994078(+)
Zm00001d049284::4:24396336-24398337(-)
Zm00001d044467::3:228979857-228981858(-)
Zm00001d021935::7:166378311-166380312(-)
Zm00001d050186::4:71492940-71494941(+)
Zm00001d007778::2:239426271-239428272(+)
Zm00001d015301::5:83436172-83438173(-)
Zm00001d052034::4:177029380-177031381(-)
Zm00001d013026::5:3436530-3438531(-)
Zm00001d027938::1:18003146-18005147(-)
Zm00001d005812::2:189449522-189451523(+)
Zm00001d039535::3:7478191-7480192(+)
Zm00001d043095::3:189139311-189141312(+)
Zm00001d032517::1:229148601-229150602(-)
Zm00001d032203::1:217013702-217015703(-)
Zm00001d017830::5:208015008-208017009(+)
Zm00001d006351::2:205404278-205406279(-)
Zm00001d010604::8:121660963-121662964(-)
Zm00001d018907::7:8976743-8978744(-)
Zm00001d001797::2:1073877-1075878(-)
Zm00001d020882::7:135397109-135399110(+)
Zm00001d010244::8:105838862-105840863(+)
Zm00001d036049::6:68974107-68976108(+)
Zm00001d042723::3:178233925-178235926(-)
Zm00001d006052::2:196581440-196583441(-)
Zm00001d038476::6:158312484-158314485(+)
Zm00001d031731::1:200022268-200024269(+)
Zm00001d016278::5:155421217-155423218(+)
Zm00001d022461::7:178147805-178149806(-)
Zm00001d037859::6:140005629-140007630(-)
Zm00001d028349::1:31554340-31556341(+)
Zm00001d044398::3:227149861-227151862(+)
Zm00001d014252::5:38186107-38188108(+)
Zm00001d022614::7:181105702-181107703(+)
Zm00001d010495::8:117998510-118000511(+)
Zm00001d007902::2:242058937-242060938(-)
Zm00001d009726::8:77932261-77934262(+)
Zm00001d011038::8:137167145-137169146(+)
Zm00001d046916::9:110413744-110415745(+)
Zm00001d003194::2:35285948-35287949(-)
Zm00001d030738::1:156961526-156963527(-)
Zm00001d028450::1:35275320-35277321(+)
Zm00001d039395::3:3335052-3337053(+)
Zm00001d004363::2:106493515-106495516(-)
Zm00001d025240::10:110663050-110665051(-)
Zm00001d033516::1:265275808-265277809(+)
Zm00001d015377::5:87070459-87072460(-)
Zm00001d007311::2:227454362-227456363(+)
Zm00001d013596::5:15093270-15095271(+)
Zm00001d002772::2:22171326-22173327(-)
Zm00001d041627::3:130022079-130024080(+)
Zm00001d043330::3:196833712-196835713(+)
Zm00001d002933::2:27116507-27118508(-)
Zm00001d004382::2:107686987-107688988(-)
Zm00001d021600::7:157796303-157798304(-)
Zm00001d050889::4:128497520-128499521(+)
Zm00001d030939::1:168398057-168400058(+)
Zm00001d037092::6:111876859-111878860(+)
Zm00001d010193::8:103470295-103472296(+)
Zm00001d052027::4:176842782-176844783(-)
Zm00001d032772::1:237789860-237791861(-)
Zm00001d031355::1:187097326-187099327(+)
Zm00001d028373::1:32470595-32472596(+)
Zm00001d016691::5:172645060-172647061(-)
Zm00001d043171::3:190535117-190537118(-)
Zm00001d003293::2:39099975-39101976(-)
Zm00001d043938::3:214299630-214301631(+)
Zm00001d021417::7:151553215-151555216(+)
Zm00001d038128::6:148805165-148807166(+)
Zm00001d003252::2:37955393-37957394(+)
Zm00001d014571::5:53947112-53949113(-)
Zm00001d006576::2:211372057-211374058(-)
Zm00001d040358::3:39839931-39841932(+)
Zm00001d042642::3:175090924-175092925(+)
Zm00001d036530::6:91285261-91287262(-)
Zm00001d013025::5:3432270-3434271(-)
Zm00001d030981::1:171567591-171569592(-)
Zm00001d028414::1:34136658-34138659(+)
Zm00001d047330::9:126721472-126723473(+)
Zm00001d024110::10:46170059-46172060(+)
Zm00001d046654::9:100662666-100664667(-)
Zm00001d049092::4:15795221-15797222(+)
Zm00001d011108::8:139151610-139153611(+)
Zm00001d026675::10:149748980-149750981(-)
Zm00001d051937::4:174850894-174852895(+)
Zm00001d037929::6:142397893-142399894(+)
Zm00001d011636::8:156954637-156956638(+)
Zm00001d017435::5:195862640-195864641(+)
Zm00001d010225::8:104664602-104666603(+)
Zm00001d005410::2:173114494-173116495(-)
Zm00001d009850::8:85064407-85066408(+)
Zm00001d006848::2:217789288-217791289(+)
Zm00001d046039::9:58106013-58108014(+)
Zm00001d018159::5:215716900-215718901(+)
Zm00001d048454::9:156679029-156681030(-)
Zm00001d011392::8:149391697-149393698(-)
Zm00001d043080::3:188608870-188610871(+)
Zm00001d020150::7:95876400-95878401(+)
Zm00001d031141::1:179513932-179515933(+)
Zm00001d024478::10:73136558-73138559(+)
Zm00001d029348::1:66839107-66841108(+)
Zm00001d032424::1:225987181-225989182(-)
Zm00001d027773::1:13257916-13259917(-)
Zm00001d006470::2:209236416-209238417(-)
Zm00001d031018::1:173707830-173709831(-)
Zm00001d037974::6:143932121-143934122(-)
Zm00001d016475::5:163825346-163827347(+)
Zm00001d008720::8:17733127-17735128(-)
Zm00001d004889::2:147002556-147004557(+)
Zm00001d013723::5:18590210-18592211(+)
Zm00001d033879::1:277216123-277218124(+)
Zm00001d035125::6:6266046-6268047(+)
Zm00001d015884::5:128731932-128733933(+)
Zm00001d050268::4:77418570-77420571(-)
Zm00001d026014::10:136048922-136050923(-)
Zm00001d039716::3:12833840-12835841(+)
Zm00001d033594::1:268071626-268073627(-)
Zm00001d048514::9:157629306-157631307(-)
Zm00001d017461::5:196484718-196486719(+)
Zm00001d020233::7:101489507-101491508(-)
Zm00001d048414::9:155848353-155850354(+)
Zm00001d032085::1:212118772-212120773(+)
Zm00001d026057::10:137264662-137266663(+)
Zm00001d038380::6:155925230-155927231(+)
Zm00001d012707::8:179036661-179038662(-)
Zm00001d006872::2:218315514-218317515(-)
Zm00001d024262::10:59949052-59951053(+)
Zm00001d053123::4:214605608-214607609(-)
Zm00001d044090::3:218823699-218825700(+)
Zm00001d003782::2:59186009-59188010(-)
Zm00001d050501::4:94342958-94344959(+)
Zm00001d024125::10:48081220-48083221(-)
Zm00001d012503::8:175570172-175572173(-)
Zm00001d006710::2:214993906-214995907(-)
Zm00001d004621::2:122478123-122480124(-)
Zm00001d053382::4:228562208-228564209(+)
Zm00001d044622::3:233501619-233503620(-)
Zm00001d038100::6:147945362-147947363(-)
Zm00001d010976::8:135649170-135651171(+)
Zm00001d031090::1:176655707-176657708(+)
Zm00001d048154::9:151055635-151057636(+)
Zm00001d004610::2:121565816-121567817(+)
Zm00001d002880::2:25549738-25551739(-)
Zm00001d017307::5:192248623-192250624(+)
Zm00001d021634::7:158645689-158647690(-)
Zm00001d040581::3:51340851-51342852(-)
Zm00001d034491::1:294499602-294501603(+)
Zm00001d043509::3:202335283-202337284(-)
Zm00001d018696::7:2697397-2699398(+)
Zm00001d021467::7:152935219-152937220(-)
Zm00001d006382::2:206213990-206215991(-)
Zm00001d020681::7:127877919-127879920(+)
Zm00001d040294::3:36193188-36195189(+)
Zm00001d001970::2:3706172-3708173(+)
Zm00001d028053::1:21766520-21768521(-)
Zm00001d011149::8:140720854-140722855(+)
Zm00001d003785::2:59310171-59312172(+)
Zm00001d048105::9:150288742-150290743(+)
Zm00001d034610::1:297798148-297800149(+)
Zm00001d019397::7:31804112-31806113(-)
Zm00001d039366::3:2657989-2659990(-)
Zm00001d046645::9:100363663-100365664(+)
Zm00001d031599::1:195875426-195877427(-)
Zm00001d004459::2:113248459-113250460(+)
Zm00001d007080::2:221782580-221784581(+)
Zm00001d048400::9:155601122-155603123(+)
Zm00001d009555::8:70019409-70021410(-)
Zm00001d042158::3:154271291-154273292(-)
Zm00001d018596::7:294937-296938(-)
Zm00001d002782::2:22573985-22575986(-)
Zm00001d014769::5:62505406-62507407(-)
Zm00001d041384::3:115239113-115241114(-)
Zm00001d001918::2:2918324-2920325(+)
Zm00001d039926::3:19728987-19730988(-)
Zm00001d016397::5:160950727-160952728(+)
Zm00001d004118::2:83789550-83791551(-)
Zm00001d019956::7:79922260-79924261(-)
Zm00001d039994::3:22274718-22276719(+)
Zm00001d016388::5:160392727-160394728(-)
Zm00001d047003::9:114944901-114946902(+)
Zm00001d024771::10:87290145-87292146(+)
Zm00001d046900::9:109552189-109554190(+)
Zm00001d043536::3:203126459-203128460(-)
Zm00001d052585::4:193612016-193614017(-)
Zm00001d043307::3:195677645-195679646(+)
Zm00001d016326::5:157255685-157257686(+)
Zm00001d021410::7:151483897-151485898(-)
Zm00001d035772::6:46914143-46916144(+)
Zm00001d047424::9:129618397-129620398(+)
Zm00001d024679::10:83446637-83448638(-)
Zm00001d048334::9:154592080-154594081(+)
Zm00001d037545::6:128885646-128887647(-)
Zm00001d039884::3:17603064-17605065(-)
Zm00001d006547::2:210775895-210777896(-)
Zm00001d005850::2:190829880-190831881(-)
Zm00001d024982::10:97881023-97883024(+)
Zm00001d042842::3:181820127-181822128(-)
Zm00001d017913::5:210043605-210045606(+)
Zm00001d037416::6:124917726-124919727(-)
Zm00001d034924::1:305676028-305678029(+)
Zm00001d017985::5:211399589-211401590(+)
Zm00001d014122::5:33166012-33168013(+)
Zm00001d037832::6:139092084-139094085(+)
Zm00001d023374::10:4262135-4264136(+)
Zm00001d011975::8:165505529-165507530(-)
Zm00001d014920::5:68357212-68359213(+)
Zm00001d031511::1:192364640-192366641(+)
Zm00001d052390::4:188974932-188976933(-)
Zm00001d050334::4:81954793-81956794(-)
Zm00001d018604::7:630441-632442(-)
Zm00001d018037::5:212583387-212585388(-)
Zm00001d044023::3:217008306-217010307(-)
Zm00001d043753::3:209097219-209099220(+)
Zm00001d005824::2:189873242-189875243(-)
Zm00001d013544::5:13975045-13977046(-)
Zm00001d011513::8:152939098-152941099(-)
Zm00001d013630::5:15865336-15867337(-)
Zm00001d029041::1:55778344-55780345(+)
Zm00001d045887::9:45748901-45750902(-)
Zm00001d005666::2:182757929-182759930(-)
Zm00001d003280::2:38639553-38641554(-)
Zm00001d049384::4:28586701-28588702(+)
Zm00001d047774::9:141478578-141480579(-)
Zm00001d006358::2:205689335-205691336(-)
Zm00001d041727::3:135394124-135396125(+)
Zm00001d027517::1:7300299-7302300(-)
Zm00001d039935::3:19868982-19870983(-)
Zm00001d013446::5:11812419-11814420(-)
Zm00001d021574::7:156487460-156489461(+)
Zm00001d025694::10:126529491-126531492(-)
Zm00001d032398::1:225369800-225371801(-)
Zm00001d023882::10:26203188-26205189(+)
Zm00001d028396::1:33301844-33303845(+)
Zm00001d033106::1:250322155-250324156(+)
Zm00001d053870::4:242622804-242624805(-)
Zm00001d036340::6:84778298-84780299(-)
Zm00001d003861::2:63429722-63431723(+)
Zm00001d023979::10:33920636-33922637(+)
Zm00001d015612::5:101057404-101059405(+)
Zm00001d050933::4:132565662-132567663(-)
Zm00001d027996::1:19698031-19700032(+)
Zm00001d020696::7:128931426-128933427(-)
Zm00001d005140::2:160697256-160699257(-)
Zm00001d027267::1:1035955-1037956(-)
Zm00001d002243::2:8724241-8726242(+)
Zm00001d037748::6:136278403-136280404(-)
Zm00001d039663::3:11201476-11203477(-)
Zm00001d016361::5:159220622-159222623(-)
Zm00001d045987::9:52750061-52752062(-)
Zm00001d005671::2:182858696-182860697(-)
Zm00001d040163::3:29852453-29854454(-)
Zm00001d038565::6:159993310-159995311(+)
Zm00001d020955::7:137672334-137674335(-)
Zm00001d027458::1:5700179-5702180(+)
Zm00001d025564::10:122404244-122406245(+)
Zm00001d053340::4:226746641-226748642(-)
Zm00001d048729::4:4325153-4327154(-)
Zm00001d041712::3:134639513-134641514(-)
Zm00001d015595::5:100227302-100229303(+)
Zm00001d033616::1:268802917-268804918(-)
Zm00001d004480::2:114514676-114516677(+)
Zm00001d051383::4:156520788-156522789(-)
Zm00001d024488::10:73837883-73839884(+)
Zm00001d053662::4:238374489-238376490(+)
Zm00001d036245::6:79488428-79490429(-)
Zm00001d033091::1:250100935-250102936(-)
Zm00001d048924::4:8110756-8112757(-)
Zm00001d015759::5:116971351-116973352(+)
Zm00001d042968::3:185336341-185338342(-)
Zm00001d049151::4:17775652-17777653(-)
Zm00001d047180::9:121083805-121085806(+)
Zm00001d033981::1:279980894-279982895(+)
Zm00001d039719::3:12976778-12978779(+)
Zm00001d035480::6:28851582-28853583(-)
Zm00001d010538::8:119701468-119703469(+)
Zm00001d047981::9:147116283-147118284(+)
Zm00001d041994::3:146861239-146863240(-)
Zm00001d041648::3:131577084-131579085(-)
Zm00001d010385::8:112507802-112509803(-)
Zm00001d031344::1:186834737-186836738(+)
Zm00001d052144::4:180986404-180988405(+)
Zm00001d019191::7:21064581-21066582(-)
Zm00001d022281::7:174362589-174364590(+)
Zm00001d011490::8:152120343-152122344(-)
Zm00001d053960::4:244304282-244306283(-)
Zm00001d012515::8:175897432-175899433(+)
Zm00001d010240::8:105680568-105682569(+)
Zm00001d018331::5:218586363-218588364(-)
Zm00001d017952::5:210782461-210784462(-)
Zm00001d038877::6:166220365-166222366(-)
Zm00001d053775::4:240848136-240850137(+)
Zm00001d016659::5:171620572-171622573(-)
Zm00001d041140::3:100024801-100026802(-)
Zm00001d002422::2:12313364-12315365(+)
Zm00001d003212::2:36100868-36102869(+)
Zm00001d006221::2:202186829-202188830(+)
Zm00001d037613::6:131763560-131765561(+)
Zm00001d014898::5:67326332-67328333(-)
Zm00001d036386::6:86345502-86347503(-)
Zm00001d028405::1:33743207-33745208(+)
Zm00001d002132::2:6435142-6437143(+)
Zm00001d046197::9:71398742-71400743(+)
Zm00001d044649::3:234061952-234063953(-)
Zm00001d014361::5:42780254-42782255(+)
Zm00001d044037::3:217454397-217456398(-)
Zm00001d004438::2:111721671-111723672(+)
Zm00001d031136::1:179008846-179010847(+)
Zm00001d051055::4:139226388-139228389(+)
Zm00001d042378::3:163832786-163834787(+)
Zm00001d019186::7:20834257-20836258(-)
Zm00001d020915::7:136481765-136483766(-)
Zm00001d002320::2:10192080-10194081(-)
Zm00001d024958::10:96866695-96868696(+)
Zm00001d034515::1:295312205-295314206(+)
Zm00001d001946::2:3401618-3403619(-)
Zm00001d008448::8:8847024-8849025(+)
Zm00001d020238::7:101651254-101653255(+)
Zm00001d007038::2:220647681-220649682(-)
Zm00001d037367::6:123040042-123042043(-)
Zm00001d021484::7:153508315-153510316(+)
Zm00001d049071::4:14762014-14764015(-)
Zm00001d033895::1:277659505-277661506(-)
Zm00001d052314::4:186820551-186822552(+)
Zm00001d044666::3:234414896-234416897(+)
Zm00001d021051::7:141400272-141402273(+)
Zm00001d031860::1:204438270-204440271(-)
Zm00001d013934::5:25183979-25185980(+)
Zm00001d037025::6:109441767-109443768(-)
Zm00001d038660::6:161966577-161968578(+)
Zm00001d020751::7:131205804-131207805(+)
Zm00001d013865::5:23268393-23270394(+)
Zm00001d040734::3:60732662-60734663(-)
Zm00001d005306::2:168879036-168881037(+)
Zm00001d039903::3:18826613-18828614(+)
Zm00001d031634::1:196940045-196942046(-)
Zm00001d036312::6:83912210-83914211(-)
Zm00001d009791::8:81567363-81569364(-)
Zm00001d033580::1:267762716-267764717(-)
Zm00001d017843::5:208580130-208582131(+)
Zm00001d051258::4:150959290-150961291(-)
Zm00001d003128::2:33307257-33309258(-)
Zm00001d039255::3:628028-630029(-)
Zm00001d009439::8:64593420-64595421(-)
Zm00001d052021::4:176744912-176746913(-)
Zm00001d046665::9:101214681-101216682(-)
Zm00001d044153::3:220576273-220578274(+)
Zm00001d018830::7:6733250-6735251(-)
Zm00001d037624::6:132160687-132162688(+)
Zm00001d043355::3:197512756-197514757(+)
Zm00001d006484::2:209680228-209682229(+)
Zm00001d021867::7:164947483-164949484(+)
Zm00001d050463::4:90400927-90402928(+)
Zm00001d029048::1:56103739-56105740(-)
Zm00001d018987::7:12175130-12177131(-)
Zm00001d018541::5:222666694-222668695(-)
Zm00001d033200::1:253557924-253559925(+)
Zm00001d033154::1:252351639-252353640(-)
Zm00001d002725::2:20516877-20518878(-)
Zm00001d048134::9:150638075-150640076(+)
Zm00001d035800::6:50542268-50544269(-)
Zm00001d013840::5:22103745-22105746(+)
Zm00001d046952::9:112603312-112605313(+)
Zm00001d010648::8:122890426-122892427(-)
Zm00001d031232::1:182923611-182925612(+)
Zm00001d011642::8:157264943-157266944(+)
Zm00001d050838::4:125856680-125858681(-)
Zm00001d045334::9:19135624-19137625(-)
Zm00001d026103::10:138513870-138515871(-)
Zm00001d004787::2:139195963-139197964(+)
Zm00001d004930::2:149273951-149275952(+)
Zm00001d014271::5:38632256-38634257(-)
Zm00001d024732::10:85591679-85593680(-)
Zm00001d014787::5:63032723-63034724(+)
Zm00001d030256::1:117005691-117007692(-)
Zm00001d045756::9:37393322-37395323(-)
Zm00001d003970::2:72945505-72947506(-)
Zm00001d003470::2:45286174-45288175(-)
Zm00001d039529::3:7300531-7302532(+)
Zm00001d012894::5:1700825-1702826(+)
Zm00001d042370::3:163515798-163517799(-)
Zm00001d053559::4:234080649-234082650(+)
Zm00001d033909::1:278287751-278289752(-)
Zm00001d046465::9:91050889-91052890(+)
Zm00001d004579::2:119282548-119284549(-)
Zm00001d025016::10:99824431-99826432(-)
Zm00001d053640::4:238062754-238064755(+)
Zm00001d005118::2:159229565-159231566(-)
Zm00001d006936::2:219732584-219734585(-)
Zm00001d047238::9:123553713-123555714(+)
Zm00001d027754::1:12674128-12676129(-)
Zm00001d012915::5:1907831-1909832(-)
Zm00001d048814::4:5913127-5915128(-)
Zm00001d043277::3:194214810-194216811(-)
Zm00001d022270::7:174022719-174024720(+)
Zm00001d010268::8:106749444-106751445(-)
Zm00001d028193::1:25918978-25920979(-)
Zm00001d024471::10:72425171-72427172(+)
Zm00001d010059::8:97530922-97532923(+)
Zm00001d015326::5:84618948-84620949(-)
Zm00001d006148::2:199737015-199739016(-)
Zm00001d006843::2:217711212-217713213(-)
Zm00001d023337::10:3660276-3662277(-)
Zm00001d035632::6:37842339-37844340(+)
Zm00001d040242::3:33399852-33401853(+)
Zm00001d030587::1:146600432-146602433(+)
Zm00001d031275::1:184818985-184820986(-)
Zm00001d005480::2:175578719-175580720(+)
Zm00001d047958::9:146173388-146175389(+)
Zm00001d024519::10:75762885-75764886(+)
Zm00001d011227::8:143825837-143827838(-)
Zm00001d007444::2:231910844-231912845(-)
Zm00001d040274::3:35355732-35357733(-)
Zm00001d049764::4:43702463-43704464(-)
Zm00001d031632::1:196907557-196909558(-)
Zm00001d031981::1:208516867-208518868(-)
Zm00001d030659::1:151472148-151474149(-)
Zm00001d021491::7:153943025-153945026(-)
Zm00001d039382::3:2986991-2988992(-)
Zm00001d048369::9:155201870-155203871(+)
Zm00001d017284::5:191692963-191694964(-)
Zm00001d040980::3:87901103-87903104(+)
Zm00001d030577::1:145545117-145547118(-)
Zm00001d020492::7:118718925-118720926(+)
Zm00001d026293::10:143088970-143090971(-)
Zm00001d021064::7:141947975-141949976(+)
Zm00001d017800::5:207116679-207118680(+)
Zm00001d020445::7:114911485-114913486(-)
Zm00001d018634::7:1389800-1391801(+)
Zm00001d044821::9:3895508-3897509(+)
Zm00001d027444::1:5477487-5479488(-)
Zm00001d025642::10:124769188-124771189(-)
Zm00001d028807::1:46962551-46964552(+)
Zm00001d014716::5:60300119-60302120(+)
Zm00001d048547::9:158516238-158518239(+)
Zm00001d018488::5:221695170-221697171(+)
Zm00001d049624::4:37969134-37971135(+)
Zm00001d023233::10:971582-973583(+)
Zm00001d007454::2:232020017-232022018(+)
Zm00001d053917::4:243629500-243631501(+)
Zm00001d017494::5:197533297-197535298(-)
Zm00001d010784::8:127675866-127677867(+)
Zm00001d047404::9:129013123-129015124(+)
Zm00001d016896::5:179609406-179611407(+)
Zm00001d009683::8:75787744-75789745(-)
Zm00001d002000::2:4153903-4155904(-)
Zm00001d034343::1:290258678-290260679(+)
Zm00001d019854::7:70496683-70498684(-)
Zm00001d047407::9:129138542-129140543(+)
Zm00001d037153::6:113979892-113981893(+)
Zm00001d018409::5:220203312-220205313(+)
Zm00001d020535::7:121376859-121378860(-)
Zm00001d016465::5:163306660-163308661(+)
Zm00001d034212::1:286896283-286898284(-)
Zm00001d012043::8:167099429-167101430(-)
Zm00001d049174::4:19151519-19153520(+)
Zm00001d011396::8:149475257-149477258(-)
Zm00001d011272::8:145384460-145386461(-)
Zm00001d012205::8:170074651-170076652(-)
Zm00001d003953::2:72082466-72084467(+)
Zm00001d034366::1:290940101-290942102(+)
Zm00001d015546::5:96707259-96709260(-)
Zm00001d038225::6:151986695-151988696(-)
Zm00001d030579::1:145824290-145826291(-)
Zm00001d026687::10:149947799-149949800(+)
Zm00001d048009::9:147934400-147936401(+)
Zm00001d045863::9:44370024-44372025(-)
Zm00001d029212::1:62492771-62494772(+)
Zm00001d033201::1:253758831-253760832(+)
Zm00001d029177::1:61045455-61047456(-)
Zm00001d024643::10:81779388-81781389(-)
Zm00001d006084::2:197707701-197709702(+)
Zm00001d040029::3:23585030-23587031(+)
Zm00001d009915::8:89357311-89359312(+)
Zm00001d053658::4:238272206-238274207(+)
Zm00001d002135::2:6447795-6449796(+)
Zm00001d017137::5:186653387-186655388(-)
Zm00001d043863::3:212450455-212452456(+)
Zm00001d023683::10:15303068-15305069(+)
Zm00001d054037::4:245440909-245442910(-)
Zm00001d039370::3:2695774-2697775(-)
Zm00001d029525::1:74652296-74654297(+)
Zm00001d007093::2:222131963-222133964(+)
Zm00001d004417::2:110446842-110448843(+)
Zm00001d034037::1:281976645-281978646(-)
Zm00001d046372::9:84917973-84919974(+)
Zm00001d014467::5:49122273-49124274(-)
Zm00001d044990::9:9471646-9473647(-)
Zm00001d044318::3:225066204-225068205(+)
Zm00001d007463::2:232254504-232256505(+)
Zm00001d013150::5:5451781-5453782(-)
Zm00001d034629::1:298426549-298428550(-)
Zm00001d042469::3:168635075-168637076(+)
Zm00001d010687::8:124480098-124482099(+)
Zm00001d017791::5:206961616-206963617(-)
Zm00001d002936::2:27321786-27323787(-)
Zm00001d007108::2:222398183-222400184(+)
Zm00001d031851::1:204132843-204134844(+)
Zm00001d013250::5:7125092-7127093(-)
Zm00001d035569::6:33987844-33989845(+)
Zm00001d012599::8:177047578-177049579(-)
Zm00001d028633::1:41472451-41474452(-)
Zm00001d018517::5:222358609-222360610(-)
Zm00001d011797::8:161723428-161725429(-)
Zm00001d038208::6:151710328-151712329(-)
Zm00001d004716::2:133450126-133452127(+)
Zm00001d015025::5:72693688-72695689(-)
Zm00001d026465::10:146400042-146402043(-)
Zm00001d038648::6:161706362-161708363(-)
Zm00001d034604::1:297617972-297619973(-)
Zm00001d013243::5:6936632-6938633(+)
Zm00001d008260::8:3372951-3374952(-)
Zm00001d011855::8:162938267-162940268(+)
Zm00001d038720::6:163332823-163334824(+)
Zm00001d037412::6:124818510-124820511(+)
Zm00001d009814::8:82750164-82752165(+)
Zm00001d045665::9:32294553-32296554(-)
Zm00001d032292::1:220639468-220641469(+)
Zm00001d001913::2:2802516-2804517(-)
Zm00001d044648::3:233937394-233939395(+)
Zm00001d010675::8:123946426-123948427(-)
Zm00001d013010::5:3170516-3172517(-)
Zm00001d040382::3:40872963-40874964(-)
Zm00001d046274::9:77372531-77374532(+)
Zm00001d015400::5:88448369-88450370(-)
Zm00001d038248::6:152311540-152313541(+)
Zm00001d012935::5:2224710-2226711(-)
Zm00001d052383::4:188783246-188785247(+)
Zm00001d031179::1:181312959-181314960(+)
Zm00001d034968::6:378128-380129(+)
Zm00001d017709::5:204808073-204810074(-)
Zm00001d004646::2:124950039-124952040(-)
Zm00001d038598::6:160694569-160696570(-)
Zm00001d016971::5:181560982-181562983(-)
Zm00001d029703::1:83192904-83194905(-)
Zm00001d016675::5:172208152-172210153(+)
Zm00001d049975::4:56361648-56363649(+)
Zm00001d006722::2:215278846-215280847(+)
Zm00001d041718::3:134926067-134928068(-)
Zm00001d033427::1:262670976-262672977(+)
Zm00001d004960::2:150750150-150752151(+)
Zm00001d028219::1:26907855-26909856(-)
Zm00001d018034::5:212545534-212547535(-)
Zm00001d034749::1:301293444-301295445(-)
Zm00001d022432::7:177639197-177641198(-)
Zm00001d031013::1:173402262-173404263(-)
Zm00001d018230::5:217044195-217046196(+)
Zm00001d028423::1:34541478-34543479(-)
Zm00001d052126::4:180366798-180368799(-)
Zm00001d038734::6:163541390-163543391(+)
Zm00001d026205::10:140894164-140896165(-)
Zm00001d023523::10:8709581-8711582(+)
Zm00001d037384::6:123932694-123934695(-)
Zm00001d032190::1:216309087-216311088(+)
Zm00001d045760::9:37434899-37436900(+)
Zm00001d047412::9:129387776-129389777(+)
Zm00001d032817::1:239150370-239152371(+)
Zm00001d021177::7:145080882-145082883(-)
Zm00001d028929::1:51820122-51822123(-)
Zm00001d026472::10:146566311-146568312(-)
Zm00001d009858::8:85444793-85446794(+)
Zm00001d016596::5:169058620-169060621(+)
Zm00001d049217::4:21138356-21140357(-)
Zm00001d011402::8:149528632-149530633(+)
Zm00001d021976::7:167422022-167424023(+)
Zm00001d048954::4:10621603-10623604(-)
Zm00001d049252::4:22930591-22932592(+)
Zm00001d032790::1:238205322-238207323(+)
Zm00001d021132::7:143452392-143454393(+)
Zm00001d036668::6:97148611-97150612(-)
Zm00001d022111::7:170577401-170579402(+)
Zm00001d008890::8:24122176-24124177(+)
Zm00001d006143::2:199706206-199708207(-)
Zm00001d054063::4:245759990-245761991(-)
Zm00001d046601::9:98203477-98205478(-)
Zm00001d049360::4:27878811-27880812(-)
Zm00001d009927::8:89844329-89846330(-)
Zm00001d016894::5:179480628-179482629(+)
Zm00001d042140::3:153226298-153228299(-)
Zm00001d029200::1:62024972-62026973(+)
Zm00001d003048::2:30337112-30339113(+)
Zm00001d052333::4:187329313-187331314(+)
Zm00001d003284::2:38747433-38749434(+)
Zm00001d021716::7:161219158-161221159(+)
Zm00001d032881::1:241338525-241340526(-)
Zm00001d041175::3:102217666-102219667(-)
Zm00001d050081::4:64817763-64819764(+)
Zm00001d043320::3:196437347-196439348(+)
Zm00001d043843::3:211642166-211644167(+)
Zm00001d024291::10:62307964-62309965(-)
Zm00001d049685::4:39994849-39996850(-)
Zm00001d025494::10:120564881-120566882(-)
Zm00001d011705::8:159252201-159254202(-)
Zm00001d018011::5:211974128-211976129(+)
Zm00001d013014::5:3232700-3234701(-)
Zm00001d033886::1:277445804-277447805(+)
Zm00001d007633::2:236563496-236565497(+)
Zm00001d012737::8:179529750-179531751(-)
Zm00001d020877::7:135225712-135227713(-)
Zm00001d028437::1:34965182-34967183(+)
Zm00001d029357::1:67295351-67297352(+)
Zm00001d052195::4:182882816-182884817(-)
Zm00001d050259::4:77097900-77099901(-)
Zm00001d050250::4:76348032-76350033(+)
Zm00001d032748::1:237167775-237169776(+)
Zm00001d007541::2:234296965-234298966(-)
Zm00001d023984::10:34282251-34284252(-)
Zm00001d008586::8:13642318-13644319(-)
Zm00001d003045::2:30206645-30208646(+)
Zm00001d016942::5:180645955-180647956(-)
Zm00001d022368::7:176187239-176189240(+)
Zm00001d041090::3:96816358-96818359(-)
Zm00001d049544::4:34208048-34210049(-)
Zm00001d047253::9:124176671-124178672(+)
Zm00001d040155::3:29584411-29586412(-)
Zm00001d014348::5:42146720-42148721(-)
Zm00001d034636::1:298591073-298593074(+)
Zm00001d002819::2:23563457-23565458(-)
Zm00001d012676::8:178445674-178447675(-)
Zm00001d040144::3:29124342-29126343(+)
Zm00001d006620::2:212764114-212766115(+)
Zm00001d050428::4:87287638-87289639(+)
Zm00001d029038::1:55695356-55697357(+)
Zm00001d010015::8:95240386-95242387(-)
Zm00001d052570::4:193375059-193377060(-)
Zm00001d010086::8:98838236-98840237(-)
Zm00001d042373::3:163724651-163726652(-)
Zm00001d052543::4:192655866-192657867(+)
Zm00001d034054::1:282597064-282599065(-)
Zm00001d048609::4:1280450-1282451(-)
Zm00001d050304::4:80222982-80224983(-)
Zm00001d019486::7:36645350-36647351(-)
Zm00001d048783::4:5501094-5503095(-)
Zm00001d023459::10:6298238-6300239(-)
Zm00001d035713::6:42068498-42070499(-)
Zm00001d012224::8:170417965-170419966(+)
Zm00001d053194::4:219167633-219169634(-)
Zm00001d028926::1:51753051-51755052(+)
Zm00001d002864::2:24962899-24964900(-)
Zm00001d039947::3:20214642-20216643(+)
Zm00001d018925::7:9491220-9493221(-)
Zm00001d040321::3:37995304-37997305(-)
Zm00001d031309::1:185842396-185844397(-)
Zm00001d008826::8:21785737-21787738(+)
Zm00001d003422::2:43833078-43835079(+)
Zm00001d028299::1:29675926-29677927(-)
Zm00001d049724::4:41536644-41538645(+)
Zm00001d021382::7:150547276-150549277(+)
Zm00001d023396::10:4672874-4674875(+)
Zm00001d030109::1:106378383-106380384(-)
Zm00001d030154::1:109216661-109218662(+)
Zm00001d004521::2:116468973-116470974(+)
Zm00001d009596::8:72388183-72390184(+)
Zm00001d013237::5:6850163-6852164(+)
Zm00001d008261::8:3372951-3374952(-)
Zm00001d027648::1:10060101-10062102(+)
Zm00001d023737::10:18082805-18084806(-)
Zm00001d053895::4:243228604-243230605(+)
Zm00001d006310::2:204251068-204253069(+)
Zm00001d050017::4:59933825-59935826(-)
Zm00001d005282::2:167648811-167650812(-)
Zm00001d040893::3:76452263-76454264(+)
Zm00001d029987::1:97698473-97700474(-)
Zm00001d051129::4:144993634-144995635(-)
Zm00001d010902::8:132650292-132652293(-)
Zm00001d028118::1:23360747-23362748(+)
Zm00001d011632::8:156788425-156790426(+)
Zm00001d052538::4:192570332-192572333(+)
Zm00001d024744::10:85870748-85872749(+)
Zm00001d048541::9:158185710-158187711(-)
Zm00001d005468::2:175204751-175206752(-)
Zm00001d029530::1:75040277-75042278(+)
Zm00001d025171::10:107514682-107516683(+)
Zm00001d016357::5:159014182-159016183(+)
Zm00001d020429::7:113493955-113495956(-)
Zm00001d031749::1:200684821-200686822(+)
Zm00001d028379::1:32668455-32670456(+)
Zm00001d040489::3:46468389-46470390(+)
Zm00001d017548::5:199280890-199282891(+)
Zm00001d017682::5:204119336-204121337(+)
Zm00001d040312::3:37519743-37521744(+)
Zm00001d047639::9:137822653-137824654(+)
Zm00001d007806::2:239997251-239999252(+)
Zm00001d021779::7:162879178-162881179(+)
Zm00001d013047::5:3749793-3751794(+)
Zm00001d012203::8:170036086-170038087(-)
Zm00001d045087::9:12082162-12084163(+)
Zm00001d024710::10:84553132-84555133(-)
Zm00001d049134::4:17175493-17177494(-)
Zm00001d033839::1:275425286-275427287(+)
Zm00001d012587::8:176926735-176928736(+)
Zm00001d037849::6:139655570-139657571(-)
Zm00001d047641::9:137877541-137879542(+)
Zm00001d030507::1:140166487-140168488(+)
Zm00001d029161::1:60868439-60870440(-)
Zm00001d018012::5:211982281-211984282(-)
Zm00001d032523::1:229369180-229371181(+)
Zm00001d040839::3:69849798-69851799(-)
Zm00001d044517::3:230726046-230728047(-)
Zm00001d045877::9:45290611-45292612(-)
Zm00001d037565::6:129800796-129802797(+)
Zm00001d035769::6:46864253-46866254(-)
Zm00001d023411::10:5025159-5027160(-)
Zm00001d050833::4:125335061-125337062(+)
Zm00001d041523::3:125850916-125852917(-)
Zm00001d009912::8:89308454-89310455(-)
Zm00001d024950::10:96576096-96578097(-)
Zm00001d048258::9:153364810-153366811(+)
Zm00001d029736::1:84580224-84582225(+)
Zm00001d053741::4:240157417-240159418(+)
Zm00001d043905::3:213460990-213462991(-)
Zm00001d041243::3:107821666-107823667(-)
Zm00001d020463::7:116464809-116466810(-)
Zm00001d007026::2:220377217-220379218(-)
Zm00001d004857::2:145113386-145115387(+)
Zm00001d044755::9:1354718-1356719(+)
Zm00001d027456::1:5660236-5662237(+)
Zm00001d044999::9:9672204-9674205(+)
Zm00001d021765::7:162693866-162695867(-)
Zm00001d046103::9:63754122-63756123(-)
Zm00001d011492::8:152163218-152165219(+)
Zm00001d032058::1:211052637-211054638(+)
Zm00001d011972::8:165430083-165432084(-)
Zm00001d019189::7:20849400-20851401(+)
Zm00001d012974::5:2624157-2626158(-)
Zm00001d013310::5:8292761-8294762(+)
Zm00001d028333::1:31060602-31062603(+)
Zm00001d053112::4:214258479-214260480(-)
Zm00001d003504::2:46186076-46188077(+)
Zm00001d017547::5:199269454-199271455(+)
Zm00001d002602::2:16547101-16549102(-)
Zm00001d007237::2:225400556-225402557(+)
Zm00001d008349::8:6122698-6124699(+)
Zm00001d021304::7:148346768-148348769(+)
Zm00001d045575::9:27086358-27088359(-)
Zm00001d053852::4:242207058-242209059(+)
Zm00001d045181::9:15337945-15339946(-)
Zm00001d024624::10:80774400-80776401(-)
Zm00001d053396::4:229214183-229216184(+)
Zm00001d010713::8:125356432-125358433(-)
Zm00001d035789::6:49256653-49258654(+)
Zm00001d020560::7:122289783-122291784(+)
Zm00001d011226::8:143744168-143746169(+)
Zm00001d028631::1:41455258-41457259(+)
Zm00001d014770::5:62506957-62508958(+)
Zm00001d021894::7:165552710-165554711(+)
Zm00001d020340::7:107528390-107530391(+)
Zm00001d023291::10:2236284-2238285(-)
Zm00001d018314::5:218310671-218312672(-)
Zm00001d030346::1:124045778-124047779(+)
Zm00001d024148::10:49669659-49671660(-)
Zm00001d031913::1:206638877-206640878(+)
Zm00001d031688::1:198652604-198654605(-)
Zm00001d019250::7:23984475-23986476(-)
Zm00001d013040::5:3612169-3614170(-)
Zm00001d013060::5:4061063-4063064(-)
Zm00001d031845::1:203909783-203911784(+)
Zm00001d014728::5:60858716-60860717(-)
Zm00001d048953::4:10607052-10609053(-)
Zm00001d015229::5:80098348-80100349(+)
Zm00001d040504::3:47290680-47292681(+)
Zm00001d028056::1:21779427-21781428(-)
Zm00001d020970::7:138206786-138208787(+)
Zm00001d031595::1:195841424-195843425(-)
Zm00001d006718::2:215049382-215051383(+)
Zm00001d004855::2:144881479-144883480(+)
Zm00001d036537::6:91398809-91400810(+)
Zm00001d016651::5:171266420-171268421(+)
Zm00001d029632::1:80759080-80761081(+)
Zm00001d037001::6:108724044-108726045(+)
Zm00001d024662::10:82552762-82554763(-)
Zm00001d030591::1:146991226-146993227(-)
Zm00001d008509::8:10980679-10982680(+)
Zm00001d019978::7:81484882-81486883(+)
Zm00001d027530::1:7488866-7490867(+)
Zm00001d018794::7:5352308-5354309(+)
Zm00001d003945::2:71035897-71037898(+)
Zm00001d018201::5:216448623-216450624(+)
Zm00001d020794::7:132947858-132949859(-)
Zm00001d036387::6:86354194-86356195(-)
Zm00001d007583::2:235284813-235286814(+)
Zm00001d014726::5:60848383-60850384(-)
Zm00001d019429::7:33319075-33321076(+)
Zm00001d034305::1:288861741-288863742(+)
Zm00001d016309::5:156611482-156613483(-)
Zm00001d026542::10:147940911-147942912(+)
Zm00001d028812::1:47210275-47212276(+)
Zm00001d047582::9:136352157-136354158(-)
Zm00001d044412::3:227442231-227444232(+)
Zm00001d013796::5:20373569-20375570(+)
Zm00001d007436::2:231676890-231678891(-)
Zm00001d039693::3:12087916-12089917(-)
Zm00001d031671::1:198163549-198165550(-)
Zm00001d013476::5:12424075-12426076(+)
Zm00001d037058::6:110872644-110874645(+)
Zm00001d012027::8:166754964-166756965(-)
Zm00001d028571::1:39416648-39418649(+)
Zm00001d017793::5:206963438-206965439(+)
Zm00001d013035::5:3541806-3543807(-)
Zm00001d027461::1:5819170-5821171(-)
Zm00001d021823::7:163772261-163774262(+)
Zm00001d027618::1:9115167-9117168(-)
Zm00001d051017::4:137139854-137141855(-)
Zm00001d015975::5:135873318-135875319(-)
Zm00001d017401::5:194937359-194939360(-)
Zm00001d034759::1:301507152-301509153(-)
Zm00001d011242::8:144284292-144286293(+)
Zm00001d006069::2:197413231-197415232(-)
Zm00001d040823::3:68070343-68072344(-)
Zm00001d020236::7:101643689-101645690(+)
Zm00001d009017::8:30235862-30237863(+)
Zm00001d007365::2:229756355-229758356(-)
Zm00001d007470::2:232405521-232407522(-)
Zm00001d021485::7:153508315-153510316(+)
Zm00001d038959::6:167706121-167708122(-)
Zm00001d030303::1:121004347-121006348(+)
Zm00001d043661::3:206199401-206201402(-)
Zm00001d024869::10:91496216-91498217(-)
Zm00001d019615::7:46375312-46377313(-)
Zm00001d035409::6:24605172-24607173(+)
Zm00001d034530::1:295746444-295748445(-)
Zm00001d002039::2:4865161-4867162(+)
Zm00001d052781::4:200743516-200745517(-)
Zm00001d029675::1:82277870-82279871(-)
Zm00001d013526::5:13608715-13610716(+)
Zm00001d006128::2:199354641-199356642(+)
Zm00001d051861::4:172534256-172536257(-)
Zm00001d036932::6:106771860-106773861(+)
Zm00001d049945::4:54601928-54603929(+)
Zm00001d021864::7:164878626-164880627(+)
Zm00001d033088::1:250032448-250034449(-)
Zm00001d025539::10:121726342-121728343(+)
Zm00001d016518::5:165881212-165883213(+)
Zm00001d013072::5:4312051-4314052(+)
Zm00001d033231::1:255274999-255277000(-)
Zm00001d006184::2:200976572-200978573(-)
Zm00001d027815::1:14328326-14330327(+)
Zm00001d034005::1:281000272-281002273(-)
Zm00001d049077::4:14997755-14999756(-)
Zm00001d048295::9:154027100-154029101(+)
Zm00001d017867::5:209145342-209147343(-)
Zm00001d022460::7:178141999-178144000(-)
Zm00001d021196::7:145567033-145569034(-)
Zm00001d018257::5:217523950-217525951(-)
Zm00001d022422::7:177330060-177332061(+)
Zm00001d036905::6:106076861-106078862(-)
Zm00001d032576::1:231119009-231121010(+)
Zm00001d037537::6:128613331-128615332(-)
Zm00001d025526::10:121363254-121365255(-)
Zm00001d048970::4:11114144-11116145(+)
Zm00001d012661::8:178169285-178171286(+)
Zm00001d034205::1:286736941-286738942(+)
Zm00001d014126::5:33394959-33396960(-)
Zm00001d044604::3:233217017-233219018(+)
Zm00001d047946::9:145934257-145936258(+)
Zm00001d011351::8:147727313-147729314(-)
Zm00001d017883::5:209532712-209534713(+)
Zm00001d002042::2:4920939-4922940(-)
Zm00001d026479::10:146718686-146720687(-)
Zm00001d008617::8:14689227-14691228(-)
Zm00001d048045::9:148688551-148690552(-)
Zm00001d034970::6:386779-388780(+)
Zm00001d030037::1:101378532-101380533(-)
Zm00001d013760::5:19609300-19611301(+)
Zm00001d028000::1:19917746-19919747(+)
Zm00001d038968::6:167935665-167937666(+)
Zm00001d004979::2:151890927-151892928(+)
Zm00001d012822::5:924170-926171(-)
Zm00001d046136::9:65969822-65971823(+)
Zm00001d034832::1:303277891-303279892(+)
Zm00001d053778::4:240942298-240944299(-)
Zm00001d001791::2:1025378-1027379(-)
Zm00001d014294::5:39802325-39804326(+)
Zm00001d049529::4:33391113-33393114(-)
Zm00001d035400::6:24388480-24390481(+)
Zm00001d039386::3:3103894-3105895(-)
Zm00001d009324::8:55906437-55908438(+)
Zm00001d052260::4:185137776-185139777(+)
Zm00001d034521::1:295608392-295610393(+)
Zm00001d004358::2:106079583-106081584(+)
Zm00001d049155::4:18235809-18237810(-)
Zm00001d031485::1:191587834-191589835(-)
Zm00001d001820::2:1438370-1440371(+)
Zm00001d034595::1:297418991-297420992(-)
Zm00001d010808::8:128525151-128527152(+)
Zm00001d043595::3:204591222-204593223(+)
Zm00001d038038::6:145848441-145850442(+)
Zm00001d022084::7:169765130-169767131(-)
Zm00001d003762::2:57852701-57854702(+)
Zm00001d018292::5:218055027-218057028(-)
Zm00001d030061::1:102722604-102724605(-)
Zm00001d029651::1:81343274-81345275(-)
Zm00001d031996::1:209090245-209092246(+)
Zm00001d026642::10:149279678-149281679(-)
Zm00001d023808::10:22666594-22668595(+)
Zm00001d038112::6:148376747-148378748(+)
Zm00001d008374::8:6702943-6704944(-)
Zm00001d017495::5:197538127-197540128(+)
Zm00001d032971::1:245053952-245055953(-)
Zm00001d047292::9:125673576-125675577(+)
Zm00001d025402::10:117255970-117257971(-)
Zm00001d008880::8:23593620-23595621(+)
Zm00001d035561::6:33192020-33194021(+)
Zm00001d037302::6:120023972-120025973(+)
Zm00001d018756::7:4307238-4309239(-)
Zm00001d038754::6:163905589-163907590(-)
Zm00001d030207::1:113123863-113125864(-)
Zm00001d012144::8:168854186-168856187(+)
Zm00001d031832::1:203117050-203119051(+)
Zm00001d043023::3:186820459-186822460(-)
Zm00001d010336::8:110255016-110257017(-)
Zm00001d032714::1:235876487-235878488(-)
Zm00001d041984::3:146587910-146589911(+)
Zm00001d009233::8:45639421-45641422(-)
Zm00001d026111::10:138707716-138709717(-)
Zm00001d007065::2:221293225-221295226(-)
Zm00001d047921::9:145466874-145468875(-)
Zm00001d010823::8:128843344-128845345(+)
Zm00001d028141::1:23990305-23992306(+)
Zm00001d031707::1:199078460-199080461(-)
Zm00001d051496::4:160438052-160440053(-)
Zm00001d041445::3:120189678-120191679(+)
Zm00001d021714::7:161109518-161111519(-)
Zm00001d025407::10:117682118-117684119(+)
Zm00001d030819::1:161777246-161779247(-)
Zm00001d052011::4:176413838-176415839(+)
Zm00001d032096::1:212560142-212562143(-)
Zm00001d014146::5:34116595-34118596(+)
Zm00001d046590::9:97451070-97453071(+)
Zm00001d031627::1:196863523-196865524(+)
Zm00001d004048::2:78974138-78976139(-)
Zm00001d004796::2:139869257-139871258(+)
Zm00001d020036::7:87448165-87450166(-)
Zm00001d049436::4:30236844-30238845(-)
Zm00001d030300::1:120738604-120740605(+)
Zm00001d017788::5:206874757-206876758(+)
Zm00001d007375::2:230130558-230132559(-)
Zm00001d041036::3:92301027-92303028(+)
Zm00001d002644::2:18025676-18027677(-)
Zm00001d054106::4:246773882-246775883(+)
Zm00001d034203::1:286723261-286725262(-)
Zm00001d041663::3:132595714-132597715(-)
Zm00001d029412::1:69430284-69432285(-)
Zm00001d004022::2:76079876-76081877(+)
Zm00001d028084::1:22261831-22263832(+)
Zm00001d004700::2:132138679-132140680(-)
Zm00001d005638::2:181604623-181606624(+)
Zm00001d010588::8:121128313-121130314(-)
Zm00001d044228::3:222460483-222462484(+)
Zm00001d012572::8:176807112-176809113(+)
Zm00001d032904::1:242401622-242403623(+)
Zm00001d018926::7:9493218-9495219(-)
Zm00001d051902::4:173986960-173988961(+)
Zm00001d045436::9:22156339-22158340(-)
Zm00001d004739::2:135113889-135115890(-)
Zm00001d037926::6:142179075-142181076(-)
Zm00001d009398::8:62428718-62430719(-)
Zm00001d015566::5:98147129-98149130(-)
Zm00001d018060::5:213493146-213495147(+)
Zm00001d018727::7:3151012-3153013(+)
Zm00001d023903::10:27297496-27299497(+)
Zm00001d034523::1:295620247-295622248(-)
Zm00001d045434::9:22074835-22076836(-)
Zm00001d021357::7:149772137-149774138(-)
Zm00001d036038::6:67842621-67844622(+)
Zm00001d023904::10:27311848-27313849(+)
Zm00001d038709::6:163109250-163111251(-)
Zm00001d045054::9:11191932-11193933(-)
Zm00001d030087::1:104668219-104670220(+)
Zm00001d017222::5:189366370-189368371(-)
Zm00001d005776::2:187837414-187839415(-)
Zm00001d022035::7:168349345-168351346(+)
Zm00001d001900::2:2566099-2568100(-)
Zm00001d034225::1:287136033-287138034(-)
Zm00001d038457::6:157653498-157655499(+)
Zm00001d048077::9:149407405-149409406(+)
Zm00001d021889::7:165488120-165490121(+)
Zm00001d038223::6:151956315-151958316(+)
Zm00001d028211::1:26523709-26525710(+)
Zm00001d018404::5:220041268-220043269(-)
Zm00001d033446::1:262977153-262979154(-)
Zm00001d027380::1:3986929-3988930(+)
Zm00001d017880::5:209501280-209503281(-)
Zm00001d043896::3:213255064-213257065(+)
Zm00001d046482::9:91926079-91928080(-)
Zm00001d008782::8:19835607-19837608(+)
Zm00001d015320::5:84433018-84435019(-)
Zm00001d040672::3:57177672-57179673(+)
Zm00001d015313::5:84115202-84117203(+)
Zm00001d030149::1:108716074-108718075(+)
Zm00001d035178::6:8038691-8040692(-)
Zm00001d025765::10:128933391-128935392(+)
Zm00001d004914::2:148226722-148228723(+)
Zm00001d021745::7:162088690-162090691(+)
Zm00001d027845::1:15018198-15020199(-)
Zm00001d046642::9:100131179-100133180(-)
Zm00001d006211::2:201911294-201913295(+)
Zm00001d025509::10:120874560-120876561(+)
Zm00001d042393::3:164361337-164363338(-)
Zm00001d037966::6:143781601-143783602(-)
Zm00001d042770::3:179176068-179178069(+)
Zm00001d053961::4:244357245-244359246(-)
Zm00001d002711::2:19967420-19969421(-)
Zm00001d027971::1:18770594-18772595(-)
Zm00001d046060::9:60495875-60497876(+)
Zm00001d025268::10:111865958-111867959(+)
Zm00001d049101::4:16086827-16088828(+)
Zm00001d018667::7:2202597-2204598(-)
Zm00001d037318::6:120775498-120777499(+)
Zm00001d008606::8:14381184-14383185(-)
Zm00001d037714::6:134993535-134995536(-)
Zm00001d053911::4:243521552-243523553(+)
Zm00001d053970::4:244440286-244442287(-)
Zm00001d006705::2:214800315-214802316(-)
Zm00001d028719::1:44243979-44245980(-)
Zm00001d008237::8:2223249-2225250(+)
Zm00001d015376::5:87055147-87057148(-)
Zm00001d002810::2:23329133-23331134(-)
Zm00001d012916::5:1906804-1908805(+)
Zm00001d009452::8:65140368-65142369(+)
Zm00001d016720::5:174142465-174144466(-)
Zm00001d035212::6:10039759-10041760(-)
Zm00001d039565::3:8098918-8100919(+)
Zm00001d049443::4:30517355-30519356(+)
Zm00001d039157::6:171237521-171239522(+)
Zm00001d007153::2:223381169-223383170(-)
Zm00001d044551::3:231499578-231501579(-)
Zm00001d011244::8:144399773-144401774(-)
Zm00001d047990::9:147345720-147347721(-)
Zm00001d052316::4:186974618-186976619(+)
Zm00001d027422::1:4905656-4907657(+)
Zm00001d007883::2:241674835-241676836(+)
Zm00001d039638::3:9876936-9878937(-)
Zm00001d034986::6:842424-844425(-)
Zm00001d044542::3:231353180-231355181(-)
Zm00001d045598::9:28062829-28064830(-)
Zm00001d053328::4:226360866-226362867(+)
Zm00001d031139::1:179455610-179457611(+)
Zm00001d011920::8:164599730-164601731(-)
Zm00001d023655::10:13759114-13761115(-)
Zm00001d010989::8:136032372-136034373(+)
Zm00001d038066::6:146741395-146743396(-)
Zm00001d030969::1:169640183-169642184(+)
Zm00001d017153::5:187147637-187149638(+)
Zm00001d025816::10:130398399-130400400(+)
Zm00001d043808::3:210746082-210748083(-)
Zm00001d036669::6:97171877-97173878(-)
Zm00001d007118::2:222722162-222724163(-)
Zm00001d025712::10:126996963-126998964(+)
Zm00001d007034::2:220602098-220604099(-)
Zm00001d047924::9:145560662-145562663(-)
Zm00001d036496::6:90595516-90597517(+)
Zm00001d025414::10:117934622-117936623(-)
Zm00001d036440::6:88672107-88674108(-)
Zm00001d020283::7:104113813-104115814(+)
Zm00001d012399::8:173681499-173683500(-)
Zm00001d017079::5:184662059-184664060(-)
Zm00001d010339::8:110344209-110346210(-)
Zm00001d032578::1:231150118-231152119(-)
Zm00001d019595::7:45550382-45552383(-)
Zm00001d052040::4:177079455-177081456(-)
Zm00001d032598::1:231633042-231635043(-)
Zm00001d038747::6:163796934-163798935(-)
Zm00001d019298::7:26617645-26619646(-)
Zm00001d014513::5:51116294-51118295(-)
Zm00001d036234::6:78448086-78450087(+)
Zm00001d010048::8:96826357-96828358(-)
Zm00001d024619::10:80409182-80411183(-)
Zm00001d040153::3:29318038-29320039(-)
Zm00001d010894::8:132442590-132444591(-)
Zm00001d052193::4:182758744-182760745(+)
Zm00001d002485::2:13752919-13754920(+)
Zm00001d004546::2:117278717-117280718(+)
Zm00001d008788::8:20206056-20208057(-)
Zm00001d003266::2:38346953-38348954(+)
Zm00001d053374::4:228208158-228210159(-)
Zm00001d027485::1:6309826-6311827(-)
Zm00001d025413::10:117930567-117932568(-)
Zm00001d045551::9:26539636-26541637(-)
Zm00001d039166::6:171613456-171615457(+)
Zm00001d052922::4:204946938-204948939(-)
Zm00001d026334::10:143650985-143652986(+)
Zm00001d043783::3:210144537-210146538(+)
Zm00001d026670::10:149699286-149701287(+)
Zm00001d047873::9:143985381-143987382(-)
Zm00001d014674::5:58596134-58598135(+)
Zm00001d044390::3:226836068-226838069(+)
Zm00001d024772::10:87301976-87303977(-)
Zm00001d008427::8:8436337-8438338(-)
Zm00001d028173::1:25316154-25318155(-)
Zm00001d033318::1:258873950-258875951(-)
Zm00001d048093::9:149978352-149980353(+)
Zm00001d017936::5:210381350-210383351(+)
Zm00001d037414::6:124900245-124902246(-)
Zm00001d028295::1:29503580-29505581(-)
Zm00001d052163::4:181550487-181552488(-)
Zm00001d017916::5:210062455-210064456(-)
Zm00001d016914::5:179737226-179739227(+)
Zm00001d016705::5:173179905-173181906(-)
Zm00001d020602::7:124342974-124344975(-)
Zm00001d053695::4:239188555-239190556(+)
Zm00001d046297::9:78829267-78831268(-)
Zm00001d016586::5:168560695-168562696(-)
Zm00001d015121::5:76474396-76476397(-)
Zm00001d034618::1:297931247-297933248(+)
Zm00001d020674::7:127679252-127681253(-)
Zm00001d017964::5:210964882-210966883(-)
Zm00001d039422::3:3910358-3912359(-)
Zm00001d043880::3:212728929-212730930(+)
Zm00001d048181::9:151809239-151811240(-)
Zm00001d028204::1:26180614-26182615(-)
Zm00001d045176::9:15128926-15130927(+)
Zm00001d021248::7:146831565-146833566(-)
Zm00001d009780::8:80735770-80737771(-)
Zm00001d007192::2:224429317-224431318(-)
Zm00001d037522::6:128048750-128050751(+)
Zm00001d019124::7:18112901-18114902(-)
Zm00001d048157::9:151090958-151092959(+)
Zm00001d047267::9:124874568-124876569(-)
Zm00001d011384::8:149203542-149205543(+)
Zm00001d021954::7:167047523-167049524(-)
Zm00001d038820::6:165222334-165224335(-)
Zm00001d022114::7:170596748-170598749(+)
Zm00001d002431::2:12536041-12538042(-)
Zm00001d031784::1:201763141-201765142(-)
Zm00001d051414::4:157588767-157590768(-)
Zm00001d013417::5:10828502-10830503(-)
Zm00001d022060::7:169188123-169190124(+)
Zm00001d043238::3:192751449-192753450(-)
Zm00001d025241::10:110755784-110757785(-)
Zm00001d038268::6:152780589-152782590(+)
Zm00001d015148::5:76959629-76961630(+)
Zm00001d032353::1:223543781-223545782(+)
Zm00001d046690::9:102456099-102458100(+)
Zm00001d013439::5:11391785-11393786(-)
Zm00001d024516::10:75579463-75581464(+)
Zm00001d024303::10:62903797-62905798(-)
Zm00001d032577::1:231128979-231130980(+)
Zm00001d028297::1:29517416-29519417(-)
Zm00001d044353::3:225693648-225695649(-)
Zm00001d040833::3:68839258-68841259(+)
Zm00001d017990::5:211550319-211552320(-)
Zm00001d042884::3:182845256-182847257(+)
Zm00001d002645::2:18048229-18050230(+)
Zm00001d013196::5:6189701-6191702(+)
Zm00001d044365::3:226295886-226297887(-)
Zm00001d028453::1:35464274-35466275(+)
Zm00001d045911::9:47100002-47102003(-)
Zm00001d050550::4:99568743-99570744(-)
Zm00001d045432::9:21982018-21984019(+)
Zm00001d028952::1:52670657-52672658(+)
Zm00001d028341::1:31321787-31323788(+)
Zm00001d048861::4:6608646-6610647(-)
Zm00001d011756::8:160824920-160826921(-)
Zm00001d007932::2:243375154-243377155(+)
Zm00001d002288::2:9616756-9618757(+)
Zm00001d025982::10:135289601-135291602(-)
Zm00001d012127::8:168507372-168509373(+)
Zm00001d049627::4:38068676-38070677(-)
Zm00001d009129::8:38542553-38544554(+)
Zm00001d021993::7:167642272-167644273(+)
Zm00001d006274::2:203393919-203395920(+)
Zm00001d052273::4:185528757-185530758(-)
Zm00001d036563::6:92450582-92452583(-)
Zm00001d035579::6:34689200-34691201(+)
Zm00001d007488::2:232841991-232843992(-)
Zm00001d041838::3:139954785-139956786(+)
Zm00001d037979::6:144059071-144061072(+)
Zm00001d007111::2:222485064-222487065(-)
Zm00001d024548::10:77770696-77772697(+)
Zm00001d052916::4:204718269-204720270(+)
Zm00001d004053::2:79792568-79794569(-)
Zm00001d029140::1:60224157-60226158(+)
Zm00001d053743::4:240296512-240298513(-)
Zm00001d036145::6:74427820-74429821(-)
Zm00001d005846::2:190698914-190700915(+)
Zm00001d038058::6:146571815-146573816(-)
Zm00001d039364::3:2628399-2630400(+)
Zm00001d030786::1:159727148-159729149(-)
Zm00001d039817::3:15767553-15769554(-)
Zm00001d007929::2:243172503-243174504(-)
Zm00001d035835::6:54255738-54257739(+)
Zm00001d027920::1:17621351-17623352(-)
Zm00001d020110::7:92790262-92792263(+)
Zm00001d006485::2:209681784-209683785(+)
Zm00001d030266::1:117694582-117696583(-)
Zm00001d026584::10:148382726-148384727(+)
Zm00001d010322::8:109549172-109551173(-)
Zm00001d017152::5:187134031-187136032(-)
Zm00001d002284::2:9547289-9549290(+)
Zm00001d031835::1:203192134-203194135(-)
Zm00001d048726::4:4315378-4317379(-)
Zm00001d047065::9:117084725-117086726(+)
Zm00001d047063::9:117059765-117061766(-)
Zm00001d053193::4:219148847-219150848(-)
Zm00001d026614::10:149000102-149002103(-)
Zm00001d032977::1:245246045-245248046(-)
Zm00001d036459::6:89231248-89233249(-)
Zm00001d040477::3:45763833-45765834(-)
Zm00001d032046::1:210553035-210555036(-)
Zm00001d049153::4:17991960-17993961(-)
Zm00001d018055::5:213272816-213274817(-)
Zm00001d002632::2:17556997-17558998(+)
Zm00001d048046::9:148717194-148719195(+)
Zm00001d051043::4:138315443-138317444(+)
Zm00001d028228::1:27283067-27285068(+)
Zm00001d025828::10:131120085-131122086(+)
Zm00001d013348::5:9190707-9192708(-)
Zm00001d032948::1:244408329-244410330(+)
Zm00001d041576::3:127809691-127811692(-)
Zm00001d039613::3:9082577-9084578(+)
Zm00001d022189::7:172327202-172329203(-)
Zm00001d006567::2:211047161-211049162(-)
Zm00001d017769::5:206298719-206300720(-)
Zm00001d053100::4:213755691-213757692(-)
Zm00001d022291::7:174605023-174607024(-)
Zm00001d015379::5:87174197-87176198(+)
Zm00001d002133::2:6442830-6444831(-)
Zm00001d031423::1:189593436-189595437(-)
Zm00001d022204::7:172766044-172768045(-)
Zm00001d038267::6:152767996-152769997(-)
Zm00001d017553::5:199395512-199397513(-)
Zm00001d039406::3:3611890-3613891(-)
Zm00001d041649::3:131633805-131635806(+)
Zm00001d014973::5:70726802-70728803(-)
Zm00001d029191::1:61640955-61642956(+)
Zm00001d020222::7:100720626-100722627(+)
Zm00001d030008::1:98937603-98939604(+)
Zm00001d036073::6:70603616-70605617(+)
Zm00001d045563::9:26820539-26822540(+)
Zm00001d013755::5:19464885-19466886(+)
Zm00001d006094::2:197973215-197975216(-)
Zm00001d037468::6:126303224-126305225(-)
Zm00001d017238::5:190039921-190041922(+)
Zm00001d025167::10:107187408-107189409(-)
Zm00001d011958::8:165202001-165204002(+)
Zm00001d042718::3:178120136-178122137(-)
Zm00001d032550::1:230206128-230208129(+)
Zm00001d017685::5:204190065-204192066(+)
Zm00001d020534::7:121248829-121250830(+)
Zm00001d033663::1:269979217-269981218(-)
Zm00001d038594::6:160664339-160666340(-)
Zm00001d032557::1:230441707-230443708(+)
Zm00001d028240::1:27697182-27699183(-)
Zm00001d005076::2:157558988-157560989(-)
Zm00001d048131::9:150562984-150564985(+)
Zm00001d045400::9:20676678-20678679(+)
Zm00001d052967::4:206533928-206535929(+)
Zm00001d040027::3:23375987-23377988(+)
Zm00001d028119::1:23370776-23372777(-)
Zm00001d028484::1:36592454-36594455(-)
Zm00001d032719::1:236001747-236003748(-)
Zm00001d042869::3:182507442-182509443(+)
Zm00001d050857::4:127181794-127183795(-)
Zm00001d051268::4:151302794-151304795(-)
Zm00001d031133::1:178996749-178998750(-)
Zm00001d043662::3:206198353-206200354(+)
Zm00001d028472::1:35963998-35965999(+)
Zm00001d002893::2:26047882-26049883(-)
Zm00001d040416::3:42356758-42358759(+)
Zm00001d044181::3:221275337-221277338(-)
Zm00001d010656::8:123102085-123104086(+)
Zm00001d011687::8:158766323-158768324(+)
Zm00001d013911::5:24429438-24431439(+)
Zm00001d028774::1:46170308-46172309(+)
Zm00001d017126::5:186216973-186218974(+)
Zm00001d024632::10:81337400-81339401(-)
Zm00001d014526::5:51644309-51646310(+)
Zm00001d012846::5:1075528-1077529(-)
Zm00001d026086::10:138087364-138089365(+)
Zm00001d036674::6:97252640-97254641(-)
Zm00001d032732::1:236511137-236513138(-)
Zm00001d032356::1:223600976-223602977(+)
Zm00001d042476::3:169002872-169004873(-)
Zm00001d035145::6:6907159-6909160(-)
Zm00001d031926::1:206981101-206983102(+)
Zm00001d016064::5:142465885-142467886(+)
Zm00001d007522::2:233727189-233729190(-)
Zm00001d002553::2:15287424-15289425(-)
Zm00001d044895::9:6585750-6587751(+)
Zm00001d014391::5:44430677-44432678(-)
Zm00001d014900::5:67363086-67365087(-)
Zm00001d036691::6:97808605-97810606(-)
Zm00001d040383::3:40872305-40874306(+)
Zm00001d011083::8:138445402-138447403(-)
Zm00001d050723::4:118810402-118812403(+)
Zm00001d021536::7:155282153-155284154(+)
Zm00001d034413::1:292245804-292247805(+)
Zm00001d034871::1:304366014-304368015(+)
Zm00001d011123::8:139674706-139676707(+)
Zm00001d006323::2:204611351-204613352(-)
Zm00001d013067::5:4208060-4210061(+)
Zm00001d017458::5:196451377-196453378(-)
Zm00001d009236::8:45784695-45786696(+)
Zm00001d016000::5:138590368-138592369(-)
Zm00001d039091::6:169863184-169865185(+)
Zm00001d032383::1:224769868-224771869(-)
Zm00001d052632::4:195453635-195455636(-)
Zm00001d027309::1:2627788-2629789(+)
Zm00001d048281::9:153815930-153817931(-)
Zm00001d029643::1:80922113-80924114(+)
Zm00001d026244::10:141738762-141740763(+)
Zm00001d033128::1:251577699-251579700(-)
Zm00001d002200::2:8147905-8149906(-)
Zm00001d023897::10:26996393-26998394(-)
Zm00001d035447::6:25990736-25992737(-)
Zm00001d005772::2:187741523-187743524(-)
Zm00001d007124::2:222818900-222820901(-)
Zm00001d013854::5:22723323-22725324(+)
Zm00001d002712::2:19966658-19968659(+)
Zm00001d013786::5:20162931-20164932(-)
Zm00001d043022::3:186813122-186815123(-)
Zm00001d034002::1:280777173-280779174(+)
Zm00001d002263::2:9128187-9130188(+)
Zm00001d052803::4:201409527-201411528(+)
Zm00001d010982::8:135758193-135760194(+)
Zm00001d028711::1:43907052-43909053(+)
Zm00001d038326::6:154564037-154566038(-)
Zm00001d005614::2:180739477-180741478(-)
Zm00001d002334::2:10511731-10513732(-)
Zm00001d015856::5:126819161-126821162(-)
Zm00001d038521::6:159135159-159137160(+)
Zm00001d010616::8:121971615-121973616(+)
Zm00001d004620::2:122443331-122445332(-)
Zm00001d011329::8:146861697-146863698(+)
Zm00001d041331::3:112435674-112437675(-)
Zm00001d008496::8:10380734-10382735(+)
Zm00001d027997::1:19760413-19762414(+)
Zm00001d030654::1:151041070-151043071(+)
Zm00001d049884::4:50460333-50462334(+)
Zm00001d014785::5:63019798-63021799(-)
Zm00001d033672::1:270399164-270401165(-)
Zm00001d024965::10:97100149-97102150(+)
Zm00001d031676::1:198304449-198306450(-)
Zm00001d030212::1:113401652-113403653(-)
Zm00001d040084::3:26934730-26936731(-)
Zm00001d009626::8:73802933-73804934(+)
Zm00001d043052::3:187604938-187606939(-)
Zm00001d039258::3:700788-702789(-)
Zm00001d045574::9:27083607-27085608(-)
Zm00001d035540::6:31629371-31631372(-)
Zm00001d005161::2:161886722-161888723(-)
Zm00001d052726::4:199127479-199129480(-)
Zm00001d007964::2:244286076-244288077(-)
Zm00001d004354::2:105822608-105824609(+)
Zm00001d015505::5:94183905-94185906(-)
Zm00001d011470::8:151369418-151371419(+)
Zm00001d052747::4:199609739-199611740(+)
Zm00001d008193::8:822987-824988(+)
Zm00001d015097::5:75310204-75312205(-)
Zm00001d032812::1:239021376-239023377(+)
Zm00001d049558::4:35016414-35018415(+)
Zm00001d024155::10:50394212-50396213(-)
Zm00001d023896::10:26775249-26777250(-)
Zm00001d017820::5:207732146-207734147(+)
Zm00001d052736::4:199342498-199344499(+)
Zm00001d049642::4:38573514-38575515(-)
Zm00001d044253::3:223071634-223073635(+)
Zm00001d007290::2:226918902-226920903(+)
Zm00001d006667::2:213895328-213897329(-)
Zm00001d019957::7:80230684-80232685(+)
Zm00001d027919::1:17614061-17616062(+)
Zm00001d004640::2:124683033-124685034(-)
Zm00001d010525::8:119260434-119262435(-)
Zm00001d038170::6:150416643-150418644(+)
Zm00001d042397::3:164479813-164481814(-)
Zm00001d039252::3:565644-567645(-)
Zm00001d041614::3:129719044-129721045(+)
Zm00001d028019::1:20431493-20433494(-)
Zm00001d050182::4:71326741-71328742(+)
Zm00001d037681::6:133849618-133851619(+)
Zm00001d027703::1:11491715-11493716(+)
Zm00001d041582::3:128234685-128236686(+)
Zm00001d025258::10:111494728-111496729(-)
Zm00001d003851::2:62501924-62503925(+)
Zm00001d021047::7:141170468-141172469(+)
Zm00001d045145::9:14223801-14225802(+)
Zm00001d012817::5:833191-835192(+)
Zm00001d025869::10:132104009-132106010(-)
Zm00001d023905::10:27381209-27383210(+)
Zm00001d009863::8:85727998-85729999(-)
Zm00001d053706::4:239627008-239629009(-)
Zm00001d030623::1:149353046-149355047(+)
Zm00001d044663::3:234340496-234342497(-)
Zm00001d045808::9:40494376-40496377(-)
Zm00001d005174::2:162396573-162398574(+)
Zm00001d034996::6:1309162-1311163(-)
Zm00001d024617::10:80386805-80388806(-)
Zm00001d027755::1:12681349-12683350(-)
Zm00001d002085::2:5768434-5770435(-)
Zm00001d008488::8:9997859-9999860(+)
Zm00001d023327::10:3459212-3461213(+)
Zm00001d047018::9:115428352-115430353(-)
Zm00001d014343::5:41975113-41977114(+)
Zm00001d036540::6:91503995-91505996(-)
Zm00001d028814::1:47417799-47419800(-)
Zm00001d049420::4:29947387-29949388(-)
Zm00001d051188::4:147842976-147844977(-)
Zm00001d027598::1:8676134-8678135(+)
Zm00001d039150::6:171095950-171097951(+)
Zm00001d006493::2:209825156-209827157(-)
Zm00001d021050::7:141286659-141288660(+)
Zm00001d027375::1:3971632-3973633(-)
Zm00001d029324::1:65939775-65941776(+)
Zm00001d012925::5:2068317-2070318(-)
Zm00001d036721::6:98814301-98816302(-)
Zm00001d053976::4:244545443-244547444(+)
Zm00001d052944::4:205743534-205745535(+)
Zm00001d042920::3:183965679-183967680(-)
Zm00001d038579::6:160392159-160394160(+)
Zm00001d026333::10:143646427-143648428(+)
Zm00001d050380::4:84838181-84840182(+)
Zm00001d028384::1:32808904-32810905(-)
Zm00001d011732::8:160218820-160220821(+)
Zm00001d048375::9:155254919-155256920(-)
Zm00001d021695::7:160398786-160400787(-)
Zm00001d007354::2:229500782-229502783(-)
Zm00001d013270::5:7522963-7524964(+)
Zm00001d023281::10:2044801-2046802(-)
Zm00001d045405::9:20782988-20784989(+)
Zm00001d033107::1:250327189-250329190(+)
Zm00001d046972::9:113639386-113641387(+)
Zm00001d003386::2:42497471-42499472(-)
Zm00001d013510::5:13060668-13062669(+)
Zm00001d006511::2:210202592-210204593(+)
Zm00001d022160::7:171444395-171446396(-)
Zm00001d025799::10:129945974-129947975(-)
Zm00001d008234::8:2072099-2074100(+)
Zm00001d011487::8:152071465-152073466(+)
Zm00001d053652::4:238241148-238243149(-)
Zm00001d017930::5:210261941-210263942(-)
Zm00001d006810::2:217188749-217190750(-)
Zm00001d014606::5:55058033-55060034(-)
Zm00001d010818::8:128724594-128726595(+)
Zm00001d043785::3:210176745-210178746(+)
Zm00001d048049::9:148864319-148866320(-)
Zm00001d048566::9:158881045-158883046(-)
Zm00001d003755::2:57731363-57733364(-)
Zm00001d044763::9:1777304-1779305(+)
Zm00001d003728::2:56630715-56632716(+)
Zm00001d027367::1:3809645-3811646(-)
Zm00001d032074::1:211496518-211498519(+)
Zm00001d038334::6:154785668-154787669(+)
Zm00001d028424::1:34546042-34548043(-)
Zm00001d049211::4:20798004-20800005(+)
Zm00001d026060::10:137304010-137306011(-)
Zm00001d017650::5:203140994-203142995(-)
Zm00001d010821::8:128743076-128745077(-)
Zm00001d031701::1:198845986-198847987(+)
Zm00001d028114::1:23269516-23271517(-)
Zm00001d005848::2:190806031-190808032(+)
Zm00001d021464::7:152796688-152798689(-)
Zm00001d002147::2:6780818-6782819(-)
Zm00001d026331::10:143643754-143645755(-)
Zm00001d036579::6:93642345-93644346(-)
Zm00001d025836::10:131413583-131415584(+)
Zm00001d040010::3:22860349-22862350(-)
Zm00001d040708::3:59517269-59519270(+)
Zm00001d030955::1:168927885-168929886(-)
Zm00001d012524::8:176058616-176060617(+)
Zm00001d040629::3:55074387-55076388(+)
Zm00001d011527::8:153563670-153565671(+)
Zm00001d024612::10:80328463-80330464(-)
Zm00001d038361::6:155374401-155376402(+)
Zm00001d005182::2:162853362-162855363(+)
Zm00001d035454::6:26666941-26668942(-)
Zm00001d004389::2:108159843-108161844(-)
Zm00001d021959::7:167126883-167128884(-)
Zm00001d016974::5:181714711-181716712(+)
Zm00001d041985::3:146595270-146597271(+)
Zm00001d017753::5:205900587-205902588(-)
Zm00001d014269::5:38605901-38607902(+)
Zm00001d047317::9:126396718-126398719(+)
Zm00001d029027::1:55244009-55246010(-)
Zm00001d018030::5:212392781-212394782(-)
Zm00001d050985::4:135265296-135267297(+)
Zm00001d006607::2:212388957-212390958(-)
Zm00001d039787::3:14746808-14748809(-)
Zm00001d052612::4:194615156-194617157(-)
Zm00001d045232::9:16745585-16747586(-)
Zm00001d042287::3:159083669-159085670(-)
Zm00001d045097::9:12383836-12385837(+)
Zm00001d013891::5:24008240-24010241(-)
Zm00001d021844::7:164360890-164362891(-)
Zm00001d033503::1:264693290-264695291(-)
Zm00001d044333::3:225389208-225391209(-)
Zm00001d049055::4:14075557-14077558(-)
Zm00001d026429::10:145718007-145720008(-)
Zm00001d011619::8:156251048-156253049(-)
Zm00001d006059::2:196799913-196801914(+)
Zm00001d017786::5:206747208-206749209(+)
Zm00001d029848::1:89935498-89937499(-)
Zm00001d053555::4:233901997-233903998(+)
Zm00001d013594::5:15050310-15052311(-)
Zm00001d042468::3:168636669-168638670(-)
Zm00001d032300::1:221085012-221087013(-)
Zm00001d029636::1:80859451-80861452(-)
Zm00001d044050::3:217851765-217853766(-)
Zm00001d037375::6:123497288-123499289(+)
Zm00001d044313::3:224995504-224997505(-)
Zm00001d020431::7:113757522-113759523(+)
Zm00001d049241::4:22434877-22436878(-)
Zm00001d032499::1:228430955-228432956(+)
Zm00001d029710::1:83498900-83500901(+)
Zm00001d013272::5:7540376-7542377(-)
Zm00001d005168::2:162124472-162126473(-)
Zm00001d033691::1:271339444-271341445(+)
Zm00001d025384::10:116618321-116620322(-)
Zm00001d031672::1:198167907-198169908(-)
Zm00001d052349::4:187822922-187824923(+)
Zm00001d051005::4:136344938-136346939(-)
Zm00001d014499::5:50447985-50449986(-)
Zm00001d029388::1:68564667-68566668(+)
Zm00001d008399::8:7351504-7353505(-)
Zm00001d037978::6:144042196-144044197(-)
Zm00001d008529::8:11907380-11909381(-)
Zm00001d002560::2:15365259-15367260(+)
Zm00001d044465::3:228918468-228920469(-)
Zm00001d008462::8:9348633-9350634(+)
Zm00001d032552::1:230237429-230239430(+)
Zm00001d043395::3:198674999-198677000(+)
Zm00001d028482::1:36507411-36509412(+)
Zm00001d029188::1:61570027-61572028(-)
Zm00001d020386::7:110682890-110684891(-)
Zm00001d025835::10:131412861-131414862(-)
Zm00001d047285::9:125458583-125460584(-)
Zm00001d047351::9:127224831-127226832(-)
Zm00001d042355::3:162986721-162988722(+)
Zm00001d038480::6:158351279-158353280(-)
Zm00001d006773::2:216390475-216392476(+)
Zm00001d042188::3:155484114-155486115(-)
Zm00001d028595::1:40238805-40240806(-)
Zm00001d039165::6:171552580-171554581(+)
Zm00001d007930::2:243172380-243174381(+)
Zm00001d051682::4:166604759-166606760(+)
Zm00001d048595::4:984006-986007(-)
Zm00001d039426::3:3978864-3980865(-)
Zm00001d031747::1:200678895-200680896(-)
Zm00001d028004::1:19964455-19966456(+)
Zm00001d005370::2:171128389-171130390(-)
Zm00001d029238::1:63327525-63329526(-)
Zm00001d001914::2:2802375-2804376(+)
Zm00001d017864::5:209120964-209122965(-)
Zm00001d036084::6:71130478-71132479(-)
Zm00001d019363::7:29857567-29859568(-)
Zm00001d031450::1:190373001-190375002(-)
Zm00001d017493::5:197523002-197525003(-)
Zm00001d017849::5:208731510-208733511(+)
Zm00001d035377::6:23690139-23692140(-)
Zm00001d048718::4:4151864-4153865(+)
Zm00001d020500::7:119414344-119416345(-)
Zm00001d044212::3:221944070-221946071(-)
Zm00001d024906::10:94247046-94249047(+)
Zm00001d036206::6:77075325-77077326(+)
Zm00001d047262::9:124765526-124767527(+)
Zm00001d027462::1:5818251-5820252(+)
Zm00001d049236::4:22176685-22178686(+)
Zm00001d052347::4:187794124-187796125(-)
Zm00001d034168::1:285654868-285656869(-)
Zm00001d041072::3:95102749-95104750(-)
Zm00001d008312::8:4853710-4855711(+)
Zm00001d010447::8:115545727-115547728(-)
Zm00001d017145::5:186841226-186843227(+)
Zm00001d004513::2:115925294-115927295(-)
Zm00001d050375::4:84711147-84713148(+)
Zm00001d014417::5:45493231-45495232(-)
Zm00001d031578::1:195127542-195129543(-)
Zm00001d048320::9:154472256-154474257(+)
Zm00001d048372::9:155229311-155231312(+)
Zm00001d030720::1:155597776-155599777(+)
Zm00001d021231::7:146606069-146608070(+)
Zm00001d041693::3:133752810-133754811(-)
Zm00001d020538::7:121479506-121481507(-)
Zm00001d034519::1:295594107-295596108(+)
Zm00001d044516::3:230684756-230686757(+)
Zm00001d024059::10:40713939-40715940(+)
Zm00001d010834::8:129333942-129335943(-)
Zm00001d051142::4:145646799-145648800(-)
Zm00001d002240::2:8681577-8683578(-)
Zm00001d039487::3:5626595-5628596(-)
Zm00001d004372::2:106908283-106910284(-)
Zm00001d024606::10:80158892-80160893(-)
Zm00001d052198::4:183158817-183160818(-)
Zm00001d018049::5:213160263-213162264(-)
Zm00001d044902::9:6761626-6763627(+)
Zm00001d044138::3:220165116-220167117(+)
Zm00001d033405::1:262093726-262095727(-)
Zm00001d012861::5:1282568-1284569(-)
Zm00001d051538::4:161855247-161857248(-)
Zm00001d046247::9:76308601-76310602(+)
Zm00001d051683::4:166649721-166651722(+)
Zm00001d022525::7:179336286-179338287(+)
Zm00001d017721::5:205188682-205190683(+)
Zm00001d021849::7:164418033-164420034(+)
Zm00001d020291::7:104339224-104341225(+)
Zm00001d012743::8:179565525-179567526(-)
Zm00001d013274::5:7546570-7548571(+)
Zm00001d035143::6:6890693-6892694(-)
Zm00001d010667::8:123640408-123642409(+)
Zm00001d017893::5:209706343-209708344(-)
Zm00001d002589::2:16285968-16287969(+)
Zm00001d016436::5:162249616-162251617(-)
Zm00001d018826::7:6586176-6588177(-)
Zm00001d024970::10:97511604-97513605(+)
Zm00001d027794::1:13665423-13667424(+)
Zm00001d048162::9:151215656-151217657(+)
Zm00001d005238::2:165157341-165159342(-)
Zm00001d029886::1:92220577-92222578(+)
Zm00001d011144::8:140402392-140404393(-)
Zm00001d022373::7:176274549-176276550(-)
Zm00001d036101::6:72314046-72316047(-)
Zm00001d031876::1:205134908-205136909(-)
Zm00001d018868::7:7848627-7850628(-)
Zm00001d022254::7:173712328-173714329(+)
Zm00001d027932::1:17928003-17930004(+)
Zm00001d014758::5:61808516-61810517(-)
Zm00001d049359::4:27810605-27812606(-)
Zm00001d032391::1:225163417-225165418(+)
Zm00001d036328::6:84472789-84474790(+)
Zm00001d011786::8:161547184-161549185(+)
Zm00001d021263::7:147164712-147166713(-)
Zm00001d002462::2:13307249-13309250(-)
Zm00001d052439::4:190071651-190073652(+)
Zm00001d028692::1:43326951-43328952(+)
Zm00001d005990::2:194861984-194863985(-)
Zm00001d031668::1:198131794-198133795(+)
Zm00001d020781::7:132447536-132449537(+)
Zm00001d040020::3:23247295-23249296(+)
Zm00001d003938::2:70459121-70461122(+)
Zm00001d041410::3:117579025-117581026(+)
Zm00001d047455::9:130783376-130785377(-)
Zm00001d006739::2:215644865-215646866(-)
Zm00001d010615::8:121857918-121859919(+)
Zm00001d019054::7:14311089-14313090(-)
Zm00001d053379::4:228493406-228495407(+)
Zm00001d033781::1:273612032-273614033(+)
Zm00001d027718::1:12074071-12076072(-)
Zm00001d047806::9:142288964-142290965(-)
Zm00001d047667::9:138656191-138658192(-)
Zm00001d031837::1:203224755-203226756(-)
Zm00001d006028::2:195578299-195580300(+)
Zm00001d052295::4:186308556-186310557(+)
Zm00001d048194::9:152170383-152172384(+)
Zm00001d013406::5:10500823-10502824(-)
Zm00001d044088::3:218702510-218704511(+)
Zm00001d009605::8:72868094-72870095(-)
Zm00001d012697::8:178792178-178794179(-)
Zm00001d041092::3:97015312-97017313(-)
Zm00001d052517::4:191942044-191944045(-)
Zm00001d002676::2:19018880-19020881(-)
Zm00001d028664::1:42280401-42282402(+)
Zm00001d040002::3:22478684-22480685(-)
Zm00001d033711::1:271956160-271958161(+)
Zm00001d004462::2:113400857-113402858(-)
Zm00001d036058::6:69603172-69605173(-)
Zm00001d042596::3:173073309-173075310(+)
Zm00001d037333::6:121790918-121792919(+)
Zm00001d052840::4:202394123-202396124(-)
Zm00001d037340::6:122062577-122064578(+)
Zm00001d003886::2:65050349-65052350(+)
Zm00001d020101::7:92050357-92052358(+)
Zm00001d007886::2:241691964-241693965(+)
Zm00001d036723::6:99025808-99027809(+)
Zm00001d048352::9:154856894-154858895(-)
Zm00001d053118::4:214483747-214485748(+)
Zm00001d049932::4:53774789-53776790(-)
Zm00001d021770::7:162751883-162753884(+)
Zm00001d028436::1:34966092-34968093(-)
Zm00001d006793::2:216857910-216859911(-)
Zm00001d003496::2:46051684-46053685(-)
Zm00001d051645::4:165613786-165615787(-)
Zm00001d013331::5:8801686-8803687(+)
Zm00001d049427::4:30057474-30059475(-)
Zm00001d049157::4:18293745-18295746(+)
Zm00001d010227::8:104780852-104782853(-)
Zm00001d029417::1:69623280-69625281(+)
Zm00001d004807::2:140592272-140594273(-)
Zm00001d008600::8:14152202-14154203(-)
Zm00001d013228::5:6772981-6774982(-)
Zm00001d012834::5:964263-966264(-)
Zm00001d028385::1:32819921-32821922(-)
Zm00001d039118::6:170354006-170356007(+)
Zm00001d037606::6:131466747-131468748(+)
Zm00001d011401::8:149538186-149540187(-)
Zm00001d010962::8:135145018-135147019(+)
Zm00001d026643::10:149292169-149294170(-)
Zm00001d010180::8:103280760-103282761(+)
Zm00001d021461::7:152744048-152746049(-)
Zm00001d027434::1:5161240-5163241(-)
Zm00001d044124::3:219879871-219881872(+)
Zm00001d022161::7:171456237-171458238(-)
Zm00001d028191::1:25804880-25806881(-)
Zm00001d025041::10:101197062-101199063(-)
Zm00001d021802::7:163149773-163151774(+)
Zm00001d013447::5:11829362-11831363(-)
Zm00001d053259::4:222874185-222876186(-)
Zm00001d021182::7:145177778-145179779(-)
Zm00001d015100::5:75372822-75374823(-)
Zm00001d015777::5:118464149-118466150(-)
Zm00001d029737::1:84611821-84613822(+)
Zm00001d006590::2:211721178-211723179(+)
Zm00001d027813::1:14322810-14324811(-)
Zm00001d035047::6:3077705-3079706(+)
Zm00001d038905::6:166767814-166769815(-)
Zm00001d023660::10:13983590-13985591(+)
Zm00001d001838::2:1681170-1683171(-)
Zm00001d020549::7:122008595-122010596(-)
Zm00001d012312::8:172216655-172218656(-)
Zm00001d033388::1:261264893-261266894(+)
Zm00001d042384::3:164051072-164053073(+)
Zm00001d029451::1:71331131-71333132(-)
Zm00001d024273::10:60917121-60919122(-)
Zm00001d023593::10:11234820-11236821(+)
Zm00001d029473::1:72299903-72301904(-)
Zm00001d051938::4:174853464-174855465(+)
Zm00001d047300::9:126005225-126007226(-)
Zm00001d051121::4:144440179-144442180(-)
Zm00001d015649::5:103228722-103230723(-)
Zm00001d024947::10:96356973-96358974(+)
Zm00001d008211::8:1297591-1299592(+)
Zm00001d027504::1:6906095-6908096(+)
Zm00001d047934::9:145673703-145675704(-)
Zm00001d007901::2:242051144-242053145(+)
Zm00001d032540::1:229984094-229986095(+)
Zm00001d014157::5:34360299-34362300(+)
Zm00001d004200::2:91153460-91155461(-)
Zm00001d049619::4:37786104-37788105(-)
Zm00001d008284::8:3993083-3995084(+)
Zm00001d017308::5:192347315-192349316(+)
Zm00001d004400::2:109228846-109230847(+)
Zm00001d017957::5:210865537-210867538(-)
Zm00001d012955::5:2344163-2346164(+)
Zm00001d015399::5:88375773-88377774(-)
Zm00001d033472::1:263620980-263622981(+)
Zm00001d043126::3:189781375-189783376(+)
Zm00001d029103::1:58174344-58176345(-)
Zm00001d032250::1:218948576-218950577(-)
Zm00001d022115::7:170670860-170672861(-)
Zm00001d050705::4:116878309-116880310(+)
Zm00001d030342::1:123463436-123465437(+)
Zm00001d005453::2:174634622-174636623(+)
Zm00001d014885::5:67004233-67006234(+)
Zm00001d019467::7:35256408-35258409(+)
Zm00001d047426::9:129701373-129703374(+)
Zm00001d020264::7:102996572-102998573(-)
Zm00001d042567::3:172186635-172188636(-)
Zm00001d016938::5:180475680-180477681(-)
Zm00001d009292::8:52706445-52708446(+)
Zm00001d009649::8:74317938-74319939(+)
Zm00001d024489::10:73943748-73945749(-)
Zm00001d039866::3:17172434-17174435(-)
Zm00001d020343::7:107894597-107896598(-)
Zm00001d019460::7:34717888-34719889(-)
Zm00001d002277::2:9316524-9318525(+)
Zm00001d037870::6:140474105-140476106(-)
Zm00001d008708::8:17547853-17549854(+)
Zm00001d006937::2:219870493-219872494(+)
Zm00001d008721::8:17742869-17744870(-)
Zm00001d018863::7:7666974-7668975(+)
Zm00001d044290::3:224370067-224372068(-)
Zm00001d026118::10:138831209-138833210(+)
Zm00001d019950::7:79552227-79554228(-)
Zm00001d031327::1:186074959-186076960(-)
Zm00001d017601::5:201316417-201318418(-)
Zm00001d048556::9:158648144-158650145(-)
Zm00001d050336::4:82003412-82005413(+)
Zm00001d013241::5:6895378-6897379(+)
Zm00001d033261::1:256415169-256417170(-)
Zm00001d021332::7:149058665-149060666(+)
Zm00001d045109::9:13105699-13107700(-)
Zm00001d003781::2:59178885-59180886(+)
Zm00001d029682::1:82565886-82567887(-)
Zm00001d034150::1:285137207-285139208(+)
Zm00001d046571::9:96439501-96441502(-)
Zm00001d043216::3:192129064-192131065(+)
Zm00001d007960::2:244107954-244109955(+)
Zm00001d046624::9:99415653-99417654(-)
Zm00001d026568::10:148184609-148186610(+)
Zm00001d014260::5:38479283-38481284(+)
Zm00001d027921::1:17708545-17710546(-)
Zm00001d029699::1:83059158-83061159(-)
Zm00001d032646::1:233066072-233068073(+)
Zm00001d025991::10:135566785-135568786(+)
Zm00001d051749::4:168777656-168779657(-)
Zm00001d029707::1:83264734-83266735(-)
Zm00001d008978::8:28102418-28104419(+)
Zm00001d053880::4:242867266-242869267(+)
Zm00001d010321::8:109469210-109471211(-)
Zm00001d003495::2:46043304-46045305(+)
Zm00001d012109::8:168378546-168380547(-)
Zm00001d003996::2:74406428-74408429(+)
Zm00001d036215::6:77515236-77517237(-)
Zm00001d042125::3:152139783-152141784(-)
Zm00001d018654::7:1971163-1973164(+)
Zm00001d010218::8:104570457-104572458(+)
Zm00001d005767::2:187353367-187355368(+)
Zm00001d031490::1:191817698-191819699(+)
Zm00001d039874::3:17364217-17366218(+)
Zm00001d040278::3:35455673-35457674(+)
Zm00001d033575::1:267538831-267540832(+)
Zm00001d007383::2:230366107-230368108(-)
Zm00001d009513::8:68443240-68445241(+)
Zm00001d050341::4:82445115-82447116(+)
Zm00001d036672::6:97223641-97225642(+)
Zm00001d043694::3:207561630-207563631(+)
Zm00001d003760::2:57802940-57804941(+)
Zm00001d006861::2:218039854-218041855(+)
Zm00001d048477::9:156984634-156986635(+)
Zm00001d038718::6:163322934-163324935(+)
Zm00001d052660::4:196212462-196214463(-)
Zm00001d026431::10:145718979-145720980(+)
Zm00001d030707::1:154856553-154858554(-)
Zm00001d028830::1:47980858-47982859(+)
Zm00001d053903::4:243363763-243365764(+)
Zm00001d042490::3:169329923-169331924(+)
Zm00001d037122::6:113167653-113169654(-)
Zm00001d027479::1:6245361-6247362(+)
Zm00001d010162::8:102487531-102489532(+)
Zm00001d046936::9:111777213-111779214(+)
Zm00001d033002::1:246565540-246567541(-)
Zm00001d018941::7:9990163-9992164(+)
Zm00001d004595::2:120888339-120890340(+)
Zm00001d010657::8:123114247-123116248(-)
Zm00001d048567::9:158952799-158954800(-)
Zm00001d030613::1:148630519-148632520(+)
Zm00001d003888::2:65274488-65276489(+)
Zm00001d036998::6:108627637-108629638(-)
Zm00001d019040::7:13884027-13886028(-)
Zm00001d031253::1:183878813-183880814(+)
Zm00001d021938::7:166549090-166551091(+)
Zm00001d028331::1:31051213-31053214(-)
Zm00001d026387::10:144891901-144893902(-)
Zm00001d018911::7:8984440-8986441(+)
Zm00001d043062::3:187860542-187862543(-)
Zm00001d017121::5:186109189-186111190(-)
Zm00001d027708::1:11663282-11665283(+)
Zm00001d042164::3:154325085-154327086(-)
Zm00001d044117::3:219795084-219797085(+)
Zm00001d034401::1:291860545-291862546(+)
Zm00001d021244::7:146788469-146790470(+)
Zm00001d017871::5:209249618-209251619(-)
Zm00001d045401::9:20681599-20683600(-)
Zm00001d021800::7:163136837-163138838(+)
Zm00001d054077::4:245966219-245968220(+)
Zm00001d031669::1:198141157-198143158(-)
Zm00001d026147::10:139789775-139791776(-)
Zm00001d039517::3:6374231-6376232(+)
Zm00001d011704::8:159245369-159247370(-)
Zm00001d038650::6:161726343-161728344(-)
Zm00001d011475::8:151645194-151647195(-)
Zm00001d045570::9:27014530-27016531(-)
Zm00001d032754::1:237442653-237444654(+)
Zm00001d026180::10:140450485-140452486(-)
Zm00001d044222::3:222371205-222373206(-)
Zm00001d021598::7:157744863-157746864(-)
Zm00001d053816::4:241613697-241615698(+)
Zm00001d029426::1:70068905-70070906(-)
Zm00001d021072::7:142159316-142161317(-)
Zm00001d044184::3:221304222-221306223(-)
Zm00001d020976::7:138348169-138350170(+)
Zm00001d021036::7:141007642-141009643(+)
Zm00001d042523::3:170598468-170600469(-)
Zm00001d048622::4:1528711-1530712(-)
Zm00001d010586::8:121032670-121034671(+)
Zm00001d011708::8:159403866-159405867(-)
Zm00001d045655::9:31229532-31231533(+)
Zm00001d044035::3:217294836-217296837(+)
Zm00001d028194::1:25920124-25922125(+)
Zm00001d021519::7:154994804-154996805(-)
Zm00001d019507::7:38300453-38302454(+)
Zm00001d040449::3:43823828-43825829(+)
Zm00001d036947::6:106991139-106993140(-)
Zm00001d045430::9:21876298-21878299(+)
Zm00001d007858::2:241036874-241038875(-)
Zm00001d021287::7:147958805-147960806(+)
Zm00001d038187::6:150897571-150899572(-)
Zm00001d048643::4:2541327-2543328(-)
Zm00001d034373::1:291110321-291112322(+)
Zm00001d038489::6:158516468-158518469(+)
Zm00001d033623::1:269052373-269054374(-)
Zm00001d009868::8:86004660-86006661(+)
Zm00001d053971::4:244441233-244443234(+)
Zm00001d002737::2:20924172-20926173(-)
Zm00001d047115::9:119208936-119210937(+)
Zm00001d011927::8:164788276-164790277(-)
Zm00001d044297::3:224482875-224484876(+)
Zm00001d014783::5:62950975-62952976(-)
Zm00001d045954::9:49596459-49598460(-)
Zm00001d005148::2:161095983-161097984(-)
Zm00001d014308::5:40493643-40495644(+)
Zm00001d017659::5:203313751-203315752(+)
Zm00001d011775::8:161304592-161306593(-)
Zm00001d003659::2:52837912-52839913(+)
Zm00001d014596::5:54664016-54666017(+)
Zm00001d020804::7:133413348-133415349(-)
Zm00001d040741::3:61280563-61282564(-)
Zm00001d048839::4:6203299-6205300(+)
Zm00001d038759::6:163968399-163970400(-)
Zm00001d022051::7:169054859-169056860(+)
Zm00001d045088::9:12098490-12100491(-)
Zm00001d017847::5:208649026-208651027(-)
Zm00001d019230::7:23065088-23067089(-)
Zm00001d031003::1:172840582-172842583(+)
Zm00001d018954::7:10458420-10460421(-)
Zm00001d044625::3:233524557-233526558(-)
Zm00001d050322::4:81385207-81387208(-)
Zm00001d012983::5:2773328-2775329(+)
Zm00001d038222::6:151950170-151952171(+)
Zm00001d028660::1:42126201-42128202(-)
Zm00001d025781::10:129474544-129476545(-)
Zm00001d043457::3:200500322-200502323(-)
Zm00001d029486::1:72786479-72788480(-)
Zm00001d005501::2:176339237-176341238(-)
Zm00001d047293::9:125765726-125767727(+)
Zm00001d029568::1:76659386-76661387(-)
Zm00001d012267::8:171615062-171617063(-)
Zm00001d024861::10:91042797-91044798(+)
Zm00001d053158::4:217087549-217089550(+)
Zm00001d034863::1:304070740-304072741(+)
Zm00001d010528::8:119337875-119339876(-)
Zm00001d021933::7:166110423-166112424(+)
Zm00001d019808::7:63660713-63662714(-)
Zm00001d049725::4:41539457-41541458(+)
Zm00001d022364::7:176148477-176150478(+)
Zm00001d024975::10:97689205-97691206(-)
Zm00001d051883::4:173397194-173399195(+)
Zm00001d053710::4:239669051-239671052(-)
Zm00001d047449::9:130553568-130555569(-)
Zm00001d050274::4:77865148-77867149(+)
Zm00001d005019::2:154110578-154112579(+)
Zm00001d040954::3:82428611-82430612(-)
Zm00001d033657::1:269825155-269827156(+)
Zm00001d011360::8:148436405-148438406(-)
Zm00001d003674::2:53589068-53591069(+)
Zm00001d016041::5:141195778-141197779(+)
Zm00001d048890::4:7213988-7215989(-)
Zm00001d023724::10:17271175-17273176(+)
Zm00001d006602::2:211851149-211853150(+)
Zm00001d004936::2:149584438-149586439(+)
Zm00001d020054::7:88920859-88922860(-)
Zm00001d043252::3:193358426-193360427(-)
Zm00001d046218::9:72612866-72614867(-)
Zm00001d003274::2:38559360-38561361(-)
Zm00001d042089::3:150297075-150299076(-)
Zm00001d036543::6:91519655-91521656(+)
Zm00001d016521::5:166106544-166108545(-)
Zm00001d051389::4:156893648-156895649(+)
Zm00001d029849::1:89952015-89954016(-)
Zm00001d012232::8:170595831-170597832(-)
Zm00001d017061::5:184231617-184233618(+)
Zm00001d049958::4:55677477-55679478(+)
Zm00001d034224::1:287119262-287121263(-)
Zm00001d049560::4:35293556-35295557(-)
Zm00001d037098::6:112037261-112039262(+)
Zm00001d010082::8:98728269-98730270(-)
Zm00001d044254::3:223084234-223086235(+)
Zm00001d027363::1:3773716-3775717(+)
Zm00001d012341::8:172723826-172725827(+)
Zm00001d030009::1:98959014-98961015(+)
Zm00001d004500::2:115234896-115236897(+)
Zm00001d032535::1:229846154-229848155(+)
Zm00001d010849::8:130312414-130314415(-)
Zm00001d038880::6:166317759-166319760(-)
Zm00001d049225::4:21650001-21652002(+)
Zm00001d028889::1:49804120-49806121(-)
Zm00001d011477::8:151688478-151690479(-)
Zm00001d011256::8:144698522-144700523(-)
Zm00001d052010::4:176414388-176416389(-)
Zm00001d049605::4:37192908-37194909(-)
Zm00001d007187::2:224122744-224124745(-)
Zm00001d039768::3:14329616-14331617(-)
Zm00001d050104::4:65809171-65811172(+)
Zm00001d049457::4:30892183-30894184(+)
Zm00001d019283::7:25498371-25500372(+)
Zm00001d006916::2:219338969-219340970(-)
Zm00001d044273::3:223524842-223526843(+)
Zm00001d023906::10:27455358-27457359(+)
Zm00001d018616::7:1053585-1055586(+)
Zm00001d021492::7:153972660-153974661(+)
Zm00001d017383::5:193955265-193957266(-)
Zm00001d038452::6:157519970-157521971(-)
Zm00001d018091::5:214045981-214047982(+)
Zm00001d043635::3:205777029-205779030(-)
Zm00001d011873::8:163444789-163446790(-)
Zm00001d043151::3:190213191-190215192(+)
Zm00001d002377::2:11426994-11428995(-)
Zm00001d050923::4:131647273-131649274(+)
Zm00001d012816::5:791947-793948(-)
Zm00001d049365::4:27940738-27942739(+)
Zm00001d012108::8:168363389-168365390(+)
Zm00001d008680::8:16984441-16986442(-)
Zm00001d004633::2:124218287-124220288(-)
Zm00001d016822::5:177285433-177287434(-)
Zm00001d026030::10:136403865-136405866(-)
Zm00001d014152::5:34257724-34259725(-)
Zm00001d018594::7:178430-180431(-)
Zm00001d041735::3:135547530-135549531(-)
Zm00001d031484::1:191584074-191586075(-)
Zm00001d023910::10:27637521-27639522(+)
Zm00001d047895::9:144529229-144531230(+)
Zm00001d031072::1:175970705-175972706(+)
Zm00001d027827::1:14615519-14617520(-)
Zm00001d037093::6:111971504-111973505(-)
Zm00001d026122::10:138967652-138969653(-)
Zm00001d031969::1:208242589-208244590(-)
Zm00001d016625::5:170511881-170513882(+)
Zm00001d042080::3:149893927-149895928(+)
```
