## Supplementary material for "A comprehensive map of preferentially located motifs reveals distinct proximal *cis*-regulatory elements in plants": TTTTATT_containing_gene_set.txt

```
#Occurences of TTTTATT between 0 and 35 (positions relative to the transcription start site)
#1130 sequences with TTTTATT in this interval
#4.48% of the sequences in promoter set with TTTTATT (set with 25199 sequences)
Zm00001d049365::4:27940738-27942739(+)
Zm00001d023910::10:27637521-27639522(+)
Zm00001d012322::8:172401900-172403901(+)
Zm00001d006875::2:218326004-218328005(+)
Zm00001d039565::3:8098918-8100919(+)
Zm00001d018667::7:2202597-2204598(-)
Zm00001d045887::9:45748901-45750902(-)
Zm00001d016041::5:141195778-141197779(+)
Zm00001d031309::1:185842396-185844397(-)
Zm00001d047738::9:140332167-140334168(+)
Zm00001d038718::6:163322934-163324935(+)
Zm00001d022489::7:178607342-178609343(+)
Zm00001d008890::8:24122176-24124177(+)
Zm00001d032577::1:231128979-231130980(+)
Zm00001d011228::8:143871000-143873001(-)
Zm00001d028331::1:31051213-31053214(-)
Zm00001d025765::10:128933391-128935392(+)
Zm00001d006028::2:195578299-195580300(+)
Zm00001d026387::10:144891901-144893902(-)
Zm00001d052803::4:201409527-201411528(+)
Zm00001d002889::2:25920838-25922839(-)
Zm00001d021231::7:146606069-146608070(+)
Zm00001d023374::10:4262135-4264136(+)
Zm00001d012148::8:168925497-168927498(+)
Zm00001d052316::4:186974618-186976619(+)
Zm00001d006929::2:219604999-219607000(-)
Zm00001d042367::3:163387836-163389837(+)
Zm00001d019615::7:46375312-46377313(-)
Zm00001d031139::1:179455610-179457611(+)
Zm00001d034034::1:281760143-281762144(-)
Zm00001d031835::1:203192134-203194135(-)
Zm00001d036014::6:66265349-66267350(-)
Zm00001d031926::1:206981101-206983102(+)
Zm00001d032010::1:209341090-209343091(-)
Zm00001d018843::7:7093848-7095849(+)
Zm00001d013025::5:3432270-3434271(-)
Zm00001d029710::1:83498900-83500901(+)
Zm00001d002645::2:18048229-18050230(+)
Zm00001d012108::8:168363389-168365390(+)
Zm00001d027618::1:9115167-9117168(-)
Zm00001d007541::2:234296965-234298966(-)
Zm00001d035538::6:31605111-31607112(+)
Zm00001d028396::1:33301844-33303845(+)
Zm00001d022270::7:174022719-174024720(+)
Zm00001d017547::5:199269454-199271455(+)
Zm00001d006916::2:219338969-219340970(-)
Zm00001d037302::6:120023972-120025973(+)
Zm00001d033088::1:250032448-250034449(-)
Zm00001d018868::7:7848627-7850628(-)
Zm00001d034224::1:287119262-287121263(-)
Zm00001d034523::1:295620247-295622248(-)
Zm00001d019181::7:20578624-20580625(-)
Zm00001d019230::7:23065088-23067089(-)
Zm00001d039994::3:22274718-22276719(+)
Zm00001d040449::3:43823828-43825829(+)
Zm00001d012884::5:1593091-1595092(-)
Zm00001d007901::2:242051144-242053145(+)
Zm00001d027708::1:11663282-11665283(+)
Zm00001d022228::7:173193414-173195415(-)
Zm00001d017493::5:197523002-197525003(-)
Zm00001d043270::3:193926378-193928379(-)
Zm00001d053658::4:238272206-238274207(+)
Zm00001d004595::2:120888339-120890340(+)
Zm00001d035178::6:8038691-8040692(-)
Zm00001d042287::3:159083669-159085670(-)
Zm00001d004579::2:119282548-119284549(-)
Zm00001d040312::3:37519743-37521744(+)
Zm00001d013630::5:15865336-15867337(-)
Zm00001d030342::1:123463436-123465437(+)
Zm00001d029734::1:84451470-84453471(+)
Zm00001d035789::6:49256653-49258654(+)
Zm00001d050745::4:120508564-120510565(+)
Zm00001d010982::8:135758193-135760194(+)
Zm00001d034205::1:286736941-286738942(+)
Zm00001d009596::8:72388183-72390184(+)
Zm00001d052021::4:176744912-176746913(-)
Zm00001d014885::5:67004233-67006234(+)
Zm00001d044412::3:227442231-227444232(+)
Zm00001d020681::7:127877919-127879920(+)
Zm00001d043661::3:206199401-206201402(-)
Zm00001d040163::3:29852453-29854454(-)
Zm00001d024965::10:97100149-97102150(+)
Zm00001d016475::5:163825346-163827347(+)
Zm00001d038747::6:163796934-163798935(-)
Zm00001d042188::3:155484114-155486115(-)
Zm00001d026568::10:148184609-148186610(+)
Zm00001d004979::2:151890927-151892928(+)
Zm00001d005306::2:168879036-168881037(+)
Zm00001d009292::8:52706445-52708446(+)
Zm00001d039364::3:2628399-2630400(+)
Zm00001d024148::10:49669659-49671660(-)
Zm00001d028114::1:23269516-23271517(-)
Zm00001d050259::4:77097900-77099901(-)
Zm00001d048334::9:154592080-154594081(+)
Zm00001d050833::4:125335061-125337062(+)
Zm00001d053124::4:214605717-214607718(+)
Zm00001d016586::5:168560695-168562696(-)
Zm00001d047115::9:119208936-119210937(+)
Zm00001d031638::1:197066256-197068257(-)
Zm00001d033427::1:262670976-262672977(+)
Zm00001d035400::6:24388480-24390481(+)
Zm00001d049284::4:24396336-24398337(-)
Zm00001d017791::5:206961616-206963617(-)
Zm00001d021728::7:161526736-161528737(-)
Zm00001d046654::9:100662666-100664667(-)
Zm00001d002602::2:16547101-16549102(-)
Zm00001d009439::8:64593420-64595421(-)
Zm00001d015566::5:98147129-98149130(-)
Zm00001d038594::6:160664339-160666340(-)
Zm00001d018012::5:211982281-211984282(-)
Zm00001d002200::2:8147905-8149906(-)
Zm00001d037058::6:110872644-110874645(+)
Zm00001d012232::8:170595831-170597832(-)
Zm00001d028173::1:25316154-25318155(-)
Zm00001d005671::2:182858696-182860697(-)
Zm00001d005638::2:181604623-181606624(+)
Zm00001d048157::9:151090958-151092959(+)
Zm00001d007922::2:242731904-242733905(+)
Zm00001d040027::3:23375987-23377988(+)
Zm00001d041243::3:107821666-107823667(-)
Zm00001d002320::2:10192080-10194081(-)
Zm00001d036448::6:88908360-88910361(+)
Zm00001d051883::4:173397194-173399195(+)
Zm00001d037606::6:131466747-131468748(+)
Zm00001d040865::3:73283115-73285116(-)
Zm00001d014271::5:38632256-38634257(-)
Zm00001d043238::3:192751449-192753450(-)
Zm00001d032292::1:220639468-220641469(+)
Zm00001d018394::5:219970074-219972075(-)
Zm00001d025799::10:129945974-129947975(-)
Zm00001d022368::7:176187239-176189240(+)
Zm00001d042125::3:152139783-152141784(-)
Zm00001d053852::4:242207058-242209059(+)
Zm00001d039258::3:700788-702789(-)
Zm00001d016625::5:170511881-170513882(+)
Zm00001d026244::10:141738762-141740763(+)
Zm00001d044542::3:231353180-231355181(-)
Zm00001d038248::6:152311540-152313541(+)
Zm00001d011454::8:150933586-150935587(-)
Zm00001d021132::7:143452392-143454393(+)
Zm00001d051206::4:148680335-148682336(-)
Zm00001d048643::4:2541327-2543328(-)
Zm00001d032383::1:224769868-224771869(-)
Zm00001d028952::1:52670657-52672658(+)
Zm00001d008448::8:8847024-8849025(+)
Zm00001d024471::10:72425171-72427172(+)
Zm00001d041192::3:104336910-104338911(+)
Zm00001d037870::6:140474105-140476106(-)
Zm00001d044050::3:217851765-217853766(-)
Zm00001d011920::8:164599730-164601731(-)
Zm00001d029442::1:70782690-70784691(+)
Zm00001d003707::2:55658154-55660155(+)
Zm00001d039196::6:172326591-172328592(+)
Zm00001d028219::1:26907855-26909856(-)
Zm00001d030963::1:169508499-169510500(-)
Zm00001d014361::5:42780254-42782255(+)
Zm00001d028004::1:19964455-19966456(+)
Zm00001d018489::5:221701462-221703463(+)
Zm00001d028631::1:41455258-41457259(+)
Zm00001d018257::5:217523950-217525951(-)
Zm00001d043662::3:206198353-206200354(+)
Zm00001d022281::7:174362589-174364590(+)
Zm00001d016361::5:159220622-159222623(-)
Zm00001d053640::4:238062754-238064755(+)
Zm00001d023366::10:4126719-4128720(+)
Zm00001d020751::7:131205804-131207805(+)
Zm00001d037318::6:120775498-120777499(+)
Zm00001d010675::8:123946426-123948427(-)
Zm00001d035454::6:26666941-26668942(-)
Zm00001d003760::2:57802940-57804941(+)
Zm00001d046197::9:71398742-71400743(+)
Zm00001d044833::9:4445277-4447278(-)
Zm00001d019054::7:14311089-14313090(-)
Zm00001d003212::2:36100868-36102869(+)
Zm00001d001791::2:1025378-1027379(-)
Zm00001d033575::1:267538831-267540832(+)
Zm00001d020054::7:88920859-88922860(-)
Zm00001d039252::3:565644-567645(-)
Zm00001d011959::8:165243971-165245972(-)
Zm00001d042370::3:163515798-163517799(-)
Zm00001d045232::9:16745585-16747586(-)
Zm00001d036340::6:84778298-84780299(-)
Zm00001d001861::2:2053724-2055725(-)
Zm00001d020248::7:102054308-102056309(+)
Zm00001d037696::6:134318395-134320396(+)
Zm00001d046535::9:94505151-94507152(-)
Zm00001d049764::4:43702463-43704464(-)
Zm00001d035145::6:6907159-6909160(-)
Zm00001d017867::5:209145342-209147343(-)
Zm00001d044297::3:224482875-224484876(+)
Zm00001d021332::7:149058665-149060666(+)
Zm00001d005666::2:182757929-182759930(-)
Zm00001d029699::1:83059158-83061159(-)
Zm00001d028297::1:29517416-29519417(-)
Zm00001d026055::10:137225321-137227322(-)
Zm00001d023281::10:2044801-2046802(-)
Zm00001d023660::10:13983590-13985591(+)
Zm00001d013446::5:11812419-11814420(-)
Zm00001d040734::3:60732662-60734663(-)
Zm00001d047895::9:144529229-144531230(+)
Zm00001d004716::2:133450126-133452127(+)
Zm00001d032633::1:232600545-232602546(+)
Zm00001d020233::7:101489507-101491508(-)
Zm00001d003934::2:70026410-70028411(-)
Zm00001d023903::10:27297496-27299497(+)
Zm00001d025509::10:120874560-120876561(+)
Zm00001d018030::5:212392781-212394782(-)
Zm00001d007354::2:229500782-229502783(-)
Zm00001d033623::1:269052373-269054374(-)
Zm00001d042802::3:180319438-180321439(-)
Zm00001d011304::8:146196327-146198328(-)
Zm00001d024619::10:80409182-80411183(-)
Zm00001d039884::3:17603064-17605065(-)
Zm00001d029129::1:59420623-59422624(-)
Zm00001d018517::5:222358609-222360610(-)
Zm00001d041139::3:99822100-99824101(-)
Zm00001d020150::7:95876400-95878401(+)
Zm00001d048422::9:155989190-155991191(+)
Zm00001d023906::10:27455358-27457359(+)
Zm00001d049360::4:27878811-27880812(-)
Zm00001d031511::1:192364640-192366641(+)
Zm00001d010538::8:119701468-119703469(+)
Zm00001d017597::5:201223127-201225128(-)
Zm00001d050723::4:118810402-118812403(+)
Zm00001d004048::2:78974138-78976139(-)
Zm00001d031090::1:176655707-176657708(+)
Zm00001d048131::9:150562984-150564985(+)
Zm00001d047063::9:117059765-117061766(-)
Zm00001d052314::4:186820551-186822552(+)
Zm00001d035370::6:23531885-23533886(+)
Zm00001d001838::2:1681170-1683171(-)
Zm00001d037859::6:140005629-140007630(-)
Zm00001d015595::5:100227302-100229303(+)
Zm00001d029373::1:67972712-67974713(-)
Zm00001d054063::4:245759990-245761991(-)
Zm00001d030507::1:140166487-140168488(+)
Zm00001d038820::6:165222334-165224335(-)
Zm00001d021714::7:161109518-161111519(-)
Zm00001d031749::1:200684821-200686822(+)
Zm00001d048077::9:149407405-149409406(+)
Zm00001d016044::5:141275737-141277738(+)
Zm00001d009780::8:80735770-80737771(-)
Zm00001d031303::1:185710405-185712406(-)
Zm00001d013101::5:4713695-4715696(-)
Zm00001d045145::9:14223801-14225802(+)
Zm00001d042476::3:169002872-169004873(-)
Zm00001d029922::1:94477290-94479291(+)
Zm00001d041988::3:146712616-146714617(-)
Zm00001d021695::7:160398786-160400787(-)
Zm00001d002135::2:6447795-6449796(+)
Zm00001d023868::10:25593989-25595990(+)
Zm00001d047253::9:124176671-124178672(+)
Zm00001d002132::2:6435142-6437143(+)
Zm00001d030207::1:113123863-113125864(-)
Zm00001d021382::7:150547276-150549277(+)
Zm00001d040571::3:50771278-50773279(-)
Zm00001d010656::8:123102085-123104086(+)
Zm00001d038380::6:155925230-155927231(+)
Zm00001d007111::2:222485064-222487065(-)
Zm00001d003494::2:46043275-46045276(+)
Zm00001d006547::2:210775895-210777896(-)
Zm00001d035800::6:50542268-50544269(-)
Zm00001d029620::1:79986057-79988058(-)
Zm00001d027921::1:17708545-17710546(-)
Zm00001d002880::2:25549738-25551739(-)
Zm00001d017845::5:208604535-208606536(-)
Zm00001d043528::3:202843448-202845449(+)
Zm00001d049457::4:30892183-30894184(+)
Zm00001d048009::9:147934400-147936401(+)
Zm00001d034530::1:295746444-295748445(-)
Zm00001d023523::10:8709581-8711582(+)
Zm00001d012267::8:171615062-171617063(-)
Zm00001d008529::8:11907380-11909381(-)
Zm00001d017682::5:204119336-204121337(+)
Zm00001d030659::1:151472148-151474149(-)
Zm00001d052735::4:199343526-199345527(-)
Zm00001d025384::10:116618321-116620322(-)
Zm00001d007700::2:237648590-237650591(-)
Zm00001d023396::10:4672874-4674875(+)
Zm00001d041072::3:95102749-95104750(-)
Zm00001d042140::3:153226298-153228299(-)
Zm00001d024771::10:87290145-87292146(+)
Zm00001d043808::3:210746082-210748083(-)
Zm00001d002589::2:16285968-16287969(+)
Zm00001d034515::1:295312205-295314206(+)
Zm00001d017650::5:203140994-203142995(-)
Zm00001d012861::5:1282568-1284569(-)
Zm00001d021745::7:162088690-162090691(+)
Zm00001d022525::7:179336286-179338287(+)
Zm00001d013417::5:10828502-10830503(-)
Zm00001d012109::8:168378546-168380547(-)
Zm00001d041712::3:134639513-134641514(-)
Zm00001d022461::7:178147805-178149806(-)
Zm00001d038959::6:167706121-167708122(-)
Zm00001d029486::1:72786479-72788480(-)
Zm00001d004857::2:145113386-145115387(+)
Zm00001d021196::7:145567033-145569034(-)
Zm00001d035409::6:24605172-24607173(+)
Zm00001d040805::3:67064675-67066676(+)
Zm00001d049070::4:14650960-14652961(+)
Zm00001d016894::5:179480628-179482629(+)
Zm00001d015301::5:83436172-83438173(-)
Zm00001d018034::5:212545534-212547535(-)
Zm00001d037979::6:144059071-144061072(+)
Zm00001d013047::5:3749793-3751794(+)
Zm00001d017145::5:186841226-186843227(+)
Zm00001d021177::7:145080882-145082883(-)
Zm00001d020343::7:107894597-107896598(-)
Zm00001d053706::4:239627008-239629009(-)
Zm00001d052295::4:186308556-186310557(+)
Zm00001d031141::1:179513932-179515933(+)
Zm00001d005019::2:154110578-154112579(+)
Zm00001d009814::8:82750164-82752165(+)
Zm00001d031643::1:197141503-197143504(-)
Zm00001d051383::4:156520788-156522789(-)
Zm00001d012916::5:1906804-1908805(+)
Zm00001d014685::5:59015472-59017473(-)
Zm00001d004358::2:106079583-106081584(+)
Zm00001d033732::1:272378669-272380670(-)
Zm00001d023291::10:2236284-2238285(-)
Zm00001d014728::5:60858716-60860717(-)
Zm00001d042722::3:178188505-178190506(+)
Zm00001d019250::7:23984475-23986476(-)
Zm00001d007444::2:231910844-231912845(-)
Zm00001d046916::9:110413744-110415745(+)
Zm00001d014417::5:45493231-45495232(-)
Zm00001d046952::9:112603312-112605313(+)
Zm00001d047924::9:145560662-145562663(-)
Zm00001d011328::8:146854335-146856336(+)
Zm00001d012127::8:168507372-168509373(+)
Zm00001d040002::3:22478684-22480685(-)
Zm00001d026103::10:138513870-138515871(-)
Zm00001d051511::4:160982826-160984827(+)
Zm00001d048162::9:151215656-151217657(+)
Zm00001d031876::1:205134908-205136909(-)
Zm00001d049515::4:32958482-32960483(+)
Zm00001d005140::2:160697256-160699257(-)
Zm00001d002295::2:9725560-9727561(-)
Zm00001d004459::2:113248459-113250460(+)
Zm00001d013439::5:11391785-11393786(-)
Zm00001d008601::8:14156748-14158749(+)
Zm00001d012599::8:177047578-177049579(-)
Zm00001d005282::2:167648811-167650812(-)
Zm00001d037001::6:108724044-108726045(+)
Zm00001d045176::9:15128926-15130927(+)
Zm00001d004409::2:110210397-110212398(-)
Zm00001d009840::8:84664814-84666815(-)
Zm00001d052570::4:193375059-193377060(-)
Zm00001d032232::1:218080461-218082462(+)
Zm00001d015025::5:72693688-72695689(-)
Zm00001d032971::1:245053952-245055953(-)
Zm00001d029651::1:81343274-81345275(-)
Zm00001d023984::10:34282251-34284252(-)
Zm00001d004382::2:107686987-107688988(-)
Zm00001d012894::5:1700825-1702826(+)
Zm00001d021461::7:152744048-152746049(-)
Zm00001d025539::10:121726342-121728343(+)
Zm00001d044551::3:231499578-231501579(-)
Zm00001d037849::6:139655570-139657571(-)
Zm00001d007080::2:221782580-221784581(+)
Zm00001d051917::4:174622347-174624348(+)
Zm00001d035447::6:25990736-25992737(-)
Zm00001d042523::3:170598468-170600469(-)
Zm00001d043254::3:193420909-193422910(+)
Zm00001d051431::4:158373770-158375771(+)
Zm00001d044465::3:228918468-228920469(-)
Zm00001d026331::10:143643754-143645755(-)
Zm00001d024869::10:91496216-91498217(-)
Zm00001d008600::8:14152202-14154203(-)
Zm00001d011242::8:144284292-144286293(+)
Zm00001d047667::9:138656191-138658192(-)
Zm00001d043522::3:202711782-202713783(-)
Zm00001d036459::6:89231248-89233249(-)
Zm00001d048010::9:147955016-147957017(+)
Zm00001d010322::8:109549172-109551173(-)
Zm00001d003755::2:57731363-57733364(-)
Zm00001d051055::4:139226388-139228389(+)
Zm00001d020970::7:138206786-138208787(+)
Zm00001d048093::9:149978352-149980353(+)
Zm00001d043991::3:215826579-215828580(+)
Zm00001d032363::1:224031158-224033159(+)
Zm00001d016675::5:172208152-172210153(+)
Zm00001d045987::9:52750061-52752062(-)
Zm00001d020238::7:101651254-101653255(+)
Zm00001d043511::3:202360979-202362980(-)
Zm00001d033663::1:269979217-269981218(-)
Zm00001d045808::9:40494376-40496377(-)
Zm00001d005310::2:169139930-169141931(+)
Zm00001d012915::5:1907831-1909832(-)
Zm00001d045087::9:12082162-12084163(+)
Zm00001d028341::1:31321787-31323788(+)
Zm00001d051934::4:174843039-174845040(-)
Zm00001d020264::7:102996572-102998573(-)
Zm00001d044181::3:221275337-221277338(-)
Zm00001d029343::1:66654593-66656594(-)
Zm00001d039719::3:12976778-12978779(+)
Zm00001d007225::2:225140200-225142201(-)
Zm00001d033503::1:264693290-264695291(-)
Zm00001d013723::5:18590210-18592211(+)
Zm00001d006351::2:205404278-205406279(-)
Zm00001d021537::7:155329844-155331845(-)
Zm00001d019040::7:13884027-13886028(-)
Zm00001d052660::4:196212462-196214463(-)
Zm00001d035480::6:28851582-28853583(-)
Zm00001d023905::10:27381209-27383210(+)
Zm00001d026180::10:140450485-140452486(-)
Zm00001d041614::3:129719044-129721045(+)
Zm00001d034832::1:303277891-303279892(+)
Zm00001d046645::9:100363663-100365664(+)
Zm00001d036328::6:84472789-84474790(+)
Zm00001d005076::2:157558988-157560989(-)
Zm00001d012341::8:172723826-172725827(+)
Zm00001d029238::1:63327525-63329526(-)
Zm00001d019957::7:80230684-80232685(+)
Zm00001d032499::1:228430955-228432956(+)
Zm00001d012697::8:178792178-178794179(-)
Zm00001d018060::5:213493146-213495147(+)
Zm00001d025991::10:135566785-135568786(+)
Zm00001d018049::5:213160263-213162264(-)
Zm00001d010586::8:121032670-121034671(+)
Zm00001d010048::8:96826357-96828358(-)
Zm00001d028414::1:34136658-34138659(+)
Zm00001d011687::8:158766323-158768324(+)
Zm00001d007883::2:241674835-241676836(+)
Zm00001d051156::4:146402140-146404141(-)
Zm00001d025642::10:124769188-124771189(-)
Zm00001d047435::9:129911706-129913707(-)
Zm00001d039529::3:7300531-7302532(+)
Zm00001d004546::2:117278717-117280718(+)
Zm00001d029810::1:88023081-88025082(-)
Zm00001d029177::1:61045455-61047456(-)
Zm00001d033594::1:268071626-268073627(-)
Zm00001d021716::7:161219158-161221159(+)
Zm00001d043484::3:201623429-201625430(+)
Zm00001d047412::9:129387776-129389777(+)
Zm00001d032980::1:245714499-245716500(-)
Zm00001d017769::5:206298719-206300720(-)
Zm00001d038452::6:157519970-157521971(-)
Zm00001d003938::2:70459121-70461122(+)
Zm00001d040708::3:59517269-59519270(+)
Zm00001d049420::4:29947387-29949388(-)
Zm00001d034871::1:304366014-304368015(+)
Zm00001d044253::3:223071634-223073635(+)
Zm00001d014340::5:41542362-41544363(+)
Zm00001d028889::1:49804120-49806121(-)
Zm00001d042469::3:168635075-168637076(+)
Zm00001d014769::5:62505406-62507407(-)
Zm00001d048954::4:10621603-10623604(-)
Zm00001d016216::5:150673816-150675817(-)
Zm00001d034305::1:288861741-288863742(+)
Zm00001d041583::3:128253685-128255686(-)
Zm00001d039096::6:169964159-169966160(-)
Zm00001d044035::3:217294836-217296837(+)
Zm00001d015884::5:128731932-128733933(+)
Zm00001d026431::10:145718979-145720980(+)
Zm00001d024478::10:73136558-73138559(+)
Zm00001d015505::5:94183905-94185906(-)
Zm00001d006079::2:197543167-197545168(+)
Zm00001d033231::1:255274999-255277000(-)
Zm00001d022364::7:176148477-176150478(+)
Zm00001d018941::7:9990163-9992164(+)
Zm00001d011490::8:152120343-152122344(-)
Zm00001d018404::5:220041268-220043269(-)
Zm00001d051389::4:156893648-156895649(+)
Zm00001d049932::4:53774789-53776790(-)
Zm00001d005410::2:173114494-173116495(-)
Zm00001d038660::6:161966577-161968578(+)
Zm00001d040581::3:51340851-51342852(-)
Zm00001d004960::2:150750150-150752151(+)
Zm00001d015890::5:129464981-129466982(+)
Zm00001d043523::3:202711130-202713131(+)
Zm00001d017864::5:209120964-209122965(-)
Zm00001d033909::1:278287751-278289752(-)
Zm00001d049225::4:21650001-21652002(+)
Zm00001d054106::4:246773882-246775883(+)
Zm00001d003415::2:43715289-43717290(+)
Zm00001d018159::5:215716900-215718901(+)
Zm00001d040155::3:29584411-29586412(-)
Zm00001d030707::1:154856553-154858554(-)
Zm00001d028660::1:42126201-42128202(-)
Zm00001d047641::9:137877541-137879542(+)
Zm00001d008234::8:2072099-2074100(+)
Zm00001d021938::7:166549090-166551091(+)
Zm00001d016651::5:171266420-171268421(+)
Zm00001d005370::2:171128389-171130390(-)
Zm00001d037384::6:123932694-123934695(-)
Zm00001d024590::10:79531172-79533173(-)
Zm00001d044467::3:228979857-228981858(-)
Zm00001d010185::8:103318242-103320243(+)
Zm00001d042723::3:178233925-178235926(-)
Zm00001d031688::1:198652604-198654605(-)
Zm00001d021263::7:147164712-147166713(-)
Zm00001d002712::2:19966658-19968659(+)
Zm00001d040385::3:40905863-40907864(+)
Zm00001d005148::2:161095983-161097984(-)
Zm00001d052902::4:204195159-204197160(-)
Zm00001d045400::9:20676678-20678679(+)
Zm00001d052126::4:180366798-180368799(-)
Zm00001d022373::7:176274549-176276550(-)
Zm00001d024155::10:50394212-50396213(-)
Zm00001d028571::1:39416648-39418649(+)
Zm00001d053374::4:228208158-228210159(-)
Zm00001d028436::1:34966092-34968093(-)
Zm00001d009859::8:85579155-85581156(-)
Zm00001d047238::9:123553713-123555714(+)
Zm00001d011392::8:149391697-149393698(-)
Zm00001d033318::1:258873950-258875951(-)
Zm00001d038480::6:158351279-158353280(-)
Zm00001d012399::8:173681499-173683500(-)
Zm00001d015777::5:118464149-118466150(-)
Zm00001d010902::8:132650292-132652293(-)
Zm00001d023580::10:10657225-10659226(-)
Zm00001d018297::5:218087246-218089247(+)
Zm00001d027373::1:3964420-3966421(-)
Zm00001d003386::2:42497471-42499472(-)
Zm00001d012816::5:791947-793948(-)
Zm00001d013786::5:20162931-20164932(-)
Zm00001d002553::2:15287424-15289425(-)
Zm00001d037093::6:111971504-111973505(-)
Zm00001d042490::3:169329923-169331924(+)
Zm00001d029740::1:84847614-84849615(+)
Zm00001d048134::9:150638075-150640076(+)
Zm00001d045863::9:44370024-44372025(-)
Zm00001d037565::6:129800796-129802797(+)
Zm00001d037412::6:124818510-124820511(+)
Zm00001d004417::2:110446842-110448843(+)
Zm00001d003252::2:37955393-37957394(+)
Zm00001d037473::6:126458841-126460842(-)
Zm00001d006590::2:211721178-211723179(+)
Zm00001d012834::5:964263-966264(-)
Zm00001d042393::3:164361337-164363338(-)
Zm00001d031136::1:179008846-179010847(+)
Zm00001d037416::6:124917726-124919727(-)
Zm00001d052736::4:199342498-199344499(+)
Zm00001d030346::1:124045778-124047779(+)
Zm00001d016714::5:173522758-173524759(+)
Zm00001d053382::4:228562208-228564209(+)
Zm00001d024892::10:93170976-93172977(-)
Zm00001d044445::3:228256515-228258516(-)
Zm00001d030819::1:161777246-161779247(-)
Zm00001d027754::1:12674128-12676129(-)
Zm00001d017307::5:192248623-192250624(+)
Zm00001d005392::2:172066941-172068942(-)
Zm00001d033839::1:275425286-275427287(+)
Zm00001d052781::4:200743516-200745517(-)
Zm00001d018830::7:6733250-6735251(-)
Zm00001d027458::1:5700179-5702180(+)
Zm00001d003266::2:38346953-38348954(+)
Zm00001d028141::1:23990305-23992306(+)
Zm00001d039255::3:628028-630029(-)
Zm00001d048154::9:151055635-151057636(+)
Zm00001d011601::8:155560917-155562918(-)
Zm00001d017458::5:196451377-196453378(-)
Zm00001d022084::7:169765130-169767131(-)
Zm00001d018756::7:4307238-4309239(-)
Zm00001d004633::2:124218287-124220288(-)
Zm00001d023337::10:3660276-3662277(-)
Zm00001d024612::10:80328463-80330464(-)
Zm00001d034924::1:305676028-305678029(+)
Zm00001d024772::10:87301976-87303977(-)
Zm00001d053710::4:239669051-239671052(-)
Zm00001d045574::9:27083607-27085608(-)
Zm00001d007124::2:222818900-222820901(-)
Zm00001d023459::10:6298238-6300239(-)
Zm00001d009236::8:45784695-45786696(+)
Zm00001d007403::2:230951841-230953842(+)
Zm00001d021036::7:141007642-141009643(+)
Zm00001d030939::1:168398057-168400058(+)
Zm00001d032517::1:229148601-229150602(-)
Zm00001d042095::3:150585610-150587611(-)
Zm00001d052453::4:190346607-190348608(-)
Zm00001d016000::5:138590368-138592369(-)
Zm00001d009917::8:89365882-89367883(+)
Zm00001d017308::5:192347315-192349316(+)
Zm00001d048369::9:155201870-155203871(+)
Zm00001d021467::7:152935219-152937220(-)
Zm00001d024982::10:97881023-97883024(+)
Zm00001d037414::6:124900245-124902246(-)
Zm00001d010784::8:127675866-127677867(+)
Zm00001d018794::7:5352308-5354309(+)
Zm00001d024516::10:75579463-75581464(+)
Zm00001d024154::10:50362372-50364373(-)
Zm00001d044663::3:234340496-234342497(-)
Zm00001d036777::6:100495166-100497167(-)
Zm00001d024273::10:60917121-60919122(-)
Zm00001d044228::3:222460483-222462484(+)
Zm00001d010976::8:135649170-135651171(+)
Zm00001d021800::7:163136837-163138838(+)
Zm00001d041984::3:146587910-146589911(+)
Zm00001d007436::2:231676890-231678891(-)
Zm00001d053885::4:242965897-242967898(-)
Zm00001d046605::9:98557983-98559984(+)
Zm00001d020538::7:121479506-121481507(-)
Zm00001d028612::1:40786794-40788795(-)
Zm00001d018091::5:214045981-214047982(+)
Zm00001d043735::3:208691114-208693115(+)
Zm00001d026060::10:137304010-137306011(-)
Zm00001d031275::1:184818985-184820986(-)
Zm00001d033616::1:268802917-268804918(-)
Zm00001d007038::2:220647681-220649682(-)
Zm00001d040029::3:23585030-23587031(+)
Zm00001d050017::4:59933825-59935826(-)
Zm00001d047065::9:117084725-117086726(+)
Zm00001d027938::1:18003146-18005147(-)
Zm00001d001900::2:2566099-2568100(-)
Zm00001d022060::7:169188123-169190124(+)
Zm00001d039155::6:171180492-171182493(-)
Zm00001d007886::2:241691964-241693965(+)
Zm00001d040705::3:59361683-59363684(-)
Zm00001d044117::3:219795084-219797085(+)
Zm00001d050535::4:97968040-97970041(-)
Zm00001d024225::10:58207767-58209768(-)
Zm00001d036691::6:97808605-97810606(-)
Zm00001d026584::10:148382726-148384727(+)
Zm00001d051188::4:147842976-147844977(-)
Zm00001d026057::10:137264662-137266663(+)
Zm00001d033580::1:267762716-267764717(-)
Zm00001d038208::6:151710328-151712329(-)
Zm00001d046900::9:109552189-109554190(+)
Zm00001d005027::2:154621475-154623476(-)
Zm00001d009017::8:30235862-30237863(+)
Zm00001d044648::3:233937394-233939395(+)
Zm00001d044999::9:9672204-9674205(+)
Zm00001d018727::7:3151012-3153013(+)
Zm00001d009649::8:74317938-74319939(+)
Zm00001d025171::10:107514682-107516683(+)
Zm00001d017930::5:210261941-210263942(-)
Zm00001d006069::2:197413231-197415232(-)
Zm00001d033879::1:277216123-277218124(+)
Zm00001d042718::3:178120136-178122137(-)
Zm00001d053917::4:243629500-243631501(+)
Zm00001d030256::1:117005691-117007692(-)
Zm00001d002936::2:27321786-27323787(-)
Zm00001d021653::7:159153746-159155747(+)
Zm00001d017152::5:187134031-187136032(-)
Zm00001d053450::4:232077137-232079138(-)
Zm00001d052612::4:194615156-194617157(-)
Zm00001d007943::2:243524231-243526232(+)
Zm00001d025041::10:101197062-101199063(-)
Zm00001d020877::7:135225712-135227713(-)
Zm00001d049605::4:37192908-37194909(-)
Zm00001d027309::1:2627788-2629789(+)
Zm00001d038170::6:150416643-150418644(+)
Zm00001d049560::4:35293556-35295557(-)
Zm00001d032817::1:239150370-239152371(+)
Zm00001d034872::1:304414510-304416511(+)
Zm00001d017793::5:206963438-206965439(+)
Zm00001d049236::4:22176685-22178686(+)
Zm00001d030591::1:146991226-146993227(-)
Zm00001d011513::8:152939098-152941099(-)
Zm00001d032046::1:210553035-210555036(-)
Zm00001d047921::9:145466874-145468875(-)
Zm00001d019186::7:20834257-20836258(-)
Zm00001d024110::10:46170059-46172060(+)
Zm00001d045432::9:21982018-21984019(+)
Zm00001d053778::4:240942298-240944299(-)
Zm00001d052195::4:182882816-182884817(-)
Zm00001d026412::10:145388072-145390073(-)
Zm00001d012737::8:179529750-179531751(-)
Zm00001d044318::3:225066204-225068205(+)
Zm00001d050380::4:84838181-84840182(+)
Zm00001d029324::1:65939775-65941776(+)
Zm00001d037468::6:126303224-126305225(-)
Zm00001d018926::7:9493218-9495219(-)
Zm00001d030623::1:149353046-149355047(+)
Zm00001d021464::7:152796688-152798689(-)
Zm00001d024995::10:98276836-98278837(+)
Zm00001d043938::3:214299630-214301631(+)
Zm00001d030951::1:168633317-168635318(+)
Zm00001d034863::1:304070740-304072741(+)
Zm00001d021598::7:157744863-157746864(-)
Zm00001d045563::9:26820539-26822540(+)
Zm00001d041384::3:115239113-115241114(-)
Zm00001d010385::8:112507802-112509803(-)
Zm00001d012935::5:2224710-2226711(-)
Zm00001d002772::2:22171326-22173327(-)
Zm00001d014571::5:53947112-53949113(-)
Zm00001d026675::10:149748980-149750981(-)
Zm00001d021802::7:163149773-163151774(+)
Zm00001d021574::7:156487460-156489461(+)
Zm00001d010615::8:121857918-121859919(+)
Zm00001d033106::1:250322155-250324156(+)
Zm00001d011527::8:153563670-153565671(+)
Zm00001d042884::3:182845256-182847257(+)
Zm00001d041523::3:125850916-125852917(-)
Zm00001d034609::1:297762362-297764363(-)
Zm00001d047806::9:142288964-142290965(-)
Zm00001d032605::1:231854778-231856779(+)
Zm00001d007093::2:222131963-222133964(+)
Zm00001d018314::5:218310671-218312672(-)
Zm00001d031300::1:185592462-185594463(-)
Zm00001d017849::5:208731510-208733511(+)
Zm00001d035540::6:31629371-31631372(-)
Zm00001d034343::1:290258678-290260679(+)
Zm00001d020804::7:133413348-133415349(-)
Zm00001d031913::1:206638877-206640878(+)
Zm00001d048267::9:153483480-153485481(-)
Zm00001d053555::4:233901997-233903998(+)
Zm00001d036206::6:77075325-77077326(+)
Zm00001d028801::1:46822592-46824593(-)
Zm00001d009520::8:68813148-68815149(-)
Zm00001d032812::1:239021376-239023377(+)
Zm00001d009868::8:86004660-86006661(+)
Zm00001d029194::1:61728258-61730259(+)
Zm00001d012503::8:175570172-175572173(-)
Zm00001d012325::8:172450495-172452496(+)
Zm00001d035772::6:46914143-46916144(+)
Zm00001d036145::6:74427820-74429821(-)
Zm00001d006739::2:215644865-215646866(-)
Zm00001d041823::3:139355083-139357084(-)
Zm00001d049627::4:38068676-38070677(-)
Zm00001d043330::3:196833712-196835713(+)
Zm00001d043023::3:186820459-186822460(-)
Zm00001d005846::2:190698914-190700915(+)
Zm00001d038880::6:166317759-166319760(-)
Zm00001d038297::6:153657851-153659852(-)
Zm00001d047449::9:130553568-130555569(-)
Zm00001d036086::6:71142542-71144543(+)
Zm00001d010687::8:124480098-124482099(+)
Zm00001d036101::6:72314046-72316047(-)
Zm00001d006718::2:215049382-215051383(+)
Zm00001d048372::9:155229311-155231312(+)
Zm00001d011123::8:139674706-139676707(+)
Zm00001d043216::3:192129064-192131065(+)
Zm00001d051861::4:172534256-172536257(-)
Zm00001d045418::9:21511007-21513008(-)
Zm00001d048541::9:158185710-158187711(-)
Zm00001d036440::6:88672107-88674108(-)
Zm00001d048622::4:1528711-1530712(-)
Zm00001d011756::8:160824920-160826921(-)
Zm00001d002133::2:6442830-6444831(-)
Zm00001d007237::2:225400556-225402557(+)
Zm00001d047293::9:125765726-125767727(+)
Zm00001d032528::1:229574250-229576251(+)
Zm00001d016357::5:159014182-159016183(+)
Zm00001d015134::5:76817716-76819717(+)
Zm00001d038598::6:160694569-160696570(-)
Zm00001d045088::9:12098490-12100491(-)
Zm00001d002334::2:10511731-10513732(-)
Zm00001d006470::2:209236416-209238417(-)
Zm00001d017517::5:198521007-198523008(+)
Zm00001d046690::9:102456099-102458100(+)
Zm00001d047859::9:143635607-143637608(-)
Zm00001d010834::8:129333942-129335943(-)
Zm00001d003496::2:46051684-46053685(-)
Zm00001d006274::2:203393919-203395920(+)
Zm00001d050838::4:125856680-125858681(-)
Zm00001d034175::1:285705606-285707607(+)
Zm00001d052383::4:188783246-188785247(+)
Zm00001d009927::8:89844329-89846330(-)
Zm00001d049055::4:14075557-14077558(-)
Zm00001d032424::1:225987181-225989182(-)
Zm00001d042842::3:181820127-181822128(-)
Zm00001d008788::8:20206056-20208057(-)
Zm00001d011975::8:165505529-165507530(-)
Zm00001d023808::10:22666594-22668595(+)
Zm00001d021779::7:162879178-162881179(+)
Zm00001d003785::2:59310171-59312172(+)
Zm00001d014783::5:62950975-62952976(-)
Zm00001d046714::9:103123058-103125059(-)
Zm00001d008427::8:8436337-8438338(-)
Zm00001d009773::8:80507652-80509653(-)
Zm00001d020500::7:119414344-119416345(-)
Zm00001d030037::1:101378532-101380533(-)
Zm00001d024625::10:80878774-80880775(-)
Zm00001d021864::7:164878626-164880627(+)
Zm00001d005990::2:194861984-194863985(-)
Zm00001d041727::3:135394124-135396125(+)
Zm00001d005118::2:159229565-159231566(-)
Zm00001d041718::3:134926067-134928068(-)
Zm00001d018654::7:1971163-1973164(+)
Zm00001d036058::6:69603172-69605173(-)
Zm00001d040839::3:69849798-69851799(-)
Zm00001d047069::9:117205943-117207944(-)
Zm00001d050186::4:71492940-71494941(+)
Zm00001d047455::9:130783376-130785377(-)
Zm00001d052040::4:177079455-177081456(-)
Zm00001d007705::2:237876135-237878136(+)
Zm00001d021867::7:164947483-164949484(+)
Zm00001d027504::1:6906095-6908096(+)
Zm00001d044517::3:230726046-230728047(-)
Zm00001d043690::3:207536758-207538759(-)
Zm00001d033978::1:279940420-279942421(+)
Zm00001d021965::7:167219995-167221996(-)
Zm00001d038734::6:163541390-163543391(+)
Zm00001d004022::2:76079876-76081877(+)
Zm00001d010218::8:104570457-104572458(+)
Zm00001d049359::4:27810605-27812606(-)
Zm00001d038877::6:166220365-166222366(-)
Zm00001d050341::4:82445115-82447116(+)
Zm00001d005812::2:189449522-189451523(+)
Zm00001d040893::3:76452263-76454264(+)
Zm00001d042123::3:151898722-151900723(+)
Zm00001d023737::10:18082805-18084806(-)
Zm00001d045396::9:20538458-20540459(-)
Zm00001d042019::3:147548392-147550393(+)
Zm00001d009726::8:77932261-77934262(+)
Zm00001d038476::6:158312484-158314485(+)
Zm00001d047313::9:126352060-126354061(+)
Zm00001d017079::5:184662059-184664060(-)
Zm00001d032787::1:238153085-238155086(+)
Zm00001d035143::6:6890693-6892694(-)
Zm00001d014674::5:58596134-58598135(+)
Zm00001d045655::9:31229532-31231533(+)
Zm00001d033002::1:246565540-246567541(-)
Zm00001d049724::4:41536644-41538645(+)
Zm00001d032190::1:216309087-216311088(+)
Zm00001d012688::8:178700513-178702514(-)
Zm00001d053259::4:222874185-222876186(-)
Zm00001d047262::9:124765526-124767527(+)
Zm00001d029027::1:55244009-55246010(-)
Zm00001d007454::2:232020017-232022018(+)
Zm00001d039768::3:14329616-14331617(-)
Zm00001d005480::2:175578719-175580720(+)
Zm00001d009524::8:68945900-68947901(-)
Zm00001d029426::1:70068905-70070906(-)
Zm00001d025414::10:117934622-117936623(-)
Zm00001d022035::7:168349345-168351346(+)
Zm00001d008623::8:15014255-15016256(-)
Zm00001d033446::1:262977153-262979154(-)
Zm00001d053976::4:244545443-244547444(+)
Zm00001d010823::8:128843344-128845345(+)
Zm00001d016521::5:166106544-166108545(-)
Zm00001d032881::1:241338525-241340526(-)
Zm00001d016705::5:173179905-173181906(-)
Zm00001d002632::2:17556997-17558998(+)
Zm00001d045401::9:20681599-20683600(-)
Zm00001d029975::1:97111229-97113230(+)
Zm00001d006848::2:217789288-217791289(+)
Zm00001d037545::6:128885646-128887647(-)
Zm00001d013060::5:4061063-4063064(-)
Zm00001d008978::8:28102418-28104419(+)
Zm00001d020463::7:116464809-116466810(-)
Zm00001d039596::3:8661399-8663400(-)
Zm00001d042144::3:153386206-153388207(+)
Zm00001d017938::5:210400654-210402655(-)
Zm00001d029473::1:72299903-72301904(-)
Zm00001d032250::1:218948576-218950577(-)
Zm00001d015313::5:84115202-84117203(+)
Zm00001d031484::1:191584074-191586075(-)
Zm00001d015818::5:123628176-123630177(-)
Zm00001d017251::5:190353824-190355825(+)
Zm00001d044398::3:227149861-227151862(+)
Zm00001d025712::10:126996963-126998964(+)
Zm00001d028191::1:25804880-25806881(-)
Zm00001d052726::4:199127479-199129480(-)
Zm00001d029200::1:62024972-62026973(+)
Zm00001d041582::3:128234685-128236686(+)
Zm00001d052027::4:176842782-176844783(-)
Zm00001d046529::9:94132720-94134721(+)
Zm00001d039535::3:7478191-7480192(+)
Zm00001d017153::5:187147637-187149638(+)
Zm00001d048953::4:10607052-10609053(-)
Zm00001d043863::3:212450455-212452456(+)
Zm00001d024548::10:77770696-77772697(+)
Zm00001d001970::2:3706172-3708173(+)
Zm00001d015921::5:131468115-131470116(+)
Zm00001d053741::4:240157417-240159418(+)
Zm00001d037122::6:113167653-113169654(-)
Zm00001d041649::3:131633805-131635806(+)
Zm00001d031837::1:203224755-203226756(-)
Zm00001d027598::1:8676134-8678135(+)
Zm00001d010086::8:98838236-98840237(-)
Zm00001d021933::7:166110423-166112424(+)
Zm00001d041663::3:132595714-132597715(-)
Zm00001d015399::5:88375773-88377774(-)
Zm00001d012974::5:2624157-2626158(-)
Zm00001d031253::1:183878813-183880814(+)
Zm00001d034996::6:1309162-1311163(-)
Zm00001d004480::2:114514676-114516677(+)
Zm00001d013010::5:3170516-3172517(-)
Zm00001d007522::2:233727189-233729190(-)
Zm00001d017495::5:197538127-197540128(+)
Zm00001d050322::4:81385207-81387208(-)
Zm00001d003659::2:52837912-52839913(+)
Zm00001d004986::2:152280688-152282689(+)
Zm00001d011396::8:149475257-149477258(-)
Zm00001d014308::5:40493643-40495644(+)
Zm00001d002147::2:6780818-6782819(-)
Zm00001d015121::5:76474396-76476397(-)
Zm00001d044352::3:225660715-225662716(+)
Zm00001d052916::4:204718269-204720270(+)
Zm00001d051683::4:166649721-166651722(+)
Zm00001d038268::6:152780589-152782590(+)
Zm00001d030738::1:156961526-156963527(-)
Zm00001d034986::6:842424-844425(-)
Zm00001d006936::2:219732584-219734585(-)
Zm00001d009791::8:81567363-81569364(-)
Zm00001d048703::4:3613198-3615199(+)
Zm00001d028349::1:31554340-31556341(+)
Zm00001d011775::8:161304592-161306593(-)
Zm00001d036245::6:79488428-79490429(-)
Zm00001d037092::6:111876859-111878860(+)
Zm00001d028423::1:34541478-34543479(-)
Zm00001d017709::5:204808073-204810074(-)
Zm00001d002042::2:4920939-4922940(-)
Zm00001d021417::7:151553215-151555216(+)
Zm00001d029412::1:69430284-69432285(-)
Zm00001d027530::1:7488866-7490867(+)
Zm00001d051075::4:140675716-140677717(+)
Zm00001d008782::8:19835607-19837608(+)
Zm00001d049436::4:30236844-30238845(-)
Zm00001d014467::5:49122273-49124274(-)
Zm00001d047003::9:114944901-114946902(+)
Zm00001d025869::10:132104009-132106010(-)
Zm00001d006667::2:213895328-213897329(-)
Zm00001d019087::7:15815008-15817009(-)
Zm00001d051258::4:150959290-150961291(-)
Zm00001d017284::5:191692963-191694964(-)
Zm00001d031784::1:201763141-201765142(-)
Zm00001d029140::1:60224157-60226158(+)
Zm00001d048566::9:158881045-158883046(-)
Zm00001d033154::1:252351639-252353640(-)
Zm00001d039935::3:19868982-19870983(-)
Zm00001d029674::1:82236849-82238850(-)
Zm00001d012743::8:179565525-179567526(-)
Zm00001d050334::4:81954793-81956794(-)
Zm00001d036543::6:91519655-91521656(+)
Zm00001d013854::5:22723323-22725324(+)
Zm00001d026687::10:149947799-149949800(+)
Zm00001d025564::10:122404244-122406245(+)
Zm00001d011244::8:144399773-144401774(-)
Zm00001d051937::4:174850894-174852895(+)
Zm00001d042770::3:179176068-179178069(+)
Zm00001d014315::5:40642779-40644780(-)
Zm00001d029212::1:62492771-62494772(+)
Zm00001d017553::5:199395512-199397513(-)
Zm00001d006059::2:196799913-196801914(+)
Zm00001d051268::4:151302794-151304795(-)
Zm00001d017883::5:209532712-209534713(+)
Zm00001d047463::9:130905383-130907384(-)
Zm00001d033201::1:253758831-253760832(+)
Zm00001d043595::3:204591222-204593223(+)
Zm00001d052011::4:176413838-176415839(+)
Zm00001d013243::5:6936632-6938633(+)
Zm00001d022308::7:174898513-174900514(+)
Zm00001d032904::1:242401622-242403623(+)
Zm00001d013934::5:25183979-25185980(+)
Zm00001d034604::1:297617972-297619973(-)
Zm00001d037333::6:121790918-121792919(+)
Zm00001d012925::5:2068317-2070318(-)
Zm00001d042080::3:149893927-149895928(+)
Zm00001d015400::5:88448369-88450370(-)
Zm00001d004513::2:115925294-115927295(-)
Zm00001d024906::10:94247046-94249047(+)
Zm00001d020696::7:128931426-128933427(-)
Zm00001d029682::1:82565886-82567887(-)
Zm00001d035802::6:50789948-50791949(-)
Zm00001d029675::1:82277870-82279871(-)
Zm00001d004363::2:106493515-106495516(-)
Zm00001d015100::5:75372822-75374823(-)
Zm00001d043393::3:198631648-198633649(+)
Zm00001d043095::3:189139311-189141312(+)
Zm00001d039157::6:171237521-171239522(+)
Zm00001d024950::10:96576096-96578097(-)
Zm00001d030303::1:121004347-121006348(+)
Zm00001d028484::1:36592454-36594455(-)
Zm00001d015320::5:84433018-84435019(-)
Zm00001d020291::7:104339224-104341225(+)
Zm00001d007290::2:226918902-226920903(+)
Zm00001d025402::10:117255970-117257971(-)
Zm00001d033728::1:272357073-272359074(+)
Zm00001d016708::5:173407782-173409783(-)
Zm00001d010989::8:136032372-136034373(+)
Zm00001d051496::4:160438052-160440053(-)
Zm00001d031845::1:203909783-203911784(+)
Zm00001d037681::6:133849618-133851619(+)
Zm00001d011492::8:152163218-152165219(+)
Zm00001d018011::5:211974128-211976129(+)
Zm00001d032356::1:223600976-223602977(+)
Zm00001d011732::8:160218820-160220821(+)
Zm00001d011477::8:151688478-151690479(-)
Zm00001d026429::10:145718007-145720008(-)
Zm00001d028486::1:36755117-36757118(-)
Zm00001d028240::1:27697182-27699183(-)
Zm00001d051938::4:174853464-174855465(+)
Zm00001d030969::1:169640183-169642184(+)
Zm00001d045181::9:15337945-15339946(-)
Zm00001d049619::4:37786104-37788105(-)
Zm00001d042731::3:178453160-178455161(+)
Zm00001d044902::9:6761626-6763627(+)
Zm00001d040477::3:45763833-45765834(-)
Zm00001d017843::5:208580130-208582131(+)
Zm00001d052967::4:206533928-206535929(+)
Zm00001d047990::9:147345720-147347721(-)
Zm00001d016822::5:177285433-177287434(-)
Zm00001d048729::4:4325153-4327154(-)
Zm00001d013652::5:16257392-16259393(-)
Zm00001d007960::2:244107954-244109955(+)
Zm00001d033200::1:253557924-253559925(+)
Zm00001d050104::4:65809171-65811172(+)
Zm00001d010588::8:121128313-121130314(-)
Zm00001d031450::1:190373001-190375002(-)
Zm00001d032165::1:215243796-215245797(+)
Zm00001d013755::5:19464885-19466886(+)
Zm00001d050550::4:99568743-99570744(-)
Zm00001d049427::4:30057474-30059475(-)
Zm00001d053911::4:243521552-243523553(+)
Zm00001d031627::1:196863523-196865524(+)
Zm00001d006937::2:219870493-219872494(+)
Zm00001d020794::7:132947858-132949859(-)
Zm00001d014343::5:41975113-41977114(+)
Zm00001d006184::2:200976572-200978573(-)
Zm00001d003048::2:30337112-30339113(+)
Zm00001d041838::3:139954785-139956786(+)
Zm00001d032578::1:231150118-231152119(-)
Zm00001d050336::4:82003412-82005413(+)
Zm00001d022192::7:172476508-172478509(-)
Zm00001d018925::7:9491220-9493221(-)
Zm00001d026676::10:149747916-149749917(+)
Zm00001d001820::2:1438370-1440371(+)
Zm00001d016720::5:174142465-174144466(-)
Zm00001d027380::1:3986929-3988930(+)
Zm00001d054037::4:245440909-245442910(-)
Zm00001d002893::2:26047882-26049883(-)
Zm00001d032074::1:211496518-211498519(+)
Zm00001d047582::9:136352157-136354158(-)
Zm00001d024083::10:42506236-42508237(+)
Zm00001d025016::10:99824431-99826432(-)
Zm00001d037537::6:128613331-128615332(-)
Zm00001d039817::3:15767553-15769554(-)
Zm00001d017952::5:210782461-210784462(-)
Zm00001d038058::6:146571815-146573816(-)
Zm00001d034893::1:304952942-304954943(+)
Zm00001d020222::7:100720626-100722627(+)
Zm00001d017990::5:211550319-211552320(-)
Zm00001d043171::3:190535117-190537118(-)
Zm00001d037695::6:134310044-134312045(+)
Zm00001d034042::1:282030618-282032619(+)
Zm00001d053112::4:214258479-214260480(-)
Zm00001d034203::1:286723261-286725262(-)
Zm00001d053118::4:214483747-214485748(+)
Zm00001d010321::8:109469210-109471211(-)
Zm00001d049224::4:21644488-21646489(-)
Zm00001d039118::6:170354006-170356007(+)
Zm00001d047317::9:126396718-126398719(+)
Zm00001d036537::6:91398809-91400810(+)
Zm00001d038066::6:146741395-146743396(-)
Zm00001d033128::1:251577699-251579700(-)
Zm00001d014212::5:36778103-36780104(+)
Zm00001d039165::6:171552580-171554581(+)
Zm00001d033657::1:269825155-269827156(+)
Zm00001d054081::4:246055207-246057208(+)
Zm00001d021976::7:167422022-167424023(+)
Zm00001d039406::3:3611890-3613891(-)
Zm00001d027710::1:11717273-11719274(-)
Zm00001d013891::5:24008240-24010241(-)
Zm00001d016971::5:181560982-181562983(-)
Zm00001d014122::5:33166012-33168013(+)
Zm00001d031423::1:189593436-189595437(-)
Zm00001d004796::2:139869257-139871258(+)
Zm00001d013865::5:23268393-23270394(+)
Zm00001d019936::7:77665091-77667092(-)
Zm00001d040629::3:55074387-55076388(+)
Zm00001d012043::8:167099429-167101430(-)
Zm00001d023882::10:26203188-26205189(+)
Zm00001d033711::1:271956160-271958161(+)
Zm00001d020955::7:137672334-137674335(-)
Zm00001d015377::5:87070459-87072460(-)
Zm00001d048726::4:4315378-4317379(-)
Zm00001d021517::7:154948556-154950557(+)
Zm00001d049624::4:37969134-37971135(+)
Zm00001d034168::1:285654868-285656869(-)
Zm00001d035125::6:6266046-6268047(+)
Zm00001d031578::1:195127542-195129543(-)
Zm00001d050463::4:90400927-90402928(+)
Zm00001d046060::9:60495875-60497876(+)
Zm00001d029041::1:55778344-55780345(+)
Zm00001d028692::1:43326951-43328952(+)
Zm00001d017383::5:193955265-193957266(-)
Zm00001d050933::4:132565662-132567663(-)
Zm00001d034002::1:280777173-280779174(+)
Zm00001d038361::6:155374401-155376402(+)
Zm00001d032353::1:223543781-223545782(+)
Zm00001d038371::6:155674184-155676185(+)
Zm00001d031671::1:198163549-198165550(-)
Zm00001d052333::4:187329313-187331314(+)
Zm00001d011149::8:140720854-140722855(+)
Zm00001d002319::2:10183926-10185927(+)
Zm00001d004389::2:108159843-108161844(-)
Zm00001d034595::1:297418991-297420992(-)
Zm00001d045513::9:25065913-25067914(+)
Zm00001d034054::1:282597064-282599065(-)
Zm00001d003249::2:37859208-37861209(-)
Zm00001d042378::3:163832786-163834787(+)
Zm00001d049192::4:19867265-19869266(+)
Zm00001d027718::1:12074071-12076072(-)
Zm00001d021492::7:153972660-153974661(+)
Zm00001d014785::5:63019798-63021799(-)
Zm00001d003762::2:57852701-57854702(+)
Zm00001d028299::1:29675926-29677927(-)
Zm00001d019117::7:17794977-17796978(-)
Zm00001d013476::5:12424075-12426076(+)
Zm00001d043536::3:203126459-203128460(-)
Zm00001d013301::5:8063416-8065417(+)
Zm00001d019467::7:35256408-35258409(+)
Zm00001d005616::2:180788690-180790691(+)
Zm00001d010713::8:125356432-125358433(-)
Zm00001d016914::5:179737226-179739227(+)
Zm00001d030008::1:98937603-98939604(+)
Zm00001d014716::5:60300119-60302120(+)
Zm00001d051749::4:168777656-168779657(-)
Zm00001d019429::7:33319075-33321076(+)
Zm00001d045220::9:16478997-16480998(+)
Zm00001d014902::5:67366837-67368838(+)
Zm00001d011351::8:147727313-147729314(-)
Zm00001d007118::2:222722162-222724163(-)
Zm00001d011475::8:151645194-151647195(-)
Zm00001d043635::3:205777029-205779030(-)
Zm00001d003693::2:54632042-54634043(+)
Zm00001d038968::6:167935665-167937666(+)
Zm00001d033388::1:261264893-261266894(+)
Zm00001d009858::8:85444793-85446794(+)
Zm00001d026030::10:136403865-136405866(-)
Zm00001d026542::10:147940911-147942912(+)
Zm00001d048400::9:155601122-155603123(+)
Zm00001d008312::8:4853710-4855711(+)
Zm00001d016659::5:171620572-171622573(-)
Zm00001d031138::1:179386820-179388821(-)
Zm00001d017820::5:207732146-207734147(+)
Zm00001d017548::5:199280890-199282891(+)
Zm00001d017830::5:208015008-208017009(+)
Zm00001d031232::1:182923611-182925612(+)
Zm00001d037153::6:113979892-113981893(+)
Zm00001d047351::9:127224831-127226832(-)
Zm00001d028812::1:47210275-47212276(+)
Zm00001d043785::3:210176745-210178746(+)
Zm00001d020560::7:122289783-122291784(+)
Zm00001d042685::3:176825881-176827882(+)
Zm00001d042567::3:172186635-172188636(-)
```
