## Supplementary material for "A comprehensive map of preferentially located motifs reveals distinct proximal *cis*-regulatory elements in plants": TTTTATTC_containing_gene_set.txt

```
#Occurences of TTTTATTC between 12 and 30 (positions relative to the transcription start site)
#135 sequences with TTTTATTC in this interval
#0.54% of the sequences in promoter set with TTTTATTC (set with 25199 sequences)
Zm00001d043484::3:201623429-201625430(+)
Zm00001d037412::6:124818510-124820511(+)
Zm00001d029473::1:72299903-72301904(-)
Zm00001d016708::5:173407782-173409783(-)
Zm00001d032633::1:232600545-232602546(+)
Zm00001d007705::2:237876135-237878136(+)
Zm00001d028952::1:52670657-52672658(+)
Zm00001d036459::6:89231248-89233249(-)
Zm00001d040734::3:60732662-60734663(-)
Zm00001d051683::4:166649721-166651722(+)
Zm00001d042140::3:153226298-153228299(-)
Zm00001d042770::3:179176068-179178069(+)
Zm00001d044517::3:230726046-230728047(-)
Zm00001d007225::2:225140200-225142201(-)
Zm00001d016971::5:181560982-181562983(-)
Zm00001d006739::2:215644865-215646866(-)
Zm00001d017990::5:211550319-211552320(-)
Zm00001d040155::3:29584411-29586412(-)
Zm00001d052040::4:177079455-177081456(-)
Zm00001d041192::3:104336910-104338911(+)
Zm00001d043216::3:192129064-192131065(+)
Zm00001d009524::8:68945900-68947901(-)
Zm00001d002589::2:16285968-16287969(+)
Zm00001d020804::7:133413348-133415349(-)
Zm00001d037058::6:110872644-110874645(+)
Zm00001d030951::1:168633317-168635318(+)
Zm00001d029922::1:94477290-94479291(+)
Zm00001d046952::9:112603312-112605313(+)
Zm00001d040629::3:55074387-55076388(+)
Zm00001d040163::3:29852453-29854454(-)
Zm00001d017493::5:197523002-197525003(-)
Zm00001d003659::2:52837912-52839913(+)
Zm00001d002772::2:22171326-22173327(-)
Zm00001d048622::4:1528711-1530712(-)
Zm00001d020291::7:104339224-104341225(+)
Zm00001d022084::7:169765130-169767131(-)
Zm00001d022368::7:176187239-176189240(+)
Zm00001d002295::2:9725560-9727561(-)
Zm00001d002042::2:4920939-4922940(-)
Zm00001d012599::8:177047578-177049579(-)
Zm00001d030303::1:121004347-121006348(+)
Zm00001d007354::2:229500782-229502783(-)
Zm00001d047449::9:130553568-130555569(-)
Zm00001d016651::5:171266420-171268421(+)
Zm00001d053112::4:214258479-214260480(-)
Zm00001d052027::4:176842782-176844783(-)
Zm00001d020222::7:100720626-100722627(+)
Zm00001d014467::5:49122273-49124274(-)
Zm00001d012816::5:791947-793948(-)
Zm00001d016714::5:173522758-173524759(+)
Zm00001d028004::1:19964455-19966456(+)
Zm00001d010538::8:119701468-119703469(+)
Zm00001d042731::3:178453160-178455161(+)
Zm00001d032577::1:231128979-231130980(+)
Zm00001d024950::10:96576096-96578097(-)
Zm00001d044181::3:221275337-221277338(-)
Zm00001d048954::4:10621603-10623604(-)
Zm00001d037696::6:134318395-134320396(+)
Zm00001d042095::3:150585610-150587611(-)
Zm00001d007901::2:242051144-242053145(+)
Zm00001d024148::10:49669659-49671660(-)
Zm00001d047063::9:117059765-117061766(-)
Zm00001d020955::7:137672334-137674335(-)
Zm00001d031749::1:200684821-200686822(+)
Zm00001d037122::6:113167653-113169654(-)
Zm00001d048077::9:149407405-149409406(+)
Zm00001d007700::2:237648590-237650591(-)
Zm00001d041718::3:134926067-134928068(-)
Zm00001d015400::5:88448369-88450370(-)
Zm00001d009927::8:89844329-89846330(-)
Zm00001d019186::7:20834257-20836258(-)
Zm00001d013476::5:12424075-12426076(+)
Zm00001d034175::1:285705606-285707607(+)
Zm00001d021492::7:153972660-153974661(+)
Zm00001d025799::10:129945974-129947975(-)
Zm00001d015884::5:128731932-128733933(+)
Zm00001d026060::10:137304010-137306011(-)
Zm00001d017845::5:208604535-208606536(-)
Zm00001d048334::9:154592080-154594081(+)
Zm00001d014315::5:40642779-40644780(-)
Zm00001d013439::5:11391785-11393786(-)
Zm00001d011920::8:164599730-164601731(-)
Zm00001d018941::7:9990163-9992164(+)
Zm00001d053885::4:242965897-242967898(-)
Zm00001d047317::9:126396718-126398719(+)
Zm00001d042469::3:168635075-168637076(+)
Zm00001d048010::9:147955016-147957017(+)
Zm00001d044035::3:217294836-217296837(+)
Zm00001d023366::10:4126719-4128720(+)
Zm00001d050341::4:82445115-82447116(+)
Zm00001d008427::8:8436337-8438338(-)
Zm00001d021574::7:156487460-156489461(+)
Zm00001d030939::1:168398057-168400058(+)
Zm00001d004986::2:152280688-152282689(+)
Zm00001d026675::10:149748980-149750981(-)
Zm00001d045563::9:26820539-26822540(+)
Zm00001d039596::3:8661399-8663400(-)
Zm00001d005990::2:194861984-194863985(-)
Zm00001d029486::1:72786479-72788480(-)
Zm00001d002632::2:17556997-17558998(+)
Zm00001d019181::7:20578624-20580625(-)
Zm00001d027380::1:3986929-3988930(+)
Zm00001d020970::7:138206786-138208787(+)
Zm00001d007093::2:222131963-222133964(+)
Zm00001d039768::3:14329616-14331617(-)
Zm00001d044253::3:223071634-223073635(+)
Zm00001d041384::3:115239113-115241114(-)
Zm00001d034515::1:295312205-295314206(+)
Zm00001d010586::8:121032670-121034671(+)
Zm00001d021177::7:145080882-145082883(-)
Zm00001d013755::5:19464885-19466886(+)
Zm00001d028114::1:23269516-23271517(-)
Zm00001d034996::6:1309162-1311163(-)
Zm00001d029740::1:84847614-84849615(+)
Zm00001d034203::1:286723261-286725262(-)
Zm00001d026387::10:144891901-144893902(-)
Zm00001d045232::9:16745585-16747586(-)
Zm00001d039255::3:628028-630029(-)
Zm00001d025016::10:99824431-99826432(-)
Zm00001d029426::1:70068905-70070906(-)
Zm00001d034595::1:297418991-297420992(-)
Zm00001d011304::8:146196327-146198328(-)
Zm00001d022489::7:178607342-178609343(+)
Zm00001d032232::1:218080461-218082462(+)
Zm00001d038718::6:163322934-163324935(+)
Zm00001d018314::5:218310671-218312672(-)
Zm00001d012108::8:168363389-168365390(+)
Zm00001d002880::2:25549738-25551739(-)
Zm00001d018091::5:214045981-214047982(+)
Zm00001d038268::6:152780589-152782590(+)
Zm00001d018667::7:2202597-2204598(-)
Zm00001d040029::3:23585030-23587031(+)
Zm00001d010218::8:104570457-104572458(+)
Zm00001d048009::9:147934400-147936401(+)
Zm00001d013854::5:22723323-22725324(+)
```
