## Supplementary material for "A comprehensive map of preferentially located motifs reveals distinct proximal *cis*-regulatory elements in plants": TTTTC_containing_gene_set.txt

```
#Occurences of TTTTC between -57 and 29 (positions relative to the transcription start site)
#8617 sequences with TTTTC in this interval
#34.20% of the sequences in promoter set with TTTTC (set with 25199 sequences)
Zm00001d017916::5:210062455-210064456(-)
Zm00001d049886::4:50585863-50587864(-)
Zm00001d010046::8:96793896-96795897(+)
Zm00001d004709::2:132741824-132743825(+)
Zm00001d016616::5:170225442-170227443(-)
Zm00001d036423::6:87795439-87797440(+)
Zm00001d047812::9:142387414-142389415(+)
Zm00001d010758::8:127182935-127184936(-)
Zm00001d011519::8:153387710-153389711(-)
Zm00001d040570::3:50658157-50660158(-)
Zm00001d040027::3:23375987-23377988(+)
Zm00001d029035::1:55560376-55562377(-)
Zm00001d022222::7:173072544-173074545(-)
Zm00001d027468::1:5947123-5949124(-)
Zm00001d042499::3:169648246-169650247(-)
Zm00001d014874::5:66660542-66662543(+)
Zm00001d021185::7:145201577-145203578(-)
Zm00001d038181::6:150743626-150745627(+)
Zm00001d003405::2:43285550-43287551(+)
Zm00001d007549::2:234541159-234543160(-)
Zm00001d025229::10:110201124-110203125(-)
Zm00001d050800::4:123704789-123706790(-)
Zm00001d003705::2:55528558-55530559(-)
Zm00001d050227::4:74757541-74759542(+)
Zm00001d024114::10:46727676-46729677(-)
Zm00001d046779::9:105669671-105671672(+)
Zm00001d043404::3:198912705-198914706(+)
Zm00001d012064::8:167547077-167549078(-)
Zm00001d045046::9:10976938-10978939(-)
Zm00001d011256::8:144698522-144700523(-)
Zm00001d050620::4:105048481-105050482(+)
Zm00001d022180::7:172003403-172005404(-)
Zm00001d026633::10:149200258-149202259(-)
Zm00001d043257::3:193490875-193492876(+)
Zm00001d034841::1:303629731-303631732(+)
Zm00001d035543::6:31732548-31734549(+)
Zm00001d044194::3:221630133-221632134(-)
Zm00001d037258::6:118388166-118390167(+)
Zm00001d018926::7:9493218-9495219(-)
Zm00001d008708::8:17547853-17549854(+)
Zm00001d053014::4:209051562-209053563(+)
Zm00001d001796::2:1049843-1051844(-)
Zm00001d023952::10:31253514-31255515(+)
Zm00001d036123::6:73399496-73401497(+)
Zm00001d053107::4:214128372-214130373(+)
Zm00001d013113::5:4878326-4880327(-)
Zm00001d039780::3:14535757-14537758(-)
Zm00001d047435::9:129911706-129913707(-)
Zm00001d037898::6:141445629-141447630(+)
Zm00001d037422::6:125057115-125059116(-)
Zm00001d043158::3:190363499-190365500(+)
Zm00001d047301::9:126054445-126056446(+)
Zm00001d035925::6:60487798-60489799(+)
Zm00001d037606::6:131466747-131468748(+)
Zm00001d042643::3:175226104-175228105(-)
Zm00001d039033::6:168958604-168960605(-)
Zm00001d037453::6:125872274-125874275(-)
Zm00001d045550::9:26526094-26528095(+)
Zm00001d008278::8:3776396-3778397(-)
Zm00001d032103::1:213128732-213130733(-)
Zm00001d024906::10:94247046-94249047(+)
Zm00001d043725::3:208414693-208416694(-)
Zm00001d030860::1:164030517-164032518(-)
Zm00001d051023::4:137424133-137426134(+)
Zm00001d026113::10:138718038-138720039(+)
Zm00001d022561::7:180067783-180069784(-)
Zm00001d022613::7:181088067-181090068(+)
Zm00001d011850::8:162782423-162784424(+)
Zm00001d028759::1:45723184-45725185(+)
Zm00001d035091::6:4890480-4892481(-)
Zm00001d033057::1:248803705-248805706(+)
Zm00001d038552::6:159771569-159773570(-)
Zm00001d029848::1:89935498-89937499(-)
Zm00001d032733::1:236522213-236524214(+)
Zm00001d006025::2:195444239-195446240(+)
Zm00001d006002::2:195070552-195072553(+)
Zm00001d018438::5:220883776-220885777(+)
Zm00001d014278::5:39076417-39078418(-)
Zm00001d012205::8:170074651-170076652(-)
Zm00001d024788::10:88365923-88367924(+)
Zm00001d009554::8:70010779-70012780(+)
Zm00001d004839::2:143077353-143079354(-)
Zm00001d025071::10:102507530-102509531(-)
Zm00001d021069::7:142083343-142085344(-)
Zm00001d029551::1:75801916-75803917(+)
Zm00001d011034::8:137156048-137158049(-)
Zm00001d036364::6:85810839-85812840(-)
Zm00001d049506::4:32688672-32690673(+)
Zm00001d017065::5:184296181-184298182(+)
Zm00001d030362::1:126243861-126245862(+)
Zm00001d013331::5:8801686-8803687(+)
Zm00001d031253::1:183878813-183880814(+)
Zm00001d031199::1:181911237-181913238(-)
Zm00001d014762::5:61967371-61969372(-)
Zm00001d009488::8:67041786-67043787(+)
Zm00001d037886::6:141047934-141049935(+)
Zm00001d037233::6:117054337-117056338(-)
Zm00001d040321::3:37995304-37997305(-)
Zm00001d024832::10:90141242-90143243(-)
Zm00001d017038::5:183361187-183363188(-)
Zm00001d042847::3:181899040-181901041(+)
Zm00001d044358::3:225840151-225842152(+)
Zm00001d048220::9:152677658-152679659(-)
Zm00001d036477::6:89571131-89573132(-)
Zm00001d033117::1:250588214-250590215(+)
Zm00001d046172::9:68903413-68905414(+)
Zm00001d031028::1:174132593-174134594(-)
Zm00001d006194::2:201271332-201273333(-)
Zm00001d021820::7:163677062-163679063(+)
Zm00001d016993::5:182187248-182189249(+)
Zm00001d005747::2:185849680-185851681(-)
Zm00001d039293::3:1165722-1167723(+)
Zm00001d027309::1:2627788-2629789(+)
Zm00001d023592::10:11125240-11127241(-)
Zm00001d036917::6:106359117-106361118(+)
Zm00001d007307::2:227408378-227410379(-)
Zm00001d043591::3:204507907-204509908(-)
Zm00001d053273::4:223588290-223590291(-)
Zm00001d050455::4:89652638-89654639(+)
Zm00001d015566::5:98147129-98149130(-)
Zm00001d035601::6:36078825-36080826(+)
Zm00001d018544::5:222687797-222689798(+)
Zm00001d002471::2:13497039-13499040(-)
Zm00001d021473::7:153175826-153177827(+)
Zm00001d039350::3:2356689-2358690(+)
Zm00001d037984::6:144390351-144392352(-)
Zm00001d053122::4:214602508-214604509(-)
Zm00001d031794::1:202095005-202097006(-)
Zm00001d051991::4:176027584-176029585(+)
Zm00001d050186::4:71492940-71494941(+)
Zm00001d037607::6:131562271-131564272(-)
Zm00001d007154::2:223383441-223385442(-)
Zm00001d012764::8:180331161-180333162(+)
Zm00001d048044::9:148681439-148683440(+)
Zm00001d048238::9:153029270-153031271(+)
Zm00001d019156::7:19533590-19535591(+)
Zm00001d047755::9:140916773-140918774(+)
Zm00001d013729::5:18757322-18759323(+)
Zm00001d042493::3:169440991-169442992(-)
Zm00001d012665::8:178293353-178295354(-)
Zm00001d013302::5:8071456-8073457(-)
Zm00001d053790::4:241107556-241109557(+)
Zm00001d015744::5:115570505-115572506(-)
Zm00001d046681::9:102109866-102111867(+)
Zm00001d016890::5:179457573-179459574(-)
Zm00001d052856::4:202680448-202682449(-)
Zm00001d049812::4:45786856-45788857(+)
Zm00001d005391::2:172031414-172033415(+)
Zm00001d049375::4:28143798-28145799(+)
Zm00001d042386::3:164111416-164113417(-)
Zm00001d051223::4:149060969-149062970(+)
Zm00001d045257::9:17232353-17234354(+)
Zm00001d032534::1:229829772-229831773(+)
Zm00001d048323::9:154488737-154490738(-)
Zm00001d030809::1:161203730-161205731(-)
Zm00001d029408::1:69298697-69300698(-)
Zm00001d052047::4:177538775-177540776(+)
Zm00001d017958::5:210866124-210868125(+)
Zm00001d011395::8:149466555-149468556(+)
Zm00001d034460::1:293614419-293616420(+)
Zm00001d029709::1:83410901-83412902(+)
Zm00001d042077::3:149834272-149836273(+)
Zm00001d051518::4:161178862-161180863(+)
Zm00001d025739::10:128020107-128022108(+)
Zm00001d013659::5:16551768-16553769(+)
Zm00001d007430::2:231537183-231539184(-)
Zm00001d022314::7:175009610-175011611(+)
Zm00001d013391::5:10266767-10268768(+)
Zm00001d028088::1:22606023-22608024(-)
Zm00001d051988::4:176009872-176011873(-)
Zm00001d042863::3:182290030-182292031(+)
Zm00001d037920::6:141996224-141998225(+)
Zm00001d012615::8:177259146-177261147(+)
Zm00001d016941::5:180625852-180627853(-)
Zm00001d014770::5:62506957-62508958(+)
Zm00001d032659::1:233389265-233391266(+)
Zm00001d024155::10:50394212-50396213(-)
Zm00001d038946::6:167400793-167402794(+)
Zm00001d048019::9:148175855-148177856(-)
Zm00001d008752::8:18997871-18999872(+)
Zm00001d008394::8:7173328-7175329(-)
Zm00001d024528::10:76467471-76469472(-)
Zm00001d008771::8:19579679-19581680(-)
Zm00001d046644::9:100190940-100192941(-)
Zm00001d048725::4:4303946-4305947(+)
Zm00001d039510::3:6137322-6139323(+)
Zm00001d019057::7:14374334-14376335(-)
Zm00001d035425::6:25087023-25089024(-)
Zm00001d022276::7:174237358-174239359(+)
Zm00001d021423::7:151787096-151789097(+)
Zm00001d021021::7:140561121-140563122(+)
Zm00001d040233::3:33138876-33140877(+)
Zm00001d037228::6:116838044-116840045(+)
Zm00001d033457::1:263189516-263191517(+)
Zm00001d044405::3:227328264-227330265(-)
Zm00001d005888::2:191782361-191784362(-)
Zm00001d016015::5:139703040-139705041(+)
Zm00001d042665::3:175963162-175965163(+)
Zm00001d052810::4:201665923-201667924(+)
Zm00001d010825::8:128895620-128897621(+)
Zm00001d030148::1:108717158-108719159(-)
Zm00001d038142::6:149257298-149259299(-)
Zm00001d003756::2:57731192-57733193(+)
Zm00001d041515::3:125288349-125290350(+)
Zm00001d006586::2:211672501-211674502(-)
Zm00001d020036::7:87448165-87450166(-)
Zm00001d038651::6:161812986-161814987(-)
Zm00001d045158::9:14625254-14627255(-)
Zm00001d016770::5:175412022-175414023(+)
Zm00001d032993::1:246129730-246131731(+)
Zm00001d005127::2:159769702-159771703(-)
Zm00001d016119::5:145524527-145526528(-)
Zm00001d030770::1:159023488-159025489(+)
Zm00001d044057::3:218049330-218051331(+)
Zm00001d003767::2:58172247-58174248(+)
Zm00001d044628::3:233535124-233537125(-)
Zm00001d018758::7:4406933-4408934(-)
Zm00001d002847::2:24474897-24476898(+)
Zm00001d005650::2:181991824-181993825(-)
Zm00001d016714::5:173522758-173524759(+)
Zm00001d043855::3:212187394-212189395(-)
Zm00001d022305::7:174826217-174828218(+)
Zm00001d012973::5:2609568-2611569(-)
Zm00001d021881::7:165330391-165332392(+)
Zm00001d020289::7:104318207-104320208(-)
Zm00001d011817::8:162013394-162015395(+)
Zm00001d053313::4:225613874-225615875(+)
Zm00001d012127::8:168507372-168509373(+)
Zm00001d002390::2:11663853-11665854(+)
Zm00001d050643::4:109048039-109050040(-)
Zm00001d017776::5:206387577-206389578(+)
Zm00001d023929::10:29146733-29148734(+)
Zm00001d039226::6:173878450-173880451(+)
Zm00001d027675::1:10757432-10759433(+)
Zm00001d039468::3:5117448-5119449(+)
Zm00001d003114::2:32676042-32678043(+)
Zm00001d040611::3:53777212-53779213(-)
Zm00001d046533::9:94362370-94364371(-)
Zm00001d004116::2:83513158-83515159(-)
Zm00001d014818::5:64432232-64434233(+)
Zm00001d044376::3:226414289-226416290(+)
Zm00001d039213::6:172671995-172673996(-)
Zm00001d047399::9:128745189-128747190(+)
Zm00001d051896::4:173893938-173895939(+)
Zm00001d002893::2:26047882-26049883(-)
Zm00001d053177::4:218292588-218294589(-)
Zm00001d035659::6:39827832-39829833(+)
Zm00001d043185::3:190869468-190871469(-)
Zm00001d023908::10:27500635-27502636(+)
Zm00001d011364::8:148612770-148614771(-)
Zm00001d049905::4:51608249-51610250(+)
Zm00001d016524::5:166273012-166275013(-)
Zm00001d047356::9:127437417-127439418(-)
Zm00001d012887::5:1607721-1609722(+)
Zm00001d006631::2:213060132-213062133(+)
Zm00001d033669::1:270237512-270239513(-)
Zm00001d021503::7:154182424-154184425(+)
Zm00001d038702::6:162913753-162915754(+)
Zm00001d034773::1:301817195-301819196(-)
Zm00001d037097::6:112034685-112036686(+)
Zm00001d027329::1:3036412-3038413(-)
Zm00001d002439::2:12645894-12647895(+)
Zm00001d018901::7:8757655-8759656(-)
Zm00001d002656::2:18448819-18450820(+)
Zm00001d016357::5:159014182-159016183(+)
Zm00001d047985::9:147200595-147202596(-)
Zm00001d038806::6:164811547-164813548(-)
Zm00001d044656::3:234157858-234159859(-)
Zm00001d039670::3:11504468-11506469(-)
Zm00001d031753::1:200736208-200738209(+)
Zm00001d051693::4:166936411-166938412(+)
Zm00001d003308::2:39658390-39660391(+)
Zm00001d009735::8:78601978-78603979(-)
Zm00001d004965::2:150854066-150856067(-)
Zm00001d050043::4:62013183-62015184(+)
Zm00001d018374::5:219478017-219480018(-)
Zm00001d030421::1:131280386-131282387(+)
Zm00001d008248::8:2568074-2570075(-)
Zm00001d007186::2:224116465-224118466(-)
Zm00001d042896::3:183207401-183209402(-)
Zm00001d034318::1:289122904-289124905(+)
Zm00001d003618::2:50623559-50625560(-)
Zm00001d052230::4:184118361-184120362(-)
Zm00001d019822::7:65801685-65803686(+)
Zm00001d044315::3:225035150-225037151(+)
Zm00001d041142::3:100240032-100242033(-)
Zm00001d011958::8:165202001-165204002(+)
Zm00001d043284::3:194360437-194362438(-)
Zm00001d051147::4:145810024-145812025(-)
Zm00001d015825::5:124309480-124311481(+)
Zm00001d012688::8:178700513-178702514(-)
Zm00001d013304::5:8166750-8168751(+)
Zm00001d042011::3:147224818-147226819(+)
Zm00001d047174::9:120958949-120960950(-)
Zm00001d030030::1:100662042-100664043(-)
Zm00001d010744::8:126504247-126506248(+)
Zm00001d027932::1:17928003-17930004(+)
Zm00001d029756::1:85779047-85781048(-)
Zm00001d044533::3:231098803-231100804(+)
Zm00001d002097::2:5953340-5955341(+)
Zm00001d041917::3:143615149-143617150(-)
Zm00001d037149::6:113949705-113951706(+)
Zm00001d050816::4:124422559-124424560(-)
Zm00001d043115::3:189557816-189559817(+)
Zm00001d020533::7:121240590-121242591(-)
Zm00001d029563::1:76525915-76527916(-)
Zm00001d036086::6:71142542-71144543(+)
Zm00001d038118::6:148605953-148607954(-)
Zm00001d021653::7:159153746-159155747(+)
Zm00001d015519::5:95544645-95546646(+)
Zm00001d003188::2:35039654-35041655(-)
Zm00001d031734::1:200081757-200083758(-)
Zm00001d011746::8:160677846-160679847(-)
Zm00001d030366::1:126624457-126626458(+)
Zm00001d036736::6:99412970-99414971(-)
Zm00001d009110::8:37004177-37006178(+)
Zm00001d004208::2:91679413-91681414(-)
Zm00001d032306::1:221459274-221461275(-)
Zm00001d051687::4:166719193-166721194(-)
Zm00001d027887::1:16742839-16744840(+)
Zm00001d048564::9:158843560-158845561(-)
Zm00001d021932::7:166090689-166092690(-)
Zm00001d026438::10:145877096-145879097(-)
Zm00001d021675::7:159777163-159779164(+)
Zm00001d028490::1:36843054-36845055(-)
Zm00001d044508::3:230340061-230342062(-)
Zm00001d050611::4:104293346-104295347(-)
Zm00001d043355::3:197512756-197514757(+)
Zm00001d010719::8:125574371-125576372(+)
Zm00001d029605::1:78861789-78863790(+)
Zm00001d018641::7:1463664-1465665(-)
Zm00001d011329::8:146861697-146863698(+)
Zm00001d048319::9:154467183-154469184(+)
Zm00001d003992::2:74078181-74080182(-)
Zm00001d014365::5:43034419-43036420(-)
Zm00001d044468::3:228981952-228983953(+)
Zm00001d022031::7:168317419-168319420(-)
Zm00001d027259::1:687982-689983(+)
Zm00001d035494::6:29416920-29418921(+)
Zm00001d045464::9:23165192-23167193(-)
Zm00001d009298::8:52968184-52970185(-)
Zm00001d001899::2:2561344-2563345(-)
Zm00001d019985::7:82805360-82807361(-)
Zm00001d013778::5:19939724-19941725(-)
Zm00001d036396::6:86740399-86742400(-)
Zm00001d039884::3:17603064-17605065(-)
Zm00001d035029::6:2399757-2401758(-)
Zm00001d032213::1:217295714-217297715(-)
Zm00001d044855::9:5308026-5310027(+)
Zm00001d034004::1:280909930-280911931(-)
Zm00001d034075::1:283306929-283308930(-)
Zm00001d024303::10:62903797-62905798(-)
Zm00001d006459::2:208857202-208859203(+)
Zm00001d033829::1:275159537-275161538(-)
Zm00001d049480::4:31733263-31735264(+)
Zm00001d042888::3:183058761-183060762(+)
Zm00001d046975::9:113791644-113793645(-)
Zm00001d012664::8:178285556-178287557(-)
Zm00001d012433::8:174374957-174376958(+)
Zm00001d041052::3:93328175-93330176(-)
Zm00001d053848::4:242175897-242177898(+)
Zm00001d014082::5:31742226-31744227(-)
Zm00001d029933::1:95010688-95012689(+)
Zm00001d015837::5:124878212-124880213(-)
Zm00001d032560::1:230527876-230529877(+)
Zm00001d044264::3:223328732-223330733(+)
Zm00001d004661::2:127005464-127007465(-)
Zm00001d029929::1:94858302-94860303(-)
Zm00001d052904::4:204245162-204247163(-)
Zm00001d028020::1:20538912-20540913(-)
Zm00001d043154::3:190265457-190267458(-)
Zm00001d052002::4:176256286-176258287(+)
Zm00001d030832::1:162233276-162235277(-)
Zm00001d032883::1:241394617-241396618(+)
Zm00001d026431::10:145718979-145720980(+)
Zm00001d024493::10:74098947-74100948(-)
Zm00001d026467::10:146437714-146439715(+)
Zm00001d041294::3:110707928-110709929(+)
Zm00001d015356::5:86083154-86085155(+)
Zm00001d048556::9:158648144-158650145(-)
Zm00001d042685::3:176825881-176827882(+)
Zm00001d044584::3:232524653-232526654(+)
Zm00001d026313::10:143374058-143376059(+)
Zm00001d035509::6:29931526-29933527(+)
Zm00001d032815::1:239120141-239122142(+)
Zm00001d043639::3:205802763-205804764(-)
Zm00001d020209::7:100247062-100249063(-)
Zm00001d003598::2:49335618-49337619(-)
Zm00001d044052::3:217878768-217880769(-)
Zm00001d037727::6:135294643-135296644(+)
Zm00001d049910::4:52075702-52077703(-)
Zm00001d015283::5:82649600-82651601(+)
Zm00001d019789::7:61631865-61633866(+)
Zm00001d002716::2:20245752-20247753(+)
Zm00001d035662::6:39842395-39844396(+)
Zm00001d027623::1:9254892-9256893(+)
Zm00001d025533::10:121568605-121570606(-)
Zm00001d025973::10:135021968-135023969(-)
Zm00001d005487::2:175629815-175631816(+)
Zm00001d026190::10:140560472-140562473(+)
Zm00001d037935::6:142625142-142627143(+)
Zm00001d008422::8:8317409-8319410(-)
Zm00001d027911::1:17366676-17368677(+)
Zm00001d021610::7:158043027-158045028(+)
Zm00001d045603::9:28456774-28458775(-)
Zm00001d028210::1:26520792-26522793(-)
Zm00001d016396::5:160905931-160907932(+)
Zm00001d007870::2:241393068-241395069(-)
Zm00001d031911::1:206536714-206538715(-)
Zm00001d006113::2:198821668-198823669(-)
Zm00001d029353::1:67107326-67109327(+)
Zm00001d021127::7:143344304-143346305(-)
Zm00001d044031::3:217268283-217270284(-)
Zm00001d005780::2:188120486-188122487(-)
Zm00001d017046::5:183594627-183596628(+)
Zm00001d039596::3:8661399-8663400(-)
Zm00001d018032::5:212487079-212489080(+)
Zm00001d018523::5:222460371-222462372(+)
Zm00001d023673::10:14797521-14799522(-)
Zm00001d020238::7:101651254-101653255(+)
Zm00001d032090::1:212237137-212239138(+)
Zm00001d030053::1:102362883-102364884(-)
Zm00001d017035::5:183276827-183278828(+)
Zm00001d034119::1:284490615-284492616(+)
Zm00001d020353::7:108628307-108630308(+)
Zm00001d017458::5:196451377-196453378(-)
Zm00001d008986::8:28667294-28669295(+)
Zm00001d048113::9:150380461-150382462(+)
Zm00001d045044::9:10940919-10942920(+)
Zm00001d004779::2:138646141-138648142(+)
Zm00001d040678::3:57618482-57620483(-)
Zm00001d049662::4:39073415-39075416(-)
Zm00001d035185::6:8561024-8563025(+)
Zm00001d037672::6:133573039-133575040(+)
Zm00001d052779::4:200644481-200646482(+)
Zm00001d003531::2:46843574-46845575(-)
Zm00001d043580::3:204376795-204378796(+)
Zm00001d007942::2:243515252-243517253(+)
Zm00001d044471::3:229100832-229102833(+)
Zm00001d025020::10:99991256-99993257(+)
Zm00001d022460::7:178141999-178144000(-)
Zm00001d044667::3:234431484-234433485(-)
Zm00001d031784::1:201763141-201765142(-)
Zm00001d020725::7:130284849-130286850(+)
Zm00001d033607::1:268504948-268506949(-)
Zm00001d030710::1:154976954-154978955(-)
Zm00001d015156::5:77314859-77316860(+)
Zm00001d030130::1:107992129-107994130(+)
Zm00001d034710::1:300426235-300428236(-)
Zm00001d041144::3:100308294-100310295(+)
Zm00001d032368::1:224113093-224115094(+)
Zm00001d032150::1:214517215-214519216(-)
Zm00001d026344::10:143881889-143883890(+)
Zm00001d008425::8:8350067-8352068(+)
Zm00001d052831::4:202128812-202130813(-)
Zm00001d003559::2:48065262-48067263(+)
Zm00001d045504::9:24830211-24832212(+)
Zm00001d039261::3:753230-755231(+)
Zm00001d012885::5:1592562-1594563(+)
Zm00001d012338::8:172707163-172709164(+)
Zm00001d014787::5:63032723-63034724(+)
Zm00001d024765::10:87213030-87215031(-)
Zm00001d005359::2:170958055-170960056(+)
Zm00001d016063::5:142436131-142438132(+)
Zm00001d016757::5:175072114-175074115(+)
Zm00001d027585::1:8488767-8490768(-)
Zm00001d002825::2:23891845-23893846(+)
Zm00001d008952::8:26875068-26877069(+)
Zm00001d043563::3:203949367-203951368(+)
Zm00001d027671::1:10679728-10681729(+)
Zm00001d006479::2:209562316-209564317(+)
Zm00001d035034::6:2461262-2463263(+)
Zm00001d019339::7:28577809-28579810(+)
Zm00001d042560::3:171819102-171821103(+)
Zm00001d046995::9:114410011-114412012(-)
Zm00001d040308::3:37002801-37004802(+)
Zm00001d053822::4:241794247-241796248(+)
Zm00001d053903::4:243363763-243365764(+)
Zm00001d023446::10:5749398-5751399(-)
Zm00001d048701::4:3508033-3510034(+)
Zm00001d017812::5:207524151-207526152(-)
Zm00001d023735::10:17922251-17924252(-)
Zm00001d023732::10:17760819-17762820(-)
Zm00001d032069::1:211231888-211233889(-)
Zm00001d049267::4:23798304-23800305(-)
Zm00001d018161::5:215725583-215727584(+)
Zm00001d053701::4:239542363-239544364(+)
Zm00001d006714::2:215021675-215023676(+)
Zm00001d020541::7:121692576-121694577(-)
Zm00001d026177::10:140378030-140380031(-)
Zm00001d039881::3:17544771-17546772(-)
Zm00001d010795::8:128031176-128033177(+)
Zm00001d028450::1:35275320-35277321(+)
Zm00001d049311::4:25826671-25828672(+)
Zm00001d018365::5:219234736-219236737(-)
Zm00001d036727::6:99185517-99187518(-)
Zm00001d052760::4:199961807-199963808(+)
Zm00001d008716::8:17622209-17624210(+)
Zm00001d036432::6:88266221-88268222(+)
Zm00001d017303::5:192172577-192174578(+)
Zm00001d050182::4:71326741-71328742(+)
Zm00001d012524::8:176058616-176060617(+)
Zm00001d019093::7:15932484-15934485(+)
Zm00001d013592::5:15038337-15040338(-)
Zm00001d049232::4:21989484-21991485(-)
Zm00001d027450::1:5527457-5529458(+)
Zm00001d048776::4:5382233-5384234(-)
Zm00001d030163::1:109744693-109746694(-)
Zm00001d021367::7:150059342-150061343(+)
Zm00001d031509::1:192303852-192305853(-)
Zm00001d033650::1:269667658-269669659(+)
Zm00001d039095::6:169956261-169958262(+)
Zm00001d026311::10:143368785-143370786(-)
Zm00001d047183::9:121228858-121230859(-)
Zm00001d014324::5:41035364-41037365(-)
Zm00001d034493::1:294612903-294614904(+)
Zm00001d042827::3:181270455-181272456(-)
Zm00001d043063::3:187941671-187943672(+)
Zm00001d041803::3:138830891-138832892(-)
Zm00001d026413::10:145391763-145393764(-)
Zm00001d014584::5:54407545-54409546(+)
Zm00001d030998::1:172722296-172724297(-)
Zm00001d037388::6:124164520-124166521(+)
Zm00001d051180::4:147441511-147443512(+)
Zm00001d052372::4:188400337-188402338(-)
Zm00001d046999::9:114863390-114865391(+)
Zm00001d044112::3:219574422-219576423(-)
Zm00001d053172::4:217832006-217834007(-)
Zm00001d022010::7:167904317-167906318(+)
Zm00001d046134::9:65719218-65721219(-)
Zm00001d050048::4:62419695-62421696(+)
Zm00001d032768::1:237685143-237687144(-)
Zm00001d027645::1:9878863-9880864(+)
Zm00001d036238::6:78465294-78467295(-)
Zm00001d009351::8:57970741-57972742(+)
Zm00001d009276::8:50543934-50545935(+)
Zm00001d016585::5:168387645-168389646(-)
Zm00001d002087::2:5780945-5782946(-)
Zm00001d006777::2:216442598-216444599(-)
Zm00001d033674::1:270717680-270719681(+)
Zm00001d004335::2:104165538-104167539(+)
Zm00001d044183::3:221289247-221291248(+)
Zm00001d048193::9:152166184-152168185(+)
Zm00001d046350::9:82797548-82799549(-)
Zm00001d021192::7:145446689-145448690(+)
Zm00001d010255::8:106231971-106233972(+)
Zm00001d019593::7:45244587-45246588(+)
Zm00001d011438::8:150483955-150485956(-)
Zm00001d011854::8:162913894-162915895(+)
Zm00001d013003::5:2976074-2978075(+)
Zm00001d020537::7:121387268-121389269(+)
Zm00001d025482::10:120130369-120132370(+)
Zm00001d027517::1:7300299-7302300(-)
Zm00001d006540::2:210705280-210707281(-)
Zm00001d039975::3:21321658-21323659(+)
Zm00001d005745::2:185840382-185842383(-)
Zm00001d007037::2:220614839-220616840(+)
Zm00001d050383::4:85013711-85015712(+)
Zm00001d034215::1:286966266-286968267(-)
Zm00001d002022::2:4552073-4554074(-)
Zm00001d008759::8:19243838-19245839(-)
Zm00001d047811::9:142368703-142370704(+)
Zm00001d024819::10:89570245-89572246(-)
Zm00001d051286::4:151647937-151649938(-)
Zm00001d023492::10:7293092-7295093(+)
Zm00001d014286::5:39505443-39507444(+)
Zm00001d021827::7:163876265-163878266(-)
Zm00001d005489::2:175802347-175804348(-)
Zm00001d031047::1:174832324-174834325(+)
Zm00001d033568::1:267324479-267326480(-)
Zm00001d028680::1:42791121-42793122(-)
Zm00001d042708::3:177705212-177707213(-)
Zm00001d030529::1:142031205-142033206(-)
Zm00001d041712::3:134639513-134641514(-)
Zm00001d044701::3:235258718-235260719(-)
Zm00001d033925::1:278702906-278704907(+)
Zm00001d012017::8:166553416-166555417(+)
Zm00001d037736::6:135767773-135769774(+)
Zm00001d046169::9:68816638-68818639(+)
Zm00001d003492::2:45894799-45896800(-)
Zm00001d012484::8:175351532-175353533(+)
Zm00001d002012::2:4324335-4326336(+)
Zm00001d020071::7:90400825-90402826(-)
Zm00001d053183::4:218605294-218607295(-)
Zm00001d029250::1:63810348-63812349(+)
Zm00001d031928::1:207096613-207098614(+)
Zm00001d052975::4:206853166-206855167(+)
Zm00001d023476::10:6859896-6861897(+)
Zm00001d024532::10:76728253-76730254(+)
Zm00001d017472::5:196962004-196964005(-)
Zm00001d041268::3:109249719-109251720(+)
Zm00001d049691::4:40464003-40466004(-)
Zm00001d048892::4:7219429-7221430(+)
Zm00001d028129::1:23626869-23628870(-)
Zm00001d028464::1:35785111-35787112(-)
Zm00001d041284::3:110311466-110313467(-)
Zm00001d023610::10:11916067-11918068(-)
Zm00001d022367::7:176188103-176190104(-)
Zm00001d051884::4:173451868-173453869(+)
Zm00001d034713::1:300501485-300503486(+)
Zm00001d040771::3:64736403-64738404(-)
Zm00001d051315::4:153337315-153339316(-)
Zm00001d010360::8:111040786-111042787(-)
Zm00001d012323::8:172422192-172424193(+)
Zm00001d016735::5:174687699-174689700(+)
Zm00001d030908::1:166757348-166759349(-)
Zm00001d050822::4:124716937-124718938(-)
Zm00001d020797::7:133226499-133228500(+)
Zm00001d036970::6:107807869-107809870(-)
Zm00001d003289::2:38816880-38818881(+)
Zm00001d029180::1:61233045-61235046(-)
Zm00001d019660::7:48430450-48432451(+)
Zm00001d005157::2:161571287-161573288(+)
Zm00001d030574::1:144879555-144881556(+)
Zm00001d008499::8:10457081-10459082(+)
Zm00001d039352::3:2367302-2369303(+)
Zm00001d037748::6:136278403-136280404(-)
Zm00001d047010::9:115073020-115075021(-)
Zm00001d036278::6:81478063-81480064(+)
Zm00001d036402::6:86948905-86950906(+)
Zm00001d019394::7:31626267-31628268(-)
Zm00001d031824::1:202981616-202983617(+)
Zm00001d006360::2:205696086-205698087(+)
Zm00001d030688::1:152994975-152996976(-)
Zm00001d047776::9:141479915-141481916(+)
Zm00001d004817::2:140975884-140977885(+)
Zm00001d047349::9:127181186-127183187(-)
Zm00001d002857::2:24837093-24839094(-)
Zm00001d017251::5:190353824-190355825(+)
Zm00001d029948::1:96082881-96084882(+)
Zm00001d008228::8:1977320-1979321(-)
Zm00001d039624::3:9369503-9371504(-)
Zm00001d014864::5:66140290-66142291(-)
Zm00001d016441::5:162433399-162435400(-)
Zm00001d033732::1:272378669-272380670(-)
Zm00001d031133::1:178996749-178998750(-)
Zm00001d038194::6:151180818-151182819(+)
Zm00001d009719::8:77714245-77716246(+)
Zm00001d005743::2:185602178-185604179(+)
Zm00001d052495::4:191461021-191463022(-)
Zm00001d010619::8:122048284-122050285(-)
Zm00001d045680::9:32980294-32982295(+)
Zm00001d048202::9:152376804-152378805(-)
Zm00001d051656::4:165894365-165896366(+)
Zm00001d043708::3:207957902-207959903(+)
Zm00001d001993::2:4068260-4070261(+)
Zm00001d036195::6:76726429-76728430(-)
Zm00001d032718::1:235936294-235938295(+)
Zm00001d013155::5:5510760-5512761(+)
Zm00001d006267::2:203283791-203285792(-)
Zm00001d017068::5:184338120-184340121(-)
Zm00001d046923::9:110945664-110947665(-)
Zm00001d017493::5:197523002-197525003(-)
Zm00001d034505::1:294874237-294876238(-)
Zm00001d005453::2:174634622-174636623(+)
Zm00001d024751::10:86087799-86089800(+)
Zm00001d039452::3:4743443-4745444(-)
Zm00001d053675::4:238808729-238810730(-)
Zm00001d043253::3:193362995-193364996(+)
Zm00001d050929::4:132079932-132081933(+)
Zm00001d019117::7:17794977-17796978(-)
Zm00001d042257::3:157564058-157566059(+)
Zm00001d036283::6:81812264-81814265(-)
Zm00001d002850::2:24661252-24663253(+)
Zm00001d049165::4:18649996-18651997(-)
Zm00001d050386::4:85165605-85167606(+)
Zm00001d013412::5:10598922-10600923(+)
Zm00001d021470::7:153073848-153075849(+)
Zm00001d019684::7:50707441-50709442(-)
Zm00001d032961::1:244866916-244868917(-)
Zm00001d002717::2:20390520-20392521(-)
Zm00001d049399::4:29279142-29281143(-)
Zm00001d015921::5:131468115-131470116(+)
Zm00001d042656::3:175633747-175635748(+)
Zm00001d020408::7:111960670-111962671(-)
Zm00001d021558::7:155978243-155980244(+)
Zm00001d032893::1:241796658-241798659(+)
Zm00001d049748::4:42990110-42992111(-)
Zm00001d045497::9:24458387-24460388(+)
Zm00001d040002::3:22478684-22480685(-)
Zm00001d025670::10:125786164-125788165(+)
Zm00001d052273::4:185528757-185530758(-)
Zm00001d017845::5:208604535-208606536(-)
Zm00001d020851::7:134662633-134664634(-)
Zm00001d014367::5:43195294-43197295(-)
Zm00001d003044::2:30141116-30143117(+)
Zm00001d011755::8:160796123-160798124(+)
Zm00001d043465::3:200809580-200811581(-)
Zm00001d033367::1:260534813-260536814(-)
Zm00001d051458::4:159346870-159348871(+)
Zm00001d021133::7:143495876-143497877(-)
Zm00001d020955::7:137672334-137674335(-)
Zm00001d018088::5:213987198-213989199(+)
Zm00001d040301::3:36556465-36558466(+)
Zm00001d027769::1:13183133-13185134(-)
Zm00001d021789::7:163019420-163021421(+)
Zm00001d050942::4:132806814-132808815(+)
Zm00001d043116::3:189580163-189582164(+)
Zm00001d052338::4:187388656-187390657(+)
Zm00001d031018::1:173707830-173709831(-)
Zm00001d032420::1:225928794-225930795(+)
Zm00001d008606::8:14381184-14383185(-)
Zm00001d034245::1:287794750-287796751(+)
Zm00001d050870::4:127750632-127752633(-)
Zm00001d003664::2:53139244-53141245(+)
Zm00001d008610::8:14448852-14450853(+)
Zm00001d011458::8:150988228-150990229(-)
Zm00001d006846::2:217779714-217781715(+)
Zm00001d023945::10:30975806-30977807(-)
Zm00001d025115::10:105044849-105046850(+)
Zm00001d029383::1:68459218-68461219(+)
Zm00001d033596::1:268073040-268075041(+)
Zm00001d048524::9:157785474-157787475(-)
Zm00001d028285::1:29169823-29171824(+)
Zm00001d029260::1:63978513-63980514(+)
Zm00001d006733::2:215450152-215452153(+)
Zm00001d010588::8:121128313-121130314(-)
Zm00001d044972::9:8653643-8655644(+)
Zm00001d010135::8:100967601-100969602(-)
Zm00001d002199::2:8131216-8133217(-)
Zm00001d011707::8:159317422-159319423(-)
Zm00001d013370::5:9973925-9975926(-)
Zm00001d035089::6:4679170-4681171(+)
Zm00001d047737::9:140320755-140322756(+)
Zm00001d018754::7:4284656-4286657(-)
Zm00001d005072::2:157223017-157225018(+)
Zm00001d014122::5:33166012-33168013(+)
Zm00001d033355::1:260100832-260102833(+)
Zm00001d013329::5:8765412-8767413(-)
Zm00001d035400::6:24388480-24390481(+)
Zm00001d013002::5:2974841-2976842(-)
Zm00001d049699::4:40546166-40548167(+)
Zm00001d009497::8:67373070-67375071(-)
Zm00001d038929::6:167163220-167165221(+)
Zm00001d052865::4:202875101-202877102(-)
Zm00001d052616::4:194837578-194839579(-)
Zm00001d020367::7:109760836-109762837(+)
Zm00001d018601::7:472687-474688(+)
Zm00001d039451::3:4732899-4734900(+)
Zm00001d052221::4:183599053-183601054(-)
Zm00001d053211::4:220342799-220344800(-)
Zm00001d006306::2:204115835-204117836(-)
Zm00001d029597::1:78390610-78392611(-)
Zm00001d047676::9:139042888-139044889(+)
Zm00001d036201::6:76920959-76922960(-)
Zm00001d025784::10:129518655-129520656(-)
Zm00001d028672::1:42562369-42564370(+)
Zm00001d051990::4:176015907-176017908(-)
Zm00001d016469::5:163445492-163447493(+)
Zm00001d018970::7:11066961-11068962(+)
Zm00001d021489::7:153855727-153857728(+)
Zm00001d011676::8:158313265-158315266(-)
Zm00001d050033::4:61378316-61380317(+)
Zm00001d026252::10:142053958-142055959(-)
Zm00001d025381::10:116550264-116552265(-)
Zm00001d030741::1:157308971-157310972(+)
Zm00001d009315::8:54552440-54554441(-)
Zm00001d024292::10:62315796-62317797(+)
Zm00001d030509::1:140375685-140377686(-)
Zm00001d004090::2:81695025-81697026(+)
Zm00001d028431::1:34833156-34835157(-)
Zm00001d011358::8:148345745-148347746(+)
Zm00001d002683::2:19199897-19201898(+)
Zm00001d032430::1:226162657-226164658(+)
Zm00001d039441::3:4479426-4481427(+)
Zm00001d013962::5:26413732-26415733(-)
Zm00001d031101::1:177234238-177236239(+)
Zm00001d053600::4:235973080-235975081(+)
Zm00001d014796::5:63588454-63590455(-)
Zm00001d052271::4:185519716-185521717(-)
Zm00001d013318::5:8533835-8535836(-)
Zm00001d042879::3:182653709-182655710(-)
Zm00001d015802::5:121338198-121340199(-)
Zm00001d048352::9:154856894-154858895(-)
Zm00001d025971::10:135013949-135015950(-)
Zm00001d019243::7:23654825-23656826(+)
Zm00001d007767::2:239272855-239274856(+)
Zm00001d017908::5:209972774-209974775(+)
Zm00001d037870::6:140474105-140476106(-)
Zm00001d017095::5:185261125-185263126(+)
Zm00001d047273::9:125013684-125015685(+)
Zm00001d013310::5:8292761-8294762(+)
Zm00001d006130::2:199405236-199407237(+)
Zm00001d024699::10:84017054-84019055(-)
Zm00001d013625::5:15730902-15732903(+)
Zm00001d013785::5:20158008-20160009(-)
Zm00001d014423::5:46039312-46041313(+)
Zm00001d045366::9:19824907-19826908(+)
Zm00001d009903::8:88652782-88654783(+)
Zm00001d023343::10:3823248-3825249(+)
Zm00001d031262::1:184232169-184234170(+)
Zm00001d025414::10:117934622-117936623(-)
Zm00001d046181::9:69845598-69847599(-)
Zm00001d036241::6:78622118-78624119(+)
Zm00001d032662::1:233439338-233441339(+)
Zm00001d052050::4:177641700-177643701(+)
Zm00001d053220::4:220715944-220717945(+)
Zm00001d011160::8:141332817-141334818(-)
Zm00001d031559::1:194178810-194180811(-)
Zm00001d017912::5:210038925-210040926(-)
Zm00001d026465::10:146400042-146402043(-)
Zm00001d049597::4:36836045-36838046(-)
Zm00001d016692::5:172784877-172786878(+)
Zm00001d002585::2:16082201-16084202(+)
Zm00001d026618::10:149043701-149045702(+)
Zm00001d037395::6:124283717-124285718(-)
Zm00001d020786::7:132650991-132652992(-)
Zm00001d028802::1:46825004-46827005(+)
Zm00001d052103::4:179681710-179683711(-)
Zm00001d031338::1:186738815-186740816(-)
Zm00001d047923::9:145516600-145518601(+)
Zm00001d022615::7:181116770-181118771(-)
Zm00001d032321::1:222199911-222201912(+)
Zm00001d019856::7:70636667-70638668(+)
Zm00001d024567::10:78548546-78550547(-)
Zm00001d041887::3:142422057-142424058(+)
Zm00001d032157::1:214724542-214726543(-)
Zm00001d013944::5:25545125-25547126(-)
Zm00001d004639::2:124626483-124628484(-)
Zm00001d045393::9:20527201-20529202(-)
Zm00001d003742::2:56998946-57000947(-)
Zm00001d038336::6:154805256-154807257(-)
Zm00001d037856::6:139900806-139902807(-)
Zm00001d048547::9:158516238-158518239(+)
Zm00001d033979::1:279977929-279979930(-)
Zm00001d006779::2:216461132-216463133(+)
Zm00001d004022::2:76079876-76081877(+)
Zm00001d053251::4:222298565-222300566(+)
Zm00001d050171::4:70427562-70429563(-)
Zm00001d028930::1:51838003-51840004(+)
Zm00001d004621::2:122478123-122480124(-)
Zm00001d002240::2:8681577-8683578(-)
Zm00001d028875::1:49354247-49356248(+)
Zm00001d032062::1:211123742-211125743(-)
Zm00001d053572::4:234907066-234909067(-)
Zm00001d006106::2:198199584-198201585(-)
Zm00001d013455::5:12055985-12057986(-)
Zm00001d032661::1:233440303-233442304(-)
Zm00001d039471::3:5160148-5162149(-)
Zm00001d007026::2:220377217-220379218(-)
Zm00001d002630::2:17339238-17341239(-)
Zm00001d041259::3:108747907-108749908(-)
Zm00001d033094::1:250116612-250118613(+)
Zm00001d033026::1:247669796-247671797(+)
Zm00001d022000::7:167812812-167814813(-)
Zm00001d048034::9:148451374-148453375(+)
Zm00001d016702::5:173115466-173117467(+)
Zm00001d037115::6:112915136-112917137(+)
Zm00001d009146::8:39526146-39528147(-)
Zm00001d047732::9:140180426-140182427(+)
Zm00001d005480::2:175578719-175580720(+)
Zm00001d019019::7:12903874-12905875(-)
Zm00001d023430::10:5417043-5419044(-)
Zm00001d038826::6:165294475-165296476(+)
Zm00001d032555::1:230381171-230383172(+)
Zm00001d045271::9:17592540-17594541(+)
Zm00001d035439::6:25572724-25574725(-)
Zm00001d013267::5:7503533-7505534(-)
Zm00001d038829::6:165362521-165364522(-)
Zm00001d007111::2:222485064-222487065(-)
Zm00001d014405::5:44699627-44701628(+)
Zm00001d025201::10:108848121-108850122(-)
Zm00001d028025::1:20832187-20834188(+)
Zm00001d035012::6:1759632-1761633(-)
Zm00001d012100::8:168242738-168244739(+)
Zm00001d045159::9:14624155-14626156(+)
Zm00001d049936::4:53964763-53966764(-)
Zm00001d021719::7:161356723-161358724(+)
Zm00001d018799::7:5402481-5404482(+)
Zm00001d019824::7:65869525-65871526(+)
Zm00001d041914::3:143310825-143312826(+)
Zm00001d012287::8:171911007-171913008(+)
Zm00001d045548::9:26522145-26524146(+)
Zm00001d009413::8:63473898-63475899(-)
Zm00001d016854::5:178393845-178395846(-)
Zm00001d017197::5:188619588-188621589(+)
Zm00001d027512::1:7146871-7148872(+)
Zm00001d014656::5:57721632-57723633(+)
Zm00001d020552::7:122016866-122018867(-)
Zm00001d024687::10:83607321-83609322(-)
Zm00001d007381::2:230303400-230305401(+)
Zm00001d042845::3:181892485-181894486(-)
Zm00001d017783::5:206695800-206697801(-)
Zm00001d034380::1:291359322-291361323(-)
Zm00001d019483::7:36377773-36379774(+)
Zm00001d020960::7:137932792-137934793(+)
Zm00001d038266::6:152694205-152696206(+)
Zm00001d014575::5:54057239-54059240(+)
Zm00001d016595::5:168981819-168983820(+)
Zm00001d043907::3:213514226-213516227(+)
Zm00001d017985::5:211399589-211401590(+)
Zm00001d005436::2:173913886-173915887(+)
Zm00001d043207::3:191796083-191798084(-)
Zm00001d031979::1:208399050-208401051(+)
Zm00001d026278::10:142738667-142740668(-)
Zm00001d053127::4:214709902-214711903(-)
Zm00001d005381::2:171682500-171684501(+)
Zm00001d038839::6:165592506-165594507(+)
Zm00001d007029::2:220381563-220383564(+)
Zm00001d034212::1:286896283-286898284(-)
Zm00001d017382::5:193929483-193931484(+)
Zm00001d024338::10:65529590-65531591(-)
Zm00001d043252::3:193358426-193360427(-)
Zm00001d006430::2:207772493-207774494(+)
Zm00001d010315::8:109276692-109278693(+)
Zm00001d037461::6:126017813-126019814(-)
Zm00001d012634::8:177535855-177537856(+)
Zm00001d033274::1:257011946-257013947(+)
Zm00001d005148::2:161095983-161097984(-)
Zm00001d045210::9:16188392-16190393(+)
Zm00001d031050::1:174871088-174873089(+)
Zm00001d019926::7:76709496-76711497(+)
Zm00001d020689::7:128595366-128597367(-)
Zm00001d002385::2:11638231-11640232(-)
Zm00001d031617::1:196227546-196229547(-)
Zm00001d027987::1:19435171-19437172(-)
Zm00001d029807::1:87792638-87794639(-)
Zm00001d044307::3:224912348-224914349(-)
Zm00001d053318::4:225890070-225892071(-)
Zm00001d022301::7:174762430-174764431(-)
Zm00001d050669::4:114046703-114048704(+)
Zm00001d048697::4:3462765-3464766(+)
Zm00001d014456::5:48043001-48045002(-)
Zm00001d004716::2:133450126-133452127(+)
Zm00001d018718::7:3072241-3074242(+)
Zm00001d028255::1:28076061-28078062(-)
Zm00001d047872::9:143964501-143966502(-)
Zm00001d011873::8:163444789-163446790(-)
Zm00001d037668::6:133556810-133558811(-)
Zm00001d010456::8:116046598-116048599(+)
Zm00001d033873::1:277021533-277023534(+)
Zm00001d007687::2:237422272-237424273(-)
Zm00001d051875::4:173013629-173015630(+)
Zm00001d018444::5:220941000-220943001(-)
Zm00001d008859::8:22868597-22870598(+)
Zm00001d044245::3:222922188-222924189(+)
Zm00001d014993::5:71284139-71286140(+)
Zm00001d020384::7:110523582-110525583(+)
Zm00001d035468::6:28112341-28114342(+)
Zm00001d039144::6:171030546-171032547(-)
Zm00001d050876::4:128064146-128066147(-)
Zm00001d034597::1:297443559-297445560(+)
Zm00001d002750::2:21405105-21407106(+)
Zm00001d016319::5:157009108-157011109(+)
Zm00001d025205::10:109119098-109121099(-)
Zm00001d027665::1:10572002-10574003(-)
Zm00001d021587::7:157223791-157225792(-)
Zm00001d034772::1:301745444-301747445(-)
Zm00001d027476::1:6207722-6209723(-)
Zm00001d004500::2:115234896-115236897(+)
Zm00001d032875::1:241212604-241214605(+)
Zm00001d048785::4:5522777-5524778(+)
Zm00001d031115::1:177819949-177821950(+)
Zm00001d041610::3:129608025-129610026(+)
Zm00001d044770::9:1941183-1943184(+)
Zm00001d015603::5:100722758-100724759(-)
Zm00001d012766::8:180364933-180366934(-)
Zm00001d044419::3:227506647-227508648(-)
Zm00001d023646::10:13504117-13506118(-)
Zm00001d048317::9:154460708-154462709(-)
Zm00001d028632::1:41459256-41461257(+)
Zm00001d013008::5:3159012-3161013(-)
Zm00001d008257::8:3292611-3294612(-)
Zm00001d015364::5:86324270-86326271(+)
Zm00001d046068::9:61133700-61135701(-)
Zm00001d046672::9:101704839-101706840(-)
Zm00001d035765::6:46356146-46358147(-)
Zm00001d011195::8:142650368-142652369(-)
Zm00001d024318::10:64155746-64157747(-)
Zm00001d022589::7:180442536-180444537(-)
Zm00001d038409::6:156601501-156603502(+)
Zm00001d043838::3:211455492-211457493(-)
Zm00001d007324::2:228478180-228480181(-)
Zm00001d002260::2:9088386-9090387(+)
Zm00001d040622::3:54364927-54366928(+)
Zm00001d047491::9:132257930-132259931(+)
Zm00001d001860::2:2043458-2045459(+)
Zm00001d030006::1:98793742-98795743(-)
Zm00001d047765::9:141345899-141347900(-)
Zm00001d036008::6:65513125-65515126(+)
Zm00001d025003::10:99133597-99135598(-)
Zm00001d001910::2:2780316-2782317(+)
Zm00001d014470::5:49229792-49231793(-)
Zm00001d033983::1:280116931-280118932(+)
Zm00001d006088::2:197834900-197836901(-)
Zm00001d021787::7:162996975-162998976(-)
Zm00001d021972::7:167284007-167286008(+)
Zm00001d011732::8:160218820-160220821(+)
Zm00001d047464::9:130961635-130963636(-)
Zm00001d036777::6:100495166-100497167(-)
Zm00001d014674::5:58596134-58598135(+)
Zm00001d046579::9:96809386-96811387(-)
Zm00001d034689::1:300055944-300057945(+)
Zm00001d024743::10:85866135-85868136(-)
Zm00001d039049::6:169246772-169248773(-)
Zm00001d053331::4:226419086-226421087(+)
Zm00001d016206::5:150428182-150430183(+)
Zm00001d002980::2:28747074-28749075(+)
Zm00001d014198::5:36109404-36111405(-)
Zm00001d040764::3:64372582-64374583(+)
Zm00001d035505::6:29708534-29710535(-)
Zm00001d031534::1:193341563-193343564(+)
Zm00001d049100::4:16063090-16065091(+)
Zm00001d021825::7:163781537-163783538(+)
Zm00001d039745::3:13653612-13655613(-)
Zm00001d015963::5:134457294-134459295(-)
Zm00001d022346::7:175970383-175972384(-)
Zm00001d012807::5:471226-473227(+)
Zm00001d030626::1:149616143-149618144(-)
Zm00001d028332::1:31050321-31052322(+)
Zm00001d043874::3:212658098-212660099(+)
Zm00001d049501::4:32643205-32645206(-)
Zm00001d003888::2:65274488-65276489(+)
Zm00001d047147::9:120084037-120086038(+)
Zm00001d005939::2:193441702-193443703(-)
Zm00001d025441::10:118738657-118740658(-)
Zm00001d029046::1:56037465-56039466(-)
Zm00001d033654::1:269764589-269766590(+)
Zm00001d015260::5:81794578-81796579(-)
Zm00001d053202::4:219686271-219688272(+)
Zm00001d005863::2:191082957-191084958(-)
Zm00001d006839::2:217686531-217688532(-)
Zm00001d048540::9:158124322-158126323(-)
Zm00001d009305::8:53633516-53635517(+)
Zm00001d002546::2:15134790-15136791(-)
Zm00001d031251::1:183679258-183681259(-)
Zm00001d014665::5:58165204-58167205(-)
Zm00001d026610::10:148921931-148923932(-)
Zm00001d009926::8:89593877-89595878(-)
Zm00001d012385::8:173299555-173301556(-)
Zm00001d029875::1:91424625-91426626(-)
Zm00001d041108::3:97797659-97799660(-)
Zm00001d005542::2:178095027-178097028(+)
Zm00001d048402::9:155628413-155630414(+)
Zm00001d030002::1:98511917-98513918(-)
Zm00001d052767::4:200047792-200049793(+)
Zm00001d049092::4:15795221-15797222(+)
Zm00001d001967::2:3616537-3618538(-)
Zm00001d037884::6:141019849-141021850(+)
Zm00001d008260::8:3372951-3374952(-)
Zm00001d014109::5:32776593-32778594(+)
Zm00001d012922::5:1992641-1994642(-)
Zm00001d021363::7:149914556-149916557(+)
Zm00001d024633::10:81352137-81354138(-)
Zm00001d018560::5:223235990-223237991(-)
Zm00001d053827::4:241946191-241948192(-)
Zm00001d029468::1:72027269-72029270(+)
Zm00001d011473::8:151506370-151508371(+)
Zm00001d026180::10:140450485-140452486(-)
Zm00001d010866::8:131136003-131138004(+)
Zm00001d025538::10:121725832-121727833(-)
Zm00001d050606::4:103705099-103707100(+)
Zm00001d041965::3:145915659-145917660(+)
Zm00001d038876::6:166215914-166217915(-)
Zm00001d047087::9:118039544-118041545(+)
Zm00001d024421::10:70311178-70313179(+)
Zm00001d032152::1:214578906-214580907(-)
Zm00001d010309::8:109086426-109088427(-)
Zm00001d012806::5:378835-380836(+)
Zm00001d017777::5:206414073-206416074(-)
Zm00001d008852::8:22555172-22557173(+)
Zm00001d039195::6:172323897-172325898(+)
Zm00001d029992::1:98011815-98013816(-)
Zm00001d048412::9:155823801-155825802(-)
Zm00001d044518::3:230736987-230738988(-)
Zm00001d029910::1:93749649-93751650(-)
Zm00001d006030::2:195713738-195715739(-)
Zm00001d017158::5:187192939-187194940(+)
Zm00001d026705::10:150496694-150498695(-)
Zm00001d012313::8:172253703-172255704(+)
Zm00001d052010::4:176414388-176416389(-)
Zm00001d012383::8:173269591-173271592(+)
Zm00001d032019::1:209576238-209578239(-)
Zm00001d047178::9:121082026-121084027(-)
Zm00001d025015::10:99812203-99814204(-)
Zm00001d002336::2:10549521-10551522(+)
Zm00001d031731::1:200022268-200024269(+)
Zm00001d028713::1:44012384-44014385(-)
Zm00001d011427::8:150245829-150247830(-)
Zm00001d025629::10:124620762-124622763(+)
Zm00001d012681::8:178512634-178514635(+)
Zm00001d020640::7:125997776-125999777(-)
Zm00001d043958::3:214830162-214832163(+)
Zm00001d043035::3:187073666-187075667(-)
Zm00001d014036::5:29986670-29988671(+)
Zm00001d022311::7:174915215-174917216(+)
Zm00001d012447::8:174717581-174719582(-)
Zm00001d003637::2:51282140-51284141(+)
Zm00001d033196::1:253430411-253432412(+)
Zm00001d007132::2:223011241-223013242(-)
Zm00001d047300::9:126005225-126007226(-)
Zm00001d024645::10:82009574-82011575(-)
Zm00001d013757::5:19529024-19531025(-)
Zm00001d002775::2:22296749-22298750(-)
Zm00001d011163::8:141397324-141399325(-)
Zm00001d027305::1:2384619-2386620(+)
Zm00001d038553::6:159772568-159774569(+)
Zm00001d023371::10:4189179-4191180(+)
Zm00001d015962::5:134453174-134455175(-)
Zm00001d039537::3:7485744-7487745(+)
Zm00001d045163::9:14785015-14787016(+)
Zm00001d017853::5:208840556-208842557(+)
Zm00001d003620::2:50648907-50650908(-)
Zm00001d052260::4:185137776-185139777(+)
Zm00001d006100::2:198155821-198157822(+)
Zm00001d004616::2:122071791-122073792(+)
Zm00001d006497::2:209868855-209870856(+)
Zm00001d017753::5:205900587-205902588(-)
Zm00001d016200::5:150353500-150355501(+)
Zm00001d037599::6:131092141-131094142(-)
Zm00001d020228::7:101176804-101178805(-)
Zm00001d053732::4:240025236-240027237(+)
Zm00001d053245::4:221813915-221815916(+)
Zm00001d017670::5:203609709-203611710(-)
Zm00001d042152::3:153899822-153901823(+)
Zm00001d046336::9:81441908-81443909(+)
Zm00001d048293::9:154009831-154011832(+)
Zm00001d050157::4:69659721-69661722(+)
Zm00001d006552::2:210879032-210881033(-)
Zm00001d019165::7:19781636-19783637(+)
Zm00001d033642::1:269393543-269395544(+)
Zm00001d042259::3:157664493-157666494(+)
Zm00001d002875::2:25268172-25270173(-)
Zm00001d036247::6:79804641-79806642(-)
Zm00001d009803::8:82154640-82156641(+)
Zm00001d007071::2:221448421-221450422(+)
Zm00001d053792::4:241158720-241160721(-)
Zm00001d027480::1:6274608-6276609(-)
Zm00001d032735::1:236814588-236816589(-)
Zm00001d038031::6:145659159-145661160(-)
Zm00001d026355::10:144164023-144166024(+)
Zm00001d041620::3:129748597-129750598(-)
Zm00001d026144::10:139665377-139667378(+)
Zm00001d008294::8:4379944-4381945(-)
Zm00001d020780::7:132448505-132450506(-)
Zm00001d039496::3:5914296-5916297(-)
Zm00001d033028::1:247733751-247735752(+)
Zm00001d035544::6:32005939-32007940(+)
Zm00001d043195::3:191222060-191224061(+)
Zm00001d017836::5:208270721-208272722(-)
Zm00001d018404::5:220041268-220043269(-)
Zm00001d026483::10:146815944-146817945(-)
Zm00001d049487::4:32018510-32020511(+)
Zm00001d045169::9:14890347-14892348(+)
Zm00001d047898::9:144748933-144750934(-)
Zm00001d012761::8:180180791-180182792(-)
Zm00001d031961::1:208048857-208050858(+)
Zm00001d050395::4:85833306-85835307(+)
Zm00001d009122::8:37719525-37721526(-)
Zm00001d053931::4:243766287-243768288(-)
Zm00001d017970::5:211022707-211024708(-)
Zm00001d021400::7:151055078-151057079(+)
Zm00001d023774::10:19672436-19674437(-)
Zm00001d052076::4:178747527-178749528(+)
Zm00001d006257::2:202916608-202918609(-)
Zm00001d002674::2:18933021-18935022(-)
Zm00001d028080::1:22197559-22199560(-)
Zm00001d051890::4:173816542-173818543(-)
Zm00001d011401::8:149538186-149540187(-)
Zm00001d007542::2:234340667-234342668(+)
Zm00001d044458::3:228691265-228693266(+)
Zm00001d045157::9:14564400-14566401(+)
Zm00001d043471::3:201135390-201137391(+)
Zm00001d051329::4:154795469-154797470(+)
Zm00001d035596::6:35979792-35981793(+)
Zm00001d020357::7:108881938-108883939(-)
Zm00001d006503::2:210100839-210102840(-)
Zm00001d002953::2:27990944-27992945(+)
Zm00001d027448::1:5522840-5524841(-)
Zm00001d018938::7:9822282-9824283(+)
Zm00001d037835::6:139204780-139206781(-)
Zm00001d052615::4:194835266-194837267(+)
Zm00001d019692::7:51182618-51184619(+)
Zm00001d013213::5:6631225-6633226(-)
Zm00001d042337::3:161936457-161938458(+)
Zm00001d015495::5:93695248-93697249(-)
Zm00001d018219::5:216826116-216828117(-)
Zm00001d015960::5:134286491-134288492(+)
Zm00001d006339::2:205004322-205006323(-)
Zm00001d012859::5:1223097-1225098(-)
Zm00001d023718::10:16728062-16730063(-)
Zm00001d053053::4:210924228-210926229(-)
Zm00001d010196::8:103510146-103512147(+)
Zm00001d004691::2:131618179-131620180(+)
Zm00001d034040::1:282020665-282022666(-)
Zm00001d031749::1:200684821-200686822(+)
Zm00001d047479::9:131493098-131495099(+)
Zm00001d032575::1:231048109-231050110(+)
Zm00001d038661::6:161971843-161973844(+)
Zm00001d050258::4:77039820-77041821(+)
Zm00001d011405::8:149597049-149599050(-)
Zm00001d005513::2:176945383-176947384(+)
Zm00001d013383::5:10153193-10155194(+)
Zm00001d043336::3:197012636-197014637(-)
Zm00001d036510::6:90930738-90932739(-)
Zm00001d036830::6:103103295-103105296(+)
Zm00001d006327::2:204636279-204638280(+)
Zm00001d049642::4:38573514-38575515(-)
Zm00001d034600::1:297596021-297598022(-)
Zm00001d037990::6:144437433-144439434(-)
Zm00001d021966::7:167229484-167231485(-)
Zm00001d005530::2:177343813-177345814(+)
Zm00001d046587::9:97427379-97429380(+)
Zm00001d037647::6:132783554-132785555(+)
Zm00001d051456::4:159323046-159325047(-)
Zm00001d047895::9:144529229-144531230(+)
Zm00001d039439::3:4456340-4458341(+)
Zm00001d021375::7:150244088-150246089(-)
Zm00001d036932::6:106771860-106773861(+)
Zm00001d038819::6:165190323-165192324(+)
Zm00001d026452::10:146102216-146104217(-)
Zm00001d013951::5:26022290-26024291(-)
Zm00001d017449::5:196102044-196104045(+)
Zm00001d007962::2:244252662-244254663(+)
Zm00001d014809::5:63890054-63892055(+)
Zm00001d013074::5:4367268-4369269(-)
Zm00001d008516::8:11267096-11269097(+)
Zm00001d020804::7:133413348-133415349(-)
Zm00001d048553::9:158560343-158562344(-)
Zm00001d049320::4:26182897-26184898(-)
Zm00001d019515::7:39143773-39145774(+)
Zm00001d045675::9:32679790-32681791(+)
Zm00001d012247::8:170930890-170932891(+)
Zm00001d006590::2:211721178-211723179(+)
Zm00001d041255::3:108508729-108510730(+)
Zm00001d011043::8:137266958-137268959(+)
Zm00001d032854::1:240357881-240359882(-)
Zm00001d039450::3:4731750-4733751(+)
Zm00001d018022::5:212223586-212225587(+)
Zm00001d047747::9:140733091-140735092(+)
Zm00001d016255::5:153716272-153718273(+)
Zm00001d031942::1:207639210-207641211(-)
Zm00001d026523::10:147515104-147517105(-)
Zm00001d004437::2:111722783-111724784(-)
Zm00001d007565::2:234946765-234948766(+)
Zm00001d043148::3:190151073-190153074(+)
Zm00001d036049::6:68974107-68976108(+)
Zm00001d021465::7:152802951-152804952(-)
Zm00001d025789::10:129675121-129677122(+)
Zm00001d022119::7:170772294-170774295(+)
Zm00001d036735::6:99388841-99390842(+)
Zm00001d006776::2:216442598-216444599(-)
Zm00001d002267::2:9176253-9178254(-)
Zm00001d020340::7:107528390-107530391(+)
Zm00001d042640::3:174990639-174992640(-)
Zm00001d043991::3:215826579-215828580(+)
Zm00001d017644::5:202969946-202971947(-)
Zm00001d017215::5:189147621-189149622(+)
Zm00001d054065::4:245793076-245795077(+)
Zm00001d041474::3:122397411-122399412(+)
Zm00001d034420::1:292475532-292477533(+)
Zm00001d014201::5:36221361-36223362(+)
Zm00001d018687::7:2647515-2649516(-)
Zm00001d001896::2:2508066-2510067(+)
Zm00001d054013::4:245165597-245167598(-)
Zm00001d012867::5:1365141-1367142(+)
Zm00001d017553::5:199395512-199397513(-)
Zm00001d038874::6:166208502-166210503(-)
Zm00001d036632::6:95750844-95752845(+)
Zm00001d048437::9:156325176-156327177(+)
Zm00001d005520::2:177216581-177218582(+)
Zm00001d022429::7:177463974-177465975(+)
Zm00001d044340::3:225476378-225478379(-)
Zm00001d018457::5:221163548-221165549(-)
Zm00001d010512::8:118586580-118588581(+)
Zm00001d048335::9:154616503-154618504(+)
Zm00001d013253::5:7144890-7146891(+)
Zm00001d042506::3:170094185-170096186(-)
Zm00001d009114::8:37232454-37234455(-)
Zm00001d050602::4:103264020-103266021(+)
Zm00001d031005::1:172954982-172956983(+)
Zm00001d029987::1:97698473-97700474(-)
Zm00001d047554::9:135225451-135227452(-)
Zm00001d042410::3:166269936-166271937(+)
Zm00001d051958::4:175328415-175330416(-)
Zm00001d053252::4:222448796-222450797(+)
Zm00001d016274::5:155131853-155133854(+)
Zm00001d048862::4:6615285-6617286(+)
Zm00001d013573::5:14536680-14538681(+)
Zm00001d038451::6:157438306-157440307(+)
Zm00001d004551::2:117421714-117423715(-)
Zm00001d027811::1:14317955-14319956(-)
Zm00001d032949::1:244465005-244467006(+)
Zm00001d037714::6:134993535-134995536(-)
Zm00001d032644::1:232979870-232981871(+)
Zm00001d048267::9:153483480-153485481(-)
Zm00001d016920::5:180058877-180060878(+)
Zm00001d016601::5:169532105-169534106(+)
Zm00001d051289::4:151886000-151888001(-)
Zm00001d045953::9:49411789-49413790(+)
Zm00001d036507::6:90880044-90882045(+)
Zm00001d031639::1:197108339-197110340(-)
Zm00001d053588::4:235519804-235521805(-)
Zm00001d052114::4:180175906-180177907(+)
Zm00001d005926::2:192999367-193001368(+)
Zm00001d005140::2:160697256-160699257(-)
Zm00001d047092::9:118311778-118313779(-)
Zm00001d007401::2:230847126-230849127(+)
Zm00001d008430::8:8609480-8611481(+)
Zm00001d045002::9:9721740-9723741(+)
Zm00001d040981::3:87915186-87917187(-)
Zm00001d005538::2:178019595-178021596(-)
Zm00001d016787::5:175970047-175972048(+)
Zm00001d052316::4:186974618-186976619(+)
Zm00001d053556::4:233914141-233916142(-)
Zm00001d007810::2:240072995-240074996(-)
Zm00001d034719::1:300614467-300616468(+)
Zm00001d032790::1:238205322-238207323(+)
Zm00001d050992::4:135836471-135838472(+)
Zm00001d032754::1:237442653-237444654(+)
Zm00001d028204::1:26180614-26182615(-)
Zm00001d042884::3:182845256-182847257(+)
Zm00001d018466::5:221340916-221342917(-)
Zm00001d013937::5:25429929-25431930(+)
Zm00001d017201::5:188699277-188701278(-)
Zm00001d012854::5:1118456-1120457(+)
Zm00001d012284::8:171866955-171868956(-)
Zm00001d037246::6:117735198-117737199(+)
Zm00001d028006::1:20027288-20029289(+)
Zm00001d004347::2:105336225-105338226(+)
Zm00001d052320::4:187043981-187045982(-)
Zm00001d016052::5:141692013-141694014(+)
Zm00001d006364::2:205728667-205730668(+)
Zm00001d034880::1:304587931-304589932(-)
Zm00001d010700::8:124969623-124971624(-)
Zm00001d005170::2:162190210-162192211(+)
Zm00001d025300::10:113289308-113291309(+)
Zm00001d036968::6:107777707-107779708(+)
Zm00001d005059::2:156645475-156647476(-)
Zm00001d040422::3:42679505-42681506(-)
Zm00001d034994::6:1299442-1301443(-)
Zm00001d043733::3:208654158-208656159(-)
Zm00001d037612::6:131755883-131757884(+)
Zm00001d024481::10:73440959-73442960(+)
Zm00001d016216::5:150673816-150675817(-)
Zm00001d048945::4:10444293-10446294(+)
Zm00001d010278::8:107110312-107112313(-)
Zm00001d043993::3:215925135-215927136(+)
Zm00001d017847::5:208649026-208651027(-)
Zm00001d025251::10:111151695-111153696(-)
Zm00001d048372::9:155229311-155231312(+)
Zm00001d007141::2:223274922-223276923(-)
Zm00001d004950::2:150219138-150221139(-)
Zm00001d004637::2:124459089-124461090(-)
Zm00001d013049::5:3817742-3819743(+)
Zm00001d017859::5:209062434-209064435(-)
Zm00001d047738::9:140332167-140334168(+)
Zm00001d052082::4:178983426-178985427(+)
Zm00001d009287::8:52298911-52300912(+)
Zm00001d006036::2:195891295-195893296(+)
Zm00001d030316::1:122020302-122022303(-)
Zm00001d008602::8:14166086-14168087(+)
Zm00001d029968::1:96899387-96901388(+)
Zm00001d022104::7:170385153-170387154(+)
Zm00001d003040::2:30080726-30082727(+)
Zm00001d035876::6:58232013-58234014(+)
Zm00001d034927::1:305712785-305714786(+)
Zm00001d039828::3:15997969-15999970(-)
Zm00001d020311::7:105595123-105597124(-)
Zm00001d037208::6:115816941-115818942(+)
Zm00001d010220::8:104633041-104635042(+)
Zm00001d030843::1:162766077-162768078(+)
Zm00001d033130::1:251634226-251636227(+)
Zm00001d019249::7:23920675-23922676(-)
Zm00001d045418::9:21511007-21513008(-)
Zm00001d052404::4:189189502-189191503(-)
Zm00001d016818::5:177140174-177142175(+)
Zm00001d005466::2:175170755-175172756(-)
Zm00001d024432::10:70728660-70730661(-)
Zm00001d021893::7:165530854-165532855(+)
Zm00001d050242::4:75573212-75575213(-)
Zm00001d045045::9:10946102-10948103(+)
Zm00001d010579::8:120804860-120806861(+)
Zm00001d044996::9:9520390-9522391(+)
Zm00001d037163::6:114531418-114533419(-)
Zm00001d036668::6:97148611-97150612(-)
Zm00001d025082::10:102930303-102932304(-)
Zm00001d032298::1:220973248-220975249(-)
Zm00001d009509::8:68254149-68256150(-)
Zm00001d047969::9:146641217-146643218(+)
Zm00001d037775::6:137238226-137240227(+)
Zm00001d013935::5:25226956-25228957(+)
Zm00001d052435::4:189980170-189982171(+)
Zm00001d016771::5:175545468-175547469(-)
Zm00001d046545::9:95155220-95157221(+)
Zm00001d036058::6:69603172-69605173(-)
Zm00001d033854::1:275918721-275920722(-)
Zm00001d047468::9:131001700-131003701(+)
Zm00001d009984::8:93355391-93357392(-)
Zm00001d048079::9:149448294-149450295(+)
Zm00001d014244::5:37834454-37836455(-)
Zm00001d015314::5:84261721-84263722(+)
Zm00001d052130::4:180442054-180444055(-)
Zm00001d025570::10:122601323-122603324(+)
Zm00001d021913::7:165807203-165809204(+)
Zm00001d003655::2:52538666-52540667(-)
Zm00001d025977::10:135064179-135066180(+)
Zm00001d047262::9:124765526-124767527(+)
Zm00001d052842::4:202393505-202395506(+)
Zm00001d021914::7:165821312-165823313(-)
Zm00001d027405::1:4535200-4537201(+)
Zm00001d038011::6:145086293-145088294(+)
Zm00001d026528::10:147614252-147616253(+)
Zm00001d049394::4:29100035-29102036(+)
Zm00001d009965::8:92682350-92684351(+)
Zm00001d024594::10:79730778-79732779(-)
Zm00001d008326::8:5382262-5384263(-)
Zm00001d031035::1:174462691-174464692(+)
Zm00001d006238::2:202614227-202616228(+)
Zm00001d039935::3:19868982-19870983(-)
Zm00001d042130::3:152435469-152437470(+)
Zm00001d048842::4:6226040-6228041(+)
Zm00001d003257::2:38089792-38091793(+)
Zm00001d011123::8:139674706-139676707(+)
Zm00001d028336::1:31100610-31102611(-)
Zm00001d029674::1:82236849-82238850(-)
Zm00001d048568::9:159047134-159049135(-)
Zm00001d042260::3:157877975-157879976(+)
Zm00001d046381::9:85599471-85601472(+)
Zm00001d034623::1:298185165-298187166(-)
Zm00001d024762::10:86731066-86733067(+)
Zm00001d024507::10:74831192-74833193(+)
Zm00001d031473::1:191326327-191328328(+)
Zm00001d040804::3:66958031-66960032(+)
Zm00001d012393::8:173521566-173523567(-)
Zm00001d040726::3:60286763-60288764(+)
Zm00001d047908::9:144960966-144962967(-)
Zm00001d023957::10:31819582-31821583(+)
Zm00001d005057::2:156443012-156445013(-)
Zm00001d005696::2:183688634-183690635(+)
Zm00001d021047::7:141170468-141172469(+)
Zm00001d017427::5:195762966-195764967(+)
Zm00001d037274::6:119096680-119098681(-)
Zm00001d024278::10:61395774-61397775(+)
Zm00001d049038::4:13522004-13524005(-)
Zm00001d002945::2:27824774-27826775(-)
Zm00001d046128::9:65191246-65193247(+)
Zm00001d003086::2:31746160-31748161(+)
Zm00001d050533::4:97665589-97667590(-)
Zm00001d020568::7:122608780-122610781(-)
Zm00001d049380::4:28429476-28431477(-)
Zm00001d039546::3:7805769-7807770(+)
Zm00001d029736::1:84580224-84582225(+)
Zm00001d025966::10:134990805-134992806(-)
Zm00001d013644::5:16103294-16105295(+)
Zm00001d019372::7:30448383-30450384(-)
Zm00001d004554::2:117602528-117604529(+)
Zm00001d008511::8:11032088-11034089(-)
Zm00001d031415::1:189361621-189363622(-)
Zm00001d041809::3:138989301-138991302(+)
Zm00001d049831::4:46823106-46825107(-)
Zm00001d015258::5:81750610-81752611(-)
Zm00001d039241::3:394782-396783(-)
Zm00001d049929::4:53636472-53638473(+)
Zm00001d049757::4:43338676-43340677(+)
Zm00001d035405::6:24543578-24545579(+)
Zm00001d052804::4:201419139-201421140(+)
Zm00001d030902::1:166633172-166635173(-)
Zm00001d003180::2:34887126-34889127(-)
Zm00001d007175::2:223827602-223829603(+)
Zm00001d052170::4:181658708-181660709(+)
Zm00001d048380::9:155276269-155278270(-)
Zm00001d015987::5:137033102-137035103(+)
Zm00001d018793::7:5332751-5334752(-)
Zm00001d027754::1:12674128-12676129(-)
Zm00001d051193::4:148035900-148037901(-)
Zm00001d032263::1:219628024-219630025(+)
Zm00001d020728::7:130417369-130419370(-)
Zm00001d040242::3:33399852-33401853(+)
Zm00001d035346::6:22714957-22716958(+)
Zm00001d013653::5:16285711-16287712(-)
Zm00001d028308::1:29987613-29989614(-)
Zm00001d052310::4:186759269-186761270(+)
Zm00001d015231::5:80214766-80216767(-)
Zm00001d045696::9:33748625-33750626(+)
Zm00001d019452::7:34396994-34398995(+)
Zm00001d006700::2:214677169-214679170(-)
Zm00001d006199::2:201506996-201508997(-)
Zm00001d032507::1:228911843-228913844(-)
Zm00001d045554::9:26639200-26641201(-)
Zm00001d023857::10:25234393-25236394(+)
Zm00001d014703::5:59970917-59972918(-)
Zm00001d049930::4:53739058-53741059(-)
Zm00001d013367::5:9833293-9835294(+)
Zm00001d017487::5:197360981-197362982(+)
Zm00001d004856::2:145086842-145088843(-)
Zm00001d035399::6:24382847-24384848(-)
Zm00001d005013::2:153769025-153771026(-)
Zm00001d032912::1:242970724-242972725(+)
Zm00001d015361::5:86289485-86291486(-)
Zm00001d008618::8:14740780-14742781(+)
Zm00001d016326::5:157255685-157257686(+)
Zm00001d020594::7:124091533-124093534(-)
Zm00001d021299::7:148225623-148227624(-)
Zm00001d046482::9:91926079-91928080(-)
Zm00001d002626::2:17193098-17195099(-)
Zm00001d020685::7:128257898-128259899(+)
Zm00001d050445::4:88737460-88739461(+)
Zm00001d053553::4:233806192-233808193(+)
Zm00001d044042::3:217580538-217582539(-)
Zm00001d032303::1:221296370-221298371(-)
Zm00001d035386::6:23945743-23947744(+)
Zm00001d052339::4:187397870-187399871(-)
Zm00001d012875::5:1504820-1506821(-)
Zm00001d042266::3:158056494-158058495(-)
Zm00001d009372::8:60517804-60519805(-)
Zm00001d012868::5:1374865-1376866(-)
Zm00001d026115::10:138790905-138792906(+)
Zm00001d023884::10:26301850-26303851(-)
Zm00001d011531::8:153643444-153645445(+)
Zm00001d037877::6:140802153-140804154(+)
Zm00001d032616::1:232177031-232179032(+)
Zm00001d045456::9:22971254-22973255(-)
Zm00001d038554::6:159785064-159787065(-)
Zm00001d051253::4:150772344-150774345(-)
Zm00001d030079::1:104117204-104119205(+)
Zm00001d043560::3:203819508-203821509(+)
Zm00001d012728::8:179395639-179397640(-)
Zm00001d042742::3:178622449-178624450(+)
Zm00001d020282::7:104036917-104038918(+)
Zm00001d025944::10:134351525-134353526(+)
Zm00001d043361::3:197707770-197709771(-)
Zm00001d037902::6:141552379-141554380(-)
Zm00001d026432::10:145734224-145736225(-)
Zm00001d044180::3:221248492-221250493(+)
Zm00001d052850::4:202486926-202488927(+)
Zm00001d045873::9:45051139-45053140(-)
Zm00001d040545::3:48942088-48944089(+)
Zm00001d019228::7:22844081-22846082(+)
Zm00001d015886::5:129040693-129042694(-)
Zm00001d004719::2:133584319-133586320(-)
Zm00001d037057::6:110850766-110852767(-)
Zm00001d043911::3:213660473-213662474(+)
Zm00001d004763::2:137366969-137368970(-)
Zm00001d024413::10:69710966-69712967(+)
Zm00001d007224::2:225127987-225129988(-)
Zm00001d032561::1:230529191-230531192(+)
Zm00001d053004::4:208647803-208649804(+)
Zm00001d050179::4:71068307-71070308(+)
Zm00001d006410::2:206970586-206972587(+)
Zm00001d028787::1:46388052-46390053(+)
Zm00001d009888::8:87464106-87466107(-)
Zm00001d005588::2:179866711-179868712(+)
Zm00001d051685::4:166709313-166711314(-)
Zm00001d012590::8:176948679-176950680(+)
Zm00001d037842::6:139370632-139372633(+)
Zm00001d030726::1:156049139-156051140(-)
Zm00001d028360::1:32051962-32053963(-)
Zm00001d035235::6:16092977-16094978(-)
Zm00001d009562::8:70205311-70207312(-)
Zm00001d007065::2:221293225-221295226(-)
Zm00001d018895::7:8602518-8604519(-)
Zm00001d014732::5:61078518-61080519(-)
Zm00001d037340::6:122062577-122064578(+)
Zm00001d009808::8:82341108-82343109(+)
Zm00001d014379::5:43730829-43732830(+)
Zm00001d052276::4:185644699-185646700(-)
Zm00001d031127::1:178715519-178717520(+)
Zm00001d012911::5:1882698-1884699(+)
Zm00001d049357::4:27753338-27755339(+)
Zm00001d036704::6:98141511-98143512(+)
Zm00001d037794::6:137922609-137924610(+)
Zm00001d032116::1:213633819-213635820(+)
Zm00001d051676::4:166356929-166358930(+)
Zm00001d004669::2:128651632-128653633(-)
Zm00001d012853::5:1118253-1120254(-)
Zm00001d032504::1:228755296-228757297(+)
Zm00001d019084::7:15695032-15697033(-)
Zm00001d043287::3:194439247-194441248(+)
Zm00001d047546::9:134871989-134873990(+)
Zm00001d015531::5:96218569-96220570(+)
Zm00001d005271::2:166693662-166695663(+)
Zm00001d044176::3:221178861-221180862(+)
Zm00001d044498::3:229725711-229727712(+)
Zm00001d039248::3:551091-553092(+)
Zm00001d047194::9:121578298-121580299(+)
Zm00001d017381::5:193893412-193895413(-)
Zm00001d050164::4:70176711-70178712(+)
Zm00001d052668::4:196531389-196533390(+)
Zm00001d031835::1:203192134-203194135(-)
Zm00001d024128::10:48269419-48271420(-)
Zm00001d011225::8:143690530-143692531(-)
Zm00001d035578::6:34501614-34503615(+)
Zm00001d035511::6:30355855-30357856(-)
Zm00001d008766::8:19545444-19547445(-)
Zm00001d022368::7:176187239-176189240(+)
Zm00001d051332::4:154910690-154912691(+)
Zm00001d027394::1:4340289-4342290(-)
Zm00001d050316::4:80722586-80724587(+)
Zm00001d019704::7:52250033-52252034(-)
Zm00001d044553::3:231612573-231614574(+)
Zm00001d027370::1:3853985-3855986(-)
Zm00001d052224::4:183708983-183710984(+)
Zm00001d018064::5:213686309-213688310(+)
Zm00001d043767::3:209435506-209437507(-)
Zm00001d034862::1:304071251-304073252(-)
Zm00001d013628::5:15834059-15836060(-)
Zm00001d050923::4:131647273-131649274(+)
Zm00001d018462::5:221219109-221221110(+)
Zm00001d042435::3:167143797-167145798(+)
Zm00001d002967::2:28258953-28260954(+)
Zm00001d049760::4:43394948-43396949(+)
Zm00001d004091::2:81970961-81972962(+)
Zm00001d040193::3:31629800-31631801(+)
Zm00001d010068::8:98130771-98132772(+)
Zm00001d004706::2:132361894-132363895(+)
Zm00001d052700::4:198078456-198080457(-)
Zm00001d035286::6:19369806-19371807(+)
Zm00001d014983::5:71061769-71063770(+)
Zm00001d052678::4:197046298-197048299(+)
Zm00001d047500::9:132755030-132757031(-)
Zm00001d017584::5:200710459-200712460(-)
Zm00001d030342::1:123463436-123465437(+)
Zm00001d035772::6:46914143-46916144(+)
Zm00001d031977::1:208386392-208388393(+)
Zm00001d017575::5:200156231-200158232(+)
Zm00001d012560::8:176651156-176653157(-)
Zm00001d003083::2:31518153-31520154(+)
Zm00001d020412::7:112201570-112203571(+)
Zm00001d051634::4:165276147-165278148(-)
Zm00001d005404::2:172868401-172870402(+)
Zm00001d010047::8:96820544-96822545(-)
Zm00001d037785::6:137685171-137687172(+)
Zm00001d048418::9:155937773-155939774(-)
Zm00001d031416::1:189442578-189444579(-)
Zm00001d048764::4:5151795-5153796(-)
Zm00001d015182::5:78512380-78514381(-)
Zm00001d003601::2:49475072-49477073(+)
Zm00001d002085::2:5768434-5770435(-)
Zm00001d044915::9:7167695-7169696(+)
Zm00001d028691::1:43310590-43312591(+)
Zm00001d041506::3:124670005-124672006(+)
Zm00001d007470::2:232405521-232407522(-)
Zm00001d026331::10:143643754-143645755(-)
Zm00001d033230::1:255244847-255246848(-)
Zm00001d029534::1:75281791-75283792(+)
Zm00001d004120::2:84066627-84068628(+)
Zm00001d052216::4:183513584-183515585(+)
Zm00001d024348::10:65985233-65987234(-)
Zm00001d007778::2:239426271-239428272(+)
Zm00001d044691::3:234991182-234993183(+)
Zm00001d043786::3:210230650-210232651(+)
Zm00001d035679::6:40859878-40861879(-)
Zm00001d021521::7:155090924-155092925(-)
Zm00001d044038::3:217461483-217463484(+)
Zm00001d051053::4:139075499-139077500(+)
Zm00001d024463::10:71954866-71956867(+)
Zm00001d002209::2:8280296-8282297(+)
Zm00001d030618::1:148821377-148823378(+)
Zm00001d044569::3:231973321-231975322(+)
Zm00001d014664::5:58017426-58019427(-)
Zm00001d049171::4:19000549-19002550(+)
Zm00001d004796::2:139869257-139871258(+)
Zm00001d004021::2:76079942-76081943(-)
Zm00001d052886::4:203411780-203413781(-)
Zm00001d026627::10:149176535-149178536(-)
Zm00001d029878::1:91626949-91628950(-)
Zm00001d036819::6:102080027-102082028(+)
Zm00001d024590::10:79531172-79533173(-)
Zm00001d044230::3:222534699-222536700(+)
Zm00001d009028::8:30677491-30679492(+)
Zm00001d005264::2:166214372-166216373(-)
Zm00001d007077::2:221762059-221764060(-)
Zm00001d027673::1:10750626-10752627(+)
Zm00001d047528::9:133965292-133967293(+)
Zm00001d028096::1:22878521-22880522(+)
Zm00001d048884::4:7016573-7018574(+)
Zm00001d003584::2:49055544-49057545(-)
Zm00001d045247::9:16977300-16979301(+)
Zm00001d008289::8:4167076-4169077(+)
Zm00001d052323::4:187101748-187103749(-)
Zm00001d006070::2:197413321-197415322(+)
Zm00001d018463::5:221326767-221328768(-)
Zm00001d039597::3:8671073-8673074(-)
Zm00001d039533::3:7444884-7446885(+)
Zm00001d009873::8:86616254-86618255(-)
Zm00001d020616::7:125179237-125181238(-)
Zm00001d004810::2:140749808-140751809(-)
Zm00001d025607::10:123737129-123739130(-)
Zm00001d014761::5:61856653-61858654(+)
Zm00001d047933::9:145670067-145672068(-)
Zm00001d016041::5:141195778-141197779(+)
Zm00001d036129::6:73783609-73785610(-)
Zm00001d043954::3:214756381-214758382(+)
Zm00001d036601::6:94184221-94186222(+)
Zm00001d049371::4:28133887-28135888(-)
Zm00001d034735::1:300978901-300980902(-)
Zm00001d047779::9:141538609-141540610(+)
Zm00001d011477::8:151688478-151690479(-)
Zm00001d002375::2:11371014-11373015(-)
Zm00001d022231::7:173269791-173271792(+)
Zm00001d003365::2:41648360-41650361(-)
Zm00001d003755::2:57731363-57733364(-)
Zm00001d021536::7:155282153-155284154(+)
Zm00001d006933::2:219650315-219652316(+)
Zm00001d008847::8:22500397-22502398(+)
Zm00001d043513::3:202388306-202390307(-)
Zm00001d031700::1:198831748-198833749(+)
Zm00001d021390::7:150693439-150695440(-)
Zm00001d017186::5:188271602-188273603(+)
Zm00001d002316::2:10156019-10158020(+)
Zm00001d012934::5:2201419-2203420(-)
Zm00001d038146::6:149347612-149349613(+)
Zm00001d026246::10:141780497-141782498(+)
Zm00001d015594::5:100209735-100211736(+)
Zm00001d027869::1:15974851-15976852(-)
Zm00001d039576::3:8205692-8207693(+)
Zm00001d041204::3:105354876-105356877(+)
Zm00001d008455::8:9189150-9191151(+)
Zm00001d038149::6:149409777-149411778(+)
Zm00001d020512::7:119801665-119803666(+)
Zm00001d029804::1:87662285-87664286(-)
Zm00001d039642::3:9975822-9977823(+)
Zm00001d023944::10:30899074-30901075(-)
Zm00001d053633::4:237654461-237656462(-)
Zm00001d049926::4:53427741-53429742(+)
Zm00001d038359::6:155357366-155359367(-)
Zm00001d044863::9:5752019-5754020(-)
Zm00001d041777::3:137269104-137271105(-)
Zm00001d045686::9:33213467-33215468(-)
Zm00001d012662::8:178242489-178244490(+)
Zm00001d027937::1:17985093-17987094(-)
Zm00001d007964::2:244286076-244288077(-)
Zm00001d019423::7:33000452-33002453(+)
Zm00001d016874::5:179022324-179024325(-)
Zm00001d018033::5:212493272-212495273(+)
Zm00001d031626::1:196844403-196846404(-)
Zm00001d003312::2:39762087-39764088(-)
Zm00001d012448::8:174718806-174720807(+)
Zm00001d003824::2:61095513-61097514(-)
Zm00001d011959::8:165243971-165245972(-)
Zm00001d028128::1:23608875-23610876(-)
Zm00001d017893::5:209706343-209708344(-)
Zm00001d002599::2:16415104-16417105(+)
Zm00001d039890::3:18009049-18011050(+)
Zm00001d005434::2:173880827-173882828(+)
Zm00001d006275::2:203398554-203400555(-)
Zm00001d025862::10:131804525-131806526(-)
Zm00001d022442::7:177750135-177752136(-)
Zm00001d008559::8:12969752-12971753(-)
Zm00001d034752::1:301373642-301375643(-)
Zm00001d027596::1:8665370-8667371(+)
Zm00001d011182::8:142208216-142210217(+)
Zm00001d011917::8:164543624-164545625(-)
Zm00001d030725::1:155962883-155964884(-)
Zm00001d024197::10:55000871-55002872(+)
Zm00001d039616::3:9146815-9148816(-)
Zm00001d045677::9:32741040-32743041(-)
Zm00001d031854::1:204240914-204242915(-)
Zm00001d025709::10:126926134-126928135(+)
Zm00001d039196::6:172326591-172328592(+)
Zm00001d013154::5:5502322-5504323(+)
Zm00001d039312::3:1460488-1462489(+)
Zm00001d017796::5:207004725-207006726(-)
Zm00001d007826::2:240373431-240375432(+)
Zm00001d050020::4:60160656-60162657(-)
Zm00001d039688::3:11898391-11900392(+)
Zm00001d038108::6:148223784-148225785(-)
Zm00001d029901::1:93281051-93283052(+)
Zm00001d022347::7:175950127-175952128(+)
Zm00001d002635::2:17654334-17656335(+)
Zm00001d005980::2:194591442-194593443(-)
Zm00001d046707::9:103037584-103039585(-)
Zm00001d026319::10:143557319-143559320(+)
Zm00001d002541::2:14999965-15001966(+)
Zm00001d048358::9:154913541-154915542(+)
Zm00001d046261::9:77153617-77155618(-)
Zm00001d010272::8:106931612-106933613(+)
Zm00001d045768::9:37921847-37923848(-)
Zm00001d009950::8:91953676-91955677(-)
Zm00001d047973::9:146763443-146765444(-)
Zm00001d018761::7:4473391-4475392(+)
Zm00001d047993::9:147428172-147430173(-)
Zm00001d022383::7:176513273-176515274(-)
Zm00001d017846::5:208641464-208643465(-)
Zm00001d024646::10:82009123-82011124(+)
Zm00001d029161::1:60868439-60870440(-)
Zm00001d015289::5:82834904-82836905(-)
Zm00001d042225::3:156803668-156805669(-)
Zm00001d040759::3:63860822-63862823(-)
Zm00001d048629::4:1749262-1751263(+)
Zm00001d043863::3:212450455-212452456(+)
Zm00001d003751::2:57535066-57537067(-)
Zm00001d018733::7:3352987-3354988(-)
Zm00001d029906::1:93521325-93523326(-)
Zm00001d050944::4:132911678-132913679(+)
Zm00001d047054::9:116803863-116805864(+)
Zm00001d049666::4:39270477-39272478(-)
Zm00001d029856::1:90506731-90508732(-)
Zm00001d003702::2:55229646-55231647(+)
Zm00001d017140::5:186714562-186716563(+)
Zm00001d027527::1:7455734-7457735(+)
Zm00001d012144::8:168854186-168856187(+)
Zm00001d046352::9:82887785-82889786(+)
Zm00001d052827::4:202043523-202045524(-)
Zm00001d011228::8:143871000-143873001(-)
Zm00001d043694::3:207561630-207563631(+)
Zm00001d021682::7:159938479-159940480(-)
Zm00001d052822::4:202015724-202017725(+)
Zm00001d029457::1:71675037-71677038(-)
Zm00001d009983::8:93322875-93324876(+)
Zm00001d046311::9:79799782-79801783(-)
Zm00001d033777::1:273460633-273462634(+)
Zm00001d015349::5:85750850-85752851(-)
Zm00001d038297::6:153657851-153659852(-)
Zm00001d005012::2:153753425-153755426(-)
Zm00001d046170::9:68849593-68851594(+)
Zm00001d010274::8:106961305-106963306(+)
Zm00001d012137::8:168716407-168718408(-)
Zm00001d021153::7:144191670-144193671(-)
Zm00001d005179::2:162708052-162710053(-)
Zm00001d035473::6:28368893-28370894(-)
Zm00001d018325::5:218488688-218490689(-)
Zm00001d002580::2:15967857-15969858(+)
Zm00001d004640::2:124683033-124685034(-)
Zm00001d007169::2:223716198-223718199(+)
Zm00001d040449::3:43823828-43825829(+)
Zm00001d020969::7:138207552-138209553(-)
Zm00001d024854::10:90670913-90672914(-)
Zm00001d024635::10:81354018-81356019(+)
Zm00001d010366::8:111286770-111288771(-)
Zm00001d010670::8:123790283-123792284(-)
Zm00001d029429::1:70218659-70220660(-)
Zm00001d033891::1:277638768-277640769(-)
Zm00001d012460::8:174879704-174881705(+)
Zm00001d003886::2:65050349-65052350(+)
Zm00001d051607::4:164400847-164402848(-)
Zm00001d049343::4:27222149-27224150(-)
Zm00001d049528::4:33285733-33287734(+)
Zm00001d019298::7:26617645-26619646(-)
Zm00001d042098::3:150670976-150672977(+)
Zm00001d038058::6:146571815-146573816(-)
Zm00001d012916::5:1906804-1908805(+)
Zm00001d044983::9:9318975-9320976(-)
Zm00001d026548::10:147987787-147989788(+)
Zm00001d006350::2:205342554-205344555(-)
Zm00001d051502::4:160496970-160498971(+)
Zm00001d013910::5:24431985-24433986(-)
Zm00001d004463::2:113567148-113569149(-)
Zm00001d038885::6:166377452-166379453(+)
Zm00001d052334::4:187340105-187342106(-)
Zm00001d001940::2:3196493-3198494(+)
Zm00001d014547::5:52710062-52712063(+)
Zm00001d049987::4:57418326-57420327(-)
Zm00001d053284::4:224034102-224036103(+)
Zm00001d009569::8:71078869-71080870(+)
Zm00001d009707::8:77012863-77014864(-)
Zm00001d039368::3:2662939-2664940(+)
Zm00001d013486::5:12650834-12652835(-)
Zm00001d010572::8:120673092-120675093(-)
Zm00001d009279::8:50957267-50959268(-)
Zm00001d010050::8:97185106-97187107(+)
Zm00001d025178::10:107850298-107852299(+)
Zm00001d006641::2:213266899-213268900(+)
Zm00001d010145::8:101317025-101319026(-)
Zm00001d050219::4:74344358-74346359(-)
Zm00001d033203::1:253922414-253924415(+)
Zm00001d038928::6:167155341-167157342(+)
Zm00001d050911::4:130233484-130235485(+)
Zm00001d022172::7:171721649-171723650(+)
Zm00001d043445::3:200382859-200384860(-)
Zm00001d008874::8:23549331-23551332(-)
Zm00001d046441::9:89994725-89996726(-)
Zm00001d019187::7:20842801-20844802(+)
Zm00001d048481::9:157034416-157036417(-)
Zm00001d053968::4:244417936-244419937(+)
Zm00001d040721::3:59858980-59860981(+)
Zm00001d008563::8:13131465-13133466(-)
Zm00001d023510::10:8029833-8031834(-)
Zm00001d016520::5:165950069-165952070(-)
Zm00001d046800::9:106459850-106461851(+)
Zm00001d006191::2:201037620-201039621(-)
Zm00001d021508::7:154483841-154485842(-)
Zm00001d047637::9:137800230-137802231(+)
Zm00001d049428::4:30062787-30064788(-)
Zm00001d029237::1:63324427-63326428(-)
Zm00001d031543::1:193780028-193782029(-)
Zm00001d025141::10:106317286-106319287(+)
Zm00001d034932::1:306070953-306072954(+)
Zm00001d022422::7:177330060-177332061(+)
Zm00001d051363::4:155988767-155990768(+)
Zm00001d004887::2:146643787-146645788(-)
Zm00001d009473::8:66146366-66148367(-)
Zm00001d037559::6:129535715-129537716(+)
Zm00001d004543::2:117225148-117227149(-)
Zm00001d006253::2:202861386-202863387(+)
Zm00001d041748::3:135858402-135860403(-)
Zm00001d048076::9:149399932-149401933(+)
Zm00001d051740::4:168580149-168582150(+)
Zm00001d034343::1:290258678-290260679(+)
Zm00001d014739::5:61138924-61140925(-)
Zm00001d050340::4:82309801-82311802(-)
Zm00001d013066::5:4148150-4150151(-)
Zm00001d053641::4:238083629-238085630(+)
Zm00001d002053::2:5035826-5037827(-)
Zm00001d010877::8:131825753-131827754(-)
Zm00001d041234::3:107216213-107218214(+)
Zm00001d048798::4:5675602-5677603(+)
Zm00001d008250::8:2674057-2676058(+)
Zm00001d046645::9:100363663-100365664(+)
Zm00001d043864::3:212466186-212468187(+)
Zm00001d021032::7:140953247-140955248(+)
Zm00001d017867::5:209145342-209147343(-)
Zm00001d033315::1:258757250-258759251(+)
Zm00001d017047::5:183745879-183747880(+)
Zm00001d036760::6:99960238-99962239(-)
Zm00001d037417::6:124923178-124925179(+)
Zm00001d017913::5:210043605-210045606(+)
Zm00001d010785::8:127753802-127755803(-)
Zm00001d035444::6:25702443-25704444(-)
Zm00001d006415::2:207284442-207286443(-)
Zm00001d009813::8:82668723-82670724(-)
Zm00001d015176::5:78494485-78496486(+)
Zm00001d003896::2:65737733-65739734(+)
Zm00001d043290::3:194661274-194663275(-)
Zm00001d050463::4:90400927-90402928(+)
Zm00001d012982::5:2770680-2772681(+)
Zm00001d038970::6:167998223-168000224(-)
Zm00001d031502::1:192120512-192122513(+)
Zm00001d024698::10:83960504-83962505(+)
Zm00001d040789::3:66019306-66021307(+)
Zm00001d009859::8:85579155-85581156(-)
Zm00001d028045::1:21526520-21528521(-)
Zm00001d045269::9:17523357-17525358(-)
Zm00001d041976::3:146356637-146358638(-)
Zm00001d049714::4:41259300-41261301(+)
Zm00001d041725::3:135290104-135292105(+)
Zm00001d039386::3:3103894-3105895(-)
Zm00001d022139::7:171051525-171053526(-)
Zm00001d029343::1:66654593-66656594(-)
Zm00001d005898::2:192211952-192213953(-)
Zm00001d050061::4:63229985-63231986(-)
Zm00001d049576::4:35887018-35889019(+)
Zm00001d038148::6:149402236-149404237(+)
Zm00001d048236::9:152954902-152956903(+)
Zm00001d005455::2:174866314-174868315(-)
Zm00001d034667::1:299310709-299312710(-)
Zm00001d031992::1:208950281-208952282(-)
Zm00001d051280::4:151468824-151470825(+)
Zm00001d017061::5:184231617-184233618(+)
Zm00001d022206::7:172851982-172853983(-)
Zm00001d046665::9:101214681-101216682(-)
Zm00001d037861::6:140083361-140085362(-)
Zm00001d006040::2:196146193-196148194(-)
Zm00001d036092::6:71928061-71930062(-)
Zm00001d048165::9:151241801-151243802(-)
Zm00001d023318::10:2948876-2950877(+)
Zm00001d037240::6:117482115-117484116(+)
Zm00001d034565::1:296462760-296464761(+)
Zm00001d010798::8:128194777-128196778(-)
Zm00001d013926::5:24987315-24989316(-)
Zm00001d020136::7:95253595-95255596(-)
Zm00001d027330::1:3052485-3054486(-)
Zm00001d008600::8:14152202-14154203(-)
Zm00001d019345::7:28903362-28905363(+)
Zm00001d030813::1:161364467-161366468(+)
Zm00001d046474::9:91599358-91601359(+)
Zm00001d053113::4:214318934-214320935(-)
Zm00001d014155::5:34329633-34331634(-)
Zm00001d028931::1:51979050-51981051(-)
Zm00001d030752::1:158195363-158197364(+)
Zm00001d047886::9:144312450-144314451(-)
Zm00001d006373::2:205994735-205996736(+)
Zm00001d039487::3:5626595-5628596(-)
Zm00001d004400::2:109228846-109230847(+)
Zm00001d002684::2:19211382-19213383(-)
Zm00001d039155::6:171180492-171182493(-)
Zm00001d003852::2:62772149-62774150(-)
Zm00001d018277::5:217816756-217818757(-)
Zm00001d048386::9:155335962-155337963(+)
Zm00001d005402::2:172696052-172698053(-)
Zm00001d030314::1:121819096-121821097(+)
Zm00001d044552::3:231535243-231537244(+)
Zm00001d011061::8:137869262-137871263(+)
Zm00001d051910::4:174421068-174423069(-)
Zm00001d038551::6:159761241-159763242(+)
Zm00001d037932::6:142520697-142522698(-)
Zm00001d032131::1:213973600-213975601(-)
Zm00001d016234::5:151506263-151508264(+)
Zm00001d013908::5:24405278-24407279(+)
Zm00001d047538::9:134291708-134293709(-)
Zm00001d029362::1:67483052-67485053(+)
Zm00001d037545::6:128885646-128887647(-)
Zm00001d038257::6:152494111-152496112(-)
Zm00001d039240::3:383496-385497(-)
Zm00001d040423::3:42816164-42818165(+)
Zm00001d010908::8:133020174-133022175(+)
Zm00001d012939::5:2235902-2237903(+)
Zm00001d044998::9:9672706-9674707(-)
Zm00001d050394::4:85654315-85656316(+)
Zm00001d038955::6:167630686-167632687(+)
Zm00001d038709::6:163109250-163111251(-)
Zm00001d022028::7:168267521-168269522(+)
Zm00001d021384::7:150582359-150584360(+)
Zm00001d014416::5:45483462-45485463(+)
Zm00001d029895::1:92851440-92853441(-)
Zm00001d012629::8:177494508-177496509(+)
Zm00001d046772::9:105171956-105173957(-)
Zm00001d046005::9:53475690-53477691(-)
Zm00001d046654::9:100662666-100664667(-)
Zm00001d009549::8:69755396-69757397(+)
Zm00001d031231::1:182803912-182805913(+)
Zm00001d021482::7:153387383-153389384(+)
Zm00001d041088::3:96606038-96608039(-)
Zm00001d049379::4:28395339-28397340(-)
Zm00001d010120::8:99999550-100001551(+)
Zm00001d024211::10:56728038-56730039(-)
Zm00001d052185::4:182583131-182585132(-)
Zm00001d053179::4:218425178-218427179(-)
Zm00001d034730::1:300932153-300934154(-)
Zm00001d024516::10:75579463-75581464(+)
Zm00001d053099::4:213565931-213567932(-)
Zm00001d019421::7:32978257-32980258(-)
Zm00001d053447::4:231908622-231910623(-)
Zm00001d002386::2:11637647-11639648(+)
Zm00001d052702::4:198189648-198191649(-)
Zm00001d008907::8:24730493-24732494(+)
Zm00001d031910::1:206517420-206519421(-)
Zm00001d045394::9:20531717-20533718(-)
Zm00001d050403::4:86241128-86243129(-)
Zm00001d003813::2:60624644-60626645(+)
Zm00001d047150::9:120125623-120127624(-)
Zm00001d019363::7:29857567-29859568(-)
Zm00001d047366::9:127831604-127833605(+)
Zm00001d038768::6:164164253-164166254(-)
Zm00001d038780::6:164296812-164298813(+)
Zm00001d028904::1:50360167-50362168(-)
Zm00001d053448::4:232003961-232005962(-)
Zm00001d053617::4:236579730-236581731(-)
Zm00001d048634::4:1847570-1849571(-)
Zm00001d017818::5:207637367-207639368(+)
Zm00001d005276::2:167102354-167104355(-)
Zm00001d010536::8:119690473-119692474(+)
Zm00001d002244::2:8754623-8756624(+)
Zm00001d037268::6:118888590-118890591(-)
Zm00001d037911::6:141755255-141757256(-)
Zm00001d017113::5:185785704-185787705(-)
Zm00001d040499::3:46900549-46902550(+)
Zm00001d002263::2:9128187-9130188(+)
Zm00001d033910::1:278288283-278290284(+)
Zm00001d018753::7:4277167-4279168(-)
Zm00001d037362::6:122861418-122863419(+)
Zm00001d038741::6:163649924-163651925(+)
Zm00001d029370::1:67915060-67917061(-)
Zm00001d014180::5:35158722-35160723(+)
Zm00001d036490::6:90473227-90475228(-)
Zm00001d049685::4:39994849-39996850(-)
Zm00001d028237::1:27576774-27578775(-)
Zm00001d008407::8:7960596-7962597(-)
Zm00001d013017::5:3236919-3238920(+)
Zm00001d051206::4:148680335-148682336(-)
Zm00001d038490::6:158528167-158530168(-)
Zm00001d028372::1:32432250-32434251(+)
Zm00001d053301::4:225025162-225027163(+)
Zm00001d011083::8:138445402-138447403(-)
Zm00001d018436::5:220843249-220845250(-)
Zm00001d015297::5:83175775-83177776(-)
Zm00001d034741::1:301090818-301092819(+)
Zm00001d011979::8:165564935-165566936(+)
Zm00001d024311::10:63451743-63453744(+)
Zm00001d036788::6:100888163-100890164(+)
Zm00001d033396::1:261789804-261791805(+)
Zm00001d007961::2:244251152-244253153(-)
Zm00001d005238::2:165157341-165159342(-)
Zm00001d037272::6:118952837-118954838(+)
Zm00001d015861::5:127018143-127020144(+)
Zm00001d033129::1:251634593-251636594(-)
Zm00001d043142::3:190036542-190038543(-)
Zm00001d018498::5:221847295-221849296(+)
Zm00001d037882::6:140950980-140952981(+)
Zm00001d023445::10:5692329-5694330(-)
Zm00001d018642::7:1463553-1465554(+)
Zm00001d035764::6:46348037-46350038(+)
Zm00001d041613::3:129690295-129692296(+)
Zm00001d023791::10:20591382-20593383(-)
Zm00001d032363::1:224031158-224033159(+)
Zm00001d026337::10:143785331-143787332(+)
Zm00001d031122::1:178354530-178356531(+)
Zm00001d041772::3:137007168-137009169(-)
Zm00001d025199::10:108611102-108613103(-)
Zm00001d052493::4:191341885-191343886(+)
Zm00001d030942::1:168493203-168495204(-)
Zm00001d016256::5:153842958-153844959(+)
Zm00001d033140::1:251983845-251985846(-)
Zm00001d013840::5:22103745-22105746(+)
Zm00001d017548::5:199280890-199282891(+)
Zm00001d004976::2:151614945-151616946(+)
Zm00001d011129::8:139903592-139905593(-)
Zm00001d019477::7:35914470-35916471(-)
Zm00001d032931::1:243610381-243612382(+)
Zm00001d005163::2:161913238-161915239(-)
Zm00001d047005::9:114949544-114951545(+)
Zm00001d021648::7:159052008-159054009(-)
Zm00001d041280::3:110160930-110162931(+)
Zm00001d018430::5:220605681-220607682(-)
Zm00001d039839::3:16293083-16295084(+)
Zm00001d002456::2:13196723-13198724(-)
Zm00001d008178::8:564637-566638(-)
Zm00001d043654::3:206101340-206103341(+)
Zm00001d047638::9:137805139-137807140(+)
Zm00001d053575::4:234980132-234982133(-)
Zm00001d011368::8:148753058-148755059(-)
Zm00001d049933::4:53888225-53890226(+)
Zm00001d036545::6:91580019-91582020(-)
Zm00001d025111::10:104815851-104817852(+)
Zm00001d022520::7:179287440-179289441(-)
Zm00001d037386::6:124043507-124045508(+)
Zm00001d014488::5:49997882-49999883(+)
Zm00001d002982::2:28864973-28866974(+)
Zm00001d050404::4:86265347-86267348(-)
Zm00001d053134::4:215434169-215436170(+)
Zm00001d031600::1:195874541-195876542(+)
Zm00001d040780::3:65425646-65427647(-)
Zm00001d017901::5:209803057-209805058(+)
Zm00001d044973::9:8673094-8675095(-)
Zm00001d018286::5:217940065-217942066(-)
Zm00001d025642::10:124769188-124771189(-)
Zm00001d034855::1:303827816-303829817(-)
Zm00001d019181::7:20578624-20580625(-)
Zm00001d016715::5:173615251-173617252(-)
Zm00001d007417::2:231187393-231189394(-)
Zm00001d017301::5:192159136-192161137(+)
Zm00001d004241::2:95267205-95269206(+)
Zm00001d021753::7:162204975-162206976(+)
Zm00001d027980::1:19269630-19271631(+)
Zm00001d006673::2:214021817-214023818(-)
Zm00001d018303::5:218183477-218185478(-)
Zm00001d032179::1:215955779-215957780(+)
Zm00001d003682::2:54075021-54077022(-)
Zm00001d018241::5:217262654-217264655(+)
Zm00001d028565::1:39239162-39241163(-)
Zm00001d007059::2:221007383-221009384(-)
Zm00001d002058::2:5056167-5058168(-)
Zm00001d047809::9:142343263-142345264(+)
Zm00001d038981::6:168195204-168197205(-)
Zm00001d048422::9:155989190-155991191(+)
Zm00001d040127::3:28622279-28624280(+)
Zm00001d025932::10:134080138-134082139(+)
Zm00001d023237::10:1095395-1097396(+)
Zm00001d046450::9:90490328-90492329(+)
Zm00001d034099::1:283990184-283992185(-)
Zm00001d005392::2:172066941-172068942(-)
Zm00001d038896::6:166660157-166662158(+)
Zm00001d043150::3:190205742-190207743(+)
Zm00001d053636::4:237926883-237928884(+)
Zm00001d025273::10:112115363-112117364(+)
Zm00001d036494::6:90510742-90512743(-)
Zm00001d011137::8:140107242-140109243(+)
Zm00001d044573::3:232120299-232122300(-)
Zm00001d019775::7:59468043-59470044(-)
Zm00001d010522::8:119109630-119111631(-)
Zm00001d044050::3:217851765-217853766(-)
Zm00001d052909::4:204451293-204453294(-)
Zm00001d008543::8:12495237-12497238(+)
Zm00001d007475::2:232610565-232612566(-)
Zm00001d035854::6:56295065-56297066(+)
Zm00001d030766::1:159022392-159024393(-)
Zm00001d038309::6:154161166-154163167(+)
Zm00001d021246::7:146811583-146813584(+)
Zm00001d019335::7:28399380-28401381(+)
Zm00001d034387::1:291603772-291605773(+)
Zm00001d043612::3:205154099-205156100(-)
Zm00001d032356::1:223600976-223602977(+)
Zm00001d049729::4:41736017-41738018(-)
Zm00001d011602::8:155611914-155613915(-)
Zm00001d051595::4:164048489-164050490(+)
Zm00001d019591::7:45112450-45114451(+)
Zm00001d028410::1:33848779-33850780(+)
Zm00001d038355::6:155175699-155177700(-)
Zm00001d020260::7:102650280-102652281(+)
Zm00001d041859::3:141382412-141384413(+)
Zm00001d048132::9:150602549-150604550(-)
Zm00001d007620::2:236361096-236363097(-)
Zm00001d028642::1:41589606-41591607(+)
Zm00001d051231::4:149354274-149356275(+)
Zm00001d008340::8:5787621-5789622(+)
Zm00001d007270::2:226299332-226301333(+)
Zm00001d018537::5:222625722-222627723(-)
Zm00001d018180::5:215921635-215923636(-)
Zm00001d015612::5:101057404-101059405(+)
Zm00001d046767::9:104953386-104955387(+)
Zm00001d047408::9:129148984-129150985(+)
Zm00001d049731::4:41764216-41766217(+)
Zm00001d035132::6:6530521-6532522(-)
Zm00001d002511::2:14416620-14418621(-)
Zm00001d011367::8:148737297-148739298(-)
Zm00001d032781::1:237950475-237952476(-)
Zm00001d025416::10:117963680-117965681(-)
Zm00001d050877::4:128070958-128072959(-)
Zm00001d052336::4:187362481-187364482(-)
Zm00001d037242::6:117576293-117578294(+)
Zm00001d014716::5:60300119-60302120(+)
Zm00001d047986::9:147266979-147268980(-)
Zm00001d045676::9:32728636-32730637(-)
Zm00001d042812::3:180954494-180956495(+)
Zm00001d036014::6:66265349-66267350(-)
Zm00001d037633::6:132469412-132471413(+)
Zm00001d013602::5:15129067-15131068(+)
Zm00001d007296::2:227087891-227089892(-)
Zm00001d047436::9:129912122-129914123(+)
Zm00001d033308::1:258346181-258348182(-)
Zm00001d035343::6:22589172-22591173(+)
Zm00001d029868::1:91139282-91141283(-)
Zm00001d014671::5:58565969-58567970(-)
Zm00001d047235::9:123535221-123537222(-)
Zm00001d027924::1:17774278-17776279(+)
Zm00001d043948::3:214448220-214450221(+)
Zm00001d039118::6:170354006-170356007(+)
Zm00001d006493::2:209825156-209827157(-)
Zm00001d038276::6:153102836-153104837(-)
Zm00001d042241::3:157301595-157303596(-)
Zm00001d018981::7:11774073-11776074(-)
Zm00001d045926::9:47432772-47434773(-)
Zm00001d003643::2:51522013-51524014(-)
Zm00001d042618::3:174086553-174088554(-)
Zm00001d016599::5:169221286-169223287(-)
Zm00001d008731::8:17971091-17973092(+)
Zm00001d044615::3:233456760-233458761(+)
Zm00001d051121::4:144440179-144442180(-)
Zm00001d044902::9:6761626-6763627(+)
Zm00001d053835::4:242116109-242118110(-)
Zm00001d020900::7:135890362-135892363(+)
Zm00001d043827::3:211043325-211045326(-)
Zm00001d035041::6:2928851-2930852(+)
Zm00001d046658::9:100817927-100819928(-)
Zm00001d026594::10:148670801-148672802(-)
Zm00001d013223::5:6719007-6721008(+)
Zm00001d051688::4:166788999-166791000(-)
Zm00001d008395::8:7172472-7174473(+)
Zm00001d044554::3:231671434-231673435(-)
Zm00001d013577::5:14624610-14626611(-)
Zm00001d053233::4:221198376-221200377(+)
Zm00001d040010::3:22860349-22862350(-)
Zm00001d008592::8:13777407-13779408(-)
Zm00001d038184::6:150822054-150824055(+)
Zm00001d006467::2:209131199-209133200(+)
Zm00001d032567::1:230712785-230714786(+)
Zm00001d029062::1:56854235-56856236(+)
Zm00001d039990::3:22040723-22042724(+)
Zm00001d049168::4:18894965-18896966(-)
Zm00001d040666::3:57058153-57060154(-)
Zm00001d041124::3:99053051-99055052(+)
Zm00001d014789::5:63233982-63235983(-)
Zm00001d032201::1:217004530-217006531(+)
Zm00001d015658::5:103849341-103851342(+)
Zm00001d050674::4:115063797-115065798(+)
Zm00001d018930::7:9622210-9624211(-)
Zm00001d030613::1:148630519-148632520(+)
Zm00001d018980::7:11652436-11654437(-)
Zm00001d030751::1:158116505-158118506(+)
Zm00001d022625::7:181506058-181508059(-)
Zm00001d015723::5:113152187-113154188(+)
Zm00001d039882::3:17549876-17551877(-)
Zm00001d018471::5:221362492-221364493(+)
Zm00001d044099::3:219073877-219075878(+)
Zm00001d010881::8:132067670-132069671(+)
Zm00001d048087::9:149889672-149891673(-)
Zm00001d032776::1:237890536-237892537(-)
Zm00001d020664::7:127270735-127272736(-)
Zm00001d035734::6:44156868-44158869(+)
Zm00001d038832::6:165374873-165376874(+)
Zm00001d005334::2:169837153-169839154(+)
Zm00001d028652::1:41806288-41808289(+)
Zm00001d053594::4:235779910-235781911(+)
Zm00001d009025::8:30577569-30579570(-)
Zm00001d039859::3:16955900-16957901(-)
Zm00001d031883::1:205256432-205258433(-)
Zm00001d046784::9:105918033-105920034(-)
Zm00001d010957::8:135034103-135036104(+)
Zm00001d009660::8:74949844-74951845(+)
Zm00001d021824::7:163781513-163783514(+)
Zm00001d050883::4:128300794-128302795(+)
Zm00001d026370::10:144450762-144452763(+)
Zm00001d047162::9:120448971-120450972(+)
Zm00001d041997::3:146898790-146900791(+)
Zm00001d032859::1:240508700-240510701(+)
Zm00001d027462::1:5818251-5820252(+)
Zm00001d029497::1:73242140-73244141(+)
Zm00001d016853::5:178383302-178385303(-)
Zm00001d023432::10:5428630-5430631(+)
Zm00001d036179::6:75758809-75760810(+)
Zm00001d045382::9:20229398-20231399(+)
Zm00001d006460::2:208884791-208886792(-)
Zm00001d025380::10:116503035-116505036(-)
Zm00001d016884::5:179291242-179293243(-)
Zm00001d040178::3:30683893-30685894(+)
Zm00001d022425::7:177406502-177408503(+)
Zm00001d025037::10:100956973-100958974(-)
Zm00001d002642::2:17900066-17902067(-)
Zm00001d045195::9:15777234-15779235(+)
Zm00001d052694::4:197560059-197562060(+)
Zm00001d013135::5:5327919-5329920(-)
Zm00001d009690::8:76123799-76125800(-)
Zm00001d040464::3:44812310-44814311(-)
Zm00001d045735::9:36013388-36015389(-)
Zm00001d014524::5:51588014-51590015(+)
Zm00001d041923::3:143810981-143812982(+)
Zm00001d017117::5:185973580-185975581(-)
Zm00001d007865::2:241254809-241256810(+)
Zm00001d008870::8:23370859-23372860(+)
Zm00001d010206::8:104003989-104005990(-)
Zm00001d001949::2:3417431-3419432(+)
Zm00001d004903::2:147880614-147882615(+)
Zm00001d043400::3:198763361-198765362(+)
Zm00001d011829::8:162240279-162242280(+)
Zm00001d036946::6:106963688-106965689(-)
Zm00001d004200::2:91153460-91155461(-)
Zm00001d038307::6:154156379-154158380(-)
Zm00001d006865::2:218159346-218161347(-)
Zm00001d016932::5:180330501-180332502(-)
Zm00001d051995::4:176046586-176048587(+)
Zm00001d012394::8:173520610-173522611(+)
Zm00001d027813::1:14322810-14324811(-)
Zm00001d049416::4:29874341-29876342(-)
Zm00001d049961::4:56103911-56105912(+)
Zm00001d041870::3:141624872-141626873(-)
Zm00001d012882::5:1578446-1580447(-)
Zm00001d026193::10:140680376-140682377(-)
Zm00001d049724::4:41536644-41538645(+)
Zm00001d040398::3:41306196-41308197(+)
Zm00001d016099::5:144531807-144533808(-)
Zm00001d046971::9:113590320-113592321(+)
Zm00001d022400::7:176818035-176820036(-)
Zm00001d046793::9:106296743-106298744(+)
Zm00001d007518::2:233697599-233699600(+)
Zm00001d027784::1:13439225-13441226(-)
Zm00001d044318::3:225066204-225068205(+)
Zm00001d016395::5:160743513-160745514(+)
Zm00001d039330::3:2000994-2002995(-)
Zm00001d036843::6:103561777-103563778(-)
Zm00001d004382::2:107686987-107688988(-)
Zm00001d014588::5:54446065-54448066(-)
Zm00001d014116::5:33005870-33007871(-)
Zm00001d003649::2:51956233-51958234(-)
Zm00001d028339::1:31207107-31209108(+)
Zm00001d021193::7:145449282-145451283(+)
Zm00001d026004::10:135834390-135836391(-)
Zm00001d039334::3:2018961-2020962(+)
Zm00001d019447::7:34302473-34304474(-)
Zm00001d043131::3:189939781-189941782(+)
Zm00001d021267::7:147330850-147332851(-)
Zm00001d014011::5:28550892-28552893(-)
Zm00001d033830::1:275158505-275160506(+)
Zm00001d029658::1:81675844-81677845(+)
Zm00001d014189::5:35723214-35725215(-)
Zm00001d050633::4:106714414-106716415(+)
Zm00001d033186::1:253271527-253273528(-)
Zm00001d049263::4:23502969-23504970(-)
Zm00001d040149::3:29239428-29241429(-)
Zm00001d006658::2:213749382-213751383(-)
Zm00001d002641::2:17742985-17744986(+)
Zm00001d052327::4:187150990-187152991(+)
Zm00001d032448::1:226866083-226868084(-)
Zm00001d018082::5:213923476-213925477(-)
Zm00001d053863::4:242522502-242524503(+)
Zm00001d037500::6:127558981-127560982(-)
Zm00001d032376::1:224513946-224515947(+)
Zm00001d054071::4:245924464-245926465(-)
Zm00001d029715::1:83657461-83659462(+)
Zm00001d042323::3:161219505-161221506(+)
Zm00001d005751::2:186193560-186195561(-)
Zm00001d043280::3:194296051-194298052(-)
Zm00001d050704::4:116747105-116749106(-)
Zm00001d007044::2:220800466-220802467(-)
Zm00001d036002::6:65318051-65320052(+)
Zm00001d008974::8:27983989-27985990(+)
Zm00001d012061::8:167527912-167529913(-)
Zm00001d018131::5:214943727-214945728(+)
Zm00001d028965::1:53167896-53169897(+)
Zm00001d020956::7:137672466-137674467(+)
Zm00001d015729::5:114039948-114041949(-)
Zm00001d030304::1:121173735-121175736(-)
Zm00001d045695::9:33749397-33751398(-)
Zm00001d025275::10:112166824-112168825(+)
Zm00001d044335::3:225401998-225403999(-)
Zm00001d051232::4:149365165-149367166(-)
Zm00001d047483::9:131743822-131745823(-)
Zm00001d007652::2:236953006-236955007(+)
Zm00001d018484::5:221665830-221667831(+)
Zm00001d014583::5:54406198-54408199(-)
Zm00001d019643::7:47841511-47843512(-)
Zm00001d032453::1:227159332-227161333(-)
Zm00001d007605::2:236097039-236099040(-)
Zm00001d002433::2:12563852-12565853(-)
Zm00001d021261::7:147134565-147136566(-)
Zm00001d038087::6:147385224-147387225(-)
Zm00001d030895::1:166285831-166287832(+)
Zm00001d049923::4:52879219-52881220(+)
Zm00001d049974::4:56343385-56345386(-)
Zm00001d026263::10:142358552-142360553(-)
Zm00001d038457::6:157653498-157655499(+)
Zm00001d040281::3:35650617-35652618(+)
Zm00001d018307::5:218237435-218239436(-)
Zm00001d047267::9:124874568-124876569(-)
Zm00001d011369::8:148784918-148786919(-)
Zm00001d018057::5:213286884-213288885(+)
Zm00001d036340::6:84778298-84780299(-)
Zm00001d038823::6:165278067-165280068(-)
Zm00001d047142::9:119866846-119868847(+)
Zm00001d010609::8:121806963-121808964(-)
Zm00001d054104::4:246556418-246558419(-)
Zm00001d013631::5:15865433-15867434(+)
Zm00001d023469::10:6633595-6635596(+)
Zm00001d028554::1:38992050-38994051(+)
Zm00001d002846::2:24451909-24453910(-)
Zm00001d050313::4:80554383-80556384(-)
Zm00001d007858::2:241036874-241038875(-)
Zm00001d026139::10:139502729-139504730(-)
Zm00001d046781::9:105703138-105705139(-)
Zm00001d040625::3:54766671-54768672(+)
Zm00001d049798::4:45037939-45039940(+)
Zm00001d032284::1:220398754-220400755(+)
Zm00001d035028::6:2256165-2258166(+)
Zm00001d042135::3:152768478-152770479(-)
Zm00001d044951::9:8115726-8117727(+)
Zm00001d032741::1:237011743-237013744(-)
Zm00001d032391::1:225163417-225165418(+)
Zm00001d044766::9:1856258-1858259(+)
Zm00001d005297::2:168264812-168266813(-)
Zm00001d033453::1:263062867-263064868(-)
Zm00001d018511::5:222125736-222127737(+)
Zm00001d019518::7:39338386-39340387(-)
Zm00001d006345::2:205185187-205187188(+)
Zm00001d038407::6:156450216-156452217(+)
Zm00001d030733::1:156699981-156701982(-)
Zm00001d038796::6:164511003-164513004(+)
Zm00001d037473::6:126458841-126460842(-)
Zm00001d025055::10:101890400-101892401(-)
Zm00001d028057::1:21778641-21780642(+)
Zm00001d034204::1:286729934-286731935(-)
Zm00001d006876::2:218339331-218341332(-)
Zm00001d009189::8:41995199-41997200(-)
Zm00001d010914::8:133296009-133298010(+)
Zm00001d033106::1:250322155-250324156(+)
Zm00001d002514::2:14443250-14445251(+)
Zm00001d029684::1:82568089-82570090(+)
Zm00001d030507::1:140166487-140168488(+)
Zm00001d045544::9:25955554-25957555(-)
Zm00001d029092::1:57581864-57583865(-)
Zm00001d005896::2:192057775-192059776(-)
Zm00001d036060::6:69620374-69622375(-)
Zm00001d043307::3:195677645-195679646(+)
Zm00001d024540::10:77142690-77144691(+)
Zm00001d018431::5:220632542-220634543(+)
Zm00001d047335::9:126821283-126823284(+)
Zm00001d036795::6:101161547-101163548(-)
Zm00001d039547::3:7818294-7820295(-)
Zm00001d018772::7:4778386-4780387(-)
Zm00001d035570::6:34075049-34077050(-)
Zm00001d044156::3:220676499-220678500(+)
Zm00001d023704::10:16364523-16366524(+)
Zm00001d002603::2:16546085-16548086(+)
Zm00001d026609::10:148913273-148915274(+)
Zm00001d002334::2:10511731-10513732(-)
Zm00001d015456::5:91173212-91175213(-)
Zm00001d029437::1:70447703-70449704(-)
Zm00001d013274::5:7546570-7548571(+)
Zm00001d009594::8:72102734-72104735(-)
Zm00001d013838::5:22092002-22094003(+)
Zm00001d036044::6:68205347-68207348(-)
Zm00001d034673::1:299502235-299504236(+)
Zm00001d018199::5:216420911-216422912(-)
Zm00001d007095::2:222181014-222183015(+)
Zm00001d029504::1:73575150-73577151(-)
Zm00001d039197::6:172335827-172337828(-)
Zm00001d035506::6:29707856-29709857(+)
Zm00001d051490::4:160318839-160320840(+)
Zm00001d033473::1:263675511-263677512(+)
Zm00001d043703::3:207885732-207887733(-)
Zm00001d023521::10:8659467-8661468(-)
Zm00001d003017::2:29562329-29564330(-)
Zm00001d032674::1:233756456-233758457(-)
Zm00001d005024::2:154433882-154435883(+)
Zm00001d041455::3:121301398-121303399(-)
Zm00001d039618::3:9214435-9216436(-)
Zm00001d032810::1:238939506-238941507(-)
Zm00001d024441::10:70869322-70871323(-)
Zm00001d051901::4:173987593-173989594(-)
Zm00001d041612::3:129687470-129689471(-)
Zm00001d032470::1:227689250-227691251(+)
Zm00001d029177::1:61045455-61047456(-)
Zm00001d033401::1:261929602-261931603(-)
Zm00001d034524::1:295620066-295622067(+)
Zm00001d025770::10:129046378-129048379(-)
Zm00001d009697::8:76274148-76276149(-)
Zm00001d003923::2:68464094-68466095(+)
Zm00001d048665::4:2989185-2991186(-)
Zm00001d031230::1:182803821-182805822(+)
Zm00001d049071::4:14762014-14764015(-)
Zm00001d029694::1:82891721-82893722(+)
Zm00001d016277::5:155421295-155423296(-)
Zm00001d012827::5:942693-944694(-)
Zm00001d009799::8:81981643-81983644(+)
Zm00001d052926::4:205102407-205104408(+)
Zm00001d030818::1:161716103-161718104(-)
Zm00001d005030::2:154829503-154831504(+)
Zm00001d037968::6:143833211-143835212(+)
Zm00001d004561::2:118170656-118172657(-)
Zm00001d013151::5:5451972-5453973(+)
Zm00001d008706::8:17462247-17464248(-)
Zm00001d038050::6:146408072-146410073(+)
Zm00001d037265::6:118740606-118742607(-)
Zm00001d018825::7:6511247-6513248(+)
Zm00001d032763::1:237622998-237624999(+)
Zm00001d012601::8:177058339-177060340(-)
Zm00001d023311::10:2753856-2755857(-)
Zm00001d053548::4:233635626-233637627(+)
Zm00001d038235::6:152162359-152164360(+)
Zm00001d007819::2:240253643-240255644(-)
Zm00001d004943::2:149872645-149874646(+)
Zm00001d021689::7:160132984-160134985(+)
Zm00001d048837::4:6171582-6173583(+)
Zm00001d047749::9:140821946-140823947(+)
Zm00001d013706::5:18194706-18196707(-)
Zm00001d023710::10:16565465-16567466(-)
Zm00001d013839::5:22104368-22106369(-)
Zm00001d024621::10:80564639-80566640(-)
Zm00001d018939::7:9879387-9881388(-)
Zm00001d034058::1:282720525-282722526(-)
Zm00001d043970::3:215388401-215390402(-)
Zm00001d037412::6:124818510-124820511(+)
Zm00001d019162::7:19624329-19626330(-)
Zm00001d005252::2:165867514-165869515(-)
Zm00001d049352::4:27724460-27726461(+)
Zm00001d047971::9:146694220-146696221(-)
Zm00001d046230::9:73364844-73366845(-)
Zm00001d037777::6:137325250-137327251(-)
Zm00001d029164::1:60876056-60878057(-)
Zm00001d016543::5:166730550-166732551(-)
Zm00001d014714::5:60217873-60219874(+)
Zm00001d006944::2:219964043-219966044(+)
Zm00001d004132::2:85452582-85454583(-)
Zm00001d050083::4:64867788-64869789(+)
Zm00001d035864::6:57472144-57474145(-)
Zm00001d053608::4:236220034-236222035(-)
Zm00001d022479::7:178452302-178454303(+)
Zm00001d014377::5:43572236-43574237(-)
Zm00001d026152::10:139913892-139915893(-)
Zm00001d051296::4:152355610-152357611(+)
Zm00001d005460::2:174980408-174982409(+)
Zm00001d011830::8:162252881-162254882(-)
Zm00001d024268::10:60228336-60230337(-)
Zm00001d025737::10:127954460-127956461(-)
Zm00001d016103::5:144629082-144631083(-)
Zm00001d040991::3:88846925-88848926(+)
Zm00001d031995::1:209026876-209028877(-)
Zm00001d039861::3:17120279-17122280(-)
Zm00001d016649::5:171188530-171190531(-)
Zm00001d043736::3:208698184-208700185(+)
Zm00001d024308::10:63094295-63096296(+)
Zm00001d031332::1:186374830-186376831(+)
Zm00001d015622::5:101913080-101915081(+)
Zm00001d006254::2:202894409-202896410(+)
Zm00001d037803::6:138206957-138208958(+)
Zm00001d024702::10:84128805-84130806(+)
Zm00001d033370::1:260857229-260859230(-)
Zm00001d052485::4:191045010-191047011(+)
Zm00001d007567::2:235016607-235018608(+)
Zm00001d048000::9:147666840-147668841(-)
Zm00001d040311::3:37401620-37403621(+)
Zm00001d047859::9:143635607-143637608(-)
Zm00001d007085::2:221915455-221917456(+)
Zm00001d018237::5:217161771-217163772(+)
Zm00001d039544::3:7773335-7775336(+)
Zm00001d025962::10:134951519-134953520(-)
Zm00001d039156::6:171179593-171181594(+)
Zm00001d028153::1:24332595-24334596(-)
Zm00001d052254::4:184821160-184823161(-)
Zm00001d029970::1:97046247-97048248(-)
Zm00001d011085::8:138460265-138462266(+)
Zm00001d050465::4:90614157-90616158(-)
Zm00001d029191::1:61640955-61642956(+)
Zm00001d025827::10:131103418-131105419(-)
Zm00001d027516::1:7296436-7298437(-)
Zm00001d006077::2:197469573-197471574(-)
Zm00001d007471::2:232435119-232437120(-)
Zm00001d038805::6:164799601-164801602(+)
Zm00001d022551::7:179889639-179891640(-)
Zm00001d008472::8:9683918-9685919(+)
Zm00001d008691::8:17292513-17294514(-)
Zm00001d006699::2:214600980-214602981(+)
Zm00001d036711::6:98382784-98384785(-)
Zm00001d035048::6:3085229-3087230(+)
Zm00001d051754::4:168915157-168917158(+)
Zm00001d011997::8:166100020-166102021(+)
Zm00001d024602::10:80085326-80087327(-)
Zm00001d006103::2:198179075-198181076(-)
Zm00001d030920::1:167521070-167523071(-)
Zm00001d017209::5:188992108-188994109(-)
Zm00001d008528::8:11882070-11884071(+)
Zm00001d037464::6:126136129-126138130(-)
Zm00001d014948::5:69544091-69546092(-)
Zm00001d051946::4:174990894-174992895(+)
Zm00001d031920::1:206691935-206693936(+)
Zm00001d007192::2:224429317-224431318(-)
Zm00001d043293::3:194810235-194812236(-)
Zm00001d010403::8:113057676-113059677(+)
Zm00001d013289::5:7917829-7919830(+)
Zm00001d047983::9:147126342-147128343(+)
Zm00001d025124::10:105452742-105454743(-)
Zm00001d011497::8:152511559-152513560(-)
Zm00001d035651::6:38684389-38686390(-)
Zm00001d049153::4:17991960-17993961(-)
Zm00001d026706::10:150555300-150557301(+)
Zm00001d035522::6:30886597-30888598(+)
Zm00001d023385::10:4346110-4348111(+)
Zm00001d031220::1:182573338-182575339(+)
Zm00001d053101::4:213755115-213757116(+)
Zm00001d027630::1:9491639-9493640(-)
Zm00001d022239::7:173395198-173397199(+)
Zm00001d036640::6:95979927-95981928(-)
Zm00001d052953::4:206114998-206116999(+)
Zm00001d019034::7:13645776-13647777(+)
Zm00001d008765::8:19527779-19529780(-)
Zm00001d053726::4:239916501-239918502(-)
Zm00001d017520::5:198543279-198545280(+)
Zm00001d035628::6:37508464-37510465(-)
Zm00001d042141::3:153357329-153359330(-)
Zm00001d027943::1:18046724-18048725(-)
Zm00001d021169::7:144830508-144832509(-)
Zm00001d050645::4:109296009-109298010(-)
Zm00001d031549::1:193853281-193855282(+)
Zm00001d026588::10:148411355-148413356(+)
Zm00001d023423::10:5172303-5174304(+)
Zm00001d010083::8:98784785-98786786(-)
Zm00001d047979::9:146946566-146948567(+)
Zm00001d051225::4:149088830-149090831(+)
Zm00001d015758::5:116975883-116977884(-)
Zm00001d045919::9:47242370-47244371(-)
Zm00001d043841::3:211596978-211598979(+)
Zm00001d012226::8:170454487-170456488(-)
Zm00001d033862::1:276518005-276520006(+)
Zm00001d011882::8:163878209-163880210(-)
Zm00001d027622::1:9232804-9234805(-)
Zm00001d035165::6:7456471-7458472(+)
Zm00001d032362::1:224026153-224028154(-)
Zm00001d054015::4:245184365-245186366(+)
Zm00001d013887::5:23851642-23853643(+)
Zm00001d006251::2:202847563-202849564(+)
Zm00001d017804::5:207300317-207302318(-)
Zm00001d027392::1:4295735-4297736(-)
Zm00001d032344::1:223291110-223293111(-)
Zm00001d049053::4:14017529-14019530(-)
Zm00001d015822::5:123931030-123933031(-)
Zm00001d048593::4:923237-925238(-)
Zm00001d025218::10:109656475-109658476(+)
Zm00001d014513::5:51116294-51118295(-)
Zm00001d052078::4:178763569-178765570(-)
Zm00001d019934::7:77374991-77376992(+)
Zm00001d012870::5:1410264-1412265(-)
Zm00001d046044::9:58532763-58534764(+)
Zm00001d017799::5:207117683-207119684(-)
Zm00001d012466::8:175045135-175047136(-)
Zm00001d044019::3:216881071-216883072(-)
Zm00001d028611::1:40779519-40781520(-)
Zm00001d034393::1:291810670-291812671(-)
Zm00001d053108::4:214197422-214199423(+)
Zm00001d053834::4:242113840-242115841(-)
Zm00001d048516::9:157630575-157632576(+)
Zm00001d024967::10:97248303-97250304(+)
Zm00001d041975::3:146345386-146347387(-)
Zm00001d035954::6:61887123-61889124(-)
Zm00001d026700::10:150355351-150357352(-)
Zm00001d020827::7:134000080-134002081(+)
Zm00001d012749::8:179669802-179671803(+)
Zm00001d050096::4:65399558-65401559(-)
Zm00001d016207::5:150431435-150433436(+)
Zm00001d053281::4:223895794-223897795(-)
Zm00001d018250::5:217419611-217421612(-)
Zm00001d053917::4:243629500-243631501(+)
Zm00001d004105::2:83175330-83177331(-)
Zm00001d051287::4:151768088-151770089(-)
Zm00001d037114::6:112855373-112857374(+)
Zm00001d035787::6:48972082-48974083(-)
Zm00001d010021::8:95494142-95496143(-)
Zm00001d025479::10:120090499-120092500(+)
Zm00001d031996::1:209090245-209092246(+)
Zm00001d021830::7:164024070-164026071(+)
Zm00001d015560::5:97683821-97685822(-)
Zm00001d034754::1:301384040-301386041(-)
Zm00001d021703::7:160761468-160763469(-)
Zm00001d027266::1:1029625-1031626(-)
Zm00001d012155::8:169039606-169041607(+)
Zm00001d053783::4:240994594-240996595(-)
Zm00001d040621::3:54365305-54367306(-)
Zm00001d017345::5:193473547-193475548(-)
Zm00001d048467::9:156830402-156832403(+)
Zm00001d027729::1:12339167-12341168(+)
Zm00001d041756::3:136129454-136131455(-)
Zm00001d051924::4:174720062-174722063(-)
Zm00001d046235::9:74055218-74057219(-)
Zm00001d024615::10:80376710-80378711(-)
Zm00001d049743::4:42445880-42447881(+)
Zm00001d033822::1:274809791-274811792(-)
Zm00001d040727::3:60292661-60294662(+)
Zm00001d048532::9:157942565-157944566(+)
Zm00001d019027::7:13228428-13230429(-)
Zm00001d044693::3:235064585-235066586(-)
Zm00001d017962::5:210954390-210956391(-)
Zm00001d003707::2:55658154-55660155(+)
Zm00001d009196::8:42152427-42154428(-)
Zm00001d010675::8:123946426-123948427(-)
Zm00001d031077::1:176195548-176197549(-)
Zm00001d028205::1:26180725-26182726(+)
Zm00001d016285::5:155590591-155592592(+)
Zm00001d038870::6:166161049-166163050(-)
Zm00001d051588::4:163588001-163590002(-)
Zm00001d034223::1:287063156-287065157(+)
Zm00001d042025::3:147730127-147732128(-)
Zm00001d023696::10:15887956-15889957(-)
Zm00001d020211::7:100351777-100353778(+)
Zm00001d015527::5:96003908-96005909(+)
Zm00001d005744::2:185662310-185664311(+)
Zm00001d018334::5:218620328-218622329(+)
Zm00001d015833::5:124666052-124668053(-)
Zm00001d009055::8:33495556-33497557(-)
Zm00001d005911::2:192481552-192483553(-)
Zm00001d049888::4:50685938-50687939(+)
Zm00001d022407::7:176982282-176984283(+)
Zm00001d049548::4:34371616-34373617(-)
Zm00001d005052::2:156310723-156312724(-)
Zm00001d026647::10:149344275-149346276(+)
Zm00001d010228::8:104779910-104781911(+)
Zm00001d052765::4:200041849-200043850(-)
Zm00001d046890::9:109048145-109050146(+)
Zm00001d017927::5:210208389-210210390(+)
Zm00001d033167::1:252665379-252667380(-)
Zm00001d012034::8:166901880-166903881(-)
Zm00001d034551::1:296035498-296037499(+)
Zm00001d045305::9:18541363-18543364(+)
Zm00001d052012::4:176579630-176581631(-)
Zm00001d026584::10:148382726-148384727(+)
Zm00001d011966::8:165296442-165298443(-)
Zm00001d053648::4:238151725-238153726(+)
Zm00001d037813::6:138599600-138601601(-)
Zm00001d014275::5:38950076-38952077(-)
Zm00001d013026::5:3436530-3438531(-)
Zm00001d023292::10:2235929-2237930(+)
Zm00001d044542::3:231353180-231355181(-)
Zm00001d012917::5:1936481-1938482(-)
Zm00001d010828::8:129174681-129176682(+)
Zm00001d015932::5:132614055-132616056(-)
Zm00001d021516::7:154819845-154821846(+)
Zm00001d033005::1:246789050-246791051(+)
Zm00001d047201::9:121701628-121703629(-)
Zm00001d048970::4:11114144-11116145(+)
Zm00001d029769::1:86284849-86286850(+)
Zm00001d036300::6:83037087-83039088(-)
Zm00001d048249::9:153144263-153146264(+)
Zm00001d010948::8:134765640-134767641(-)
Zm00001d003610::2:50101294-50103295(-)
Zm00001d039295::3:1200297-1202298(+)
Zm00001d051572::4:163139933-163141934(-)
Zm00001d042353::3:162862116-162864117(-)
Zm00001d044506::3:230184742-230186743(-)
Zm00001d014237::5:37548095-37550096(-)
Zm00001d040243::3:33409417-33411418(+)
Zm00001d005497::2:175970407-175972408(+)
Zm00001d004405::2:110105887-110107888(+)
Zm00001d005038::2:155404608-155406609(-)
Zm00001d041649::3:131633805-131635806(+)
Zm00001d011644::8:157384346-157386347(+)
Zm00001d043579::3:204369810-204371811(+)
Zm00001d005016::2:153925819-153927820(-)
Zm00001d028785::1:46378031-46380032(+)
Zm00001d046561::9:95966671-95968672(+)
Zm00001d034802::1:302451073-302453074(+)
Zm00001d043959::3:214839742-214841743(-)
Zm00001d010493::8:117902516-117904517(-)
Zm00001d035595::6:35978214-35980215(-)
Zm00001d008693::8:17301170-17303171(+)
Zm00001d045087::9:12082162-12084163(+)
Zm00001d044021::3:216971595-216973596(-)
Zm00001d010623::8:122211284-122213285(+)
Zm00001d015743::5:115455901-115457902(-)
Zm00001d015700::5:108858721-108860722(-)
Zm00001d049064::4:14567881-14569882(-)
Zm00001d011403::8:149537653-149539654(+)
Zm00001d026482::10:146766667-146768668(+)
Zm00001d009118::8:37518792-37520793(+)
Zm00001d031380::1:187897393-187899394(+)
Zm00001d047517::9:133212713-133214714(-)
Zm00001d037808::6:138451959-138453960(+)
Zm00001d012812::5:700981-702982(-)
Zm00001d042794::3:179900552-179902553(+)
Zm00001d047392::9:128612607-128614608(+)
Zm00001d024612::10:80328463-80330464(-)
Zm00001d016691::5:172645060-172647061(-)
Zm00001d045804::9:40100684-40102685(+)
Zm00001d007949::2:243907500-243909501(-)
Zm00001d021978::7:167480398-167482399(-)
Zm00001d050202::4:73395880-73397881(+)
Zm00001d031210::1:182336238-182338239(-)
Zm00001d050301::4:79815252-79817253(+)
Zm00001d006419::2:207347092-207349093(+)
Zm00001d037893::6:141280774-141282775(-)
Zm00001d008414::8:8120556-8122557(-)
Zm00001d053727::4:239929009-239931010(-)
Zm00001d027318::1:2825534-2827535(+)
Zm00001d039608::3:8849381-8851382(+)
Zm00001d050109::4:66250080-66252081(-)
Zm00001d024704::10:84196999-84199000(+)
Zm00001d012930::5:2171386-2173387(-)
Zm00001d013652::5:16257392-16259393(-)
Zm00001d031057::1:175081054-175083055(-)
Zm00001d009417::8:63477939-63479940(+)
Zm00001d034826::1:303086939-303088940(+)
Zm00001d020189::7:98580307-98582308(-)
Zm00001d013991::5:27691421-27693422(+)
Zm00001d034082::1:283606245-283608246(-)
Zm00001d034964::6:167201-169202(+)
Zm00001d041759::3:136203721-136205722(-)
Zm00001d027441::1:5433965-5435966(-)
Zm00001d012527::8:176105341-176107342(-)
Zm00001d006538::2:210698845-210700846(-)
Zm00001d038129::6:148853829-148855830(-)
Zm00001d048272::9:153604268-153606269(+)
Zm00001d027376::1:3972642-3974643(+)
Zm00001d032766::1:237646338-237648339(-)
Zm00001d028751::1:45511787-45513788(-)
Zm00001d044641::3:233853935-233855936(-)
Zm00001d018859::7:7530477-7532478(+)
Zm00001d002891::2:25943275-25945276(+)
Zm00001d050754::4:121062015-121064016(-)
Zm00001d034340::1:290227740-290229741(+)
Zm00001d034733::1:300952624-300954625(+)
Zm00001d034568::1:296484082-296486083(+)
Zm00001d052682::4:197138005-197140006(-)
Zm00001d018377::5:219517714-219519715(-)
Zm00001d015581::5:99283642-99285643(+)
Zm00001d030955::1:168927885-168929886(-)
Zm00001d016825::5:177530081-177532082(+)
Zm00001d027631::1:9496450-9498451(+)
Zm00001d033347::1:259830688-259832689(-)
Zm00001d028425::1:34593327-34595328(-)
Zm00001d004477::2:114364855-114366856(-)
Zm00001d040414::3:42233644-42235645(-)
Zm00001d013827::5:21508353-21510354(-)
Zm00001d051249::4:150496764-150498765(+)
Zm00001d014140::5:34017957-34019958(+)
Zm00001d029919::1:94348280-94350281(-)
Zm00001d036789::6:100932609-100934610(-)
Zm00001d009780::8:80735770-80737771(-)
Zm00001d045607::9:28666704-28668705(-)
Zm00001d036390::6:86549758-86551759(+)
Zm00001d021480::7:153347177-153349178(+)
Zm00001d036936::6:106845749-106847750(-)
Zm00001d002140::2:6554039-6556040(+)
Zm00001d050121::4:67399132-67401133(+)
Zm00001d047257::9:124523890-124525891(+)
Zm00001d047787::9:141786226-141788227(-)
Zm00001d039230::6:173904857-173906858(-)
Zm00001d047045::9:116589938-116591939(+)
Zm00001d048147::9:150861901-150863902(-)
Zm00001d040411::3:42013686-42015687(+)
Zm00001d045618::9:28911038-28913039(+)
Zm00001d053785::4:241013350-241015351(+)
Zm00001d028274::1:28824029-28826030(+)
Zm00001d017525::5:198705388-198707389(+)
Zm00001d028409::1:33798638-33800639(+)
Zm00001d020781::7:132447536-132449537(+)
Zm00001d015905::5:130025953-130027954(+)
Zm00001d015500::5:94104611-94106612(-)
Zm00001d017864::5:209120964-209122965(-)
Zm00001d017941::5:210499607-210501608(-)
Zm00001d031701::1:198845986-198847987(+)
Zm00001d031729::1:199829170-199831171(-)
Zm00001d032669::1:233727664-233729665(-)
Zm00001d013664::5:16765345-16767346(+)
Zm00001d049526::4:33213202-33215203(+)
Zm00001d039769::3:14339134-14341135(-)
Zm00001d050548::4:99406520-99408521(+)
Zm00001d014037::5:30095616-30097617(+)
Zm00001d050594::4:103193707-103195708(+)
Zm00001d019624::7:46605653-46607654(+)
Zm00001d045049::9:11149039-11151040(-)
Zm00001d047720::9:139929127-139931128(+)
Zm00001d023636::10:13144432-13146433(+)
Zm00001d002676::2:19018880-19020881(-)
Zm00001d012420::8:174178463-174180464(+)
Zm00001d017676::5:203884147-203886148(-)
Zm00001d006340::2:205018505-205020506(-)
Zm00001d006176::2:200724967-200726968(+)
Zm00001d011673::8:158273499-158275500(-)
Zm00001d002791::2:22778284-22780285(+)
Zm00001d020589::7:123818618-123820619(-)
Zm00001d015130::5:76650259-76652260(+)
Zm00001d039046::6:169229978-169231979(-)
Zm00001d021711::7:160979791-160981792(+)
Zm00001d015731::5:114162708-114164709(+)
Zm00001d044572::3:232047106-232049107(-)
Zm00001d044321::3:225111588-225113589(+)
Zm00001d038321::6:154391021-154393022(+)
Zm00001d014085::5:31927713-31929714(-)
Zm00001d012820::5:847400-849401(+)
Zm00001d013140::5:5354345-5356346(+)
Zm00001d018872::7:7903607-7905608(+)
Zm00001d051976::4:175713375-175715376(+)
Zm00001d028143::1:24011077-24013078(-)
Zm00001d013658::5:16520366-16522367(+)
Zm00001d012399::8:173681499-173683500(-)
Zm00001d021565::7:156210893-156212894(-)
Zm00001d014443::5:47268376-47270377(+)
Zm00001d047374::9:128060235-128062236(+)
Zm00001d006838::2:217670725-217672726(+)
Zm00001d002072::2:5413462-5415463(-)
Zm00001d048727::4:4318862-4320863(-)
Zm00001d041598::3:129187888-129189889(+)
Zm00001d048065::9:149253730-149255731(-)
Zm00001d025005::10:99215885-99217886(+)
Zm00001d011511::8:152926522-152928523(-)
Zm00001d036913::6:106310971-106312972(+)
Zm00001d047767::9:141354468-141356469(-)
Zm00001d048001::9:147677864-147679865(-)
Zm00001d017395::5:194478348-194480349(-)
Zm00001d036595::6:93932908-93934909(+)
Zm00001d044292::3:224401664-224403665(+)
Zm00001d043693::3:207550259-207552260(+)
Zm00001d040276::3:35445843-35447844(+)
Zm00001d017130::5:186478828-186480829(-)
Zm00001d029002::1:54348104-54350105(-)
Zm00001d021433::7:152093886-152095887(+)
Zm00001d001903::2:2639242-2641243(-)
Zm00001d048997::4:12009157-12011158(-)
Zm00001d020392::7:111019686-111021687(+)
Zm00001d033278::1:257231601-257233602(-)
Zm00001d027570::1:8284754-8286755(-)
Zm00001d038695::6:162657941-162659942(-)
Zm00001d015767::5:118084816-118086817(-)
Zm00001d022147::7:171238354-171240355(+)
Zm00001d033643::1:269434279-269436280(+)
Zm00001d037789::6:137841872-137843873(+)
Zm00001d002865::2:24998207-25000208(+)
Zm00001d018724::7:3126307-3128308(+)
Zm00001d033002::1:246565540-246567541(-)
Zm00001d015977::5:135996931-135998932(+)
Zm00001d041186::3:103867966-103869967(-)
Zm00001d048494::9:157162773-157164774(+)
Zm00001d020572::7:122850946-122852947(-)
Zm00001d016837::5:177878892-177880893(-)
Zm00001d026614::10:149000102-149002103(-)
Zm00001d053972::4:244495782-244497783(+)
Zm00001d033168::1:252665811-252667812(+)
Zm00001d025227::10:110165377-110167378(+)
Zm00001d036940::6:106880859-106882860(-)
Zm00001d026212::10:141033839-141035840(+)
Zm00001d022639::7:182063809-182065810(-)
Zm00001d032837::1:239720362-239722363(-)
Zm00001d037547::6:128953500-128955501(-)
Zm00001d049045::4:13818644-13820645(-)
Zm00001d048222::9:152681724-152683725(-)
Zm00001d050327::4:81508605-81510606(-)
Zm00001d013314::5:8361285-8363286(+)
Zm00001d047916::9:145291191-145293192(+)
Zm00001d030037::1:101378532-101380533(-)
Zm00001d006024::2:195442854-195444855(-)
Zm00001d006185::2:200998752-201000753(-)
Zm00001d019374::7:30593528-30595529(+)
Zm00001d045703::9:33993666-33995667(+)
Zm00001d005175::2:162407666-162409667(+)
Zm00001d020004::7:85029696-85031697(+)
Zm00001d004513::2:115925294-115927295(-)
Zm00001d038022::6:145413687-145415688(+)
Zm00001d012831::5:955609-957610(-)
Zm00001d019442::7:34006726-34008727(-)
Zm00001d005972::2:194444379-194446380(-)
Zm00001d022444::7:177864722-177866723(-)
Zm00001d035631::6:37792005-37794006(+)
Zm00001d048559::9:158674750-158676751(+)
Zm00001d024470::10:72343715-72345716(+)
Zm00001d012132::8:168621384-168623385(+)
Zm00001d033602::1:268315313-268317314(-)
Zm00001d006773::2:216390475-216392476(+)
Zm00001d021799::7:163135419-163137420(-)
Zm00001d029545::1:75663702-75665703(-)
Zm00001d039081::6:169690491-169692492(+)
Zm00001d038394::6:156290924-156292925(+)
Zm00001d026405::10:145314297-145316298(+)
Zm00001d035031::6:2446888-2448889(+)
Zm00001d011601::8:155560917-155562918(-)
Zm00001d009940::8:90885911-90887912(+)
Zm00001d031257::1:184105067-184107068(+)
Zm00001d010131::8:100727283-100729284(+)
Zm00001d020875::7:135221097-135223098(-)
Zm00001d030240::1:115469514-115471515(-)
Zm00001d004707::2:132431553-132433554(+)
Zm00001d006640::2:213257621-213259622(-)
Zm00001d029950::1:96146976-96148977(-)
Zm00001d011956::8:165138833-165140834(+)
Zm00001d033152::1:252203257-252205258(-)
Zm00001d009054::8:33464767-33466768(+)
Zm00001d023217::10:607425-609426(-)
Zm00001d051761::4:168958180-168960181(+)
Zm00001d041098::3:97284943-97286944(-)
Zm00001d031395::1:188814531-188816532(+)
Zm00001d021554::7:155786821-155788822(-)
Zm00001d014271::5:38632256-38634257(-)
Zm00001d013400::5:10461384-10463385(-)
Zm00001d038014::6:145189540-145191541(+)
Zm00001d013579::5:14717511-14719512(-)
Zm00001d042163::3:154314239-154316240(-)
Zm00001d032083::1:212105383-212107384(-)
Zm00001d002817::2:23532347-23534348(-)
Zm00001d038783::6:164328528-164330529(-)
Zm00001d009374::8:60783585-60785586(-)
Zm00001d013663::5:16707174-16709175(+)
Zm00001d043242::3:192885043-192887044(-)
Zm00001d018316::5:218359132-218361133(-)
Zm00001d011213::8:143158458-143160459(+)
Zm00001d012212::8:170114288-170116289(+)
Zm00001d053857::4:242291768-242293769(+)
Zm00001d019186::7:20834257-20836258(-)
Zm00001d013933::5:25176302-25178303(+)
Zm00001d047631::9:137490552-137492553(-)
Zm00001d030947::1:168629988-168631989(-)
Zm00001d011156::8:141116479-141118480(+)
Zm00001d020532::7:121212532-121214533(+)
Zm00001d025023::10:100053957-100055958(+)
Zm00001d011696::8:159024126-159026127(-)
Zm00001d022518::7:179281672-179283673(-)
Zm00001d017654::5:203243859-203245860(+)
Zm00001d051981::4:175839486-175841487(+)
Zm00001d052089::4:179109571-179111572(+)
Zm00001d053806::4:241442449-241444450(+)
Zm00001d019120::7:17889400-17891401(-)
Zm00001d018619::7:1176694-1178695(-)
Zm00001d002658::2:18563603-18565604(-)
Zm00001d036880::6:105521732-105523733(+)
Zm00001d043721::3:208290738-208292739(+)
Zm00001d018513::5:222214239-222216240(+)
Zm00001d024894::10:93461923-93463924(-)
Zm00001d021667::7:159562853-159564854(-)
Zm00001d011168::8:141594942-141596943(-)
Zm00001d024662::10:82552762-82554763(-)
Zm00001d047385::9:128362008-128364009(-)
Zm00001d014308::5:40493643-40495644(+)
Zm00001d042922::3:184002758-184004759(+)
Zm00001d006877::2:218343203-218345204(+)
Zm00001d002553::2:15287424-15289425(-)
Zm00001d042549::3:171512698-171514699(+)
Zm00001d008293::8:4307980-4309981(+)
Zm00001d022085::7:169772456-169774457(-)
Zm00001d002560::2:15365259-15367260(+)
Zm00001d036567::6:92807374-92809375(+)
Zm00001d032915::1:242981784-242983785(+)
Zm00001d048622::4:1528711-1530712(-)
Zm00001d022221::7:172993965-172995966(-)
Zm00001d047105::9:118774346-118776347(+)
Zm00001d025128::10:105636867-105638868(+)
Zm00001d039698::3:12379417-12381418(-)
Zm00001d020505::7:119715427-119717428(+)
Zm00001d014908::5:67838210-67840211(-)
Zm00001d051056::4:139238162-139240163(-)
Zm00001d019866::7:71124137-71126138(+)
Zm00001d027688::1:11156614-11158615(+)
Zm00001d019460::7:34717888-34719889(-)
Zm00001d045583::9:27334426-27336427(-)
Zm00001d040340::3:38785630-38787631(-)
Zm00001d035975::6:63920311-63922312(+)
Zm00001d016792::5:176046583-176048584(+)
Zm00001d050130::4:68056578-68058579(-)
Zm00001d038653::6:161895853-161897854(-)
Zm00001d049716::4:41316467-41318468(+)
Zm00001d041972::3:146282301-146284302(-)
Zm00001d027373::1:3964420-3966421(-)
Zm00001d050038::4:61668491-61670492(-)
Zm00001d052561::4:193200557-193202558(+)
Zm00001d045567::9:26897822-26899823(+)
Zm00001d035848::6:55785892-55787893(-)
Zm00001d012899::5:1765667-1767668(-)
Zm00001d019185::7:20704384-20706385(-)
Zm00001d027498::1:6607878-6609879(-)
Zm00001d030363::1:126439324-126441325(+)
Zm00001d019754::7:56515022-56517023(+)
Zm00001d047594::9:136619698-136621699(-)
Zm00001d048507::9:157491599-157493600(+)
Zm00001d038018::6:145330144-145332145(+)
Zm00001d031490::1:191817698-191819699(+)
Zm00001d005518::2:177074616-177076617(+)
Zm00001d051403::4:157203486-157205487(-)
Zm00001d003293::2:39099975-39101976(-)
Zm00001d038782::6:164321746-164323747(+)
Zm00001d025946::10:134476600-134478601(-)
Zm00001d029243::1:63575699-63577700(-)
Zm00001d046940::9:111956296-111958297(+)
Zm00001d003079::2:31356487-31358488(+)
Zm00001d013126::5:5157404-5159405(-)
Zm00001d007286::2:226836318-226838319(-)
Zm00001d014191::5:35765516-35767517(+)
Zm00001d002356::2:10767138-10769139(-)
Zm00001d012050::8:167239512-167241513(+)
Zm00001d047960::9:146286596-146288597(+)
Zm00001d033728::1:272357073-272359074(+)
Zm00001d049319::4:26180010-26182011(-)
Zm00001d015405::5:88497332-88499333(-)
Zm00001d048155::9:151076313-151078314(-)
Zm00001d042575::3:172366231-172368232(-)
Zm00001d047946::9:145934257-145936258(+)
Zm00001d045390::9:20401132-20403133(+)
Zm00001d032327::1:222596913-222598914(+)
Zm00001d039318::3:1629649-1631650(-)
Zm00001d037531::6:128395303-128397304(-)
Zm00001d019936::7:77665091-77667092(-)
Zm00001d018274::5:217762718-217764719(-)
Zm00001d030782::1:159421555-159423556(+)
Zm00001d051756::4:168944364-168946365(-)
Zm00001d020040::7:87958970-87960971(+)
Zm00001d028272::1:28800085-28802086(-)
Zm00001d010973::8:135497832-135499833(+)
Zm00001d002842::2:24290724-24292725(-)
Zm00001d003644::2:51562080-51564081(-)
Zm00001d045825::9:41800211-41802212(-)
Zm00001d031680::1:198548624-198550625(+)
Zm00001d043405::3:198923251-198925252(-)
Zm00001d002570::2:15642895-15644896(-)
Zm00001d034030::1:281621252-281623253(-)
Zm00001d005350::2:170611704-170613705(-)
Zm00001d052093::4:179380371-179382372(-)
Zm00001d035869::6:57748180-57750181(+)
Zm00001d017444::5:196010265-196012266(+)
Zm00001d053813::4:241603722-241605723(-)
Zm00001d007667::2:237163235-237165236(+)
Zm00001d016363::5:159325908-159327909(-)
Zm00001d022577::7:180298162-180300163(+)
Zm00001d043039::3:187189412-187191413(+)
Zm00001d044103::3:219258380-219260381(+)
Zm00001d024444::10:71063792-71065793(-)
Zm00001d009912::8:89308454-89310455(-)
Zm00001d015627::5:102004770-102006771(+)
Zm00001d023842::10:24274587-24276588(-)
Zm00001d023580::10:10657225-10659226(-)
Zm00001d034776::1:301959840-301961841(-)
Zm00001d041351::3:113911910-113913911(+)
Zm00001d018495::5:221802635-221804636(-)
Zm00001d038988::6:168299277-168301278(-)
Zm00001d012591::8:176953965-176955966(+)
Zm00001d045965::9:50416170-50418171(+)
Zm00001d047220::9:122721107-122723108(-)
Zm00001d019895::7:73557695-73559696(-)
Zm00001d038270::6:152873349-152875350(-)
Zm00001d015346::5:85580945-85582946(+)
Zm00001d003058::2:30706546-30708547(+)
Zm00001d036126::6:73732578-73734579(-)
Zm00001d025235::10:110441414-110443415(-)
Zm00001d025633::10:124644428-124646429(+)
Zm00001d029516::1:74157152-74159153(+)
Zm00001d007093::2:222131963-222133964(+)
Zm00001d033563::1:267273685-267275686(-)
Zm00001d009759::8:80070688-80072689(+)
Zm00001d003258::2:38102427-38104428(-)
Zm00001d039221::6:173161743-173163744(-)
Zm00001d006798::2:216933589-216935590(+)
Zm00001d030133::1:108281382-108283383(+)
Zm00001d002810::2:23329133-23331134(-)
Zm00001d051241::4:149909729-149911730(-)
Zm00001d029165::1:60877937-60879938(+)
Zm00001d012892::5:1653029-1655030(-)
Zm00001d012197::8:169923145-169925146(+)
Zm00001d015499::5:93959521-93961522(-)
Zm00001d019796::7:62243938-62245939(+)
Zm00001d031074::1:175983833-175985834(+)
Zm00001d017352::5:193498800-193500801(+)
Zm00001d039503::3:6082514-6084515(-)
Zm00001d041214::3:105720153-105722154(+)
Zm00001d048802::4:5769664-5771665(-)
Zm00001d015754::5:116651173-116653174(-)
Zm00001d031081::1:176352302-176354303(+)
Zm00001d035461::6:27603771-27605772(-)
Zm00001d035317::6:21026562-21028563(-)
Zm00001d028818::1:47589001-47591002(-)
Zm00001d052962::4:206382148-206384149(-)
Zm00001d011159::8:141233926-141235927(+)
Zm00001d014600::5:54828996-54830997(+)
Zm00001d039564::3:8073121-8075122(-)
Zm00001d030951::1:168633317-168635318(+)
Zm00001d002732::2:20701822-20703823(+)
Zm00001d005765::2:187198199-187200200(+)
Zm00001d019194::7:21098396-21100397(-)
Zm00001d003848::2:62263259-62265260(-)
Zm00001d001960::2:3560450-3562451(-)
Zm00001d031014::1:173445338-173447339(-)
Zm00001d044079::3:218443780-218445781(+)
Zm00001d013885::5:23767902-23769903(+)
Zm00001d031233::1:182945673-182947674(+)
Zm00001d016521::5:166106544-166108545(-)
Zm00001d033937::1:279128039-279130040(-)
Zm00001d013364::5:9740074-9742075(-)
Zm00001d007366::2:229769963-229771964(+)
Zm00001d005253::2:165938244-165940245(+)
Zm00001d010867::8:131314531-131316532(-)
Zm00001d047790::9:141812089-141814090(+)
Zm00001d017142::5:186722988-186724989(+)
Zm00001d053620::4:236806028-236808029(+)
Zm00001d018441::5:220901405-220903406(+)
Zm00001d052933::4:205273321-205275322(+)
Zm00001d003551::2:47841158-47843159(+)
Zm00001d024640::10:81534172-81536173(-)
Zm00001d020636::7:125842095-125844096(-)
Zm00001d001924::2:3025908-3027909(-)
Zm00001d046510::9:93174385-93176386(+)
Zm00001d053987::4:244607835-244609836(+)
Zm00001d045972::9:50999027-51001028(-)
Zm00001d047600::9:136756366-136758367(-)
Zm00001d048689::4:3345371-3347372(-)
Zm00001d051696::4:167035736-167037737(+)
Zm00001d047135::9:119583253-119585254(-)
Zm00001d052335::4:187349256-187351257(-)
Zm00001d037608::6:131622870-131624871(+)
Zm00001d034248::1:287872329-287874330(-)
Zm00001d011748::8:160705336-160707337(+)
Zm00001d011742::8:160444095-160446096(+)
Zm00001d018973::7:11247077-11249078(+)
Zm00001d027749::1:12545158-12547159(+)
Zm00001d015060::5:73778052-73780053(+)
Zm00001d052137::4:180620835-180622836(-)
Zm00001d047506::9:132921555-132923556(+)
Zm00001d009186::8:41873750-41875751(+)
Zm00001d002288::2:9616756-9618757(+)
Zm00001d040541::3:48777273-48779274(-)
Zm00001d017347::5:193473014-193475015(+)
Zm00001d025000::10:98681053-98683054(-)
Zm00001d028199::1:26000271-26002272(+)
Zm00001d018056::5:213278175-213280176(+)
Zm00001d010784::8:127675866-127677867(+)
Zm00001d012002::8:166196651-166198652(+)
Zm00001d022582::7:180321469-180323470(+)
Zm00001d031211::1:182334646-182336647(+)
Zm00001d003658::2:52838558-52840559(-)
Zm00001d018616::7:1053585-1055586(+)
Zm00001d043773::3:209658987-209660988(+)
Zm00001d007618::2:236355530-236357531(-)
Zm00001d021249::7:146835547-146837548(-)
Zm00001d012286::8:171912015-171914016(-)
Zm00001d037093::6:111971504-111973505(-)
Zm00001d022399::7:176807723-176809724(+)
Zm00001d004431::2:111473012-111475013(-)
Zm00001d027551::1:8057417-8059418(+)
Zm00001d045487::9:24294207-24296208(+)
Zm00001d006072::2:197419678-197421679(+)
Zm00001d031915::1:206653215-206655216(-)
Zm00001d011413::8:149846761-149848762(-)
Zm00001d014760::5:61832887-61834888(-)
Zm00001d039380::3:2937332-2939333(+)
Zm00001d011362::8:148483737-148485738(-)
Zm00001d012635::8:177549363-177551364(-)
Zm00001d050723::4:118810402-118812403(+)
Zm00001d012895::5:1711592-1713593(+)
Zm00001d020425::7:113229811-113231812(-)
Zm00001d018229::5:217044951-217046952(-)
Zm00001d021614::7:158110737-158112738(-)
Zm00001d025989::10:135485992-135487993(+)
Zm00001d036798::6:101219738-101221739(+)
Zm00001d020972::7:138222055-138224056(+)
Zm00001d008308::8:4799954-4801955(+)
Zm00001d023792::10:20889918-20891919(-)
Zm00001d048770::4:5257271-5259272(-)
Zm00001d039245::3:473148-475149(+)
Zm00001d019727::7:54087415-54089416(+)
Zm00001d051320::4:153914842-153916843(+)
Zm00001d015579::5:99077194-99079195(-)
Zm00001d007387::2:230453630-230455631(-)
Zm00001d014258::5:38465200-38467201(+)
Zm00001d031844::1:203694383-203696384(+)
Zm00001d036813::6:101754564-101756565(-)
Zm00001d044878::9:6369798-6371799(-)
Zm00001d040140::3:29052343-29054344(+)
Zm00001d023904::10:27311848-27313849(+)
Zm00001d020344::7:108010938-108012939(-)
Zm00001d043363::3:197710759-197712760(+)
Zm00001d015676::5:105120601-105122602(+)
Zm00001d008916::8:25184891-25186892(+)
Zm00001d036719::6:98778537-98780538(-)
Zm00001d027333::1:3122366-3124367(-)
Zm00001d004014::2:75784166-75786167(+)
Zm00001d007455::2:232067554-232069555(-)
Zm00001d051404::4:157202993-157204994(+)
Zm00001d028227::1:27285784-27287785(-)
Zm00001d021018::7:140508007-140510008(-)
Zm00001d025735::10:127935663-127937664(-)
Zm00001d023853::10:25080142-25082143(+)
Zm00001d049266::4:23694203-23696204(+)
Zm00001d018528::5:222515900-222517901(+)
Zm00001d034571::1:296600182-296602183(-)
Zm00001d033488::1:264054037-264056038(-)
Zm00001d033578::1:267647854-267649855(-)
Zm00001d037071::6:111359223-111361224(+)
Zm00001d042998::3:186204090-186206091(-)
Zm00001d039772::3:14468248-14470249(+)
Zm00001d042720::3:178127429-178129430(+)
Zm00001d030579::1:145824290-145826291(-)
Zm00001d037619::6:132055789-132057790(-)
Zm00001d013968::5:26697912-26699913(-)
Zm00001d043021::3:186773425-186775426(-)
Zm00001d040294::3:36193188-36195189(+)
Zm00001d045576::9:27085897-27087898(+)
Zm00001d036428::6:88156436-88158437(-)
Zm00001d048957::4:10670336-10672337(+)
Zm00001d041453::3:120953590-120955591(-)
Zm00001d019083::7:15674132-15676133(+)
Zm00001d017995::5:211640101-211642102(-)
Zm00001d042287::3:159083669-159085670(-)
Zm00001d025960::10:134917546-134919547(+)
Zm00001d047418::9:129482558-129484559(+)
Zm00001d026695::10:150142683-150144684(-)
Zm00001d019914::7:75385692-75387693(-)
Zm00001d033494::1:264406917-264408918(-)
Zm00001d053799::4:241338481-241340482(-)
Zm00001d017030::5:183184352-183186353(-)
Zm00001d009798::8:81982647-81984648(-)
Zm00001d051701::4:167166096-167168097(+)
Zm00001d004115::2:83491066-83493067(-)
Zm00001d039712::3:12782762-12784763(-)
Zm00001d053158::4:217087549-217089550(+)
Zm00001d016581::5:168254906-168256907(-)
Zm00001d042365::3:163306632-163308633(-)
Zm00001d011847::8:162656484-162658485(-)
Zm00001d017595::5:201213515-201215516(-)
Zm00001d010718::8:125542412-125544413(+)
Zm00001d044929::9:7562944-7564945(-)
Zm00001d037066::6:111300280-111302281(-)
Zm00001d039580::3:8287700-8289701(-)
Zm00001d005547::2:178270257-178272258(-)
Zm00001d032380::1:224651043-224653044(+)
Zm00001d020681::7:127877919-127879920(+)
Zm00001d013083::5:4459781-4461782(+)
Zm00001d047245::9:123902126-123904127(-)
Zm00001d048487::9:157083467-157085468(-)
Zm00001d036997::6:108624391-108626392(-)
Zm00001d001808::2:1266678-1268679(+)
Zm00001d036656::6:96579414-96581415(-)
Zm00001d041055::3:93409870-93411871(+)
Zm00001d027544::1:7977396-7979397(+)
Zm00001d035645::6:38127283-38129284(+)
Zm00001d029725::1:84226868-84228869(-)
Zm00001d032986::1:245814991-245816992(+)
Zm00001d004073::2:80289841-80291842(-)
Zm00001d016459::5:163057795-163059796(+)
Zm00001d025822::10:130719457-130721458(-)
Zm00001d034940::1:306172548-306174549(-)
Zm00001d028243::1:27821333-27823334(-)
Zm00001d034361::1:290793271-290795272(-)
Zm00001d042164::3:154325085-154327086(-)
Zm00001d030914::1:166902321-166904322(+)
Zm00001d044188::3:221439887-221441888(-)
Zm00001d028905::1:50454512-50456513(-)
Zm00001d034009::1:281123080-281125081(-)
Zm00001d041323::3:112354639-112356640(-)
Zm00001d040571::3:50771278-50773279(-)
Zm00001d002714::2:20018282-20020283(-)
Zm00001d006249::2:202836331-202838332(+)
Zm00001d007963::2:244275459-244277460(-)
Zm00001d037505::6:127623031-127625032(-)
Zm00001d023695::10:15877752-15879753(+)
Zm00001d048410::9:155784625-155786626(+)
Zm00001d014719::5:60363596-60365597(+)
Zm00001d009193::8:42031752-42033753(+)
Zm00001d006212::2:201956142-201958143(+)
Zm00001d012400::8:173701397-173703398(-)
Zm00001d002925::2:26737009-26739010(-)
Zm00001d034231::1:287345322-287347323(+)
Zm00001d030937::1:168397335-168399336(-)
Zm00001d021119::7:143113878-143115879(+)
Zm00001d009870::8:86259757-86261758(-)
Zm00001d022578::7:180307864-180309865(-)
Zm00001d038923::6:167107921-167109922(-)
Zm00001d007200::2:224489508-224491509(-)
Zm00001d027991::1:19586115-19588116(-)
Zm00001d046624::9:99415653-99417654(-)
Zm00001d020003::7:84904763-84906764(-)
Zm00001d002544::2:15098992-15100993(-)
Zm00001d051732::4:168457489-168459490(+)
Zm00001d018719::7:3076648-3078649(+)
Zm00001d041833::3:139775537-139777538(-)
Zm00001d044859::9:5604458-5606459(+)
Zm00001d040588::3:51615951-51617952(-)
Zm00001d036442::6:88731995-88733996(+)
Zm00001d047882::9:144128170-144130171(+)
Zm00001d046024::9:55964950-55966951(+)
Zm00001d017967::5:210999512-211001513(-)
Zm00001d017770::5:206297995-206299996(+)
Zm00001d021031::7:140953704-140955705(-)
Zm00001d005736::2:185236392-185238393(-)
Zm00001d028333::1:31060602-31062603(+)
Zm00001d002711::2:19967420-19969421(-)
Zm00001d048646::4:2597362-2599363(-)
Zm00001d007345::2:229260981-229262982(-)
Zm00001d046207::9:71961690-71963691(-)
Zm00001d025899::10:133319307-133321308(-)
Zm00001d032402::1:225529074-225531075(+)
Zm00001d045944::9:48376678-48378679(+)
Zm00001d049403::4:29505395-29507396(+)
Zm00001d005118::2:159229565-159231566(-)
Zm00001d046456::9:90821365-90823366(+)
Zm00001d042347::3:162368044-162370045(+)
Zm00001d044541::3:231338873-231340874(+)
Zm00001d020057::7:89266534-89268535(+)
Zm00001d033284::1:257408280-257410281(+)
Zm00001d011576::8:154833828-154835829(-)
Zm00001d049925::4:53028826-53030827(+)
Zm00001d038139::6:149202355-149204356(+)
Zm00001d018936::7:9657399-9659400(+)
Zm00001d014868::5:66348641-66350642(-)
Zm00001d014458::5:48266072-48268073(-)
Zm00001d034463::1:293747500-293749501(+)
Zm00001d025204::10:109023015-109025016(-)
Zm00001d024903::10:93910734-93912735(-)
Zm00001d036841::6:103432525-103434526(-)
Zm00001d044564::3:231732891-231734892(+)
Zm00001d048737::4:4609794-4611795(+)
Zm00001d027478::1:6238322-6240323(+)
Zm00001d050530::4:97416642-97418643(+)
Zm00001d047480::9:131552327-131554328(+)
Zm00001d011177::8:141823130-141825131(+)
Zm00001d036280::6:81613695-81615696(-)
Zm00001d053306::4:225254501-225256502(-)
Zm00001d017982::5:211342756-211344757(-)
Zm00001d042271::3:158430157-158432158(+)
Zm00001d030508::1:140243156-140245157(-)
Zm00001d031505::1:192250988-192252989(+)
Zm00001d042264::3:158022761-158024762(-)
Zm00001d038373::6:155713503-155715504(-)
Zm00001d044556::3:231685487-231687488(+)
Zm00001d004713::2:133077262-133079263(-)
Zm00001d045174::9:15125710-15127711(+)
Zm00001d005200::2:163305489-163307490(-)
Zm00001d017489::5:197378485-197380486(-)
Zm00001d034848::1:303768171-303770172(-)
Zm00001d044157::3:220721449-220723450(-)
Zm00001d022273::7:174092295-174094296(+)
Zm00001d035172::6:7608416-7610417(+)
Zm00001d007436::2:231676890-231678891(-)
Zm00001d019818::7:64691612-64693613(-)
Zm00001d001927::2:3059714-3061715(+)
Zm00001d012653::8:177999694-178001695(-)
Zm00001d022223::7:173078592-173080593(+)
Zm00001d033409::1:262240556-262242557(+)
Zm00001d004737::2:134904160-134906161(+)
Zm00001d036646::6:96105680-96107681(+)
Zm00001d005975::2:194486701-194488702(+)
Zm00001d046934::9:111768237-111770238(-)
Zm00001d027995::1:19653984-19655985(+)
Zm00001d042939::3:184597753-184599754(-)
Zm00001d019527::7:40263812-40265813(+)
Zm00001d013263::5:7385690-7387691(+)
Zm00001d020638::7:125922209-125924210(-)
Zm00001d052536::4:192537679-192539680(-)
Zm00001d029464::1:71980181-71982182(+)
Zm00001d008226::8:1887515-1889516(+)
Zm00001d031092::1:176868458-176870459(+)
Zm00001d029572::1:76876571-76878572(-)
Zm00001d030213::1:113437556-113439557(-)
Zm00001d037636::6:132569924-132571925(-)
Zm00001d052666::4:196480102-196482103(-)
Zm00001d045237::9:16756399-16758400(+)
Zm00001d044525::3:230870418-230872419(-)
Zm00001d001843::2:1709416-1711417(+)
Zm00001d017583::5:200654363-200656364(+)
Zm00001d020163::7:96648493-96650494(+)
Zm00001d020929::7:136897220-136899221(+)
Zm00001d007634::2:236611070-236613071(-)
Zm00001d051188::4:147842976-147844977(-)
Zm00001d033405::1:262093726-262095727(-)
Zm00001d007966::2:244310041-244312042(+)
Zm00001d047527::9:133873786-133875787(+)
Zm00001d011562::8:154551055-154553056(+)
Zm00001d020463::7:116464809-116466810(-)
Zm00001d049615::4:37689208-37691209(-)
Zm00001d045843::9:43307808-43309809(-)
Zm00001d054096::4:246448035-246450036(+)
Zm00001d030553::1:143421968-143423969(-)
Zm00001d020395::7:111179672-111181673(-)
Zm00001d010799::8:128210113-128212114(-)
Zm00001d043283::3:194338255-194340256(-)
Zm00001d049881::4:50063398-50065399(+)
Zm00001d015943::5:132990538-132992539(-)
Zm00001d006064::2:197105019-197107020(-)
Zm00001d045555::9:26645872-26647873(+)
Zm00001d022501::7:178947214-178949215(-)
Zm00001d043660::3:206189361-206191362(-)
Zm00001d048445::9:156576083-156578084(+)
Zm00001d045027::9:10611312-10613313(-)
Zm00001d005251::2:165786865-165788866(-)
Zm00001d004645::2:124823705-124825706(+)
Zm00001d044071::3:218351029-218353030(+)
Zm00001d015102::5:75381162-75383163(-)
Zm00001d003860::2:63426590-63428591(-)
Zm00001d041056::3:93515366-93517367(+)
Zm00001d025303::10:113469735-113471736(-)
Zm00001d021629::7:158567473-158569474(-)
Zm00001d014710::5:60107215-60109216(-)
Zm00001d010322::8:109549172-109551173(-)
Zm00001d031040::1:174738137-174740138(+)
Zm00001d047086::9:117847238-117849239(+)
Zm00001d036270::6:81184148-81186149(-)
Zm00001d039685::3:11846990-11848991(-)
Zm00001d007213::2:224819839-224821840(-)
Zm00001d020561::7:122332959-122334960(-)
Zm00001d052176::4:181727316-181729317(-)
Zm00001d003072::2:31122852-31124853(+)
Zm00001d031696::1:198749605-198751606(-)
Zm00001d007089::2:221947840-221949841(+)
Zm00001d033635::1:269330267-269332268(+)
Zm00001d021305::7:148352725-148354726(+)
Zm00001d012694::8:178735433-178737434(+)
Zm00001d006928::2:219594161-219596162(+)
Zm00001d032156::1:214678412-214680413(-)
Zm00001d003476::2:45425054-45427055(-)
Zm00001d034621::1:298062185-298064186(-)
Zm00001d028277::1:28938767-28940768(-)
Zm00001d019854::7:70496683-70498684(-)
Zm00001d027888::1:16747259-16749260(+)
Zm00001d018331::5:218586363-218588364(-)
Zm00001d031619::1:196236436-196238437(-)
Zm00001d033304::1:258180510-258182511(+)
Zm00001d029913::1:93848024-93850025(-)
Zm00001d035356::6:22918076-22920077(+)
Zm00001d025507::10:120794145-120796146(+)
Zm00001d041569::3:127514064-127516065(+)
Zm00001d029402::1:69013548-69015549(+)
Zm00001d003129::2:33326292-33328293(+)
Zm00001d048085::9:149824338-149826339(-)
Zm00001d021362::7:149913555-149915556(-)
Zm00001d024012::10:36876665-36878666(-)
Zm00001d045996::9:53099644-53101645(+)
Zm00001d022048::7:168860229-168862230(-)
Zm00001d042734::3:178492331-178494332(-)
Zm00001d043329::3:196700300-196702301(+)
Zm00001d026175::10:140332411-140334412(+)
Zm00001d040014::3:22987441-22989442(-)
Zm00001d047066::9:117134671-117136672(-)
Zm00001d044570::3:232013519-232015520(-)
Zm00001d018894::7:8562133-8564134(-)
Zm00001d042906::3:183580916-183582917(-)
Zm00001d025760::10:128640246-128642247(+)
Zm00001d034091::1:283766538-283768539(-)
Zm00001d029449::1:71317400-71319401(-)
Zm00001d048078::9:149434557-149436558(+)
Zm00001d031676::1:198304449-198306450(-)
Zm00001d046273::9:77372576-77374577(-)
Zm00001d025353::10:115204960-115206961(-)
Zm00001d022060::7:169188123-169190124(+)
Zm00001d014348::5:42146720-42148721(-)
Zm00001d019473::7:35504369-35506370(-)
Zm00001d014729::5:60862246-60864247(-)
Zm00001d031925::1:206933997-206935998(-)
Zm00001d027918::1:17614629-17616630(-)
Zm00001d004055::2:79792999-79795000(+)
Zm00001d018803::7:5673010-5675011(-)
Zm00001d019920::7:75824025-75826026(+)
Zm00001d045462::9:23105828-23107829(+)
Zm00001d039654::3:10775868-10777869(-)
Zm00001d025285::10:112585139-112587140(+)
Zm00001d027803::1:13903717-13905718(+)
Zm00001d021280::7:147734811-147736812(-)
Zm00001d025465::10:119818641-119820642(-)
Zm00001d002739::2:21107035-21109036(+)
Zm00001d020445::7:114911485-114913486(-)
Zm00001d003024::2:29734629-29736630(-)
Zm00001d049197::4:20093781-20095782(+)
Zm00001d052729::4:199201824-199203825(+)
Zm00001d010907::8:132972883-132974884(-)
Zm00001d004334::2:104153646-104155647(-)
Zm00001d025483::10:120192629-120194630(+)
Zm00001d010435::8:115026679-115028680(-)
Zm00001d012232::8:170595831-170597832(-)
Zm00001d034610::1:297798148-297800149(+)
Zm00001d033672::1:270399164-270401165(-)
Zm00001d011569::8:154610410-154612411(+)
Zm00001d002169::2:7099852-7101853(-)
Zm00001d038381::6:155952799-155954800(+)
Zm00001d046420::9:88598915-88600916(-)
Zm00001d044723::9:323664-325665(-)
Zm00001d028946::1:52508897-52510898(-)
Zm00001d040360::3:39912912-39914913(-)
Zm00001d017171::5:187854057-187856058(+)
Zm00001d035915::6:60131989-60133990(-)
Zm00001d005281::2:167646041-167648042(-)
Zm00001d008702::8:17445818-17447819(+)
Zm00001d039209::6:172585628-172587629(+)
Zm00001d040390::3:41122305-41124306(-)
Zm00001d006580::2:211469363-211471364(-)
Zm00001d027773::1:13257916-13259917(-)
Zm00001d047211::9:122169540-122171541(+)
Zm00001d050544::4:99149181-99151182(-)
Zm00001d045383::9:20239624-20241625(+)
Zm00001d012156::8:169074733-169076734(-)
Zm00001d039530::3:7381231-7383232(-)
Zm00001d049661::4:39028533-39030534(+)
Zm00001d013873::5:23539764-23541765(-)
Zm00001d053399::4:229335648-229337649(-)
Zm00001d010824::8:128896350-128898351(-)
Zm00001d025271::10:112022838-112024839(-)
Zm00001d015164::5:78144531-78146532(+)
Zm00001d044785::9:2406489-2408490(+)
Zm00001d044844::9:4960923-4962924(+)
Zm00001d006131::2:199414716-199416717(+)
Zm00001d024552::10:77959508-77961509(+)
Zm00001d006663::2:213811478-213813479(-)
Zm00001d031447::1:190283062-190285063(+)
Zm00001d038954::6:167631581-167633582(-)
Zm00001d024892::10:93170976-93172977(-)
Zm00001d049442::4:30474291-30476292(-)
Zm00001d049553::4:34699705-34701706(-)
Zm00001d033955::1:279592146-279594147(-)
Zm00001d003667::2:53273342-53275343(-)
Zm00001d015246::5:81106312-81108313(-)
Zm00001d004885::2:146494848-146496849(+)
Zm00001d006112::2:198708097-198710098(-)
Zm00001d028501::1:37244360-37246361(-)
Zm00001d024390::10:68459001-68461002(+)
Zm00001d053986::4:244601929-244603930(+)
Zm00001d040624::3:54718342-54720343(-)
Zm00001d009547::8:69707276-69709277(+)
Zm00001d046131::9:65252756-65254757(+)
Zm00001d049313::4:25971311-25973312(+)
Zm00001d022240::7:173408853-173410854(+)
Zm00001d044159::3:220754099-220756100(-)
Zm00001d011718::8:159814451-159816452(+)
Zm00001d005700::2:183833650-183835651(+)
Zm00001d023555::10:10116245-10118246(-)
Zm00001d053092::4:213309078-213311079(-)
Zm00001d017019::5:182802718-182804719(+)
Zm00001d026511::10:147369077-147371078(+)
Zm00001d014467::5:49122273-49124274(-)
Zm00001d045566::9:26892888-26894889(+)
Zm00001d013600::5:15122813-15124814(+)
Zm00001d004343::2:105203989-105205990(-)
Zm00001d028248::1:27965366-27967367(+)
Zm00001d016860::5:178503459-178505460(+)
Zm00001d034429::1:292816269-292818270(-)
Zm00001d042809::3:180798541-180800542(+)
Zm00001d020429::7:113493955-113495956(-)
Zm00001d038698::6:162809312-162811313(-)
Zm00001d015254::5:81447647-81449648(-)
Zm00001d017368::5:193707730-193709731(+)
Zm00001d041963::3:145907184-145909185(+)
Zm00001d035409::6:24605172-24607173(+)
Zm00001d036520::6:91156814-91158815(-)
Zm00001d044733::9:706204-708205(-)
Zm00001d042154::3:153990174-153992175(-)
Zm00001d023578::10:10642475-10644476(-)
Zm00001d036972::6:108024273-108026274(+)
Zm00001d008496::8:10380734-10382735(+)
Zm00001d031667::1:198117671-198119672(+)
Zm00001d018604::7:630441-632442(-)
Zm00001d032547::1:230139884-230141885(+)
Zm00001d011086::8:138469963-138471964(-)
Zm00001d011188::8:142390808-142392809(+)
Zm00001d006938::2:219890910-219892911(-)
Zm00001d028249::1:27995034-27997035(-)
Zm00001d022513::7:179168537-179170538(+)
Zm00001d030038::1:101379648-101381649(+)
Zm00001d007391::2:230563136-230565137(+)
Zm00001d006089::2:197852448-197854449(-)
Zm00001d017360::5:193621366-193623367(-)
Zm00001d012672::8:178371889-178373890(-)
Zm00001d006597::2:211818181-211820182(-)
Zm00001d027679::1:10991437-10993438(+)
Zm00001d003099::2:32034379-32036380(-)
Zm00001d049333::4:26909238-26911239(+)
Zm00001d052998::4:208175028-208177029(-)
Zm00001d049161::4:18470012-18472013(+)
Zm00001d053412::4:230691148-230693149(+)
Zm00001d044677::3:234649704-234651705(-)
Zm00001d027768::1:13175698-13177699(-)
Zm00001d039746::3:13661171-13663172(-)
Zm00001d021916::7:165867545-165869546(+)
Zm00001d022230::7:173270907-173272908(-)
Zm00001d018600::7:473695-475696(-)
Zm00001d031657::1:197691164-197693165(+)
Zm00001d050618::4:105017240-105019241(-)
Zm00001d007443::2:231892670-231894671(+)
Zm00001d008251::8:2929922-2931923(-)
Zm00001d047258::9:124551724-124553725(+)
Zm00001d051516::4:161108692-161110693(+)
Zm00001d033529::1:265789789-265791790(+)
Zm00001d039634::3:9747560-9749561(-)
Zm00001d038115::6:148505357-148507358(-)
Zm00001d006091::2:197903360-197905361(-)
Zm00001d050319::4:81113281-81115282(+)
Zm00001d041105::3:97509121-97511122(-)
Zm00001d029646::1:80962407-80964408(+)
Zm00001d047534::9:134029056-134031057(+)
Zm00001d049494::4:32381716-32383717(+)
Zm00001d006022::2:195428396-195430397(-)
Zm00001d009571::8:71292761-71294762(-)
Zm00001d005767::2:187353367-187355368(+)
Zm00001d024229::10:58421585-58423586(-)
Zm00001d023499::10:7378824-7380825(-)
Zm00001d032552::1:230237429-230239430(+)
Zm00001d043607::3:204994029-204996030(+)
Zm00001d044355::3:225698789-225700790(-)
Zm00001d037495::6:127256879-127258880(+)
Zm00001d023969::10:32584384-32586385(+)
Zm00001d028604::1:40562631-40564632(-)
Zm00001d042821::3:181142309-181144310(-)
Zm00001d042394::3:164360274-164362275(+)
Zm00001d010213::8:104358967-104360968(-)
Zm00001d004718::2:133579726-133581727(-)
Zm00001d021247::7:146816250-146818251(+)
Zm00001d027897::1:17001028-17003029(-)
Zm00001d019079::7:15546052-15548053(+)
Zm00001d054014::4:245165072-245167073(+)
Zm00001d017951::5:210778767-210780768(-)
Zm00001d005761::2:187001549-187003550(-)
Zm00001d050162::4:69708124-69710125(+)
Zm00001d038676::6:162391071-162393072(-)
Zm00001d022134::7:170972256-170974257(+)
Zm00001d033795::1:273936340-273938341(+)
Zm00001d025153::10:106775575-106777576(+)
Zm00001d001868::2:2107089-2109090(+)
Zm00001d025664::10:125368297-125370298(+)
Zm00001d012237::8:170729924-170731925(-)
Zm00001d021822::7:163772602-163774603(-)
Zm00001d037528::6:128148327-128150328(-)
Zm00001d013038::5:3585390-3587391(+)
Zm00001d015520::5:95613108-95615109(+)
Zm00001d022606::7:180941081-180943082(-)
Zm00001d053157::4:217059246-217061247(+)
Zm00001d004517::2:116141346-116143347(-)
Zm00001d002990::2:28951827-28953828(-)
Zm00001d042723::3:178233925-178235926(-)
Zm00001d035800::6:50542268-50544269(-)
Zm00001d037308::6:120270810-120272811(+)
Zm00001d031655::1:197548551-197550552(-)
Zm00001d023530::10:8783374-8785375(+)
Zm00001d046369::9:84829047-84831048(-)
Zm00001d032945::1:244342518-244344519(-)
Zm00001d022275::7:174210504-174212505(-)
Zm00001d035990::6:64974399-64976400(+)
Zm00001d042366::3:163352886-163354887(+)
Zm00001d031581::1:195401989-195403990(-)
Zm00001d040388::3:41003549-41005550(+)
Zm00001d025769::10:129034882-129036883(-)
Zm00001d035736::6:44286671-44288672(+)
Zm00001d051960::4:175361274-175363275(+)
Zm00001d013865::5:23268393-23270394(+)
Zm00001d042045::3:148448588-148450589(+)
Zm00001d002223::2:8386101-8388102(+)
Zm00001d004053::2:79792568-79794569(-)
Zm00001d022387::7:176586282-176588283(-)
Zm00001d018287::5:217938073-217940074(+)
Zm00001d021178::7:145097800-145099801(-)
Zm00001d035974::6:63762639-63764640(+)
Zm00001d022609::7:181033305-181035306(-)
Zm00001d038808::6:164872556-164874557(-)
Zm00001d041397::3:116327974-116329975(+)
Zm00001d025310::10:113836639-113838640(+)
Zm00001d048890::4:7213988-7215989(-)
Zm00001d019561::7:42677355-42679356(+)
Zm00001d048309::9:154301693-154303694(+)
Zm00001d032683::1:234265362-234267363(+)
Zm00001d042211::3:156122602-156124603(+)
Zm00001d015184::5:78675541-78677542(+)
Zm00001d042651::3:175306143-175308144(+)
Zm00001d011756::8:160824920-160826921(-)
Zm00001d002757::2:21811502-21813503(-)
Zm00001d018278::5:217825920-217827921(-)
Zm00001d052009::4:176345107-176347108(+)
Zm00001d054079::4:245972644-245974645(+)
Zm00001d041767::3:136597175-136599176(+)
Zm00001d003703::2:55395480-55397481(-)
Zm00001d052278::4:185667320-185669321(-)
Zm00001d012757::8:180033933-180035934(-)
Zm00001d051592::4:163976803-163978804(+)
Zm00001d036782::6:100782091-100784092(-)
Zm00001d018072::5:213773088-213775089(+)
Zm00001d036637::6:95863189-95865190(+)
Zm00001d020030::7:87162617-87164618(+)
Zm00001d035701::6:41696975-41698976(+)
Zm00001d031493::1:191849144-191851145(-)
Zm00001d044816::9:3593559-3595560(+)
Zm00001d051149::4:145957778-145959779(+)
Zm00001d045056::9:11224307-11226308(-)
Zm00001d033111::1:250444783-250446784(-)
Zm00001d017798::5:207097681-207099682(-)
Zm00001d010476::8:117163143-117165144(-)
Zm00001d045276::9:17744058-17746059(+)
Zm00001d047405::9:129019451-129021452(+)
Zm00001d043296::3:194977274-194979275(-)
Zm00001d008433::8:8625614-8627615(+)
Zm00001d035823::6:53477423-53479424(-)
Zm00001d024168::10:52226033-52228034(-)
Zm00001d050091::4:65310382-65312383(-)
Zm00001d052801::4:201409677-201411678(-)
Zm00001d033533::1:266044469-266046470(+)
Zm00001d008406::8:7830090-7832091(+)
Zm00001d048551::9:158533268-158535269(+)
Zm00001d044441::3:228213467-228215468(-)
Zm00001d034205::1:286736941-286738942(+)
Zm00001d007202::2:224646164-224648165(-)
Zm00001d048059::9:149092584-149094585(-)
Zm00001d016490::5:164554731-164556732(-)
Zm00001d016824::5:177352770-177354771(+)
Zm00001d052379::4:188627662-188629663(+)
Zm00001d025047::10:101524452-101526453(+)
Zm00001d032978::1:245452756-245454757(-)
Zm00001d025839::10:131432341-131434342(-)
Zm00001d005724::2:184745636-184747637(-)
Zm00001d021902::7:165699872-165701873(+)
Zm00001d038038::6:145848441-145850442(+)
Zm00001d048943::4:10217348-10219349(-)
Zm00001d015986::5:136929636-136931637(-)
Zm00001d027728::1:12340165-12342166(-)
Zm00001d024975::10:97689205-97691206(-)
Zm00001d037287::6:119493251-119495252(+)
Zm00001d042615::3:173789596-173791597(+)
Zm00001d024933::10:95592933-95594934(-)
Zm00001d003715::2:56142845-56144846(-)
Zm00001d045399::9:20665755-20667756(+)
Zm00001d014175::5:34993801-34995802(-)
Zm00001d053369::4:227813680-227815681(-)
Zm00001d035926::6:60496595-60498596(-)
Zm00001d046864::9:108495903-108497904(-)
Zm00001d030985::1:172064412-172066413(+)
Zm00001d018410::5:220245084-220247085(+)
Zm00001d013282::5:7807848-7809849(+)
Zm00001d004506::2:115647125-115649126(+)
Zm00001d024936::10:95804916-95806917(-)
Zm00001d021936::7:166384800-166386801(-)
Zm00001d024644::10:81908421-81910422(+)
Zm00001d028548::1:38914736-38916737(+)
Zm00001d035454::6:26666941-26668942(-)
Zm00001d044940::9:7822434-7824435(+)
Zm00001d026236::10:141666774-141668775(-)
Zm00001d033400::1:261837684-261839685(-)
Zm00001d023733::10:17845174-17847175(+)
Zm00001d033349::1:259901209-259903210(-)
Zm00001d047726::9:140010535-140012536(+)
Zm00001d010466::8:116646038-116648039(+)
Zm00001d051873::4:172994409-172996410(+)
Zm00001d044534::3:231137831-231139832(-)
Zm00001d027288::1:1840221-1842222(+)
Zm00001d026412::10:145388072-145390073(-)
Zm00001d036540::6:91503995-91505996(-)
Zm00001d017926::5:210206939-210208940(-)
Zm00001d053930::4:243758996-243760997(-)
Zm00001d028105::1:23026459-23028460(-)
Zm00001d052106::4:179760989-179762990(+)
Zm00001d007496::2:233252480-233254481(-)
Zm00001d012043::8:167099429-167101430(-)
Zm00001d017886::5:209626435-209628436(-)
Zm00001d035649::6:38355268-38357269(-)
Zm00001d011532::8:153702520-153704521(-)
Zm00001d045745::9:36432199-36434200(-)
Zm00001d017925::5:210194808-210196809(-)
Zm00001d032707::1:235470562-235472563(+)
Zm00001d002999::2:29177612-29179613(-)
Zm00001d039626::3:9424306-9426307(+)
Zm00001d026425::10:145555063-145557064(+)
Zm00001d015120::5:76337674-76339675(+)
Zm00001d052423::4:189656277-189658278(+)
Zm00001d014364::5:42933690-42935691(-)
Zm00001d010692::8:124707091-124709092(+)
Zm00001d023755::10:18799800-18801801(+)
Zm00001d028262::1:28404645-28406646(-)
Zm00001d046866::9:108599046-108601047(-)
Zm00001d018197::5:216316055-216318056(-)
Zm00001d013359::5:9536428-9538429(-)
Zm00001d013511::5:13216041-13218042(-)
Zm00001d006726::2:215374208-215376209(-)
Zm00001d035539::6:31608118-31610119(+)
Zm00001d021336::7:149178643-149180644(-)
Zm00001d048759::4:5035327-5037328(-)
Zm00001d013683::5:17281074-17283075(+)
Zm00001d007062::2:221061322-221063323(+)
Zm00001d010239::8:105571153-105573154(+)
Zm00001d023672::10:14674734-14676735(-)
Zm00001d019106::7:16906771-16908772(-)
Zm00001d015059::5:73779064-73781065(-)
Zm00001d016965::5:181507018-181509019(+)
Zm00001d011299::8:146131002-146133003(-)
Zm00001d047138::9:119755836-119757837(-)
Zm00001d035318::6:21025577-21027578(+)
Zm00001d049355::4:27740362-27742363(-)
Zm00001d017425::5:195721302-195723303(+)
Zm00001d050610::4:104007218-104009219(+)
Zm00001d011138::8:140112658-140114659(+)
Zm00001d045392::9:20481250-20483251(-)
Zm00001d009341::8:57439683-57441684(-)
Zm00001d050150::4:69429224-69431225(-)
Zm00001d021436::7:152287698-152289699(-)
Zm00001d008222::8:1662538-1664539(-)
Zm00001d047146::9:120059410-120061411(+)
Zm00001d005519::2:177084844-177086845(+)
Zm00001d051773::4:169204227-169206228(-)
Zm00001d041958::3:145662599-145664600(-)
Zm00001d022159::7:171438984-171440985(-)
Zm00001d005857::2:190969443-190971444(+)
Zm00001d033948::1:279364599-279366600(+)
Zm00001d048045::9:148688551-148690552(-)
Zm00001d002542::2:15063959-15065960(-)
Zm00001d029561::1:76213705-76215706(+)
Zm00001d029357::1:67295351-67297352(+)
Zm00001d044823::9:3918474-3920475(+)
Zm00001d032600::1:231638637-231640638(+)
Zm00001d019719::7:53589080-53591081(+)
Zm00001d022570::7:180138910-180140911(-)
Zm00001d006172::2:200513959-200515960(+)
Zm00001d014141::5:34045272-34047273(+)
Zm00001d013744::5:19092896-19094897(+)
Zm00001d015061::5:73799749-73801750(+)
Zm00001d043536::3:203126459-203128460(-)
Zm00001d019246::7:23700472-23702473(+)
Zm00001d022131::7:170932837-170934838(+)
Zm00001d041090::3:96816358-96818359(-)
Zm00001d020691::7:128620823-128622824(-)
Zm00001d003071::2:31123907-31125908(-)
Zm00001d036864::6:104416268-104418269(+)
Zm00001d047234::9:123498618-123500619(-)
Zm00001d026306::10:143269898-143271899(+)
Zm00001d012425::8:174295715-174297716(+)
Zm00001d015741::5:115206059-115208060(+)
Zm00001d039102::6:170100518-170102519(+)
Zm00001d030685::1:152956206-152958207(+)
Zm00001d038453::6:157516790-157518791(+)
Zm00001d049750::4:43099538-43101539(-)
Zm00001d048343::9:154789658-154791659(+)
Zm00001d023382::10:4331976-4333977(-)
Zm00001d043186::3:190901035-190903036(+)
Zm00001d003163::2:34123795-34125796(+)
Zm00001d031636::1:197044857-197046858(+)
Zm00001d048463::9:156770159-156772160(+)
Zm00001d012276::8:171738419-171740420(+)
Zm00001d028151::1:24294912-24296913(+)
Zm00001d029794::1:87315645-87317646(-)
Zm00001d036959::6:107402817-107404818(-)
Zm00001d048416::9:155901508-155903509(-)
Zm00001d002441::2:12743748-12745749(+)
Zm00001d002991::2:28952172-28954173(+)
Zm00001d021890::7:165501189-165503190(-)
Zm00001d032676::1:233775864-233777865(+)
Zm00001d041365::3:114432208-114434209(+)
Zm00001d004138::2:85734809-85736810(+)
Zm00001d003162::2:34078660-34080661(+)
Zm00001d027850::1:15155417-15157418(+)
Zm00001d015613::5:101147760-101149761(-)
Zm00001d002812::2:23400309-23402310(-)
Zm00001d015421::5:89378843-89380844(-)
Zm00001d049499::4:32580152-32582153(+)
Zm00001d017069::5:184383370-184385371(-)
Zm00001d043492::3:201681216-201683217(+)
Zm00001d018024::5:212252761-212254762(+)
Zm00001d019325::7:27940000-27942001(-)
Zm00001d037174::6:114774932-114776933(+)
Zm00001d014744::5:61240311-61242312(+)
Zm00001d016705::5:173179905-173181906(-)
Zm00001d039778::3:14520898-14522899(+)
Zm00001d034813::1:302795055-302797056(-)
Zm00001d001918::2:2918324-2920325(+)
Zm00001d018340::5:218865091-218867092(-)
Zm00001d027384::1:4117218-4119219(-)
Zm00001d036167::6:75647724-75649725(+)
Zm00001d048135::9:150650841-150652842(-)
Zm00001d039304::3:1394038-1396039(+)
Zm00001d040968::3:85427561-85429562(-)
Zm00001d010399::8:112880639-112882640(+)
Zm00001d010385::8:112507802-112509803(-)
Zm00001d038820::6:165222334-165224335(-)
Zm00001d012098::8:168222192-168224193(+)
Zm00001d054039::4:245456605-245458606(+)
Zm00001d006594::2:211787563-211789564(-)
Zm00001d003290::2:38840883-38842884(-)
Zm00001d045293::9:18075780-18077781(-)
Zm00001d012153::8:169009839-169011840(+)
Zm00001d052744::4:199499440-199501441(+)
Zm00001d026518::10:147476474-147478475(-)
Zm00001d043839::3:211456517-211458518(+)
Zm00001d040577::3:50993579-50995580(-)
Zm00001d040757::3:63812137-63814138(-)
Zm00001d008549::8:12684110-12686111(-)
Zm00001d021600::7:157796303-157798304(-)
Zm00001d013590::5:14977799-14979800(+)
Zm00001d016732::5:174497195-174499196(-)
Zm00001d052612::4:194615156-194617157(-)
Zm00001d050393::4:85558922-85560923(+)
Zm00001d051068::4:140489434-140491435(-)
Zm00001d041609::3:129608641-129610642(-)
Zm00001d003379::2:42232964-42234965(+)
Zm00001d040455::3:44152363-44154364(-)
Zm00001d038172::6:150513269-150515270(-)
Zm00001d019164::7:19769943-19771944(+)
Zm00001d048098::9:150139534-150141535(+)
Zm00001d001928::2:3078530-3080531(-)
Zm00001d007289::2:226919361-226921362(-)
Zm00001d045309::9:18676908-18678909(+)
Zm00001d048433::9:156286987-156288988(-)
Zm00001d053805::4:241440399-241442400(+)
Zm00001d041092::3:97015312-97017313(-)
Zm00001d005328::2:169710133-169712134(-)
Zm00001d005645::2:181821797-181823798(-)
Zm00001d040772::3:64746528-64748529(-)
Zm00001d006787::2:216678248-216680249(-)
Zm00001d031423::1:189593436-189595437(-)
Zm00001d044581::3:232478393-232480394(-)
Zm00001d037125::6:113330514-113332515(+)
Zm00001d033362::1:260334052-260336053(-)
Zm00001d012030::8:166783565-166785566(-)
Zm00001d024678::10:83379508-83381509(-)
Zm00001d053988::4:244690016-244692017(+)
Zm00001d006732::2:215446997-215448998(-)
Zm00001d024952::10:96584860-96586861(+)
Zm00001d053852::4:242207058-242209059(+)
Zm00001d002843::2:24292345-24294346(+)
Zm00001d024505::10:74773602-74775603(-)
Zm00001d016657::5:171573048-171575049(-)
Zm00001d047446::9:130363372-130365373(-)
Zm00001d024605::10:80140137-80142138(-)
Zm00001d015829::5:124542774-124544775(+)
Zm00001d048173::9:151393789-151395790(+)
Zm00001d020001::7:84203866-84205867(-)
Zm00001d025591::10:123377018-123379019(-)
Zm00001d052540::4:192576671-192578672(+)
Zm00001d041534::3:126109480-126111481(-)
Zm00001d018637::7:1410606-1412607(-)
Zm00001d022073::7:169492480-169494481(-)
Zm00001d029519::1:74250774-74252775(-)
Zm00001d020172::7:97256186-97258187(-)
Zm00001d035086::6:4482646-4484647(+)
Zm00001d009121::8:37568162-37570163(-)
Zm00001d043868::3:212516955-212518956(-)
Zm00001d007411::2:231130198-231132199(-)
Zm00001d038998::6:168510177-168512178(-)
Zm00001d033585::1:267909105-267911106(-)
Zm00001d007874::2:241466577-241468578(-)
Zm00001d012540::8:176402494-176404495(-)
Zm00001d005682::2:183193322-183195323(+)
Zm00001d048154::9:151055635-151057636(+)
Zm00001d014899::5:67329016-67331017(-)
Zm00001d009129::8:38542553-38544554(+)
Zm00001d035492::6:29352871-29354872(+)
Zm00001d045916::9:47193106-47195107(+)
Zm00001d033968::1:279875244-279877245(-)
Zm00001d008721::8:17742869-17744870(-)
Zm00001d031747::1:200678895-200680896(-)
Zm00001d032505::1:228781533-228783534(-)
Zm00001d002341::2:10608610-10610611(-)
Zm00001d025274::10:112167613-112169614(-)
Zm00001d050951::4:133236330-133238331(-)
Zm00001d006368::2:205865317-205867318(+)
Zm00001d004673::2:129471012-129473013(-)
Zm00001d014157::5:34360299-34362300(+)
Zm00001d052918::4:204768433-204770434(+)
Zm00001d010566::8:120518762-120520763(-)
Zm00001d015334::5:85043941-85045942(+)
Zm00001d050577::4:101825107-101827108(+)
Zm00001d006647::2:213348664-213350665(-)
Zm00001d042828::3:181359929-181361930(+)
Zm00001d032591::1:231454653-231456654(-)
Zm00001d033792::1:273826161-273828162(+)
Zm00001d013713::5:18273305-18275306(+)
Zm00001d034241::1:287662367-287664368(+)
Zm00001d045978::9:51356828-51358829(+)
Zm00001d013559::5:14324895-14326896(-)
Zm00001d006374::2:206060430-206062431(-)
Zm00001d028603::1:40509025-40511026(+)
Zm00001d027699::1:11365014-11367015(-)
Zm00001d020937::7:137153090-137155091(+)
Zm00001d032233::1:218157759-218159760(-)
Zm00001d026046::10:136886393-136888394(-)
Zm00001d005071::2:157219297-157221298(+)
Zm00001d002673::2:18909117-18911118(-)
Zm00001d048672::4:3094786-3096787(-)
Zm00001d008489::8:10005741-10007742(-)
Zm00001d011379::8:149084662-149086663(+)
Zm00001d027344::1:3374365-3376366(-)
Zm00001d019277::7:25228977-25230978(-)
Zm00001d009361::8:59480365-59482366(+)
Zm00001d025835::10:131412861-131414862(-)
Zm00001d042460::3:168479785-168481786(-)
Zm00001d031098::1:177156621-177158622(+)
Zm00001d044828::9:4252669-4254670(-)
Zm00001d033591::1:268004243-268006244(-)
Zm00001d053093::4:213326569-213328570(+)
Zm00001d040489::3:46468389-46470390(+)
Zm00001d013444::5:11736709-11738710(+)
Zm00001d038275::6:153061781-153063782(-)
Zm00001d012557::8:176584046-176586047(-)
Zm00001d008642::8:15548788-15550789(-)
Zm00001d007426::2:231457167-231459168(-)
Zm00001d044903::9:6771289-6773290(+)
Zm00001d037503::6:127574307-127576308(-)
Zm00001d051837::4:171678180-171680181(+)
Zm00001d052565::4:193326062-193328063(+)
Zm00001d008285::8:4083314-4085315(-)
Zm00001d047880::9:144123013-144125014(-)
Zm00001d024141::10:49076306-49078307(-)
Zm00001d013196::5:6189701-6191702(+)
Zm00001d027355::1:3574706-3576707(-)
Zm00001d014953::5:69656745-69658746(+)
Zm00001d022404::7:176861037-176863038(-)
Zm00001d048178::9:151709328-151711329(+)
Zm00001d052227::4:183818384-183820385(+)
Zm00001d021383::7:150575385-150577386(+)
Zm00001d033228::1:255218055-255220056(+)
Zm00001d015108::5:75639246-75641247(-)
Zm00001d019459::7:34702943-34704944(+)
Zm00001d043728::3:208550772-208552773(+)
Zm00001d021974::7:167387521-167389522(+)
Zm00001d051343::4:155257057-155259058(+)
Zm00001d040603::3:52757276-52759277(+)
Zm00001d052001::4:176257313-176259314(-)
Zm00001d051321::4:154088080-154090081(-)
Zm00001d049361::4:27877918-27879919(+)
Zm00001d053585::4:235375541-235377542(-)
Zm00001d024963::10:96968011-96970012(+)
Zm00001d005035::2:155228832-155230833(-)
Zm00001d053017::4:209240757-209242758(+)
Zm00001d047180::9:121083805-121085806(+)
Zm00001d021269::7:147344845-147346846(+)
Zm00001d011535::8:153748837-153750838(+)
Zm00001d015011::5:72075994-72077995(-)
Zm00001d045339::9:19194774-19196775(+)
Zm00001d029008::1:54575649-54577650(+)
Zm00001d034624::1:298188486-298190487(+)
Zm00001d042363::3:163304978-163306979(-)
Zm00001d032183::1:216036344-216038345(+)
Zm00001d002104::2:5997924-5999925(-)
Zm00001d039029::6:168916819-168918820(+)
Zm00001d015820::5:123888096-123890097(+)
Zm00001d044429::3:227744128-227746129(-)
Zm00001d006731::2:215413987-215415988(-)
Zm00001d015976::5:135879554-135881555(-)
Zm00001d002507::2:14256376-14258377(+)
Zm00001d051510::4:160973658-160975659(+)
Zm00001d014294::5:39802325-39804326(+)
Zm00001d044511::3:230422409-230424410(+)
Zm00001d040290::3:35951150-35953151(-)
Zm00001d027809::1:14206162-14208163(+)
Zm00001d011490::8:152120343-152122344(-)
Zm00001d027347::1:3379143-3381144(+)
Zm00001d007197::2:224453108-224455109(+)
Zm00001d051959::4:175357698-175359699(-)
Zm00001d041945::3:144766709-144768710(+)
Zm00001d031462::1:191061553-191063554(-)
Zm00001d053059::4:211234054-211236055(-)
Zm00001d021518::7:154961455-154963456(-)
Zm00001d043339::3:197025476-197027477(-)
Zm00001d051535::4:161766497-161768498(-)
Zm00001d013339::5:8902402-8904403(-)
Zm00001d051605::4:164207838-164209839(+)
Zm00001d048101::9:150200138-150202139(+)
Zm00001d021139::7:143854717-143856718(+)
Zm00001d030796::1:160085864-160087865(+)
Zm00001d021268::7:147333501-147335502(+)
Zm00001d011918::8:164543155-164545156(+)
Zm00001d046033::9:57323828-57325829(-)
Zm00001d049277::4:24289802-24291803(-)
Zm00001d031510::1:192355870-192357871(+)
Zm00001d028690::1:43283857-43285858(+)
Zm00001d007583::2:235284813-235286814(+)
Zm00001d010515::8:118823975-118825976(-)
Zm00001d025992::10:135573011-135575012(+)
Zm00001d031993::1:208980623-208982624(+)
Zm00001d026377::10:144639653-144641654(-)
Zm00001d033149::1:252138037-252140038(-)
Zm00001d042558::3:171708324-171710325(+)
Zm00001d018674::7:2273709-2275710(+)
Zm00001d002829::2:24061981-24063982(-)
Zm00001d052830::4:202078494-202080495(-)
Zm00001d048344::9:154805249-154807250(-)
Zm00001d007032::2:220441452-220443453(+)
Zm00001d049654::4:38848480-38850481(+)
Zm00001d006690::2:214476263-214478264(+)
Zm00001d005821::2:189702602-189704603(+)
Zm00001d015116::5:76327584-76329585(-)
Zm00001d033300::1:258061692-258063693(+)
Zm00001d008179::8:562263-564264(+)
Zm00001d004979::2:151890927-151892928(+)
Zm00001d031058::1:175153833-175155834(-)
Zm00001d029938::1:95656208-95658209(-)
Zm00001d001786::2:890240-892241(+)
Zm00001d046357::9:83805539-83807540(-)
Zm00001d023658::10:13795639-13797640(-)
Zm00001d039051::6:169305938-169307939(-)
Zm00001d008531::8:11931345-11933346(+)
Zm00001d017730::5:205465576-205467577(+)
Zm00001d019107::7:16911350-16913351(-)
Zm00001d034703::1:300275834-300277835(+)
Zm00001d029098::1:57991096-57993097(-)
Zm00001d020807::7:133509665-133511666(-)
Zm00001d002314::2:10149940-10151941(-)
Zm00001d053397::4:229274760-229276761(+)
Zm00001d049701::4:40570491-40572492(+)
Zm00001d017329::5:192999208-193001209(+)
Zm00001d004768::2:137855739-137857740(-)
Zm00001d006369::2:205906911-205908912(+)
Zm00001d044798::9:2670324-2672325(+)
Zm00001d028778::1:46193945-46195946(-)
Zm00001d048176::9:151545907-151547908(+)
Zm00001d053241::4:221660989-221662990(+)
Zm00001d039404::3:3479128-3481129(-)
Zm00001d010059::8:97530922-97532923(+)
Zm00001d007173::2:223806666-223808667(+)
Zm00001d034050::1:282508068-282510069(-)
Zm00001d051760::4:168954418-168956419(+)
Zm00001d021739::7:161895292-161897293(+)
Zm00001d041853::3:140876084-140878085(-)
Zm00001d045432::9:21982018-21984019(+)
Zm00001d037787::6:137838110-137840111(-)
Zm00001d027683::1:11130212-11132213(-)
Zm00001d043979::3:215500766-215502767(-)
Zm00001d053738::4:240114861-240116862(-)
Zm00001d030020::1:99950181-99952182(-)
Zm00001d010231::8:104888002-104890003(+)
Zm00001d018194::5:216141733-216143734(+)
Zm00001d003904::2:66527430-66529431(+)
Zm00001d037085::6:111708188-111710189(+)
Zm00001d012689::8:178699545-178701546(+)
Zm00001d042094::3:150548807-150550808(+)
Zm00001d049443::4:30517355-30519356(+)
Zm00001d017114::5:185784932-185786933(+)
Zm00001d005158::2:161665100-161667101(+)
Zm00001d034834::1:303362329-303364330(-)
Zm00001d020540::7:121548911-121550912(-)
Zm00001d046231::9:73619809-73621810(+)
Zm00001d016505::5:165225203-165227204(+)
Zm00001d019247::7:23768689-23770690(-)
Zm00001d009669::8:75144732-75146733(+)
Zm00001d031442::1:190247586-190249587(+)
Zm00001d004595::2:120888339-120890340(+)
Zm00001d048055::9:149058011-149060012(+)
Zm00001d020434::7:114137854-114139855(+)
Zm00001d040639::3:55592319-55594320(-)
Zm00001d039415::3:3818977-3820978(-)
Zm00001d018659::7:2075030-2077031(+)
Zm00001d022043::7:168539484-168541485(-)
Zm00001d014721::5:60514676-60516677(+)
Zm00001d049893::4:51081105-51083106(+)
Zm00001d013620::5:15680841-15682842(-)
Zm00001d008440::8:8700440-8702441(-)
Zm00001d006657::2:213714489-213716490(-)
Zm00001d012537::8:176317598-176319599(+)
Zm00001d028605::1:40565405-40567406(-)
Zm00001d012918::5:1956456-1958457(-)
Zm00001d011154::8:140939333-140941334(-)
Zm00001d006400::2:206596811-206598812(-)
Zm00001d046861::9:108448672-108450673(+)
Zm00001d015275::5:82445409-82447410(-)
Zm00001d006388::2:206394965-206396966(-)
Zm00001d021785::7:162969318-162971319(+)
Zm00001d034643::1:298704813-298706814(-)
Zm00001d049698::4:40546777-40548778(-)
Zm00001d037059::6:110982370-110984371(-)
Zm00001d032485::1:228139721-228141722(+)
Zm00001d039535::3:7478191-7480192(+)
Zm00001d041420::3:118459120-118461121(+)
Zm00001d018916::7:9213795-9215796(+)
Zm00001d015014::5:72146921-72148922(-)
Zm00001d026607::10:148902497-148904498(+)
Zm00001d042761::3:179088099-179090100(-)
Zm00001d031659::1:197775869-197777870(-)
Zm00001d012244::8:170885064-170887065(-)
Zm00001d039250::3:558719-560720(-)
Zm00001d005501::2:176339237-176341238(-)
Zm00001d048726::4:4315378-4317379(-)
Zm00001d011667::8:158091723-158093724(-)
Zm00001d042779::3:179445321-179447322(+)
Zm00001d033408::1:262238970-262240971(-)
Zm00001d004956::2:150596817-150598818(-)
Zm00001d052062::4:178178766-178180767(-)
Zm00001d003757::2:57739375-57741376(+)
Zm00001d033522::1:265505668-265507669(-)
Zm00001d002772::2:22171326-22173327(-)
Zm00001d034931::1:306071183-306073184(-)
Zm00001d029041::1:55778344-55780345(+)
Zm00001d003635::2:51164334-51166335(+)
Zm00001d003118::2:32789721-32791722(-)
Zm00001d029706::1:83225437-83227438(+)
Zm00001d053865::4:242564063-242566064(-)
Zm00001d006642::2:213280035-213282036(-)
Zm00001d035698::6:41670517-41672518(+)
Zm00001d012027::8:166754964-166756965(-)
Zm00001d013863::5:23247678-23249679(+)
Zm00001d042850::3:182060885-182062886(-)
Zm00001d038387::6:156101252-156103253(+)
Zm00001d036915::6:106337727-106339728(-)
Zm00001d010233::8:105237391-105239392(-)
Zm00001d006110::2:198517091-198519092(+)
Zm00001d014683::5:58812074-58814075(+)
Zm00001d036784::6:100809745-100811746(-)
Zm00001d017566::5:199765912-199767913(-)
Zm00001d021557::7:155893668-155895669(+)
Zm00001d047920::9:145456665-145458666(-)
Zm00001d019248::7:23852659-23854660(-)
Zm00001d018369::5:219418415-219420416(-)
Zm00001d051648::4:165696347-165698348(-)
Zm00001d031061::1:175168962-175170963(+)
Zm00001d039973::3:21316758-21318759(-)
Zm00001d031337::1:186588134-186590135(-)
Zm00001d039860::3:16956005-16958006(+)
Zm00001d012044::8:167190248-167192249(-)
Zm00001d046625::9:99492426-99494427(-)
Zm00001d038393::6:156265115-156267116(+)
Zm00001d016311::5:156650876-156652877(+)
Zm00001d053868::4:242573401-242575402(-)
Zm00001d007069::2:221363342-221365343(+)
Zm00001d052234::4:184182958-184184959(+)
Zm00001d034577::1:296863847-296865848(+)
Zm00001d052614::4:194777570-194779571(+)
Zm00001d039427::3:3978495-3980496(+)
Zm00001d032148::1:214495689-214497690(-)
Zm00001d023692::10:15723249-15725250(-)
Zm00001d049977::4:56584726-56586727(-)
Zm00001d002007::2:4305293-4307294(-)
Zm00001d002755::2:21695474-21697475(+)
Zm00001d004991::2:152586326-152588327(+)
Zm00001d051977::4:175742655-175744656(-)
Zm00001d043171::3:190535117-190537118(-)
Zm00001d032582::1:231195639-231197640(+)
Zm00001d038834::6:165388510-165390511(+)
Zm00001d013730::5:18826754-18828755(-)
Zm00001d018207::5:216596324-216598325(+)
Zm00001d009454::8:65308925-65310926(-)
Zm00001d028535::1:38519513-38521514(-)
Zm00001d021070::7:142138300-142140301(-)
Zm00001d003924::2:68549153-68551154(+)
Zm00001d022537::7:179681253-179683254(-)
Zm00001d050084::4:64871829-64873830(+)
Zm00001d007960::2:244107954-244109955(+)
Zm00001d015196::5:78934825-78936826(-)
Zm00001d038971::6:167997248-167999249(+)
Zm00001d006351::2:205404278-205406279(-)
Zm00001d023233::10:971582-973583(+)
Zm00001d043924::3:213987201-213989202(+)
Zm00001d012168::8:169390161-169392162(+)
Zm00001d017353::5:193508626-193510627(+)
Zm00001d008963::8:27603215-27605216(-)
Zm00001d018342::5:218891843-218893844(-)
Zm00001d047427::9:129719830-129721831(-)
Zm00001d029552::1:75901904-75903905(-)
Zm00001d003249::2:37859208-37861209(-)
Zm00001d014358::5:42613813-42615814(+)
Zm00001d015100::5:75372822-75374823(-)
Zm00001d048531::9:157937596-157939597(+)
Zm00001d050655::4:112403975-112405976(+)
Zm00001d013666::5:16866698-16868699(+)
Zm00001d009338::8:56935508-56937509(+)
Zm00001d006628::2:212883331-212885332(+)
Zm00001d026287::10:142864975-142866976(+)
Zm00001d053080::4:212683911-212685912(+)
Zm00001d037950::6:143300018-143302019(+)
Zm00001d008789::8:20245982-20247983(+)
Zm00001d032874::1:241150751-241152752(+)
Zm00001d005257::2:166024004-166026005(+)
Zm00001d017077::5:184492718-184494719(+)
Zm00001d035200::6:9606911-9608912(+)
Zm00001d019496::7:37781574-37783575(-)
Zm00001d021469::7:153016514-153018515(+)
Zm00001d012450::8:174727376-174729377(+)
Zm00001d033345::1:259766879-259768880(-)
Zm00001d013271::5:7525975-7527976(+)
Zm00001d021790::7:163077753-163079754(-)
Zm00001d051545::4:162050062-162052063(+)
Zm00001d009708::8:77012098-77014099(+)
Zm00001d051420::4:157870665-157872666(+)
Zm00001d045212::9:16242042-16244043(+)
Zm00001d050728::4:118947240-118949241(+)
Zm00001d007457::2:232173426-232175427(+)
Zm00001d018454::5:221153474-221155475(-)
Zm00001d018941::7:9990163-9992164(+)
Zm00001d051052::4:138840781-138842782(+)
Zm00001d013537::5:13911312-13913313(-)
Zm00001d041523::3:125850916-125852917(-)
Zm00001d053662::4:238374489-238376490(+)
Zm00001d015269::5:82142187-82144188(+)
Zm00001d039492::3:5811349-5813350(-)
Zm00001d024109::10:46168917-46170918(-)
Zm00001d011662::8:157820676-157822677(-)
Zm00001d008758::8:19239886-19241887(-)
Zm00001d028397::1:33447635-33449636(-)
Zm00001d033491::1:264152627-264154628(+)
Zm00001d035007::6:1585620-1587621(+)
Zm00001d041932::3:144148048-144150049(+)
Zm00001d003159::2:33999002-34001003(-)
Zm00001d032656::1:233335553-233337554(+)
Zm00001d035285::6:19370641-19372642(-)
Zm00001d031345::1:186946079-186948080(-)
Zm00001d038341::6:154861966-154863967(-)
Zm00001d017790::5:206954629-206956630(-)
Zm00001d035567::6:33953555-33955556(-)
Zm00001d051652::4:165774799-165776800(+)
Zm00001d049605::4:37192908-37194909(-)
Zm00001d023998::10:35440028-35442029(+)
Zm00001d016998::5:182320772-182322773(+)
Zm00001d022514::7:179175138-179177139(-)
Zm00001d039494::3:5816844-5818845(-)
Zm00001d016198::5:150299475-150301476(+)
Zm00001d054090::4:246279941-246281942(+)
Zm00001d039946::3:20169460-20171461(-)
Zm00001d042780::3:179449055-179451056(+)
Zm00001d012514::8:175886078-175888079(+)
Zm00001d017490::5:197380915-197382916(-)
Zm00001d026541::10:147940549-147942550(-)
Zm00001d036679::6:97444816-97446817(+)
Zm00001d046480::9:91883851-91885852(-)
Zm00001d021486::7:153553267-153555268(+)
Zm00001d039588::3:8509499-8511500(+)
Zm00001d028370::1:32366525-32368526(-)
Zm00001d016619::5:170326349-170328350(-)
Zm00001d017045::5:183594833-183596834(-)
Zm00001d014080::5:31724506-31726507(+)
Zm00001d045050::9:11151843-11153844(+)
Zm00001d026639::10:149257018-149259019(+)
Zm00001d040341::3:38864840-38866841(-)
Zm00001d019148::7:19178760-19180761(+)
Zm00001d025346::10:115023566-115025567(+)
Zm00001d043762::3:209226906-209228907(+)
Zm00001d043529::3:202961766-202963767(-)
Zm00001d033926::1:278713021-278715022(-)
Zm00001d011652::8:157567504-157569505(-)
Zm00001d050131::4:68155573-68157574(-)
Zm00001d010230::8:104883023-104885024(-)
Zm00001d046679::9:102107969-102109970(-)
Zm00001d012936::5:2226881-2228882(-)
Zm00001d012735::8:179522171-179524172(-)
Zm00001d051254::4:150842443-150844444(-)
Zm00001d047481::9:131634359-131636360(-)
Zm00001d008984::8:28584986-28586987(-)
Zm00001d017000::5:182398565-182400566(+)
Zm00001d045738::9:36129174-36131175(+)
Zm00001d022083::7:169732148-169734149(+)
Zm00001d043439::3:199919230-199921231(-)
Zm00001d009686::8:75877048-75879049(+)
Zm00001d049152::4:17891278-17893279(+)
Zm00001d043286::3:194423256-194425257(-)
Zm00001d008727::8:17937884-17939885(+)
Zm00001d047751::9:140862595-140864596(+)
Zm00001d028034::1:20938794-20940795(-)
Zm00001d021621::7:158179384-158181385(+)
Zm00001d043267::3:193842722-193844723(-)
Zm00001d045563::9:26820539-26822540(+)
Zm00001d046660::9:100851123-100853124(+)
Zm00001d052602::4:194402727-194404728(+)
Zm00001d051000::4:136178717-136180718(-)
Zm00001d007754::2:238897950-238899951(+)
Zm00001d024196::10:54998400-55000401(+)
Zm00001d003754::2:57603643-57605644(+)
Zm00001d034165::1:285592893-285594894(+)
Zm00001d002296::2:9724607-9726608(+)
Zm00001d037905::6:141654794-141656795(-)
Zm00001d027698::1:11322110-11324111(-)
Zm00001d003807::2:60096392-60098393(+)
Zm00001d019343::7:28786359-28788360(-)
Zm00001d003636::2:51258209-51260210(+)
Zm00001d040278::3:35455673-35457674(+)
Zm00001d010257::8:106418298-106420299(-)
Zm00001d019439::7:33870467-33872468(+)
Zm00001d042400::3:164743956-164745957(+)
Zm00001d042244::3:157368211-157370212(+)
Zm00001d015399::5:88375773-88377774(-)
Zm00001d011658::8:157725221-157727222(-)
Zm00001d035947::6:61621551-61623552(-)
Zm00001d015942::5:132984115-132986116(-)
Zm00001d035215::6:10272233-10274234(+)
Zm00001d011790::8:161666192-161668193(-)
Zm00001d028189::1:25768357-25770358(+)
Zm00001d024806::10:88832883-88834884(-)
Zm00001d019111::7:17264720-17266721(-)
Zm00001d007535::2:234247439-234249440(+)
Zm00001d028214::1:26609062-26611063(+)
Zm00001d049928::4:53481681-53483682(+)
Zm00001d048292::9:154000537-154002538(+)
Zm00001d036338::6:84762264-84764265(+)
Zm00001d017375::5:193828430-193830431(-)
Zm00001d006252::2:202862174-202864175(-)
Zm00001d053521::4:232901179-232903180(+)
Zm00001d005261::2:166094692-166096693(+)
Zm00001d012900::5:1778160-1780161(-)
Zm00001d031128::1:178803092-178805093(-)
Zm00001d047407::9:129138542-129140543(+)
Zm00001d053337::4:226699074-226701075(-)
Zm00001d032472::1:227852297-227854298(+)
Zm00001d007655::2:237051224-237053225(+)
Zm00001d053635::4:237829551-237831552(-)
Zm00001d022440::7:177723135-177725136(-)
Zm00001d020359::7:109031492-109033493(+)
Zm00001d035608::6:36534430-36536431(-)
Zm00001d007760::2:239074227-239076228(+)
Zm00001d050910::4:130229839-130231840(-)
Zm00001d039224::6:173325483-173327484(+)
Zm00001d004248::2:95784507-95786508(+)
Zm00001d022443::7:177802808-177804809(-)
Zm00001d037590::6:130726440-130728441(-)
Zm00001d002564::2:15539968-15541969(-)
Zm00001d034368::1:291058037-291060038(-)
Zm00001d040795::3:66299100-66301101(+)
Zm00001d048652::4:2631770-2633771(+)
Zm00001d042856::3:182226637-182228638(-)
Zm00001d028352::1:31687614-31689615(-)
Zm00001d009936::8:90589647-90591648(-)
Zm00001d043246::3:193125051-193127052(+)
Zm00001d028774::1:46170308-46172309(+)
Zm00001d017237::5:190013861-190015862(-)
Zm00001d051480::4:160036759-160038760(+)
Zm00001d021867::7:164947483-164949484(+)
Zm00001d026572::10:148199414-148201415(+)
Zm00001d022227::7:173164310-173166311(+)
Zm00001d041647::3:131553866-131555867(-)
Zm00001d049222::4:21345682-21347683(+)
Zm00001d033549::1:266756317-266758318(-)
Zm00001d052971::4:206763188-206765189(-)
Zm00001d047689::9:139369731-139371732(-)
Zm00001d044603::3:233212088-233214089(-)
Zm00001d002992::2:28976227-28978228(-)
Zm00001d013943::5:25538208-25540209(+)
Zm00001d024833::10:90194711-90196712(-)
Zm00001d044044::3:217676618-217678619(-)
Zm00001d033588::1:267929548-267931549(+)
Zm00001d040374::3:40747199-40749200(+)
Zm00001d047753::9:140909163-140911164(-)
Zm00001d027975::1:18952739-18954740(+)
Zm00001d011971::8:165342309-165344310(+)
Zm00001d037626::6:132310937-132312938(-)
Zm00001d014779::5:62834379-62836380(+)
Zm00001d044669::3:234438634-234440635(+)
Zm00001d037109::6:112503476-112505477(+)
Zm00001d009619::8:73564292-73566293(-)
Zm00001d043049::3:187420003-187422004(-)
Zm00001d009731::8:78410570-78412571(-)
Zm00001d041727::3:135394124-135396125(+)
Zm00001d038318::6:154322396-154324397(-)
Zm00001d037712::6:134847144-134849145(+)
Zm00001d036418::6:87645845-87647846(-)
Zm00001d049288::4:24525092-24527093(-)
Zm00001d037237::6:117260079-117262080(+)
Zm00001d018078::5:213836383-213838384(-)
Zm00001d007650::2:236928572-236930573(-)
Zm00001d032852::1:240257195-240259196(+)
Zm00001d014268::5:38595440-38597441(-)
Zm00001d038542::6:159648335-159650336(+)
Zm00001d042972::3:185404396-185406397(-)
Zm00001d027469::1:6022817-6024818(-)
Zm00001d041383::3:115221349-115223350(+)
Zm00001d045102::9:12498466-12500467(+)
Zm00001d014532::5:52025237-52027238(+)
Zm00001d018010::5:211974396-211976397(-)
Zm00001d043768::3:209491944-209493945(+)
Zm00001d053444::4:231763920-231765921(+)
Zm00001d028656::1:42049852-42051853(+)
Zm00001d032894::1:241913258-241915259(-)
Zm00001d022360::7:176114026-176116027(-)
Zm00001d043601::3:204884002-204886003(+)
Zm00001d023736::10:18036517-18038518(-)
Zm00001d017865::5:209122038-209124039(+)
Zm00001d038600::6:160735997-160737998(+)
Zm00001d047218::9:122652957-122654958(+)
Zm00001d037561::6:129537686-129539687(+)
Zm00001d041744::3:135683490-135685491(+)
Zm00001d035512::6:30486276-30488277(-)
Zm00001d013047::5:3749793-3751794(+)
Zm00001d011632::8:156788425-156790426(+)
Zm00001d028220::1:27047651-27049652(-)
Zm00001d021642::7:158944865-158946866(-)
Zm00001d012234::8:170598787-170600788(+)
Zm00001d040573::3:50778469-50780470(-)
Zm00001d049293::4:24643375-24645376(+)
Zm00001d050317::4:80845972-80847973(-)
Zm00001d025717::10:127359054-127361055(+)
Zm00001d018624::7:1245791-1247792(+)
Zm00001d040560::3:49801301-49803302(+)
Zm00001d042303::3:160014000-160016001(+)
Zm00001d042302::3:159929904-159931905(-)
Zm00001d035004::6:1578308-1580309(-)
Zm00001d012528::8:176104882-176106883(+)
Zm00001d002068::2:5319722-5321723(-)
Zm00001d034795::1:302373418-302375419(+)
Zm00001d042778::3:179395940-179397941(+)
Zm00001d012092::8:168116548-168118549(-)
Zm00001d035871::6:57906016-57908017(-)
Zm00001d025904::10:133419971-133421972(+)
Zm00001d013340::5:8902590-8904591(+)
Zm00001d032625::1:232390000-232392001(-)
Zm00001d051463::4:159588818-159590819(+)
Zm00001d050607::4:103734742-103736743(-)
Zm00001d027957::1:18298363-18300364(+)
Zm00001d021009::7:140303576-140305577(-)
Zm00001d039502::3:6074101-6076102(+)
Zm00001d037336::6:121965250-121967251(+)
Zm00001d018104::5:214354040-214356041(+)
Zm00001d012171::8:169443674-169445675(-)
Zm00001d025389::10:116718402-116720403(+)
Zm00001d014153::5:34319921-34321922(-)
Zm00001d031171::1:180488941-180490942(+)
Zm00001d038634::6:161403523-161405524(-)
Zm00001d011877::8:163764912-163766913(-)
Zm00001d002409::2:12114961-12116962(+)
Zm00001d044043::3:217620381-217622382(-)
Zm00001d047814::9:142496281-142498282(+)
Zm00001d032293::1:220722643-220724644(-)
Zm00001d011713::8:159511998-159513999(+)
Zm00001d032748::1:237167775-237169776(+)
Zm00001d016380::5:160194367-160196368(+)
Zm00001d011180::8:142162035-142164036(+)
Zm00001d049552::4:34379860-34381861(+)
Zm00001d003841::2:61915336-61917337(-)
Zm00001d015460::5:91590486-91592487(-)
Zm00001d037982::6:144214556-144216557(+)
Zm00001d050468::4:90793910-90795911(+)
Zm00001d029234::1:63274226-63276227(+)
Zm00001d021907::7:165741627-165743628(+)
Zm00001d045599::9:28086195-28088196(-)
Zm00001d046454::9:90616750-90618751(+)
Zm00001d004794::2:139749457-139751458(+)
Zm00001d012897::5:1758517-1760518(-)
Zm00001d005107::2:158561033-158563034(-)
Zm00001d008586::8:13642318-13644319(-)
Zm00001d030593::1:147204542-147206543(+)
Zm00001d052014::4:176583578-176585579(+)
Zm00001d008913::8:25174531-25176532(-)
Zm00001d021130::7:143427688-143429689(-)
Zm00001d048968::4:11091588-11093589(-)
Zm00001d039963::3:20812401-20814402(+)
Zm00001d016152::5:147336017-147338018(+)
Zm00001d015593::5:100206525-100208526(-)
Zm00001d041525::3:125900173-125902174(+)
Zm00001d053722::4:239848212-239850213(+)
Zm00001d006162::2:200219676-200221677(-)
Zm00001d051130::4:145117277-145119278(+)
Zm00001d013469::5:12355304-12357305(-)
Zm00001d012509::8:175624375-175626376(-)
Zm00001d024568::10:78543225-78545226(+)
Zm00001d024486::10:73707401-73709402(+)
Zm00001d046915::9:110366594-110368595(-)
Zm00001d048788::4:5546418-5548419(+)
Zm00001d021673::7:159700590-159702591(+)
Zm00001d026593::10:148636021-148638022(+)
Zm00001d052040::4:177079455-177081456(-)
Zm00001d002323::2:10209658-10211659(+)
Zm00001d047928::9:145584860-145586861(+)
Zm00001d004728::2:134138076-134140077(+)
Zm00001d032003::1:209208724-209210725(+)
Zm00001d034856::1:303901932-303903933(+)
Zm00001d012325::8:172450495-172452496(+)
Zm00001d051065::4:140070802-140072803(+)
Zm00001d021569::7:156293445-156295446(+)
Zm00001d043022::3:186813122-186815123(-)
Zm00001d045113::9:13148222-13150223(+)
Zm00001d040766::3:64555660-64557661(-)
Zm00001d031754::1:200813453-200815454(+)
Zm00001d033716::1:272004434-272006435(+)
Zm00001d014178::5:35059281-35061282(+)
Zm00001d047885::9:144244706-144246707(-)
Zm00001d031959::1:208015370-208017371(+)
Zm00001d045734::9:35998093-36000094(-)
Zm00001d014587::5:54427197-54429198(-)
Zm00001d013203::5:6419270-6421271(-)
Zm00001d007683::2:237382674-237384675(+)
Zm00001d038161::6:149981478-149983479(-)
Zm00001d019293::7:25960996-25962997(+)
Zm00001d051628::4:165056046-165058047(+)
Zm00001d054001::4:244900586-244902587(-)
Zm00001d011928::8:164791980-164793981(-)
Zm00001d009424::8:63826492-63828493(-)
Zm00001d002203::2:8235959-8237960(+)
Zm00001d050915::4:130733569-130735570(-)
Zm00001d012980::5:2678864-2680865(+)
Zm00001d016621::5:170405056-170407057(-)
Zm00001d018749::7:4083057-4085058(+)
Zm00001d046627::9:99608963-99610964(-)
Zm00001d003143::2:33543776-33545777(-)
Zm00001d028585::1:40037975-40039976(-)
Zm00001d039405::3:3514081-3516082(-)
Zm00001d024498::10:74313406-74315407(+)
Zm00001d012129::8:168578829-168580830(+)
Zm00001d010806::8:128419958-128421959(+)
Zm00001d039184::6:172149283-172151284(-)
Zm00001d013571::5:14481010-14483011(-)
Zm00001d031694::1:198712966-198714967(-)
Zm00001d007185::2:224105196-224107197(+)
Zm00001d039843::3:16525841-16527842(-)
Zm00001d023332::10:3601118-3603119(-)
Zm00001d014717::5:60364628-60366629(-)
Zm00001d013195::5:6189356-6191357(-)
Zm00001d039345::3:2189775-2191776(+)
Zm00001d044608::3:233326909-233328910(+)
Zm00001d043069::3:188279071-188281072(+)
Zm00001d047426::9:129701373-129703374(+)
Zm00001d040215::3:32387036-32389037(+)
Zm00001d038815::6:165171944-165173945(+)
Zm00001d051291::4:151992838-151994839(+)
Zm00001d006300::2:204057129-204059130(+)
Zm00001d029808::1:87833600-87835601(+)
Zm00001d035616::6:37238553-37240554(-)
Zm00001d052071::4:178534659-178536660(-)
Zm00001d022499::7:178847061-178849062(+)
Zm00001d044575::3:232164756-232166757(+)
Zm00001d004333::2:104142859-104144860(+)
Zm00001d007800::2:239873480-239875481(-)
Zm00001d002048::2:4955380-4957381(-)
Zm00001d037200::6:115550237-115552238(-)
Zm00001d037641::6:132668290-132670291(-)
Zm00001d013999::5:28089420-28091421(-)
Zm00001d014977::5:70821120-70823121(+)
Zm00001d035145::6:6907159-6909160(-)
Zm00001d036761::6:99959845-99961846(+)
Zm00001d045104::9:12698500-12700501(-)
Zm00001d014239::5:37689645-37691646(-)
Zm00001d024034::10:38720255-38722256(-)
Zm00001d005769::2:187444520-187446521(+)
Zm00001d048667::4:3002038-3004039(+)
Zm00001d009997::8:93872991-93874992(+)
Zm00001d053010::4:208869047-208871048(+)
Zm00001d033969::1:279875586-279877587(+)
Zm00001d032954::1:244533638-244535639(+)
Zm00001d022445::7:177897311-177899312(+)
Zm00001d019376::7:30745073-30747074(-)
Zm00001d042451::3:168260023-168262024(-)
Zm00001d015798::5:121146083-121148084(-)
Zm00001d050640::4:108479145-108481146(-)
Zm00001d037355::6:122679131-122681132(+)
Zm00001d036101::6:72314046-72316047(-)
Zm00001d049976::4:56503619-56505620(+)
Zm00001d053956::4:244185247-244187248(+)
Zm00001d050483::4:91997433-91999434(+)
Zm00001d019809::7:63693917-63695918(-)
Zm00001d020125::7:94499854-94501855(+)
Zm00001d015747::5:115881489-115883490(+)
Zm00001d014013::5:28633409-28635410(+)
Zm00001d024113::10:46413545-46415546(-)
Zm00001d018328::5:218518011-218520012(-)
Zm00001d035375::6:23622497-23624498(-)
Zm00001d013566::5:14439187-14441188(-)
Zm00001d028962::1:53031625-53033626(-)
Zm00001d002610::2:16710167-16712168(-)
Zm00001d052072::4:178594492-178596493(+)
Zm00001d007105::2:222361011-222363012(+)
Zm00001d007577::2:235093342-235095343(+)
Zm00001d043289::3:194635654-194637655(-)
Zm00001d002191::2:7658446-7660447(-)
Zm00001d034151::1:285168179-285170180(+)
Zm00001d053874::4:242697390-242699391(-)
Zm00001d025660::10:125344477-125346478(-)
Zm00001d051842::4:171964911-171966912(-)
Zm00001d047313::9:126352060-126354061(+)
Zm00001d015997::5:138127764-138129765(-)
Zm00001d032373::1:224243274-224245275(+)
Zm00001d024060::10:40746207-40748208(+)
Zm00001d010791::8:127878713-127880714(+)
Zm00001d026297::10:143162804-143164805(+)
Zm00001d021934::7:166184909-166186910(-)
Zm00001d033110::1:250439408-250441409(-)
Zm00001d029531::1:75093060-75095061(+)
Zm00001d010921::8:133539795-133541796(+)
Zm00001d015121::5:76474396-76476397(-)
Zm00001d044073::3:218358862-218360863(+)
Zm00001d020454::7:115405551-115407552(+)
Zm00001d009748::8:79513946-79515947(+)
Zm00001d003262::2:38267265-38269266(+)
Zm00001d018291::5:218025591-218027592(+)
Zm00001d048835::4:6141430-6143431(+)
Zm00001d029218::1:62745567-62747568(+)
Zm00001d033615::1:268778399-268780400(+)
Zm00001d008417::8:8200146-8202147(+)
Zm00001d014885::5:67004233-67006234(+)
Zm00001d046549::9:95421889-95423890(+)
Zm00001d035958::6:62331137-62333138(+)
Zm00001d047167::9:120746200-120748201(+)
Zm00001d028293::1:29412154-29414155(-)
Zm00001d006588::2:211695137-211697138(+)
Zm00001d040777::3:65155110-65157111(+)
Zm00001d053705::4:239605240-239607241(-)
Zm00001d032253::1:219091702-219093703(-)
Zm00001d024519::10:75762885-75764886(+)
Zm00001d004036::2:77716820-77718821(-)
Zm00001d041418::3:118361724-118363725(-)
Zm00001d048247::9:153131799-153133800(+)
Zm00001d047972::9:146755447-146757448(-)
Zm00001d035629::6:37507531-37509532(+)
Zm00001d013763::5:19653149-19655150(-)
Zm00001d053208::4:220086407-220088408(+)
Zm00001d049030::4:13050018-13052019(+)
Zm00001d042938::3:184565307-184567308(-)
Zm00001d025166::10:107140406-107142407(+)
Zm00001d003713::2:56097013-56099014(-)
Zm00001d002166::2:7065722-7067723(-)
Zm00001d041138::3:99795458-99797459(+)
Zm00001d001895::2:2499456-2501457(+)
Zm00001d018243::5:217268538-217270539(+)
Zm00001d044529::3:230997601-230999602(-)
Zm00001d010735::8:126340021-126342022(+)
Zm00001d018571::5:223499706-223501707(-)
Zm00001d034578::1:296930369-296932370(-)
Zm00001d032442::1:226576267-226578268(-)
Zm00001d031470::1:191262339-191264340(+)
Zm00001d053156::4:216942020-216944021(+)
Zm00001d003928::2:69386938-69388939(-)
Zm00001d027721::1:12139447-12141448(+)
Zm00001d037232::6:116992551-116994552(+)
Zm00001d012673::8:178377573-178379574(-)
Zm00001d053618::4:236690888-236692889(+)
Zm00001d036947::6:106991139-106993140(-)
Zm00001d015600::5:100359449-100361450(+)
Zm00001d034840::1:303630452-303632453(-)
Zm00001d009702::8:76421973-76423974(+)
Zm00001d023402::10:4739146-4741147(+)
Zm00001d005848::2:190806031-190808032(+)
Zm00001d006124::2:199256199-199258200(-)
Zm00001d052932::4:205273786-205275787(-)
Zm00001d017153::5:187147637-187149638(+)
Zm00001d007055::2:220971102-220973103(-)
Zm00001d041648::3:131577084-131579085(-)
Zm00001d047240::9:123670249-123672250(+)
Zm00001d025914::10:133732103-133734104(-)
Zm00001d038312::6:154180760-154182761(-)
Zm00001d032736::1:236831603-236833604(+)
Zm00001d047582::9:136352157-136354158(-)
Zm00001d002639::2:17688612-17690613(-)
Zm00001d008615::8:14500353-14502354(-)
Zm00001d004162::2:88160115-88162116(+)
Zm00001d039658::3:10934704-10936705(-)
Zm00001d045047::9:10989027-10991028(+)
Zm00001d032911::1:242882647-242884648(+)
Zm00001d052331::4:187326376-187328377(+)
Zm00001d051908::4:174317507-174319508(+)
Zm00001d032081::1:211941864-211943865(+)
Zm00001d003274::2:38559360-38561361(-)
Zm00001d025703::10:126793399-126795400(-)
Zm00001d028100::1:22994309-22996310(+)
Zm00001d031660::1:197848943-197850944(-)
Zm00001d007433::2:231619510-231621511(-)
Zm00001d032027::1:209850066-209852067(+)
Zm00001d039348::3:2276272-2278273(+)
Zm00001d022282::7:174372812-174374813(-)
Zm00001d044781::9:2212512-2214513(+)
Zm00001d011224::8:143652401-143654402(+)
Zm00001d045778::9:38652511-38654512(+)
Zm00001d050879::4:128120528-128122529(-)
Zm00001d020283::7:104113813-104115814(+)
Zm00001d035125::6:6266046-6268047(+)
Zm00001d033727::1:272345713-272347714(+)
Zm00001d018330::5:218523211-218525212(+)
Zm00001d022428::7:177454652-177456653(+)
Zm00001d052715::4:198521165-198523166(-)
Zm00001d050163::4:69978107-69980108(+)
Zm00001d009889::8:87463022-87465023(+)
Zm00001d032861::1:240522959-240524960(-)
Zm00001d008392::8:7161466-7163467(-)
Zm00001d006833::2:217561329-217563330(-)
Zm00001d035065::6:3643257-3645258(+)
Zm00001d044464::3:228880979-228882980(-)
Zm00001d050978::4:134814862-134816863(+)
Zm00001d034033::1:281630221-281632222(+)
Zm00001d010823::8:128843344-128845345(+)
Zm00001d016448::5:162683830-162685831(-)
Zm00001d029983::1:97414753-97416754(+)
Zm00001d047958::9:146173388-146175389(+)
Zm00001d006509::2:210198914-210200915(-)
Zm00001d031042::1:174775938-174777939(+)
Zm00001d030381::1:127551997-127553998(+)
Zm00001d003671::2:53374639-53376640(-)
Zm00001d019950::7:79552227-79554228(-)
Zm00001d022160::7:171444395-171446396(-)
Zm00001d051069::4:140519047-140521048(-)
Zm00001d028693::1:43341507-43343508(+)
Zm00001d044945::9:8014479-8016480(+)
Zm00001d051590::4:163913135-163915136(-)
Zm00001d027367::1:3809645-3811646(-)
Zm00001d006934::2:219705794-219707795(+)
Zm00001d044255::3:223101591-223103592(-)
Zm00001d048363::9:155127151-155129152(-)
Zm00001d051075::4:140675716-140677717(+)
Zm00001d027612::1:9007450-9009451(+)
Zm00001d028692::1:43326951-43328952(+)
Zm00001d020234::7:101491328-101493329(+)
Zm00001d030987::1:172155344-172157345(-)
Zm00001d038853::6:165897133-165899134(-)
Zm00001d053074::4:212402494-212404495(-)
Zm00001d015657::5:103723020-103725021(+)
Zm00001d007009::2:220125040-220127041(+)
Zm00001d047667::9:138656191-138658192(-)
Zm00001d035762::6:46160066-46162067(+)
Zm00001d037448::6:125638260-125640261(+)
Zm00001d052828::4:202069171-202071172(-)
Zm00001d031413::1:189317042-189319043(+)
Zm00001d052083::4:179004026-179006027(+)
Zm00001d029667::1:81896111-81898112(-)
Zm00001d027337::1:3230146-3232147(-)
Zm00001d045604::9:28455683-28457684(+)
Zm00001d035265::6:18512155-18514156(-)
Zm00001d044907::9:6895519-6897520(+)
Zm00001d024160::10:51313813-51315814(+)
Zm00001d053801::4:241343297-241345298(+)
Zm00001d007456::2:232155497-232157498(+)
Zm00001d021570::7:156403836-156405837(+)
Zm00001d040076::3:25950805-25952806(+)
Zm00001d016821::5:177259272-177261273(-)
Zm00001d004552::2:117515881-117517882(+)
Zm00001d034173::1:285695072-285697073(+)
Zm00001d013164::5:5676834-5678835(-)
Zm00001d052163::4:181550487-181552488(-)
Zm00001d013700::5:17882878-17884879(-)
Zm00001d033928::1:278736905-278738906(-)
Zm00001d026187::10:140543009-140545010(+)
Zm00001d005932::2:193257281-193259282(+)
Zm00001d042256::3:157564961-157566962(-)
Zm00001d047823::9:142599318-142601319(+)
Zm00001d050934::4:132597931-132599932(+)
Zm00001d027519::1:7345699-7347700(-)
Zm00001d018927::7:9493978-9495979(+)
Zm00001d024828::10:89999858-90001859(-)
Zm00001d016444::5:162576141-162578142(+)
Zm00001d032632::1:232566235-232568236(-)
Zm00001d029209::1:62466230-62468231(-)
Zm00001d046801::9:106475667-106477668(+)
Zm00001d014946::5:69426454-69428455(-)
Zm00001d038104::6:148053628-148055629(-)
Zm00001d013327::5:8702011-8704012(-)
Zm00001d037860::6:140052997-140054998(+)
Zm00001d033812::1:274318300-274320301(-)
Zm00001d005732::2:185164189-185166190(-)
Zm00001d022439::7:177713473-177715474(-)
Zm00001d013211::5:6613233-6615234(+)
Zm00001d016827::5:177539438-177541439(+)
Zm00001d035099::6:5211672-5213673(-)
Zm00001d029592::1:78161433-78163434(+)
Zm00001d033040::1:248322750-248324751(-)
Zm00001d038396::6:156311966-156313967(-)
Zm00001d043101::3:189205065-189207066(-)
Zm00001d040831::3:68532477-68534478(+)
Zm00001d006751::2:215851202-215853203(+)
Zm00001d022386::7:176530370-176532371(+)
Zm00001d036305::6:83683419-83685420(-)
Zm00001d020423::7:113099007-113101008(+)
Zm00001d009410::8:63368601-63370602(-)
Zm00001d009539::8:69392989-69394990(-)
Zm00001d025573::10:122707364-122709365(+)
Zm00001d041112::3:98129360-98131361(+)
Zm00001d003084::2:31603753-31605754(+)
Zm00001d030515::1:140798384-140800385(+)
Zm00001d047204::9:121910123-121912124(-)
Zm00001d038864::6:166068792-166070793(-)
Zm00001d048191::9:152142854-152144855(+)
Zm00001d023807::10:22629494-22631495(-)
Zm00001d006916::2:219338969-219340970(-)
Zm00001d032721::1:236113665-236115666(-)
Zm00001d006439::2:208241516-208243517(-)
Zm00001d032029::1:209941245-209943246(+)
Zm00001d046472::9:91534924-91536925(-)
Zm00001d025236::10:110441274-110443275(+)
Zm00001d017806::5:207371875-207373876(-)
Zm00001d039012::6:168697851-168699852(+)
Zm00001d037927::6:142235460-142237461(-)
Zm00001d016675::5:172208152-172210153(+)
Zm00001d003859::2:63417346-63419347(-)
Zm00001d039173::6:171779589-171781590(-)
Zm00001d028900::1:50158526-50160527(-)
Zm00001d025817::10:130520954-130522955(+)
Zm00001d003516::2:46376469-46378470(+)
Zm00001d028983::1:53461487-53463488(+)
Zm00001d020280::7:103975936-103977937(+)
Zm00001d015313::5:84115202-84117203(+)
Zm00001d025343::10:114916150-114918151(+)
Zm00001d045519::9:25260935-25262936(-)
Zm00001d047991::9:147398624-147400625(-)
Zm00001d053541::4:233442571-233444572(-)
Zm00001d005715::2:184460855-184462856(-)
Zm00001d042600::3:173138160-173140161(-)
Zm00001d028786::1:46383511-46385512(-)
Zm00001d035695::6:41470157-41472158(+)
Zm00001d014692::5:59273241-59275242(+)
Zm00001d014567::5:53642722-53644723(-)
Zm00001d018913::7:9140548-9142549(-)
Zm00001d008894::8:24232869-24234870(+)
Zm00001d022344::7:175931186-175933187(-)
Zm00001d049954::4:55305750-55307751(+)
Zm00001d020811::7:133778432-133780433(-)
Zm00001d004337::2:104457818-104459819(-)
Zm00001d018254::5:217438762-217440763(+)
Zm00001d035475::6:28519661-28521662(-)
Zm00001d043366::3:197774886-197776887(+)
Zm00001d030534::1:142273670-142275671(+)
Zm00001d053282::4:223914509-223916510(-)
Zm00001d040426::3:42865773-42867774(+)
Zm00001d033893::1:277646545-277648546(-)
Zm00001d042040::3:148148915-148150916(+)
Zm00001d004416::2:110382415-110384416(+)
Zm00001d028484::1:36592454-36594455(-)
Zm00001d028898::1:50144394-50146395(-)
Zm00001d030960::1:169239261-169241262(-)
Zm00001d015086::5:74942509-74944510(+)
Zm00001d028083::1:22221065-22223066(-)
Zm00001d039299::3:1292088-1294089(-)
Zm00001d012816::5:791947-793948(-)
Zm00001d012479::8:175290583-175292584(-)
Zm00001d011334::8:147204406-147206407(-)
Zm00001d017176::5:188034207-188036208(-)
Zm00001d051401::4:157152668-157154669(-)
Zm00001d028549::1:38972464-38974465(-)
Zm00001d046898::9:109486949-109488950(+)
Zm00001d045096::9:12384708-12386709(-)
Zm00001d044647::3:233926586-233928587(+)
Zm00001d020201::7:98880410-98882411(+)
Zm00001d022065::7:169201365-169203366(+)
Zm00001d009941::8:91080607-91082608(+)
Zm00001d032926::1:243419336-243421337(-)
Zm00001d037442::6:125480415-125482416(+)
Zm00001d051251::4:150630704-150632705(-)
Zm00001d032146::1:214435110-214437111(+)
Zm00001d012361::8:173022921-173024922(-)
Zm00001d012052::8:167249145-167251146(+)
Zm00001d038452::6:157519970-157521971(-)
Zm00001d012697::8:178792178-178794179(-)
Zm00001d014330::5:41108950-41110951(+)
Zm00001d048620::4:1474146-1476147(+)
Zm00001d018781::7:5085402-5087403(-)
Zm00001d036427::6:87985823-87987824(-)
Zm00001d013184::5:6094069-6096070(-)
Zm00001d012701::8:178881381-178883382(-)
Zm00001d018639::7:1412959-1414960(+)
Zm00001d051851::4:172413262-172415263(-)
Zm00001d052385::4:188825181-188827182(+)
Zm00001d046751::9:104380208-104382209(-)
Zm00001d009409::8:63306926-63308927(-)
Zm00001d036107::6:72486727-72488728(-)
Zm00001d029420::1:69748276-69750277(+)
Zm00001d032231::1:218056152-218058153(+)
Zm00001d004046::2:78654503-78656504(-)
Zm00001d022436::7:177693903-177695904(-)
Zm00001d020208::7:100210682-100212683(-)
Zm00001d027807::1:14011189-14013190(+)
Zm00001d050372::4:84606584-84608585(+)
Zm00001d023337::10:3660276-3662277(-)
Zm00001d007529::2:234008189-234010190(-)
Zm00001d051365::4:156030576-156032577(+)
Zm00001d018730::7:3306399-3308400(-)
Zm00001d031232::1:182923611-182925612(+)
Zm00001d040650::3:56246324-56248325(-)
Zm00001d020117::7:93696155-93698156(-)
Zm00001d004184::2:89919759-89921760(-)
Zm00001d012070::8:167596982-167598983(+)
Zm00001d029809::1:87841170-87843171(-)
Zm00001d025866::10:132012362-132014363(-)
Zm00001d051178::4:147346679-147348680(-)
Zm00001d010514::8:118705203-118707204(+)
Zm00001d029595::1:78350914-78352915(-)
Zm00001d010053::8:97369023-97371024(+)
Zm00001d053582::4:235344332-235346333(-)
Zm00001d053628::4:237226391-237228392(+)
Zm00001d039085::6:169721054-169723055(-)
Zm00001d020612::7:125101108-125103109(-)
Zm00001d025211::10:109334894-109336895(+)
Zm00001d042482::3:169070072-169072073(+)
Zm00001d022236::7:173378435-173380436(-)
Zm00001d040442::3:43567909-43569910(+)
Zm00001d035126::6:6272635-6274636(-)
Zm00001d015012::5:72081808-72083809(-)
Zm00001d047632::9:137489557-137491558(+)
Zm00001d006604::2:211886192-211888193(-)
Zm00001d031937::1:207440790-207442791(-)
Zm00001d027938::1:18003146-18005147(-)
Zm00001d023747::10:18442195-18444196(-)
Zm00001d051235::4:149498412-149500413(+)
Zm00001d029096::1:57820196-57822197(+)
Zm00001d051790::4:169873238-169875239(+)
Zm00001d047224::9:122889835-122891836(+)
Zm00001d043240::3:192836964-192838965(-)
Zm00001d032031::1:209982516-209984517(+)
Zm00001d053090::4:213267932-213269933(-)
Zm00001d017868::5:209146416-209148417(+)
Zm00001d042866::3:182483638-182485639(-)
Zm00001d026621::10:149082147-149084148(+)
Zm00001d039786::3:14616224-14618225(+)
Zm00001d036669::6:97171877-97173878(-)
Zm00001d048717::4:4145109-4147110(+)
Zm00001d002616::2:16819315-16821316(+)
Zm00001d010225::8:104664602-104666603(+)
Zm00001d015474::5:92113826-92115827(+)
Zm00001d047441::9:130333226-130335227(-)
Zm00001d016248::5:152954915-152956916(+)
Zm00001d025103::10:104217660-104219661(+)
Zm00001d032310::1:221628844-221630845(+)
Zm00001d002853::2:24771721-24773722(-)
Zm00001d045551::9:26539636-26541637(-)
Zm00001d032539::1:229905324-229907325(+)
Zm00001d021701::7:160735671-160737672(+)
Zm00001d016479::5:164266061-164268062(-)
Zm00001d013447::5:11829362-11831363(-)
Zm00001d048648::4:2606995-2608996(-)
Zm00001d008737::8:18471108-18473109(+)
Zm00001d052366::4:188312199-188314200(-)
Zm00001d035229::6:15528705-15530706(+)
Zm00001d006488::2:209764833-209766834(-)
Zm00001d019852::7:69870326-69872327(+)
Zm00001d004547::2:117340653-117342654(-)
Zm00001d031481::1:191519627-191521628(+)
Zm00001d006918::2:219347281-219349282(+)
Zm00001d046852::9:108403768-108405769(+)
Zm00001d041695::3:133724778-133726779(+)
Zm00001d017872::5:209273317-209275318(+)
Zm00001d047936::9:145688046-145690047(+)
Zm00001d020863::7:134965219-134967220(-)
Zm00001d006834::2:217595299-217597300(-)
Zm00001d033490::1:264085701-264087702(-)
Zm00001d030891::1:166008341-166010342(+)
Zm00001d008824::8:21739238-21741239(+)
Zm00001d039696::3:12333772-12335773(+)
Zm00001d046299::9:79125823-79127824(-)
Zm00001d044524::3:230863462-230865463(+)
Zm00001d009929::8:90224897-90226898(-)
Zm00001d022512::7:179139053-179141054(-)
Zm00001d046539::9:94823346-94825347(-)
Zm00001d021218::7:146450218-146452219(-)
Zm00001d033986::1:280284579-280286580(+)
Zm00001d022026::7:168239463-168241464(-)
Zm00001d008568::8:13200572-13202573(-)
Zm00001d021401::7:151066912-151068913(-)
Zm00001d025404::10:117396455-117398456(-)
Zm00001d010064::8:98036765-98038766(+)
Zm00001d051861::4:172534256-172536257(-)
Zm00001d023444::10:5652798-5654799(-)
Zm00001d049952::4:55173983-55175984(+)
Zm00001d005462::2:175093662-175095663(+)
Zm00001d006895::2:218755568-218757569(-)
Zm00001d032540::1:229984094-229986095(+)
Zm00001d028994::1:53951563-53953564(+)
Zm00001d002873::2:25236128-25238129(+)
Zm00001d012567::8:176778732-176780733(-)
Zm00001d015970::5:134951428-134953429(+)
Zm00001d028783::1:46333545-46335546(-)
Zm00001d007395::2:230684097-230686098(+)
Zm00001d049362::4:27909619-27911620(+)
Zm00001d042246::3:157428676-157430677(-)
Zm00001d053798::4:241315847-241317848(+)
Zm00001d043975::3:215472134-215474135(+)
Zm00001d011697::8:159026631-159028632(+)
Zm00001d012741::8:179545906-179547907(-)
Zm00001d012307::8:172159271-172161272(+)
Zm00001d013555::5:14171838-14173839(+)
Zm00001d034740::1:301040930-301042931(+)
Zm00001d001941::2:3204349-3206350(-)
Zm00001d037688::6:134046137-134048138(+)
Zm00001d022626::7:181605714-181607715(+)
Zm00001d012645::8:177769785-177771786(+)
Zm00001d048408::9:155708874-155710875(-)
Zm00001d026415::10:145394473-145396474(+)
Zm00001d002257::2:9075769-9077770(-)
Zm00001d023830::10:23733482-23735483(-)
Zm00001d017614::5:201748122-201750123(-)
Zm00001d048747::4:4877350-4879351(+)
Zm00001d025117::10:105060036-105062037(-)
Zm00001d026641::10:149272327-149274328(+)
Zm00001d045315::9:18808835-18810836(-)
Zm00001d021411::7:151512343-151514344(-)
Zm00001d045146::9:14228211-14230212(+)
Zm00001d007712::2:237953825-237955826(-)
Zm00001d027731::1:12353261-12355262(+)
Zm00001d041244::3:107891761-107893762(+)
Zm00001d001788::2:947943-949944(-)
Zm00001d052979::4:207069447-207071448(+)
Zm00001d043386::3:198368338-198370339(+)
Zm00001d027572::1:8307848-8309849(-)
Zm00001d004472::2:114015966-114017967(-)
Zm00001d034166::1:285646783-285648784(-)
Zm00001d011981::8:165746350-165748351(-)
Zm00001d034601::1:297603263-297605264(-)
Zm00001d004452::2:113082682-113084683(-)
Zm00001d038506::6:158823948-158825949(+)
Zm00001d002003::2:4173047-4175048(-)
Zm00001d035835::6:54255738-54257739(+)
Zm00001d033211::1:254302366-254304367(-)
Zm00001d023234::10:982190-984191(+)
Zm00001d008982::8:28560800-28562801(-)
Zm00001d043895::3:213253503-213255504(-)
Zm00001d052438::4:190070689-190072690(-)
Zm00001d042461::3:168476674-168478675(+)
Zm00001d028188::1:25758819-25760820(+)
Zm00001d034219::1:287002907-287004908(-)
Zm00001d025651::10:125011668-125013669(+)
Zm00001d036799::6:101246717-101248718(+)
Zm00001d002737::2:20924172-20926173(-)
Zm00001d038063::6:146683508-146685509(-)
Zm00001d038449::6:157433998-157435999(-)
Zm00001d042182::3:155274195-155276196(-)
Zm00001d003452::2:44832330-44834331(-)
Zm00001d045959::9:49796368-49798369(+)
Zm00001d033717::1:272121991-272123992(+)
Zm00001d022153::7:171370356-171372357(-)
Zm00001d028960::1:52937129-52939130(+)
Zm00001d016318::5:156951116-156953117(+)
Zm00001d039203::6:172445106-172447107(-)
Zm00001d042245::3:157382832-157384833(+)
Zm00001d024209::10:56569096-56571097(-)
Zm00001d036820::6:102177732-102179733(+)
Zm00001d033176::1:252931615-252933616(+)
Zm00001d050532::4:97642387-97644388(+)
Zm00001d028654::1:41848258-41850259(-)
Zm00001d018669::7:2250435-2252436(+)
Zm00001d003701::2:55226076-55228077(+)
Zm00001d010151::8:101519226-101521227(-)
Zm00001d020351::7:108483037-108485038(+)
Zm00001d010440::8:115241865-115243866(-)
Zm00001d036812::6:101679948-101681949(+)
Zm00001d052353::4:187991383-187993384(-)
Zm00001d023376::10:4270767-4272768(+)
Zm00001d020947::7:137481025-137483026(+)
Zm00001d004861::2:145375659-145377660(-)
Zm00001d002065::2:5236505-5238506(-)
Zm00001d008656::8:16235958-16237959(-)
Zm00001d017365::5:193678454-193680455(+)
Zm00001d002080::2:5506883-5508884(+)
Zm00001d052154::4:181428229-181430230(+)
Zm00001d034990::6:1281253-1283254(+)
Zm00001d029707::1:83264734-83266735(-)
Zm00001d012603::8:177062875-177064876(+)
Zm00001d035008::6:1587849-1589850(+)
Zm00001d013085::5:4525544-4527545(-)
Zm00001d026676::10:149747916-149749917(+)
Zm00001d048518::9:157708888-157710889(+)
Zm00001d041979::3:146473216-146475217(-)
Zm00001d014715::5:60295570-60297571(+)
Zm00001d017890::5:209653000-209655001(+)
Zm00001d025323::10:114051261-114053262(+)
Zm00001d009268::8:49302850-49304851(-)
Zm00001d011769::8:161257107-161259108(+)
Zm00001d053173::4:218015951-218017952(+)
Zm00001d038047::6:146027280-146029281(-)
Zm00001d013193::5:6176169-6178170(-)
Zm00001d052673::4:196896033-196898034(-)
Zm00001d015605::5:100773083-100775084(-)
Zm00001d003621::2:50706324-50708325(-)
Zm00001d031275::1:184818985-184820986(-)
Zm00001d019309::7:26977146-26979147(-)
Zm00001d026429::10:145718007-145720008(-)
Zm00001d044457::3:228662557-228664558(+)
Zm00001d044132::3:220046847-220048848(+)
Zm00001d028074::1:22018085-22020086(-)
Zm00001d011087::8:138478000-138480001(-)
Zm00001d025911::10:133612128-133614129(-)
Zm00001d011399::8:149508716-149510717(-)
Zm00001d017613::5:201702770-201704771(-)
Zm00001d035032::6:2461631-2463632(-)
Zm00001d037778::6:137347155-137349156(+)
Zm00001d032621::1:232352619-232354620(-)
Zm00001d012040::8:167028681-167030682(-)
Zm00001d031536::1:193618936-193620937(+)
Zm00001d032212::1:217257737-217259738(-)
Zm00001d041165::3:101291805-101293806(-)
Zm00001d038539::6:159594336-159596337(+)
Zm00001d039272::3:901352-903353(-)
Zm00001d021147::7:144095513-144097514(+)
Zm00001d014366::5:43075659-43077660(-)
Zm00001d030701::1:154405919-154407920(-)
Zm00001d012532::8:176206626-176208627(-)
Zm00001d010529::8:119418486-119420487(+)
Zm00001d026485::10:146890121-146892122(-)
Zm00001d028647::1:41723694-41725695(+)
Zm00001d030828::1:162055499-162057500(-)
Zm00001d024944::10:96161050-96163051(+)
Zm00001d041072::3:95102749-95104750(-)
Zm00001d013441::5:11412027-11414028(+)
Zm00001d013606::5:15251815-15253816(-)
Zm00001d036835::6:103311426-103313427(+)
Zm00001d039462::3:4961824-4963825(-)
Zm00001d048545::9:158376750-158378751(-)
Zm00001d020901::7:136106631-136108632(+)
Zm00001d036240::6:78622433-78624434(-)
Zm00001d034934::1:306088606-306090607(+)
Zm00001d014088::5:31968775-31970776(-)
Zm00001d044496::3:229672221-229674222(+)
Zm00001d045534::9:25757397-25759398(-)
Zm00001d007560::2:234895054-234897055(-)
Zm00001d029916::1:94182867-94184868(-)
Zm00001d021762::7:162561169-162563170(+)
Zm00001d047512::9:133118979-133120980(-)
Zm00001d035656::6:39270021-39272022(+)
Zm00001d051952::4:175186019-175188020(-)
Zm00001d030815::1:161477210-161479211(-)
Zm00001d006900::2:219012365-219014366(+)
Zm00001d038857::6:165906341-165908342(+)
Zm00001d050781::4:122459654-122461655(+)
Zm00001d017826::5:207859263-207861264(+)
Zm00001d016885::5:179323687-179325688(-)
Zm00001d008930::8:25818878-25820879(+)
Zm00001d029012::1:54933247-54935248(-)
Zm00001d042554::3:171649945-171651946(-)
Zm00001d011433::8:150406714-150408715(-)
Zm00001d049525::4:33188685-33190686(-)
Zm00001d025384::10:116618321-116620322(-)
Zm00001d052251::4:184751097-184753098(-)
Zm00001d017128::5:186389389-186391390(-)
Zm00001d019679::7:50546646-50548647(+)
Zm00001d047166::9:120518570-120520571(+)
Zm00001d030019::1:99944051-99946052(-)
Zm00001d049753::4:43118666-43120667(-)
Zm00001d002185::2:7544608-7546609(+)
Zm00001d005846::2:190698914-190700915(+)
Zm00001d010797::8:128114355-128116356(+)
Zm00001d005544::2:178133212-178135213(-)
Zm00001d032527::1:229514483-229516484(+)
Zm00001d041222::3:106273906-106275907(+)
Zm00001d044978::9:9098780-9100781(+)
Zm00001d019331::7:28125887-28127888(-)
Zm00001d023384::10:4333597-4335598(+)
Zm00001d014134::5:33634231-33636232(-)
Zm00001d022201::7:172711158-172713159(+)
Zm00001d040274::3:35355732-35357733(-)
Zm00001d006573::2:211265084-211267085(-)
Zm00001d018763::7:4524133-4526134(+)
Zm00001d036392::6:86657627-86659628(-)
Zm00001d046187::9:70335196-70337197(+)
Zm00001d038631::6:161385207-161387208(-)
Zm00001d046455::9:90719726-90721727(+)
Zm00001d014788::5:63148393-63150394(+)
Zm00001d014998::5:71501571-71503572(+)
Zm00001d011750::8:160748486-160750487(-)
Zm00001d037724::6:135243216-135245217(-)
Zm00001d006456::2:208768603-208770604(+)
Zm00001d030158::1:109417103-109419104(+)
Zm00001d043100::3:189196377-189198378(-)
Zm00001d051586::4:163488063-163490064(-)
Zm00001d020064::7:89646016-89648017(+)
Zm00001d017580::5:200598085-200600086(+)
Zm00001d038081::6:147118144-147120145(-)
Zm00001d037247::6:117831929-117833930(-)
Zm00001d018643::7:1469577-1471578(+)
Zm00001d036227::6:77979227-77981228(+)
Zm00001d027304::1:2302442-2304443(-)
Zm00001d025420::10:118109064-118111065(+)
Zm00001d023277::10:2017355-2019356(-)
Zm00001d048310::9:154319563-154321564(+)
Zm00001d028825::1:47753504-47755505(-)
Zm00001d024587::10:79471657-79473658(-)
Zm00001d028775::1:46179861-46181862(+)
Zm00001d001947::2:3408292-3410293(-)
Zm00001d005424::2:173524278-173526279(-)
Zm00001d036895::6:105842260-105844261(+)
Zm00001d035187::6:8603192-8605193(+)
Zm00001d027816::1:14364635-14366636(-)
Zm00001d011155::8:140993541-140995542(+)
Zm00001d045611::9:28679141-28681142(-)
Zm00001d015309::5:84027255-84029256(-)
Zm00001d045171::9:15033900-15035901(+)
Zm00001d052943::4:205738185-205740186(-)
Zm00001d047463::9:130905383-130907384(-)
Zm00001d039416::3:3820018-3822019(+)
Zm00001d004891::2:147084631-147086632(+)
Zm00001d004471::2:113976129-113978130(+)
Zm00001d006195::2:201273331-201275332(+)
Zm00001d008281::8:3862511-3864512(-)
Zm00001d013755::5:19464885-19466886(+)
Zm00001d039376::3:2779216-2781217(+)
Zm00001d033805::1:274242297-274244298(-)
Zm00001d052138::4:180629613-180631614(-)
Zm00001d037099::6:112113422-112115423(+)
Zm00001d027456::1:5660236-5662237(+)
Zm00001d046297::9:78829267-78831268(-)
Zm00001d028842::1:48423116-48425117(+)
Zm00001d020641::7:126102794-126104795(-)
Zm00001d018046::5:212804461-212806462(-)
Zm00001d043595::3:204591222-204593223(+)
Zm00001d040823::3:68070343-68072344(-)
Zm00001d022421::7:177322534-177324535(+)
Zm00001d018014::5:212107029-212109030(+)
Zm00001d014701::5:59906929-59908930(-)
Zm00001d028575::1:39561910-39563911(+)
Zm00001d025407::10:117682118-117684119(+)
Zm00001d002632::2:17556997-17558998(+)
Zm00001d004651::2:126254686-126256687(+)
Zm00001d017252::5:190433299-190435300(+)
Zm00001d011431::8:150347404-150349405(-)
Zm00001d004088::2:81500986-81502987(-)
Zm00001d053006::4:208793706-208795707(-)
Zm00001d044513::3:230495322-230497323(-)
Zm00001d037577::6:130273582-130275583(+)
Zm00001d007832::2:240515421-240517422(+)
Zm00001d009783::8:80841764-80843765(+)
Zm00001d053524::4:233017449-233019450(+)
Zm00001d007635::2:236676807-236678808(-)
Zm00001d011520::8:153387641-153389642(+)
Zm00001d019122::7:17901307-17903308(-)
Zm00001d005208::2:163610708-163612709(+)
Zm00001d010455::8:115978909-115980910(-)
Zm00001d018479::5:221524821-221526822(-)
Zm00001d050201::4:73396830-73398831(-)
Zm00001d005649::2:181911164-181913165(-)
Zm00001d033995::1:280608544-280610545(+)
Zm00001d037305::6:120196446-120198447(-)
Zm00001d040775::3:64948045-64950046(-)
Zm00001d049700::4:40569089-40571090(-)
Zm00001d042770::3:179176068-179178069(+)
Zm00001d045097::9:12383836-12385837(+)
Zm00001d023536::10:9161109-9163110(+)
Zm00001d022510::7:179103593-179105594(+)
Zm00001d009811::8:82525748-82527749(-)
Zm00001d007521::2:233711831-233713832(+)
Zm00001d041444::3:120185268-120187269(+)
Zm00001d007094::2:222141699-222143700(-)
Zm00001d025599::10:123601318-123603319(-)
Zm00001d016149::5:147040170-147042171(+)
Zm00001d051383::4:156520788-156522789(-)
Zm00001d028711::1:43907052-43909053(+)
Zm00001d018627::7:1334209-1336210(+)
Zm00001d045788::9:39267309-39269310(-)
Zm00001d022209::7:172906384-172908385(-)
Zm00001d009726::8:77932261-77934262(+)
Zm00001d016707::5:173183038-173185039(+)
Zm00001d031118::1:177982572-177984573(-)
Zm00001d033446::1:262977153-262979154(-)
Zm00001d012112::8:168391736-168393737(-)
Zm00001d032742::1:237019131-237021132(-)
Zm00001d013787::5:20162127-20164128(+)
Zm00001d023301::10:2372553-2374554(-)
Zm00001d017954::5:210810986-210812987(-)
Zm00001d024625::10:80878774-80880775(-)
Zm00001d033984::1:280142255-280144256(+)
Zm00001d004094::2:82430630-82432631(+)
Zm00001d029011::1:54820755-54822756(+)
Zm00001d051948::4:175078843-175080844(+)
Zm00001d002691::2:19357214-19359215(+)
Zm00001d010532::8:119569790-119571791(+)
Zm00001d004864::2:145434501-145436502(+)
Zm00001d026690::10:150051359-150053360(-)
Zm00001d025234::10:110344262-110346263(-)
Zm00001d027859::1:15501161-15503162(-)
Zm00001d049855::4:48357656-48359657(-)
Zm00001d053679::4:238902021-238904022(-)
Zm00001d026266::10:142371985-142373986(+)
Zm00001d038244::6:152238333-152240334(-)
Zm00001d052500::4:191501608-191503609(-)
Zm00001d029507::1:73757172-73759173(-)
Zm00001d018532::5:222550937-222552938(-)
Zm00001d010840::8:129738030-129740031(+)
Zm00001d024910::10:94434703-94436704(+)
Zm00001d053975::4:244517765-244519766(-)
Zm00001d006565::2:211034847-211036848(-)
Zm00001d045291::9:18042025-18044026(+)
Zm00001d049325::4:26400859-26402860(-)
Zm00001d006109::2:198435415-198437416(+)
Zm00001d028890::1:49808276-49810277(+)
Zm00001d050501::4:94342958-94344959(+)
Zm00001d015306::5:83961548-83963549(-)
Zm00001d048047::9:148735280-148737281(+)
Zm00001d012116::8:168416805-168418806(-)
Zm00001d021260::7:147098094-147100095(+)
Zm00001d048834::4:6137415-6139416(+)
Zm00001d007490::2:232869274-232871275(-)
Zm00001d014136::5:33746462-33748463(-)
Zm00001d006175::2:200677973-200679974(-)
Zm00001d010353::8:110728229-110730230(-)
Zm00001d019966::7:80976464-80978465(-)
Zm00001d029148::1:60524516-60526517(-)
Zm00001d035593::6:35732795-35734796(+)
Zm00001d024464::10:71968841-71970842(-)
Zm00001d046442::9:90001863-90003864(-)
Zm00001d033575::1:267538831-267540832(+)
Zm00001d028182::1:25723382-25725383(-)
Zm00001d033839::1:275425286-275427287(+)
Zm00001d037029::6:109565544-109567545(+)
Zm00001d013733::5:18863369-18865370(-)
Zm00001d054082::4:246077994-246079995(+)
Zm00001d053175::4:218263928-218265929(+)
Zm00001d002295::2:9725560-9727561(-)
Zm00001d022321::7:175369650-175371651(+)
Zm00001d032359::1:223826840-223828841(+)
Zm00001d033745::1:272676004-272678005(+)
Zm00001d047597::9:136695057-136697058(-)
Zm00001d043444::3:200354206-200356207(-)
Zm00001d040396::3:41246975-41248976(+)
Zm00001d033982::1:280029492-280031493(+)
Zm00001d046777::9:105536509-105538510(+)
Zm00001d045970::9:50871767-50873768(+)
Zm00001d023396::10:4672874-4674875(+)
Zm00001d032866::1:240601508-240603509(-)
Zm00001d048151::9:150986159-150988160(-)
Zm00001d029717::1:83803178-83805179(+)
Zm00001d032588::1:231395123-231397124(+)
Zm00001d020043::7:88464728-88466729(+)
Zm00001d028413::1:34107797-34109798(+)
Zm00001d012636::8:177548797-177550798(+)
Zm00001d042530::3:170936870-170938871(+)
Zm00001d002129::2:6411408-6413409(+)
Zm00001d052893::4:203855657-203857658(-)
Zm00001d017526::5:198709952-198711953(-)
Zm00001d025926::10:133897223-133899224(+)
Zm00001d013270::5:7522963-7524964(+)
Zm00001d048286::9:153891961-153893962(+)
Zm00001d017544::5:199141519-199143520(-)
Zm00001d031289::1:185331862-185333863(-)
Zm00001d029861::1:90927127-90929128(+)
Zm00001d022216::7:172960653-172962654(-)
Zm00001d023880::10:26190327-26192328(+)
Zm00001d036546::6:91585028-91587029(-)
Zm00001d029102::1:58053748-58055749(+)
Zm00001d021533::7:155258185-155260186(+)
Zm00001d042582::3:172734700-172736701(-)
Zm00001d034273::1:288319963-288321964(-)
Zm00001d004831::2:142067077-142069078(+)
Zm00001d012715::8:179101080-179103081(+)
Zm00001d022594::7:180719722-180721723(+)
Zm00001d009316::8:55099566-55101567(+)
Zm00001d022483::7:178485377-178487378(+)
Zm00001d046168::9:68802055-68804056(-)
Zm00001d003136::2:33390569-33392570(-)
Zm00001d047015::9:115419182-115421183(-)
Zm00001d007770::2:239296000-239298001(+)
Zm00001d030967::1:169595325-169597326(+)
Zm00001d013528::5:13635784-13637785(+)
Zm00001d010552::8:120190556-120192557(-)
Zm00001d020068::7:89720633-89722634(+)
Zm00001d014188::5:35633486-35635487(-)
Zm00001d010189::8:103433725-103435726(-)
Zm00001d029422::1:69855393-69857394(-)
Zm00001d008666::8:16424714-16426715(+)
Zm00001d002430::2:12498751-12500752(-)
Zm00001d041573::3:127702493-127704494(-)
Zm00001d041730::3:135455442-135457443(-)
Zm00001d035447::6:25990736-25992737(-)
Zm00001d019040::7:13884027-13886028(-)
Zm00001d013392::5:10303041-10305042(+)
Zm00001d029448::1:71160169-71162170(+)
Zm00001d040155::3:29584411-29586412(-)
Zm00001d028964::1:53154353-53156354(-)
Zm00001d022466::7:178215108-178217109(-)
Zm00001d012890::5:1616537-1618538(+)
Zm00001d027934::1:17961049-17963050(-)
Zm00001d034143::1:285010415-285012416(-)
Zm00001d035992::6:65099973-65101974(+)
Zm00001d014073::5:31565677-31567678(-)
Zm00001d014097::5:32305870-32307871(-)
Zm00001d010054::8:97433872-97435873(-)
Zm00001d009765::8:80234163-80236164(+)
Zm00001d049223::4:21449918-21451919(-)
Zm00001d005156::2:161486064-161488065(+)
Zm00001d014621::5:56113172-56115173(+)
Zm00001d003121::2:32866438-32868439(-)
Zm00001d020516::7:119980886-119982887(+)
Zm00001d018698::7:2704527-2706528(+)
Zm00001d045938::9:47943616-47945617(+)
Zm00001d004410::2:110215474-110217475(+)
Zm00001d031173::1:180743782-180745783(-)
Zm00001d018027::5:212370143-212372144(-)
Zm00001d026261::10:142290176-142292177(+)
Zm00001d016933::5:180366024-180368025(-)
Zm00001d002794::2:22813698-22815699(+)
Zm00001d027536::1:7684784-7686785(+)
Zm00001d052123::4:180319146-180321147(+)
Zm00001d023741::10:18387319-18389320(+)
Zm00001d028659::1:42110329-42112330(+)
Zm00001d046652::9:100616350-100618351(-)
Zm00001d053954::4:244172063-244174064(+)
Zm00001d017895::5:209713777-209715778(-)
Zm00001d009868::8:86004660-86006661(+)
Zm00001d012229::8:170472062-170474063(-)
Zm00001d038121::6:148610908-148612909(+)
Zm00001d005829::2:190120036-190122037(+)
Zm00001d005570::2:178763857-178765858(+)
Zm00001d053015::4:209126284-209128285(+)
Zm00001d021135::7:143616262-143618263(+)
Zm00001d035590::6:35405361-35407362(-)
Zm00001d029785::1:86775870-86777871(-)
Zm00001d037917::6:141965634-141967635(-)
Zm00001d032225::1:217879832-217881833(+)
Zm00001d051067::4:140444438-140446439(+)
Zm00001d037759::6:136600359-136602360(-)
Zm00001d015449::5:90920010-90922011(-)
Zm00001d016456::5:162961240-162963241(+)
Zm00001d045706::9:34509213-34511214(-)
Zm00001d009248::8:47142281-47144282(+)
Zm00001d036961::6:107444777-107446778(-)
Zm00001d045949::9:49018420-49020421(+)
Zm00001d004507::2:115669753-115671754(-)
Zm00001d027714::1:11887051-11889052(-)
Zm00001d026445::10:145976251-145978252(-)
Zm00001d003428::2:44098260-44100261(-)
Zm00001d050224::4:74624516-74626517(-)
Zm00001d016879::5:179260328-179262329(+)
Zm00001d043276::3:194188193-194190194(-)
Zm00001d010790::8:127850574-127852575(+)
Zm00001d002827::2:23923819-23925820(+)
Zm00001d044593::3:232899272-232901273(+)
Zm00001d021245::7:146812957-146814958(-)
Zm00001d041363::3:114362393-114364394(+)
Zm00001d025542::10:121759084-121761085(+)
Zm00001d006651::2:213477242-213479243(-)
Zm00001d047634::9:137664262-137666263(-)
Zm00001d036168::6:75650013-75652014(+)
Zm00001d021840::7:164328887-164330888(-)
Zm00001d002103::2:5980330-5982331(+)
Zm00001d009156::8:39940272-39942273(+)
Zm00001d020727::7:130357445-130359446(-)
Zm00001d016679::5:172377677-172379678(+)
Zm00001d011454::8:150933586-150935587(-)
Zm00001d043528::3:202843448-202845449(+)
Zm00001d050588::4:102669919-102671920(+)
Zm00001d044495::3:229663163-229665164(+)
Zm00001d051499::4:160462442-160464443(+)
Zm00001d027755::1:12681349-12683350(-)
Zm00001d004855::2:144881479-144883480(+)
Zm00001d011001::8:136350086-136352087(-)
Zm00001d013100::5:4709034-4711035(-)
Zm00001d013622::5:15685978-15687979(+)
Zm00001d004479::2:114483018-114485019(+)
Zm00001d045490::9:24405199-24407200(+)
Zm00001d035036::6:2734403-2736404(-)
Zm00001d032956::1:244603387-244605388(+)
Zm00001d041352::3:113914958-113916959(+)
Zm00001d029072::1:57138357-57140358(-)
Zm00001d006372::2:205995308-205997309(-)
Zm00001d042143::3:153386743-153388744(-)
Zm00001d002736::2:20733950-20735951(-)
Zm00001d050488::4:92826375-92828376(-)
Zm00001d051964::4:175495182-175497183(-)
Zm00001d047103::9:118710168-118712169(-)
Zm00001d038903::6:166753515-166755516(-)
Zm00001d015984::5:136655249-136657250(-)
Zm00001d027920::1:17621351-17623352(-)
Zm00001d052873::4:203092667-203094668(-)
Zm00001d022418::7:177224474-177226475(+)
Zm00001d011089::8:138656228-138658229(-)
Zm00001d047938::9:145759836-145761837(+)
Zm00001d007636::2:236686306-236688307(+)
Zm00001d036328::6:84472789-84474790(+)
Zm00001d027296::1:2107688-2109689(+)
Zm00001d034555::1:296184569-296186570(-)
Zm00001d031627::1:196863523-196865524(+)
Zm00001d014685::5:59015472-59017473(-)
Zm00001d020692::7:128745972-128747973(+)
Zm00001d050008::4:59179660-59181661(-)
Zm00001d049221::4:21298496-21300497(+)
Zm00001d043555::3:203743453-203745454(+)
Zm00001d015586::5:99713230-99715231(-)
Zm00001d028226::1:27266749-27268750(+)
Zm00001d045335::9:19135774-19137775(+)
Zm00001d026291::10:142981466-142983467(+)
Zm00001d010628::8:122252745-122254746(-)
Zm00001d007694::2:237550239-237552240(+)
Zm00001d023738::10:18081946-18083947(+)
Zm00001d047739::9:140360704-140362705(-)
Zm00001d015553::5:97240483-97242484(-)
Zm00001d030934::1:167686580-167688581(-)
Zm00001d048552::9:158535970-158537971(+)
Zm00001d008726::8:17929193-17931194(+)
Zm00001d020876::7:135224244-135226245(-)
Zm00001d037297::6:119867859-119869860(+)
Zm00001d028750::1:45284830-45286831(+)
Zm00001d028924::1:51727389-51729390(-)
Zm00001d024595::10:79820511-79822512(-)
Zm00001d013786::5:20162931-20164932(-)
Zm00001d023922::10:28391155-28393156(-)
Zm00001d011816::8:162013928-162015929(-)
Zm00001d019307::7:26970432-26972433(+)
Zm00001d048458::9:156718203-156720204(-)
Zm00001d015546::5:96707259-96709260(-)
Zm00001d047158::9:120341023-120343024(-)
Zm00001d022233::7:173364422-173366423(+)
Zm00001d047810::9:142360087-142362088(-)
Zm00001d015170::5:78255874-78257875(-)
Zm00001d033744::1:272672187-272674188(-)
Zm00001d012117::8:168415755-168417756(+)
Zm00001d024462::10:71954650-71956651(-)
Zm00001d005097::2:158070732-158072733(-)
Zm00001d043328::3:196691208-196693209(+)
Zm00001d038218::6:151842070-151844071(-)
Zm00001d041819::3:139135594-139137595(-)
Zm00001d033867::1:276774253-276776254(+)
Zm00001d024522::10:75945420-75947421(-)
Zm00001d024066::10:41071792-41073793(+)
Zm00001d015484::5:92902119-92904120(-)
Zm00001d034161::1:285425037-285427038(-)
Zm00001d026589::10:148508127-148510128(+)
Zm00001d031344::1:186834737-186836738(+)
Zm00001d052946::4:205819550-205821551(+)
Zm00001d009954::8:92225110-92227111(+)
Zm00001d049687::4:40260761-40262762(+)
Zm00001d011611::8:155866258-155868259(-)
Zm00001d049026::4:12962094-12964095(+)
Zm00001d036773::6:100234532-100236533(+)
Zm00001d022257::7:173799241-173801242(-)
Zm00001d016128::5:145733913-145735914(-)
Zm00001d021301::7:148263073-148265074(+)
Zm00001d021075::7:142290627-142292628(-)
Zm00001d044646::3:233937934-233939935(-)
Zm00001d033738::1:272594431-272596432(-)
Zm00001d024159::10:51229577-51231578(+)
Zm00001d033391::1:261541134-261543135(-)
Zm00001d020309::7:105198433-105200434(+)
Zm00001d045733::9:35868676-35870677(-)
Zm00001d009090::8:35621100-35623101(+)
Zm00001d051742::4:168614081-168616082(+)
Zm00001d015635::5:102248847-102250848(+)
Zm00001d045359::9:19536327-19538328(-)
Zm00001d014163::5:34741498-34743499(-)
Zm00001d038734::6:163541390-163543391(+)
Zm00001d014103::5:32619375-32621376(-)
Zm00001d050510::4:95031932-95033933(+)
Zm00001d031125::1:178451275-178453276(+)
Zm00001d013536::5:13859201-13861202(-)
Zm00001d023372::10:4212996-4214997(-)
Zm00001d001826::2:1536220-1538221(+)
Zm00001d013071::5:4311440-4313441(-)
Zm00001d028762::1:45895994-45897995(-)
Zm00001d042764::3:179105358-179107359(+)
Zm00001d018133::5:215049279-215051280(-)
Zm00001d032440::1:226425620-226427621(+)
Zm00001d005638::2:181604623-181606624(+)
Zm00001d019041::7:13883753-13885754(+)
Zm00001d019370::7:30366367-30368368(-)
Zm00001d044353::3:225693648-225695649(-)
Zm00001d017248::5:190308343-190310344(-)
Zm00001d019947::7:78858225-78860226(-)
Zm00001d021417::7:151553215-151555216(+)
Zm00001d022110::7:170573396-170575397(-)
Zm00001d052885::4:203404205-203406206(+)
Zm00001d029203::1:62215290-62217291(+)
Zm00001d034995::6:1301415-1303416(-)
Zm00001d031697::1:198773331-198775332(+)
Zm00001d026590::10:148522245-148524246(+)
Zm00001d004672::2:129373697-129375698(+)
Zm00001d042338::3:162017959-162019960(-)
Zm00001d001881::2:2312691-2314692(-)
Zm00001d039395::3:3335052-3337053(+)
Zm00001d022343::7:175915589-175917590(-)
Zm00001d053197::4:219376537-219378538(-)
Zm00001d033775::1:273292808-273294809(+)
Zm00001d030554::1:143494258-143496259(+)
Zm00001d042097::3:150612736-150614737(+)
Zm00001d045199::9:15862470-15864471(-)
Zm00001d027484::1:6294734-6296735(+)
Zm00001d017258::5:190758823-190760824(-)
Zm00001d040629::3:55074387-55076388(+)
Zm00001d008233::8:2071029-2073030(-)
Zm00001d052686::4:197443595-197445596(-)
Zm00001d014705::5:59976577-59978578(-)
Zm00001d043135::3:189966275-189968276(+)
Zm00001d030703::1:154504419-154506420(-)
Zm00001d005384::2:171870800-171872801(+)
Zm00001d047019::9:115436603-115438604(-)
Zm00001d042191::3:155496348-155498349(+)
Zm00001d029251::1:63832815-63834816(+)
Zm00001d005100::2:158140865-158142866(+)
Zm00001d054072::4:245923423-245925424(+)
Zm00001d008297::8:4494009-4496010(+)
Zm00001d006719::2:215151606-215153607(-)
Zm00001d031682::1:198601324-198603325(-)
Zm00001d011204::8:142926700-142928701(-)
Zm00001d024965::10:97100149-97102150(+)
Zm00001d047669::9:138729938-138731939(-)
Zm00001d015683::5:107118304-107120305(+)
Zm00001d027279::1:1547840-1549841(-)
Zm00001d013716::5:18303201-18305202(+)
Zm00001d039343::3:2190436-2192437(-)
Zm00001d016388::5:160392727-160394728(-)
Zm00001d018313::5:218300603-218302604(-)
Zm00001d010945::8:134567359-134569360(+)
Zm00001d026547::10:147983660-147985661(+)
Zm00001d044389::3:226833778-226835779(-)
Zm00001d034249::1:287871914-287873915(+)
Zm00001d032974::1:245149314-245151315(+)
Zm00001d042583::3:172738324-172740325(-)
Zm00001d051240::4:149733924-149735925(+)
Zm00001d004323::2:103088297-103090298(-)
Zm00001d044246::3:222968291-222970292(-)
Zm00001d007837::2:240567696-240569697(+)
Zm00001d030587::1:146600432-146602433(+)
Zm00001d033261::1:256415169-256417170(-)
Zm00001d028417::1:34214690-34216691(+)
Zm00001d041461::3:121784159-121786160(-)
Zm00001d015721::5:112710310-112712311(-)
Zm00001d050764::4:121649116-121651117(+)
Zm00001d043239::3:192800589-192802590(-)
Zm00001d050715::4:117953480-117955481(+)
Zm00001d038248::6:152311540-152313541(+)
Zm00001d032229::1:218004582-218006583(-)
Zm00001d027577::1:8337776-8339777(+)
Zm00001d053065::4:211843154-211845155(-)
Zm00001d037640::6:132628506-132630507(+)
Zm00001d047707::9:139668182-139670183(+)
Zm00001d045940::9:48267977-48269978(+)
Zm00001d026634::10:149199864-149201865(+)
Zm00001d025246::10:110881124-110883125(+)
Zm00001d004383::2:107709449-107711450(-)
Zm00001d034804::1:302474998-302476999(-)
Zm00001d029722::1:84144655-84146656(-)
Zm00001d045529::9:25601894-25603895(-)
Zm00001d026025::10:136294158-136296159(+)
Zm00001d040637::3:55365949-55367950(-)
Zm00001d025757::10:128609744-128611745(-)
Zm00001d049253::4:22956628-22958629(-)
Zm00001d036717::6:98728980-98730981(+)
Zm00001d004630::2:123642900-123644901(-)
Zm00001d009171::8:40737442-40739443(+)
Zm00001d012166::8:169362390-169364391(+)
Zm00001d016716::5:173614230-173616231(+)
Zm00001d043981::3:215528538-215530539(+)
Zm00001d032695::1:234901157-234903158(+)
Zm00001d007053::2:220965199-220967200(-)
Zm00001d006903::2:219054202-219056203(+)
Zm00001d024406::10:69203795-69205796(-)
Zm00001d009147::8:39583553-39585554(+)
Zm00001d034915::1:305487678-305489679(-)
Zm00001d049204::4:20553326-20555327(-)
Zm00001d044185::3:221307020-221309021(+)
Zm00001d018533::5:222568017-222570018(+)
Zm00001d018428::5:220577660-220579661(+)
Zm00001d022041::7:168427643-168429644(+)
Zm00001d017519::5:198530214-198532215(-)
Zm00001d030007::1:98893382-98895383(-)
Zm00001d014650::5:57310061-57312062(+)
Zm00001d052680::4:197116841-197118842(-)
Zm00001d011765::8:161173216-161175217(+)
Zm00001d027682::1:11064555-11066556(+)
Zm00001d004702::2:132208074-132210075(+)
Zm00001d002613::2:16762361-16764362(+)
Zm00001d033360::1:260214374-260216375(-)
Zm00001d031635::1:196942732-196944733(+)
Zm00001d013475::5:12421039-12423040(+)
Zm00001d034083::1:283637634-283639635(-)
Zm00001d016457::5:162996126-162998127(-)
Zm00001d031894::1:205696292-205698293(-)
Zm00001d044285::3:224216225-224218226(-)
Zm00001d006324::2:204610181-204612182(+)
Zm00001d028130::1:23627123-23629124(+)
Zm00001d020450::7:115279090-115281091(+)
Zm00001d047640::9:137874112-137876113(-)
Zm00001d020213::7:100363847-100365848(-)
Zm00001d037405::6:124642461-124644462(-)
Zm00001d010497::8:118065977-118067978(+)
Zm00001d005599::2:180238190-180240191(+)
Zm00001d043356::3:197527137-197529138(-)
Zm00001d031958::1:208014352-208016353(-)
Zm00001d011767::8:161246645-161248646(+)
Zm00001d003382::2:42344335-42346336(+)
Zm00001d028903::1:50229898-50231899(+)
Zm00001d017455::5:196313657-196315658(+)
Zm00001d053788::4:241097489-241099490(+)
Zm00001d012815::5:786965-788966(-)
Zm00001d051345::4:155272521-155274522(+)
Zm00001d025425::10:118292425-118294426(+)
Zm00001d049471::4:31453791-31455792(-)
Zm00001d043202::3:191437082-191439083(+)
Zm00001d016472::5:163708271-163710272(-)
Zm00001d018036::5:212567563-212569564(+)
Zm00001d033037::1:248213425-248215426(-)
Zm00001d028757::1:45722830-45724831(-)
Zm00001d020923::7:136688576-136690577(-)
Zm00001d049835::4:47104137-47106138(+)
Zm00001d017561::5:199653967-199655968(-)
Zm00001d010442::8:115335181-115337182(-)
Zm00001d030132::1:108198441-108200442(+)
Zm00001d045582::9:27267580-27269581(-)
Zm00001d048041::9:148609509-148611510(+)
Zm00001d021956::7:167087940-167089941(+)
Zm00001d029656::1:81670913-81672914(+)
Zm00001d002252::2:8986638-8988639(-)
Zm00001d018829::7:6699651-6701652(-)
Zm00001d043997::3:216119315-216121316(-)
Zm00001d051645::4:165613786-165615787(-)
Zm00001d023263::10:1593782-1595783(-)
Zm00001d031853::1:204149447-204151448(-)
Zm00001d051524::4:161336798-161338799(+)
Zm00001d036978::6:108107601-108109602(+)
Zm00001d021596::7:157693471-157695472(+)
Zm00001d045332::9:19120253-19122254(+)
Zm00001d049242::4:22485465-22487466(-)
Zm00001d004681::2:130045871-130047872(+)
Zm00001d012640::8:177662756-177664757(-)
Zm00001d022335::7:175628273-175630274(+)
Zm00001d014025::5:29091827-29093828(-)
Zm00001d034439::1:292991396-292993397(+)
Zm00001d049965::4:56194771-56196772(-)
Zm00001d005451::2:174594665-174596666(-)
Zm00001d019104::7:16834808-16836809(-)
Zm00001d008460::8:9328109-9330110(+)
Zm00001d029520::1:74273785-74275786(-)
Zm00001d047283::9:125434517-125436518(+)
Zm00001d005472::2:175350954-175352955(-)
Zm00001d012613::8:177227718-177229719(-)
Zm00001d016651::5:171266420-171268421(+)
Zm00001d020214::7:100367902-100369903(+)
Zm00001d052048::4:177562717-177564718(-)
Zm00001d006443::2:208365974-208367975(-)
Zm00001d038302::6:153934799-153936800(+)
Zm00001d043019::3:186604592-186606593(+)
Zm00001d026619::10:149047845-149049846(+)
Zm00001d002215::2:8314817-8316818(+)
Zm00001d035207::6:9900664-9902665(+)
Zm00001d050037::4:61633793-61635794(-)
Zm00001d032024::1:209721942-209723943(-)
Zm00001d049107::4:16169274-16171275(+)
Zm00001d038187::6:150897571-150899572(-)
Zm00001d021804::7:163314131-163316132(-)
Zm00001d027939::1:18003373-18005374(+)
Zm00001d033546::1:266735815-266737816(+)
Zm00001d051562::4:162798848-162800849(+)
Zm00001d034807::1:302529654-302531655(-)
Zm00001d047831::9:142719685-142721686(-)
Zm00001d008922::8:25308752-25310753(-)
Zm00001d030310::1:121456900-121458901(+)
Zm00001d011666::8:158084026-158086027(-)
Zm00001d042237::3:157172376-157174377(+)
Zm00001d020650::7:126591872-126593873(-)
Zm00001d017207::5:188937225-188939226(-)
Zm00001d019758::7:56864311-56866312(+)
Zm00001d025556::10:122309371-122311372(+)
Zm00001d028999::1:54261684-54263685(+)
Zm00001d023693::10:15730962-15732963(+)
Zm00001d024889::10:93023107-93025108(-)
Zm00001d042505::3:170033465-170035466(-)
Zm00001d006506::2:210162043-210164044(-)
Zm00001d022505::7:179060744-179062745(-)
Zm00001d045365::9:19800514-19802515(-)
Zm00001d034732::1:300945408-300947409(+)
Zm00001d018896::7:8601679-8603680(+)
Zm00001d021854::7:164539948-164541949(-)
Zm00001d017943::5:210530676-210532677(-)
Zm00001d043298::3:194980625-194982626(-)
Zm00001d052034::4:177029380-177031381(-)
Zm00001d020021::7:86268938-86270939(-)
Zm00001d048325::9:154498334-154500335(+)
Zm00001d031009::1:173163933-173165934(+)
Zm00001d010193::8:103470295-103472296(+)
Zm00001d029852::1:90296907-90298908(-)
Zm00001d015095::5:75275192-75277193(-)
Zm00001d020118::7:93723730-93725731(-)
Zm00001d001870::2:2116660-2118661(+)
Zm00001d044827::9:4126998-4128999(-)
Zm00001d018904::7:8858313-8860314(-)
Zm00001d001804::2:1250127-1252128(+)
Zm00001d002878::2:25537220-25539221(+)
Zm00001d033747::1:272703274-272705275(+)
Zm00001d029129::1:59420623-59422624(-)
Zm00001d048959::4:10752825-10754826(+)
Zm00001d003144::2:33546152-33548153(+)
Zm00001d013738::5:18987725-18989726(-)
Zm00001d052928::4:205231393-205233394(-)
Zm00001d011119::8:139411327-139413328(+)
Zm00001d031073::1:175979168-175981169(+)
Zm00001d041801::3:138811022-138813023(-)
Zm00001d028369::1:32359807-32361808(-)
Zm00001d023411::10:5025159-5027160(-)
Zm00001d011370::8:148839450-148841451(-)
Zm00001d003246::2:37615615-37617616(+)
Zm00001d038045::6:145990384-145992385(-)
Zm00001d002819::2:23563457-23565458(-)
Zm00001d005282::2:167648811-167650812(-)
Zm00001d030765::1:158958435-158960436(-)
Zm00001d013065::5:4121905-4123906(+)
Zm00001d031811::1:202552872-202554873(+)
Zm00001d024059::10:40713939-40715940(+)
Zm00001d051310::4:152969368-152971369(-)
Zm00001d015367::5:86477570-86479571(+)
Zm00001d011173::8:141782767-141784768(-)
Zm00001d008535::8:12034517-12036518(+)
Zm00001d051702::4:167220303-167222304(-)
Zm00001d010490::8:117586914-117588915(-)
Zm00001d034745::1:301131844-301133845(+)
Zm00001d032709::1:235661828-235663829(-)
Zm00001d024729::10:85506759-85508760(+)
Zm00001d046222::9:72971914-72973915(+)
Zm00001d044153::3:220576273-220578274(+)
Zm00001d002130::2:6424486-6426487(-)
Zm00001d049736::4:42104677-42106678(+)
Zm00001d035741::6:44435001-44437002(-)
Zm00001d042148::3:153589649-153591650(+)
Zm00001d037493::6:127216358-127218359(+)
Zm00001d012475::8:175176644-175178645(+)
Zm00001d024181::10:53539987-53541988(-)
Zm00001d002654::2:18310994-18312995(+)
Zm00001d042969::3:185338912-185340913(+)
Zm00001d007639::2:236781810-236783811(-)
Zm00001d048673::4:3100353-3102354(-)
Zm00001d015999::5:138483165-138485166(-)
Zm00001d032160::1:214992423-214994424(-)
Zm00001d004877::2:145960813-145962814(+)
Zm00001d032111::1:213320997-213322998(-)
Zm00001d012512::8:175866925-175868926(+)
Zm00001d001809::2:1293431-1295432(+)
Zm00001d045533::9:25741803-25743804(-)
Zm00001d054084::4:246127126-246129127(-)
Zm00001d018440::5:220895416-220897417(+)
Zm00001d024539::10:77087253-77089254(-)
Zm00001d002741::2:21196961-21198962(-)
Zm00001d003661::2:52986263-52988264(+)
Zm00001d031327::1:186074959-186076960(-)
Zm00001d033621::1:269018879-269020880(-)
Zm00001d052691::4:197481619-197483620(-)
Zm00001d016838::5:177878616-177880617(+)
Zm00001d034317::1:289104221-289106222(-)
Zm00001d010965::8:135175316-135177317(-)
Zm00001d045480::9:23986369-23988370(-)
Zm00001d030665::1:151884357-151886358(-)
Zm00001d006692::2:214485905-214487906(+)
Zm00001d020515::7:119934429-119936430(+)
Zm00001d050401::4:86098764-86100765(-)
Zm00001d003380::2:42239819-42241820(-)
Zm00001d033917::1:278528041-278530042(+)
Zm00001d013950::5:25863152-25865153(+)
Zm00001d025712::10:126996963-126998964(+)
Zm00001d043862::3:212448944-212450945(-)
Zm00001d042111::3:151332355-151334356(-)
Zm00001d053877::4:242752609-242754610(+)
Zm00001d004764::2:137388617-137390618(-)
Zm00001d041954::3:145307501-145309502(+)
Zm00001d022334::7:175629485-175631486(-)
Zm00001d035752::6:45358354-45360355(-)
Zm00001d044597::3:233002152-233004153(-)
Zm00001d003603::2:49595078-49597079(-)
Zm00001d045063::9:11348018-11350019(-)
Zm00001d002117::2:6106457-6108458(+)
Zm00001d026382::10:144817021-144819022(+)
Zm00001d040614::3:54000569-54002570(+)
Zm00001d030018::1:99935787-99937788(+)
Zm00001d010894::8:132442590-132444591(-)
Zm00001d029668::1:81915590-81917591(-)
Zm00001d031268::1:184436304-184438305(-)
Zm00001d006841::2:217690372-217692373(+)
Zm00001d028631::1:41455258-41457259(+)
Zm00001d033632::1:269321328-269323329(-)
Zm00001d048390::9:155398659-155400660(+)
Zm00001d051427::4:158191257-158193258(-)
Zm00001d044101::3:219134220-219136221(+)
Zm00001d018613::7:869706-871707(+)
Zm00001d040977::3:87275254-87277255(+)
Zm00001d046807::9:106617204-106619205(+)
Zm00001d010337::8:110337533-110339534(-)
Zm00001d051267::4:151180627-151182628(-)
Zm00001d012663::8:178278042-178280043(+)
Zm00001d009057::8:33666710-33668711(-)
Zm00001d034063::1:282855582-282857583(+)
Zm00001d035049::6:3100678-3102679(-)
Zm00001d052370::4:188387782-188389783(+)
Zm00001d042018::3:147549224-147551225(-)
Zm00001d003123::2:32965421-32967422(-)
Zm00001d031970::1:208242070-208244071(+)
Zm00001d018420::5:220378338-220380339(+)
Zm00001d054069::4:245858976-245860977(-)
Zm00001d028206::1:26187305-26189306(+)
Zm00001d007242::2:225533325-225535326(+)
Zm00001d005194::2:163092517-163094518(-)
Zm00001d033187::1:253275337-253277338(-)
Zm00001d053899::4:243342410-243344411(+)
Zm00001d017486::5:197359109-197361110(+)
Zm00001d036359::6:85618399-85620400(+)
Zm00001d047181::9:121099199-121101200(-)
Zm00001d049588::4:36426449-36428450(+)
Zm00001d018664::7:2109237-2111238(-)
Zm00001d032519::1:229232029-229234030(+)
Zm00001d033419::1:262566106-262568107(-)
Zm00001d038143::6:149270132-149272133(-)
Zm00001d003525::2:46710927-46712928(+)
Zm00001d052586::4:193762160-193764161(+)
Zm00001d002236::2:8477625-8479626(-)
Zm00001d013779::5:19940220-19942221(+)
Zm00001d021236::7:146656809-146658810(+)
Zm00001d004700::2:132138679-132140680(-)
Zm00001d047077::9:117529810-117531811(-)
Zm00001d041583::3:128253685-128255686(-)
Zm00001d030711::1:154989719-154991720(-)
Zm00001d018093::5:214082460-214084461(-)
Zm00001d052720::4:198681519-198683520(+)
Zm00001d013389::5:10261034-10263035(-)
Zm00001d024270::10:60605689-60607690(-)
Zm00001d044291::3:224386299-224388300(+)
Zm00001d012643::8:177710783-177712784(+)
Zm00001d043808::3:210746082-210748083(-)
Zm00001d047252::9:124158276-124160277(-)
Zm00001d051553::4:162530744-162532745(+)
Zm00001d045136::9:14001564-14003565(-)
Zm00001d008871::8:23390179-23392180(-)
Zm00001d031908::1:206404215-206406216(+)
Zm00001d047400::9:128764840-128766841(-)
Zm00001d028919::1:51463565-51465566(+)
Zm00001d035157::6:7250443-7252444(-)
Zm00001d024035::10:38785596-38787597(+)
Zm00001d021448::7:152384449-152386450(+)
Zm00001d027705::1:11552486-11554487(+)
Zm00001d047184::9:121264612-121266613(+)
Zm00001d003411::2:43576187-43578188(+)
Zm00001d052812::4:201680115-201682116(-)
Zm00001d027618::1:9115167-9117168(-)
Zm00001d003835::2:61464015-61466016(-)
Zm00001d023762::10:19187682-19189683(+)
Zm00001d040028::3:23431955-23433956(+)
Zm00001d007034::2:220602098-220604099(-)
Zm00001d041232::3:106915886-106917887(+)
Zm00001d046491::9:92234560-92236561(+)
Zm00001d012795::5:34282-36283(+)
Zm00001d047402::9:128992329-128994330(-)
Zm00001d037127::6:113415522-113417523(+)
Zm00001d041059::3:93625814-93627815(-)
Zm00001d032060::1:211110692-211112693(+)
Zm00001d052993::4:207979003-207981004(+)
Zm00001d011967::8:165308911-165310912(-)
Zm00001d002712::2:19966658-19968659(+)
Zm00001d011457::8:150977030-150979031(+)
Zm00001d032651::1:233134996-233136997(-)
Zm00001d051498::4:160463321-160465322(-)
Zm00001d053688::4:239053554-239055555(-)
Zm00001d019956::7:79922260-79924261(-)
Zm00001d013812::5:21293155-21295156(-)
Zm00001d012821::5:903614-905615(-)
Zm00001d032636::1:232681071-232683072(-)
Zm00001d021490::7:153923118-153925119(-)
Zm00001d015328::5:84700225-84702226(+)
Zm00001d030989::1:172180222-172182223(+)
Zm00001d037209::6:115846517-115848518(+)
Zm00001d029921::1:94475660-94477661(-)
Zm00001d043459::3:200574281-200576282(+)
Zm00001d038582::6:160507406-160509407(+)
Zm00001d051885::4:173506080-173508081(+)
Zm00001d013958::5:26235824-26237825(+)
Zm00001d011073::8:138087117-138089118(+)
Zm00001d043102::3:189312144-189314145(-)
Zm00001d036842::6:103493190-103495191(-)
Zm00001d048439::9:156418823-156420824(+)
Zm00001d019795::7:62188692-62190693(+)
Zm00001d018765::7:4584872-4586873(+)
Zm00001d032172::1:215555992-215557993(-)
Zm00001d029979::1:97326536-97328537(-)
Zm00001d004646::2:124950039-124952040(-)
Zm00001d022638::7:181988078-181990079(-)
Zm00001d008585::8:13621725-13623726(-)
Zm00001d027583::1:8412856-8414857(+)
Zm00001d043942::3:214344759-214346760(-)
Zm00001d043401::3:198877271-198879272(-)
Zm00001d027969::1:18617217-18619218(-)
Zm00001d003194::2:35285948-35287949(-)
Zm00001d016361::5:159220622-159222623(-)
Zm00001d002135::2:6447795-6449796(+)
Zm00001d034701::1:300248511-300250512(-)
Zm00001d040717::3:59845419-59847420(-)
Zm00001d022169::7:171710611-171712612(-)
Zm00001d044122::3:219866357-219868358(+)
Zm00001d052264::4:185236291-185238292(+)
Zm00001d011202::8:142837149-142839150(+)
Zm00001d016528::5:166527101-166529102(-)
Zm00001d003051::2:30449299-30451300(-)
Zm00001d033365::1:260368865-260370866(+)
Zm00001d003004::2:29239689-29241690(+)
Zm00001d051961::4:175396832-175398833(-)
Zm00001d013506::5:12947642-12949643(+)
Zm00001d009797::8:81865763-81867764(+)
Zm00001d024220::10:57647078-57649079(+)
Zm00001d035875::6:58237328-58239329(-)
Zm00001d018699::7:2725846-2727847(+)
Zm00001d025470::10:119893449-119895450(-)
Zm00001d048514::9:157629306-157631307(-)
Zm00001d037315::6:120634699-120636700(-)
Zm00001d015464::5:91772061-91774062(+)
Zm00001d021122::7:143283346-143285347(-)
Zm00001d032096::1:212560142-212562143(-)
Zm00001d035098::6:5181409-5183410(+)
Zm00001d020242::7:101931474-101933475(-)
Zm00001d004837::2:142728013-142730014(+)
Zm00001d005760::2:186870522-186872523(+)
Zm00001d035624::6:37482003-37484004(-)
Zm00001d019163::7:19753823-19755824(-)
Zm00001d002451::2:12960604-12962605(-)
Zm00001d027573::1:8307323-8309324(+)
Zm00001d010855::8:130581575-130583576(-)
Zm00001d014726::5:60848383-60850384(-)
Zm00001d035559::6:33093350-33095351(+)
Zm00001d020292::7:104440055-104442056(+)
Zm00001d038091::6:147429906-147431907(+)
Zm00001d030496::1:138711460-138713461(-)
Zm00001d028408::1:33789681-33791682(-)
Zm00001d021087::7:142482901-142484902(+)
Zm00001d027810::1:14246373-14248374(+)
Zm00001d030424::1:131545450-131547451(+)
Zm00001d006702::2:214684048-214686049(+)
Zm00001d037605::6:131418262-131420263(+)
Zm00001d037713::6:134931916-134933917(+)
Zm00001d051925::4:174741524-174743525(-)
Zm00001d014152::5:34257724-34259725(-)
Zm00001d021197::7:145648288-145650289(+)
Zm00001d016803::5:176584045-176586046(-)
Zm00001d006337::2:204962060-204964061(+)
Zm00001d034852::1:303811320-303813321(+)
Zm00001d021832::7:164109567-164111568(+)
Zm00001d034808::1:302534889-302536890(-)
Zm00001d017642::5:202880012-202882013(+)
Zm00001d017983::5:211348125-211350126(+)
Zm00001d029223::1:63023843-63025844(+)
Zm00001d011825::8:162157085-162159086(+)
Zm00001d042555::3:171665732-171667733(+)
Zm00001d001908::2:2696640-2698641(-)
Zm00001d018499::5:221854557-221856558(+)
Zm00001d042399::3:164712961-164714962(+)
Zm00001d007802::2:239886536-239888537(+)
Zm00001d015245::5:81072561-81074562(-)
Zm00001d009522::8:68812739-68814740(+)
Zm00001d045495::9:24434348-24436349(+)
Zm00001d025836::10:131413583-131415584(+)
Zm00001d003833::2:61459934-61461935(-)
Zm00001d038543::6:159653313-159655314(+)
Zm00001d049228::4:21756095-21758096(+)
Zm00001d020461::7:116270485-116272486(-)
Zm00001d028733::1:44560302-44562303(-)
Zm00001d010381::8:112229366-112231367(+)
Zm00001d042835::3:181545204-181547205(-)
Zm00001d014427::5:46503856-46505857(-)
Zm00001d021707::7:160896689-160898690(-)
Zm00001d012773::8:180622540-180624541(-)
Zm00001d042367::3:163387836-163389837(+)
Zm00001d004521::2:116468973-116470974(+)
Zm00001d052832::4:202129642-202131643(+)
Zm00001d028016::1:20359959-20361960(-)
Zm00001d031209::1:182294452-182296453(-)
Zm00001d007527::2:233983721-233985722(+)
Zm00001d034518::1:295589310-295591311(+)
Zm00001d013707::5:18194799-18196800(+)
Zm00001d008544::8:12498659-12500660(+)
Zm00001d039086::6:169731921-169733922(+)
Zm00001d039919::3:19354788-19356789(+)
Zm00001d028773::1:46169902-46171903(-)
Zm00001d033543::1:266537389-266539390(-)
Zm00001d008299::8:4563025-4565026(+)
Zm00001d029154::1:60798202-60800203(-)
Zm00001d042099::3:150689093-150691094(+)
Zm00001d002307::2:10001003-10003004(-)
Zm00001d042709::3:177767679-177769680(-)
Zm00001d031724::1:199526068-199528069(-)
Zm00001d053970::4:244440286-244442287(-)
Zm00001d052840::4:202394123-202396124(-)
Zm00001d009243::8:46516829-46518830(+)
Zm00001d036429::6:88155767-88157768(+)
Zm00001d012991::5:2856269-2858270(+)
Zm00001d042609::3:173460317-173462318(-)
Zm00001d042437::3:167221858-167223859(-)
Zm00001d039098::6:169967273-169969274(-)
Zm00001d044135::3:220065084-220067085(+)
Zm00001d053189::4:218975560-218977561(+)
Zm00001d014947::5:69455257-69457258(-)
Zm00001d011504::8:152705025-152707026(-)
Zm00001d013209::5:6603154-6605155(-)
Zm00001d018837::7:6928843-6930844(-)
Zm00001d023881::10:26203815-26205816(-)
Zm00001d045054::9:11191932-11193933(-)
Zm00001d044377::3:226461567-226463568(+)
Zm00001d021609::7:158043328-158045329(-)
Zm00001d019217::7:22229547-22231548(+)
Zm00001d002420::2:12306626-12308627(-)
Zm00001d020419::7:112909093-112911094(-)
Zm00001d041690::3:133493228-133495229(-)
Zm00001d013428::5:11193509-11195510(+)
Zm00001d017034::5:183227842-183229843(+)
Zm00001d047761::9:141202486-141204487(-)
Zm00001d029459::1:71773153-71775154(-)
Zm00001d032095::1:212362821-212364822(+)
Zm00001d016891::5:179456639-179458640(+)
Zm00001d046936::9:111777213-111779214(+)
Zm00001d029719::1:84035291-84037292(-)
Zm00001d032509::1:228990268-228992269(+)
Zm00001d043933::3:214154779-214156780(-)
Zm00001d011467::8:151281429-151283430(-)
Zm00001d031093::1:176925597-176927598(-)
Zm00001d035143::6:6890693-6892694(-)
Zm00001d046754::9:104405207-104407208(+)
Zm00001d022636::7:181975214-181977215(-)
Zm00001d027694::1:11303085-11305086(-)
Zm00001d009396::8:62200739-62202740(-)
Zm00001d031331::1:186324362-186326363(-)
Zm00001d005781::2:188127072-188129073(+)
Zm00001d005090::2:157781395-157783396(+)
Zm00001d027871::1:16005696-16007697(+)
Zm00001d014652::5:57320288-57322289(+)
Zm00001d006722::2:215278846-215280847(+)
Zm00001d045876::9:45288564-45290565(-)
Zm00001d042968::3:185336341-185338342(-)
Zm00001d045095::9:12378912-12380913(+)
Zm00001d053576::4:235103269-235105270(+)
Zm00001d002589::2:16285968-16287969(+)
Zm00001d039663::3:11201476-11203477(-)
Zm00001d014243::5:37787617-37789618(-)
Zm00001d017848::5:208663434-208665435(+)
Zm00001d043784::3:210173850-210175851(-)
Zm00001d038126::6:148783438-148785439(+)
Zm00001d033090::1:250038191-250040192(+)
Zm00001d045616::9:28907960-28909961(-)
Zm00001d045334::9:19135624-19137625(-)
Zm00001d024001::10:35708262-35710263(-)
Zm00001d014309::5:40504108-40506109(-)
Zm00001d004992::2:152651258-152653259(-)
Zm00001d024489::10:73943748-73945749(-)
Zm00001d019595::7:45550382-45552383(-)
Zm00001d033158::1:252442964-252444965(-)
Zm00001d002823::2:23767421-23769422(+)
Zm00001d002035::2:4819534-4821535(+)
Zm00001d003185::2:34989664-34991665(+)
Zm00001d027709::1:11677945-11679946(-)
Zm00001d003224::2:36778980-36780981(-)
Zm00001d025136::10:106033762-106035763(+)
Zm00001d054038::4:245457567-245459568(-)
Zm00001d005394::2:172201341-172203342(-)
Zm00001d046529::9:94132720-94134721(+)
Zm00001d029084::1:57452094-57454095(-)
Zm00001d015809::5:121974858-121976859(-)
Zm00001d037846::6:139583676-139585677(-)
Zm00001d013376::5:10002693-10004694(+)
Zm00001d030091::1:105033715-105035716(+)
Zm00001d007688::2:237428738-237430739(-)
Zm00001d003518::2:46382262-46384263(+)
Zm00001d040082::3:26318388-26320389(+)
Zm00001d047884::9:144199072-144201073(-)
Zm00001d009844::8:84735344-84737345(-)
Zm00001d031665::1:198076898-198078899(+)
Zm00001d053011::4:208897398-208899399(+)
Zm00001d002583::2:15997116-15999117(-)
Zm00001d030995::1:172456977-172458978(-)
Zm00001d021048::7:141204006-141206007(+)
Zm00001d015281::5:82608823-82610824(-)
Zm00001d003469::2:45237237-45239238(+)
Zm00001d037539::6:128703850-128705851(-)
Zm00001d033287::1:257639082-257641083(-)
Zm00001d020879::7:135264250-135266251(+)
Zm00001d033804::1:274204975-274206976(-)
Zm00001d040003::3:22543841-22545842(-)
Zm00001d028820::1:47591954-47593955(+)
Zm00001d024597::10:79903560-79905561(-)
Zm00001d031471::1:191268479-191270480(+)
Zm00001d032230::1:218043212-218045213(+)
Zm00001d005546::2:178194309-178196310(+)
Zm00001d025816::10:130398399-130400400(+)
Zm00001d052723::4:198868966-198870967(+)
Zm00001d003800::2:59825167-59827168(+)
Zm00001d043299::3:194991512-194993513(-)
Zm00001d008761::8:19344368-19346369(-)
Zm00001d027993::1:19602046-19604047(+)
Zm00001d040572::3:50776378-50778379(-)
Zm00001d018451::5:221118913-221120914(-)
Zm00001d048766::4:5227794-5229795(-)
Zm00001d046661::9:100957842-100959843(+)
Zm00001d047310::9:126280439-126282440(+)
Zm00001d038732::6:163535455-163537456(+)
Zm00001d021061::7:141849555-141851556(+)
Zm00001d023962::10:32087936-32089937(+)
Zm00001d011033::8:137138133-137140134(-)
Zm00001d012128::8:168575541-168577542(-)
Zm00001d007041::2:220734219-220736220(-)
Zm00001d025653::10:125106473-125108474(+)
Zm00001d017906::5:209947856-209949857(-)
Zm00001d038337::6:154804410-154806411(+)
Zm00001d028482::1:36507411-36509412(+)
Zm00001d047269::9:124896127-124898128(+)
Zm00001d030981::1:171567591-171569592(-)
Zm00001d008427::8:8436337-8438338(-)
Zm00001d044179::3:221236898-221238899(+)
Zm00001d034400::1:291830566-291832567(+)
Zm00001d020204::7:98993654-98995655(+)
Zm00001d013804::5:20986258-20988259(-)
Zm00001d022016::7:168051629-168053630(+)
Zm00001d012301::8:172071454-172073455(+)
Zm00001d040342::3:39040078-39042079(-)
Zm00001d020380::7:110162517-110164518(+)
Zm00001d048359::9:154978965-154980966(-)
Zm00001d048138::9:150681991-150683992(+)
Zm00001d026265::10:142359846-142361847(+)
Zm00001d044775::9:2068362-2070363(-)
Zm00001d003100::2:32064389-32066390(-)
Zm00001d020236::7:101643689-101645690(+)
Zm00001d018259::5:217538767-217540768(+)
Zm00001d019279::7:25304087-25306088(-)
Zm00001d037596::6:130901226-130903227(+)
Zm00001d031373::1:187623749-187625750(+)
Zm00001d012482::8:175326752-175328753(+)
Zm00001d039866::3:17172434-17174435(-)
Zm00001d034373::1:291110321-291112322(+)
Zm00001d053709::4:239666609-239668610(-)
Zm00001d052437::4:190067300-190069301(-)
Zm00001d010214::8:104419914-104421915(+)
Zm00001d003602::2:49528261-49530262(-)
Zm00001d020974::7:138261258-138263259(-)
Zm00001d010574::8:120716160-120718161(-)
Zm00001d016659::5:171620572-171622573(-)
Zm00001d039284::3:1013794-1015795(-)
Zm00001d017139::5:186704798-186706799(+)
Zm00001d031846::1:203934977-203936978(-)
Zm00001d023459::10:6298238-6300239(-)
Zm00001d024418::10:70184631-70186632(+)
Zm00001d049120::4:16706151-16708152(+)
Zm00001d029697::1:83044655-83046656(-)
Zm00001d034164::1:285591040-285593041(-)
Zm00001d042217::3:156521382-156523383(+)
Zm00001d007845::2:240823665-240825666(+)
Zm00001d043191::3:191139471-191141472(-)
Zm00001d049944::4:54581547-54583548(+)
Zm00001d036351::6:85230004-85232005(-)
Zm00001d045755::9:37245414-37247415(-)
Zm00001d018607::7:741288-743289(-)
Zm00001d023859::10:25282387-25284388(+)
Zm00001d037975::6:143930046-143932047(+)
Zm00001d043378::3:198228736-198230737(-)
Zm00001d033711::1:271956160-271958161(+)
Zm00001d018470::5:221361675-221363676(-)
Zm00001d016997::5:182320448-182322449(-)
Zm00001d007570::2:235044255-235046256(-)
Zm00001d050347::4:82698997-82700998(+)
Zm00001d052811::4:201674650-201676651(-)
Zm00001d043890::3:213159900-213161901(+)
Zm00001d008468::8:9638928-9640929(-)
Zm00001d007783::2:239498895-239500896(+)
Zm00001d030090::1:104852315-104854316(-)
Zm00001d043320::3:196437347-196439348(+)
Zm00001d010684::8:124283635-124285636(-)
Zm00001d040042::3:24392826-24394827(-)
Zm00001d028709::1:43903777-43905778(-)
Zm00001d037434::6:125287879-125289880(-)
Zm00001d037864::6:140111632-140113633(+)
Zm00001d052851::4:202599031-202601032(-)
Zm00001d026422::10:145494236-145496237(-)
Zm00001d009233::8:45639421-45641422(-)
Zm00001d037969::6:143835742-143837743(-)
Zm00001d039113::6:170246512-170248513(+)
Zm00001d020717::7:129915442-129917443(+)
Zm00001d042733::3:178488288-178490289(-)
Zm00001d035763::6:46349121-46351122(-)
Zm00001d021132::7:143452392-143454393(+)
Zm00001d018660::7:2083365-2085366(+)
Zm00001d051785::4:169725327-169727328(-)
Zm00001d004434::2:111526563-111528564(+)
Zm00001d008493::8:10297510-10299511(-)
Zm00001d046973::9:113646338-113648339(+)
Zm00001d035050::6:3215940-3217941(+)
Zm00001d041871::3:141634842-141636843(-)
Zm00001d051441::4:158729664-158731665(+)
Zm00001d028812::1:47210275-47212276(+)
Zm00001d038027::6:145582987-145584988(+)
Zm00001d019029::7:13468998-13470999(-)
Zm00001d025616::10:124038594-124040595(-)
Zm00001d023603::10:11675783-11677784(+)
Zm00001d019757::7:56696950-56698951(+)
Zm00001d040589::3:51742020-51744021(-)
Zm00001d007503::2:233399094-233401095(+)
Zm00001d023991::10:34957187-34959188(-)
Zm00001d003600::2:49394017-49396018(-)
Zm00001d027771::1:13242953-13244954(-)
Zm00001d002324::2:10316228-10318229(-)
Zm00001d038077::6:147020514-147022515(+)
Zm00001d017106::5:185553901-185555902(-)
Zm00001d033471::1:263621381-263623382(-)
Zm00001d007864::2:241249297-241251298(+)
Zm00001d006401::2:206596357-206598358(+)
Zm00001d010431::8:114838277-114840278(+)
Zm00001d046083::9:61953630-61955631(+)
Zm00001d026637::10:149250584-149252585(+)
Zm00001d042864::3:182388031-182390032(-)
Zm00001d046397::9:87182688-87184689(+)
Zm00001d028612::1:40786794-40788795(-)
Zm00001d019314::7:27314102-27316103(+)
Zm00001d021350::7:149689343-149691344(-)
Zm00001d023721::10:16863593-16865594(+)
Zm00001d022630::7:181798896-181800897(-)
Zm00001d017419::5:195385862-195387863(+)
Zm00001d031709::1:199080821-199082822(+)
Zm00001d030557::1:143975921-143977922(-)
Zm00001d044801::9:2727159-2729160(+)
Zm00001d020081::7:90819615-90821616(-)
Zm00001d041864::3:141455904-141457905(+)
Zm00001d048084::9:149789845-149791846(-)
Zm00001d018103::5:214353919-214355920(-)
Zm00001d017386::5:194076957-194078958(+)
Zm00001d003432::2:44205805-44207806(+)
Zm00001d053999::4:244868882-244870883(+)
Zm00001d053404::4:230473981-230475982(-)
Zm00001d048503::9:157462500-157464501(+)
Zm00001d013624::5:15731852-15733853(-)
Zm00001d015671::5:105090962-105092963(+)
Zm00001d048874::4:6824373-6826374(+)
Zm00001d051755::4:168936693-168938694(-)
Zm00001d046774::9:105253240-105255241(+)
Zm00001d045304::9:18542356-18544357(-)
Zm00001d004448::2:112705163-112707164(+)
Zm00001d043731::3:208599776-208601777(+)
Zm00001d044312::3:224976456-224978457(-)
Zm00001d009264::8:48668382-48670383(+)
Zm00001d043038::3:187166041-187168042(+)
Zm00001d052125::4:180361395-180363396(-)
Zm00001d010023::8:95609747-95611748(-)
Zm00001d050574::4:101522944-101524945(-)
Zm00001d033265::1:256500404-256502405(-)
Zm00001d011992::8:166017498-166019499(+)
Zm00001d050718::4:118686269-118688270(-)
Zm00001d053066::4:211862318-211864319(-)
Zm00001d014445::5:47370982-47372983(+)
Zm00001d030892::1:166132778-166134779(-)
Zm00001d014256::5:38432878-38434879(+)
Zm00001d050299::4:79714940-79716941(-)
Zm00001d049286::4:24419475-24421476(+)
Zm00001d034416::1:292376805-292378806(-)
Zm00001d025828::10:131120085-131122086(+)
Zm00001d014084::5:31809896-31811897(-)
Zm00001d036579::6:93642345-93644346(-)
Zm00001d052939::4:205517344-205519345(-)
Zm00001d014813::5:64067398-64069399(+)
Zm00001d033421::1:262586524-262588525(+)
Zm00001d030087::1:104668219-104670220(+)
Zm00001d032078::1:211796091-211798092(-)
Zm00001d014540::5:52377258-52379259(+)
Zm00001d018419::5:220375991-220377992(+)
Zm00001d032617::1:232183751-232185752(-)
Zm00001d024455::10:71688118-71690119(-)
Zm00001d051001::4:136190029-136192030(-)
Zm00001d015557::5:97443592-97445593(-)
Zm00001d006905::2:219140086-219142087(-)
Zm00001d016531::5:166563333-166565334(+)
Zm00001d047369::9:127900621-127902622(-)
Zm00001d007678::2:237301637-237303638(-)
Zm00001d036334::6:84741995-84743996(-)
Zm00001d021016::7:140497748-140499749(+)
Zm00001d052081::4:178938650-178940651(-)
Zm00001d044400::3:227188334-227190335(+)
Zm00001d013077::5:4389124-4391125(-)
Zm00001d039194::6:172320480-172322481(+)
Zm00001d042058::3:149056656-149058657(-)
Zm00001d038812::6:164960117-164962118(+)
Zm00001d018367::5:219273376-219275377(+)
Zm00001d031529::1:192959460-192961461(+)
Zm00001d040673::3:57202419-57204420(+)
Zm00001d034569::1:296488319-296490320(+)
Zm00001d015852::5:126375583-126377584(-)
Zm00001d016172::5:148415009-148417010(-)
Zm00001d040317::3:37807262-37809263(-)
Zm00001d032074::1:211496518-211498519(+)
Zm00001d029066::1:56982210-56984211(-)
Zm00001d025268::10:111865958-111867959(+)
Zm00001d021700::7:160735997-160737998(-)
Zm00001d011242::8:144284292-144286293(+)
Zm00001d025476::10:120019797-120021798(+)
Zm00001d045373::9:20001093-20003094(-)
Zm00001d030295::1:120057791-120059792(+)
Zm00001d026300::10:143202662-143204663(-)
Zm00001d029328::1:66118555-66120556(+)
Zm00001d054105::4:246606450-246608451(+)
Zm00001d011993::8:166036349-166038350(+)
Zm00001d017216::5:189151358-189153359(+)
Zm00001d021940::7:166591550-166593551(+)
Zm00001d016228::5:151135608-151137609(+)
Zm00001d002043::2:4927969-4929970(-)
Zm00001d037992::6:144489820-144491821(-)
Zm00001d045570::9:27014530-27016531(-)
Zm00001d006377::2:206074499-206076500(+)
Zm00001d008743::8:18850662-18852663(-)
Zm00001d049351::4:27712313-27714314(-)
Zm00001d030126::1:107680550-107682551(+)
Zm00001d050434::4:87632303-87634304(+)
Zm00001d006370::2:205970840-205972841(-)
Zm00001d006738::2:215640560-215642561(-)
Zm00001d036449::6:88964228-88966229(-)
Zm00001d042106::3:150767047-150769048(-)
Zm00001d026371::10:144459515-144461516(-)
Zm00001d009271::8:49784231-49786232(+)
Zm00001d012474::8:175161147-175163148(+)
Zm00001d004579::2:119282548-119284549(-)
Zm00001d018496::5:221816145-221818146(-)
Zm00001d032383::1:224769868-224771869(-)
Zm00001d049217::4:21138356-21140357(-)
Zm00001d044898::9:6691580-6693581(-)
Zm00001d038592::6:160631454-160633455(-)
Zm00001d053416::4:230819348-230821349(+)
Zm00001d036448::6:88908360-88910361(+)
Zm00001d034222::1:287044875-287046876(+)
Zm00001d014482::5:49748260-49750261(+)
Zm00001d010835::8:129350134-129352135(+)
Zm00001d033666::1:269992272-269994273(-)
Zm00001d045835::9:42523493-42525494(-)
Zm00001d041208::3:105546943-105548944(-)
Zm00001d002449::2:12912590-12914591(+)
Zm00001d052383::4:188783246-188785247(+)
Zm00001d041844::3:140393003-140395004(-)
Zm00001d012932::5:2182442-2184443(+)
Zm00001d002313::2:10131838-10133839(-)
Zm00001d007372::2:230054225-230056226(-)
Zm00001d006406::2:206817222-206819223(-)
Zm00001d043187::3:190909409-190911410(-)
Zm00001d048867::4:6757142-6759143(-)
Zm00001d012984::5:2832632-2834633(-)
Zm00001d052416::4:189487513-189489514(+)
Zm00001d033339::1:259582574-259584575(-)
Zm00001d018626::7:1335061-1337062(-)
Zm00001d019069::7:15124028-15126029(-)
Zm00001d052647::4:195793520-195795521(+)
Zm00001d033241::1:255568734-255570735(-)
Zm00001d018935::7:9657543-9659544(-)
Zm00001d026165::10:140174425-140176426(-)
Zm00001d030068::1:103204159-103206160(-)
Zm00001d020647::7:126450403-126452404(+)
Zm00001d010940::8:134325603-134327604(-)
Zm00001d008541::8:12314979-12316980(+)
Zm00001d018376::5:219490537-219492538(+)
Zm00001d044586::3:232669724-232671725(+)
Zm00001d002285::2:9587701-9589702(+)
Zm00001d044618::3:233474033-233476034(-)
Zm00001d031856::1:204241778-204243779(+)
Zm00001d005256::2:165993699-165995700(+)
Zm00001d050388::4:85200274-85202275(+)
Zm00001d052809::4:201660474-201662475(+)
Zm00001d053723::4:239873927-239875928(-)
Zm00001d012508::8:175599235-175601236(+)
Zm00001d017729::5:205466528-205468529(-)
Zm00001d027652::1:10149335-10151336(+)
Zm00001d008631::8:15286802-15288803(-)
Zm00001d051259::4:150962691-150964692(-)
Zm00001d012269::8:171647127-171649128(-)
Zm00001d017769::5:206298719-206300720(-)
Zm00001d045540::9:25854574-25856575(-)
Zm00001d052619::4:195016387-195018388(+)
Zm00001d023816::10:23317761-23319762(-)
Zm00001d043089::3:188906856-188908857(-)
Zm00001d024047::10:39669314-39671315(-)
Zm00001d012619::8:177294757-177296758(-)
Zm00001d008815::8:21388042-21390043(-)
Zm00001d047063::9:117059765-117061766(-)
Zm00001d025991::10:135566785-135568786(+)
Zm00001d005343::2:170145725-170147726(-)
Zm00001d023779::10:19917730-19919731(-)
Zm00001d014535::5:52310078-52312079(-)
Zm00001d045356::9:19444745-19446746(+)
Zm00001d021297::7:148189675-148191676(-)
Zm00001d048577::9:159690582-159692583(-)
Zm00001d039430::3:4035936-4037937(+)
Zm00001d032244::1:218619357-218621358(-)
Zm00001d004734::2:134684951-134686952(+)
Zm00001d016351::5:158824870-158826871(+)
Zm00001d013288::5:7910497-7912498(+)
Zm00001d031733::1:200067070-200069071(+)
Zm00001d048340::9:154758548-154760549(-)
Zm00001d008234::8:2072099-2074100(+)
Zm00001d034866::1:304248574-304250575(-)
Zm00001d051015::4:137038813-137040814(+)
Zm00001d028173::1:25316154-25318155(-)
Zm00001d022111::7:170577401-170579402(+)
Zm00001d007231::2:225278354-225280355(+)
Zm00001d024839::10:90382933-90384934(+)
Zm00001d047076::9:117525191-117527192(-)
Zm00001d006757::2:216048622-216050623(+)
Zm00001d052598::4:194315307-194317308(-)
Zm00001d035986::6:64768890-64770891(+)
Zm00001d048233::9:152885126-152887127(-)
Zm00001d042552::3:171557601-171559602(+)
Zm00001d037194::6:115261212-115263213(-)
Zm00001d018416::5:220298711-220300712(+)
Zm00001d014712::5:60145015-60147016(+)
Zm00001d020806::7:133442380-133444381(+)
Zm00001d035033::6:2455768-2457769(+)
Zm00001d015200::5:78984017-78986018(-)
Zm00001d018609::7:833954-835955(+)
Zm00001d008950::8:26735785-26737786(-)
Zm00001d029529::1:74920721-74922722(-)
Zm00001d019770::7:58306764-58308765(+)
Zm00001d013768::5:19731714-19733715(+)
Zm00001d012808::5:570801-572802(+)
Zm00001d018902::7:8756839-8758840(+)
Zm00001d003750::2:57474446-57476447(+)
Zm00001d038882::6:166323112-166325113(+)
Zm00001d037279::6:119267522-119269523(-)
Zm00001d010000::8:94266379-94268380(+)
Zm00001d017987::5:211410994-211412995(+)
Zm00001d044442::3:228213307-228215308(+)
Zm00001d053911::4:243521552-243523553(+)
Zm00001d016535::5:166649727-166651728(-)
Zm00001d014020::5:28978687-28980688(+)
Zm00001d053371::4:227974496-227976497(+)
Zm00001d010235::8:105390632-105392633(+)
Zm00001d040583::3:51567753-51569754(-)
Zm00001d045684::9:33195902-33197903(-)
Zm00001d019531::7:40661839-40663840(-)
Zm00001d038374::6:155772963-155774964(-)
Zm00001d043544::3:203537953-203539954(-)
Zm00001d050917::4:130889208-130891209(-)
Zm00001d012633::8:177520241-177522242(+)
Zm00001d009580::8:71629141-71631142(-)
Zm00001d005714::2:184334504-184336505(+)
Zm00001d028619::1:41021501-41023502(-)
Zm00001d003958::2:72201413-72203414(+)
Zm00001d047574::9:136094028-136096029(-)
Zm00001d006763::2:216194843-216196844(+)
Zm00001d021775::7:162844390-162846391(+)
Zm00001d019568::7:43297234-43299235(+)
Zm00001d025725::10:127599072-127601073(+)
Zm00001d002284::2:9547289-9549290(+)
Zm00001d053888::4:243028847-243030848(+)
Zm00001d015863::5:127078174-127080175(+)
Zm00001d016572::5:167862242-167864243(-)
Zm00001d034172::1:285662614-285664615(+)
Zm00001d003669::2:53280148-53282149(+)
Zm00001d042517::3:170329661-170331662(-)
Zm00001d042372::3:163616830-163618831(-)
Zm00001d021430::7:151991553-151993554(-)
Zm00001d019253::7:24098533-24100534(-)
Zm00001d015387::5:87759872-87761873(-)
Zm00001d041607::3:129570867-129572868(+)
Zm00001d002391::2:11805718-11807719(+)
Zm00001d021999::7:167784907-167786908(-)
Zm00001d037252::6:118128456-118130457(+)
Zm00001d018487::5:221686655-221688656(+)
Zm00001d002566::2:15559579-15561580(-)
Zm00001d037974::6:143932121-143934122(-)
Zm00001d045381::9:20216396-20218397(-)
Zm00001d014673::5:58590603-58592604(+)
Zm00001d005961::2:194014832-194016833(-)
Zm00001d031065::1:175608843-175610844(-)
Zm00001d048011::9:147987904-147989905(+)
Zm00001d012049::8:167238571-167240572(-)
Zm00001d020946::7:137479433-137481434(-)
Zm00001d006055::2:196665878-196667879(-)
Zm00001d014468::5:49215827-49217828(-)
Zm00001d014659::5:57819095-57821096(+)
Zm00001d028184::1:25737043-25739044(-)
Zm00001d028514::1:37839538-37841539(+)
Zm00001d014246::5:37919503-37921504(-)
Zm00001d038724::6:163367252-163369253(-)
Zm00001d028571::1:39416648-39418649(+)
Zm00001d049500::4:32586779-32588780(-)
Zm00001d046494::9:92366158-92368159(-)
Zm00001d028231::1:27410060-27412061(-)
Zm00001d032055::1:210915519-210917520(-)
Zm00001d012981::5:2678887-2680888(+)
Zm00001d037779::6:137398626-137400627(-)
Zm00001d052948::4:205893818-205895819(+)
Zm00001d005330::2:169720822-169722823(-)
Zm00001d013661::5:16647310-16649311(+)
Zm00001d046717::9:103209996-103211997(+)
Zm00001d009967::8:92804970-92806971(+)
Zm00001d007081::2:221853108-221855109(-)
Zm00001d016974::5:181714711-181716712(+)
Zm00001d044908::9:6926229-6928230(+)
Zm00001d034258::1:288235187-288237188(+)
Zm00001d010305::8:108604378-108606379(+)
Zm00001d018983::7:11818244-11820245(+)
Zm00001d044129::3:219978457-219980458(+)
Zm00001d038536::6:159543124-159545125(-)
Zm00001d003659::2:52837912-52839913(+)
Zm00001d045631::9:29289639-29291640(-)
Zm00001d046945::9:112213364-112215365(-)
Zm00001d040641::3:55751987-55753988(-)
Zm00001d044865::9:5840797-5842798(-)
Zm00001d043682::3:207216827-207218828(+)
Zm00001d023259::10:1505853-1507854(-)
Zm00001d021447::7:152380041-152382042(+)
Zm00001d012572::8:176807112-176809113(+)
Zm00001d017821::5:207741084-207743085(+)
Zm00001d012429::8:174354400-174356401(+)
Zm00001d051308::4:152674407-152676408(+)
Zm00001d044171::3:221070507-221072508(-)
Zm00001d040429::3:43100247-43102248(+)
Zm00001d001929::2:3088641-3090642(-)
Zm00001d047635::9:137665994-137667995(+)
Zm00001d019555::7:42145529-42147530(-)
Zm00001d032125::1:213877124-213879125(-)
Zm00001d011254::8:144632273-144634274(-)
Zm00001d038342::6:154875210-154877211(-)
Zm00001d003878::2:64525038-64527039(+)
Zm00001d026135::10:139370171-139372172(+)
Zm00001d047401::9:128896142-128898143(-)
Zm00001d005215::2:163861149-163863150(+)
Zm00001d030556::1:143751820-143753821(-)
Zm00001d029443::1:70816226-70818227(+)
Zm00001d005629::2:181235232-181237233(-)
Zm00001d031291::1:185476990-185478991(-)
Zm00001d006461::2:208884675-208886676(+)
Zm00001d028568::1:39401388-39403389(-)
Zm00001d014508::5:50804742-50806743(-)
Zm00001d021817::7:163562113-163564114(+)
Zm00001d035669::6:40166720-40168721(-)
Zm00001d017807::5:207377684-207379685(-)
Zm00001d002789::2:22697102-22699103(+)
Zm00001d005818::2:189657253-189659254(+)
Zm00001d004004::2:74915271-74917272(-)
Zm00001d018129::5:214922732-214924733(+)
Zm00001d012699::8:178826210-178828211(-)
Zm00001d050897::4:128999628-129001629(-)
Zm00001d025679::10:126095429-126097430(-)
Zm00001d033825::1:274896420-274898421(-)
Zm00001d030385::1:127953711-127955712(+)
Zm00001d043006::3:186281467-186283468(+)
Zm00001d006237::2:202590733-202592734(-)
Zm00001d029415::1:69603255-69605256(+)
Zm00001d035313::6:20667560-20669561(-)
Zm00001d002496::2:14013424-14015425(+)
Zm00001d017775::5:206385107-206387108(+)
Zm00001d021208::7:146037024-146039025(+)
Zm00001d048333::9:154593153-154595154(-)
Zm00001d052011::4:176413838-176415839(+)
Zm00001d009695::8:76225893-76227894(-)
Zm00001d040264::3:34729146-34731147(+)
Zm00001d039120::6:170412930-170414931(-)
Zm00001d047917::9:145314518-145316519(+)
Zm00001d032973::1:245150285-245152286(-)
Zm00001d029473::1:72299903-72301904(-)
Zm00001d007162::2:223619537-223621538(-)
Zm00001d038655::6:161935769-161937770(-)
Zm00001d052346::4:187719710-187721711(+)
Zm00001d008819::8:21637182-21639183(+)
Zm00001d015197::5:78934779-78936780(-)
Zm00001d048814::4:5913127-5915128(-)
Zm00001d019126::7:18219048-18221049(-)
Zm00001d045376::9:20053100-20055101(+)
Zm00001d036643::6:95995654-95997655(+)
Zm00001d018189::5:216098600-216100601(-)
Zm00001d005733::2:185170564-185172565(-)
Zm00001d041949::3:144973323-144975324(+)
Zm00001d038762::6:164027077-164029078(-)
Zm00001d031893::1:205619861-205621862(-)
Zm00001d029324::1:65939775-65941776(+)
Zm00001d018755::7:4287565-4289566(-)
Zm00001d023749::10:18612004-18614005(+)
Zm00001d037725::6:135243299-135245300(+)
Zm00001d031598::1:195872057-195874058(-)
Zm00001d052144::4:180986404-180988405(+)
Zm00001d050310::4:80431309-80433310(+)
Zm00001d034962::1:306900491-306902492(+)
Zm00001d018952::7:10372255-10374256(-)
Zm00001d052411::4:189318272-189320273(+)
Zm00001d030577::1:145545117-145547118(-)
Zm00001d052642::4:195649294-195651295(+)
Zm00001d045963::9:50290996-50292997(-)
Zm00001d044343::3:225523347-225525348(+)
Zm00001d009801::8:82105151-82107152(-)
Zm00001d027421::1:4899333-4901334(+)
Zm00001d042943::3:184609389-184611390(+)
Zm00001d029418::1:69730792-69732793(+)
Zm00001d020175::7:97546179-97548180(-)
Zm00001d039469::3:5150209-5152210(-)
Zm00001d051836::4:171676584-171678585(-)
Zm00001d044162::3:220822998-220824999(+)
Zm00001d053603::4:236103901-236105902(+)
Zm00001d030391::1:128843175-128845176(-)
Zm00001d023689::10:15574322-15576323(-)
Zm00001d030340::1:123382243-123384244(+)
Zm00001d011616::8:156077621-156079622(+)
Zm00001d032257::1:219225272-219227273(+)
Zm00001d012575::8:176839221-176841222(-)
Zm00001d004065::2:80052431-80054432(+)
Zm00001d028641::1:41587777-41589778(+)
Zm00001d035134::6:6605736-6607737(+)
Zm00001d051156::4:146402140-146404141(-)
Zm00001d018004::5:211767222-211769223(+)
Zm00001d010583::8:120901646-120903647(-)
Zm00001d018570::5:223396064-223398065(+)
Zm00001d009423::8:63772485-63774486(-)
Zm00001d007361::2:229699928-229701929(-)
Zm00001d013531::5:13746998-13748999(-)
Zm00001d030550::1:143281891-143283892(+)
Zm00001d028840::1:48336988-48338989(-)
Zm00001d016662::5:171758149-171760150(+)
Zm00001d032618::1:232255501-232257502(+)
Zm00001d031392::1:188716545-188718546(-)
Zm00001d050198::4:72856274-72858275(-)
Zm00001d038941::6:167366702-167368703(-)
Zm00001d025691::10:126327488-126329489(-)
Zm00001d021378::7:150328728-150330729(-)
Zm00001d050965::4:134058796-134060797(+)
Zm00001d001866::2:2106670-2108671(-)
Zm00001d051174::4:147176359-147178360(-)
Zm00001d036422::6:87796488-87798489(-)
Zm00001d046444::9:90218665-90220666(-)
Zm00001d013241::5:6895378-6897379(+)
Zm00001d052921::4:204938754-204940755(-)
Zm00001d053009::4:208866367-208868368(-)
Zm00001d051431::4:158373770-158375771(+)
Zm00001d024939::10:95931621-95933622(+)
Zm00001d044916::9:7181989-7183990(-)
Zm00001d033855::1:275937456-275939457(+)
Zm00001d005856::2:190971651-190973652(-)
Zm00001d045342::9:19226874-19228875(-)
Zm00001d032828::1:239453789-239455790(+)
Zm00001d042345::3:162351182-162353183(-)
Zm00001d038909::6:166812809-166814810(-)
Zm00001d020506::7:119723807-119725808(+)
Zm00001d024708::10:84434829-84436830(-)
Zm00001d053969::4:244425563-244427564(+)
Zm00001d037214::6:116112243-116114244(+)
Zm00001d020726::7:130293711-130295712(+)
Zm00001d046467::9:91187175-91189176(+)
Zm00001d049192::4:19867265-19869266(+)
Zm00001d032209::1:217179538-217181539(+)
Zm00001d039529::3:7300531-7302532(+)
Zm00001d006605::2:211885469-211887470(+)
Zm00001d002422::2:12313364-12315365(+)
Zm00001d037499::6:127493599-127495600(-)
Zm00001d044364::3:226224865-226226866(-)
Zm00001d012349::8:172828279-172830280(-)
Zm00001d048632::4:1773101-1775102(+)
Zm00001d019032::7:13590462-13592463(-)
Zm00001d028010::1:20262176-20264177(+)
Zm00001d050823::4:124719883-124721884(+)
Zm00001d009140::8:38887587-38889588(+)
Zm00001d003179::2:34713274-34715275(-)
Zm00001d017823::5:207754177-207756178(+)
Zm00001d022391::7:176621718-176623719(+)
Zm00001d028392::1:33146175-33148176(+)
Zm00001d051214::4:148924543-148926544(-)
Zm00001d032830::1:239569395-239571396(+)
Zm00001d023370::10:4190102-4192103(-)
Zm00001d008944::8:26441699-26443700(-)
Zm00001d024823::10:89629516-89631517(-)
Zm00001d014481::5:49733812-49735813(-)
Zm00001d011904::8:164283328-164285329(-)
Zm00001d034721::1:300737425-300739426(-)
Zm00001d013398::5:10356463-10358464(-)
Zm00001d048017::9:148140138-148142139(-)
Zm00001d051526::4:161441344-161443345(-)
Zm00001d040268::3:35118338-35120339(+)
Zm00001d048190::9:152140453-152142454(-)
Zm00001d043388::3:198487397-198489398(+)
Zm00001d028653::1:41837703-41839704(-)
Zm00001d011964::8:165283327-165285328(-)
Zm00001d025865::10:132006937-132008938(-)
Zm00001d002235::2:8468830-8470831(+)
Zm00001d048368::9:155196991-155198992(-)
Zm00001d001798::2:1083718-1085719(-)
Zm00001d013549::5:14085548-14087549(-)
Zm00001d040798::3:66472279-66474280(+)
Zm00001d006453::2:208704254-208706255(+)
Zm00001d015257::5:81486327-81488328(+)
Zm00001d048403::9:155634083-155636084(+)
Zm00001d038375::6:155842380-155844381(-)
Zm00001d016197::5:150299328-150301329(-)
Zm00001d052225::4:183712278-183714279(+)
Zm00001d019063::7:14921479-14923480(-)
Zm00001d014785::5:63019798-63021799(-)
Zm00001d003271::2:38439170-38441171(-)
Zm00001d034830::1:303246567-303248568(+)
Zm00001d022350::7:175999582-176001583(-)
Zm00001d007445::2:231917436-231919437(-)
Zm00001d039729::3:13047676-13049677(+)
Zm00001d049369::4:28016350-28018351(-)
Zm00001d006217::2:202079738-202081739(+)
Zm00001d036521::6:91156117-91158118(+)
Zm00001d045369::9:19932386-19934387(-)
Zm00001d015969::5:134899011-134901012(-)
Zm00001d020237::7:101652227-101654228(-)
Zm00001d050696::4:116409624-116411625(+)
Zm00001d025624::10:124383127-124385128(-)
Zm00001d028928::1:51813304-51815305(+)
Zm00001d007204::2:224652975-224654976(+)
Zm00001d020751::7:131205804-131207805(+)
Zm00001d035934::6:61205642-61207643(+)
Zm00001d043989::3:215687850-215689851(+)
Zm00001d024009::10:36534961-36536962(-)
Zm00001d015504::5:94166540-94168541(-)
Zm00001d034126::1:284600869-284602870(+)
Zm00001d045474::9:23487086-23489087(+)
Zm00001d018812::7:5869622-5871623(+)
Zm00001d014424::5:46055203-46057204(-)
Zm00001d046889::9:108886458-108888459(+)
Zm00001d052648::4:195795618-195797619(+)
Zm00001d027349::1:3442097-3444098(+)
Zm00001d026386::10:144860999-144863000(-)
Zm00001d042474::3:168870305-168872306(-)
Zm00001d024373::10:67658571-67660572(-)
Zm00001d008883::8:23814856-23816857(-)
Zm00001d012878::5:1534167-1536168(-)
Zm00001d037680::6:133848077-133850078(-)
Zm00001d018957::7:10577258-10579259(-)
Zm00001d024691::10:83697289-83699290(-)
Zm00001d049134::4:17175493-17177494(-)
Zm00001d014074::5:31564745-31566746(+)
Zm00001d004153::2:86908636-86910637(+)
Zm00001d046155::9:67847397-67849398(+)
Zm00001d047802::9:142158999-142161000(-)
Zm00001d005018::2:154109973-154111974(-)
Zm00001d029018::1:55039574-55041575(+)
Zm00001d039047::6:169238625-169240626(-)
Zm00001d025461::10:119219274-119221275(+)
Zm00001d003680::2:53962976-53964977(-)
Zm00001d016155::5:147481061-147483062(+)
Zm00001d003160::2:34004698-34006699(+)
Zm00001d035408::6:24602271-24604272(-)
Zm00001d039797::3:15050996-15052997(+)
Zm00001d038226::6:151986749-151988750(+)
Zm00001d014267::5:38552904-38554905(-)
Zm00001d018756::7:4307238-4309239(-)
Zm00001d051994::4:176043669-176045670(-)
Zm00001d032812::1:239021376-239023377(+)
Zm00001d023698::10:16000488-16002489(+)
Zm00001d049744::4:42453872-42455873(+)
Zm00001d039686::3:11852855-11854856(-)
Zm00001d003220::2:36504963-36506964(+)
Zm00001d044698::3:235213612-235215613(-)
Zm00001d035416::6:24677807-24679808(+)
Zm00001d006332::2:204903144-204905145(+)
Zm00001d046112::9:63976991-63978992(-)
Zm00001d027254::1:431629-433630(-)
Zm00001d052613::4:194777927-194779928(-)
Zm00001d049360::4:27878811-27880812(-)
Zm00001d036898::6:105897858-105899859(+)
Zm00001d005671::2:182858696-182860697(-)
Zm00001d001858::2:2034006-2036007(-)
Zm00001d041982::3:146543992-146545993(+)
Zm00001d014944::5:69328921-69330922(-)
Zm00001d053150::4:216317165-216319166(-)
Zm00001d004168::2:88594671-88596672(-)
Zm00001d014616::5:55840522-55842523(-)
Zm00001d038617::6:160993674-160995675(+)
Zm00001d012654::8:178001180-178003181(+)
Zm00001d015415::5:89130548-89132549(+)
Zm00001d026522::10:147503206-147505207(+)
Zm00001d014571::5:53947112-53949113(-)
Zm00001d018177::5:215859739-215861740(-)
Zm00001d041700::3:133866438-133868439(+)
Zm00001d015463::5:91732348-91734349(+)
Zm00001d047403::9:128993658-128995659(+)
Zm00001d052262::4:185217519-185219520(+)
Zm00001d030551::1:143315700-143317701(+)
Zm00001d048702::4:3572889-3574890(+)
Zm00001d012382::8:173270589-173272590(-)
Zm00001d016393::5:160632642-160634643(-)
Zm00001d042274::3:158529933-158531934(+)
Zm00001d002416::2:12277369-12279370(-)
Zm00001d003448::2:44638640-44640641(-)
Zm00001d043700::3:207763410-207765411(+)
Zm00001d027354::1:3548868-3550869(-)
Zm00001d034698::1:300194997-300196998(+)
Zm00001d042691::3:177193190-177195191(+)
Zm00001d038577::6:160392278-160394279(-)
Zm00001d001838::2:1681170-1683171(-)
Zm00001d011122::8:139567354-139569355(+)
Zm00001d008601::8:14156748-14158749(+)
Zm00001d026303::10:143229815-143231816(+)
Zm00001d023892::10:26546692-26548693(-)
Zm00001d021532::7:155245134-155247135(+)
Zm00001d021590::7:157357805-157359806(-)
Zm00001d025690::10:126318419-126320420(+)
Zm00001d049507::4:32693239-32695240(+)
Zm00001d028511::1:37579097-37581098(+)
Zm00001d024265::10:60014447-60016448(+)
Zm00001d008957::8:27189032-27191033(+)
Zm00001d037728::6:135409730-135411731(+)
Zm00001d025021::10:100000892-100002893(+)
Zm00001d002629::2:17330022-17332023(-)
Zm00001d035391::6:24040356-24042357(-)
Zm00001d031135::1:179009055-179011056(-)
Zm00001d028668::1:42437608-42439609(-)
Zm00001d005270::2:166550425-166552426(+)
Zm00001d023582::10:10767452-10769453(-)
Zm00001d022042::7:168490295-168492296(+)
Zm00001d009515::8:68509923-68511924(-)
Zm00001d028966::1:53180511-53182512(-)
Zm00001d006807::2:217110658-217112659(-)
Zm00001d043737::3:208731332-208733333(+)
Zm00001d041983::3:146579978-146581979(+)
Zm00001d053906::4:243391949-243393950(-)
Zm00001d034502::1:294732067-294734068(+)
Zm00001d037175::6:114788442-114790443(+)
Zm00001d005426::2:173610517-173612518(+)
Zm00001d024094::10:44115218-44117219(-)
Zm00001d053515::4:232668289-232670290(+)
Zm00001d004193::2:90153151-90155152(+)
Zm00001d008978::8:28102418-28104419(+)
Zm00001d008354::8:6162976-6164977(-)
Zm00001d045945::9:48529727-48531728(-)
Zm00001d049505::4:32685493-32687494(-)
Zm00001d050961::4:133639870-133641871(+)
Zm00001d020014::7:85613634-85615635(+)
Zm00001d051337::4:155168591-155170592(-)
Zm00001d013167::5:5737726-5739727(-)
Zm00001d021142::7:143949286-143951287(-)
Zm00001d026055::10:137225321-137227322(-)
Zm00001d048131::9:150562984-150564985(+)
Zm00001d039002::6:168608467-168610468(+)
Zm00001d025778::10:129392972-129394973(+)
Zm00001d030791::1:159883101-159885102(+)
Zm00001d049510::4:32832532-32834533(-)
Zm00001d033929::1:278735883-278737884(+)
Zm00001d017523::5:198636421-198638422(+)
Zm00001d018013::5:212106247-212108248(-)
Zm00001d005137::2:160526205-160528206(+)
Zm00001d004102::2:82837862-82839863(+)
Zm00001d046255::9:77035305-77037306(-)
Zm00001d026638::10:149258017-149260018(-)
Zm00001d037648::6:132805377-132807378(-)
Zm00001d009436::8:64428831-64430832(+)
Zm00001d039938::3:19999400-20001401(-)
Zm00001d007507::2:233452273-233454274(-)
Zm00001d040708::3:59517269-59519270(+)
Zm00001d043556::3:203752028-203754029(-)
Zm00001d004655::2:126654232-126656233(-)
Zm00001d052622::4:195066976-195068977(+)
Zm00001d017093::5:185235991-185237992(-)
Zm00001d021345::7:149521061-149523062(+)
Zm00001d014232::5:37305792-37307793(+)
Zm00001d033047::1:248459664-248461665(+)
Zm00001d007682::2:237361750-237363751(+)
Zm00001d017363::5:193669204-193671205(+)
Zm00001d014728::5:60858716-60860717(-)
Zm00001d016921::5:180065147-180067148(-)
Zm00001d038232::6:152067880-152069881(-)
Zm00001d053702::4:239557033-239559034(-)
Zm00001d021011::7:140406950-140408951(-)
Zm00001d011135::8:140017873-140019874(+)
Zm00001d049349::4:27565237-27567238(-)
Zm00001d033273::1:257012767-257014768(-)
Zm00001d022199::7:172706718-172708719(-)
Zm00001d002366::2:10961225-10963226(+)
Zm00001d021303::7:148330982-148332983(+)
Zm00001d039059::6:169392679-169394680(+)
Zm00001d009905::8:88706795-88708796(-)
Zm00001d049707::4:40975581-40977582(-)
Zm00001d019414::7:32839569-32841570(+)
Zm00001d034414::1:292294255-292296256(+)
Zm00001d022622::7:181394649-181396650(-)
Zm00001d034074::1:283219427-283221428(+)
Zm00001d034012::1:281131699-281133700(+)
Zm00001d019436::7:33777042-33779043(+)
Zm00001d019282::7:25498640-25500641(-)
Zm00001d047875::9:144031735-144033736(-)
Zm00001d009403::8:63099416-63101417(-)
Zm00001d030958::1:169043541-169045542(-)
Zm00001d003646::2:51781819-51783820(-)
Zm00001d017931::5:210260876-210262877(+)
Zm00001d040286::3:35719910-35721911(+)
Zm00001d025689::10:126289562-126291563(+)
Zm00001d052978::4:207030931-207032932(-)
Zm00001d003825::2:61125385-61127386(-)
Zm00001d018634::7:1389800-1391801(+)
Zm00001d016797::5:176186381-176188382(-)
Zm00001d004545::2:117224781-117226782(+)
Zm00001d015210::5:79549624-79551625(-)
Zm00001d015002::5:71943221-71945222(+)
Zm00001d013239::5:6864304-6866305(-)
Zm00001d045088::9:12098490-12100491(-)
Zm00001d003210::2:36091936-36093937(+)
Zm00001d031689::1:198659334-198661335(-)
Zm00001d053658::4:238272206-238274207(+)
Zm00001d043853::3:212108942-212110943(-)
Zm00001d032761::1:237513892-237515893(+)
Zm00001d032606::1:231872564-231874565(+)
Zm00001d028981::1:53454680-53456681(+)
Zm00001d004387::2:107999331-108001332(-)
Zm00001d042494::3:169457790-169459791(-)
Zm00001d043216::3:192129064-192131065(+)
Zm00001d054005::4:245044370-245046371(-)
Zm00001d033397::1:261809038-261811039(+)
Zm00001d053886::4:242980888-242982889(-)
Zm00001d031270::1:184548616-184550617(+)
Zm00001d049391::4:28935530-28937531(-)
Zm00001d049083::4:15478299-15480300(+)
Zm00001d031780::1:201525596-201527597(+)
Zm00001d040059::3:25415226-25417227(-)
Zm00001d008519::8:11313437-11315438(-)
Zm00001d011470::8:151369418-151371419(+)
Zm00001d020230::7:101299476-101301477(-)
Zm00001d030080::1:104120378-104122379(-)
Zm00001d036481::6:90055128-90057129(+)
Zm00001d042525::3:170805730-170807731(+)
Zm00001d018929::7:9544488-9546489(+)
Zm00001d012206::8:170078256-170080257(-)
Zm00001d042713::3:178071423-178073424(-)
Zm00001d038395::6:156300875-156302876(+)
Zm00001d017704::5:204691936-204693937(-)
Zm00001d034018::1:281250238-281252239(+)
Zm00001d002301::2:9772963-9774964(-)
Zm00001d038999::6:168509799-168511800(+)
Zm00001d013547::5:14034207-14036208(-)
Zm00001d006862::2:218052822-218054823(+)
Zm00001d008622::8:14998729-15000730(+)
Zm00001d045320::9:18921978-18923979(-)
Zm00001d029088::1:57480704-57482705(-)
Zm00001d049220::4:21273520-21275521(+)
Zm00001d028742::1:44977776-44979777(-)
Zm00001d024205::10:56275256-56277257(-)
Zm00001d044971::9:8654602-8656603(-)
Zm00001d038525::6:159274682-159276683(-)
Zm00001d043650::3:205980985-205982986(+)
Zm00001d013753::5:19358708-19360709(-)
Zm00001d043393::3:198631648-198633649(+)
Zm00001d011243::8:144391222-144393223(-)
Zm00001d032997::1:246342283-246344284(-)
Zm00001d053328::4:226360866-226362867(+)
Zm00001d029840::1:89589364-89591365(-)
Zm00001d042290::3:159215990-159217991(-)
Zm00001d012693::8:178729057-178731058(+)
Zm00001d016105::5:144803210-144805211(+)
Zm00001d044695::3:235105072-235107073(-)
Zm00001d041545::3:126534317-126536318(+)
Zm00001d019305::7:26926145-26928146(+)
Zm00001d027726::1:12296081-12298082(-)
Zm00001d034399::1:291831578-291833579(-)
Zm00001d019030::7:13541065-13543066(-)
Zm00001d013308::5:8187882-8189883(+)
Zm00001d033870::1:276810431-276812432(+)
Zm00001d017491::5:197433904-197435905(-)
Zm00001d038155::6:149714409-149716410(+)
Zm00001d008882::8:23704484-23706485(+)
Zm00001d002033::2:4809100-4811101(-)
Zm00001d014435::5:46711963-46713964(-)
Zm00001d053710::4:239669051-239671052(-)
Zm00001d017708::5:204750193-204752194(+)
Zm00001d004365::2:106627991-106629992(-)
Zm00001d009762::8:80082116-80084117(+)
Zm00001d027837::1:14700715-14702716(+)
Zm00001d045956::9:49744237-49746238(-)
Zm00001d033321::1:258936738-258938739(+)
Zm00001d034308::1:288951778-288953779(-)
Zm00001d035984::6:64670965-64672966(-)
Zm00001d038100::6:147945362-147947363(-)
Zm00001d002178::2:7304064-7306065(-)
Zm00001d021360::7:149840779-149842780(+)
Zm00001d020799::7:133231302-133233303(+)
Zm00001d030712::1:155201081-155203082(-)
Zm00001d030868::1:164204909-164206910(-)
Zm00001d002941::2:27633817-27635818(+)
Zm00001d007363::2:229729770-229731771(-)
Zm00001d020538::7:121479506-121481507(-)
Zm00001d007079::2:221782750-221784751(-)
Zm00001d012131::8:168618546-168620547(-)
Zm00001d012196::8:169923738-169925739(-)
Zm00001d044045::3:217681558-217683559(-)
Zm00001d048790::4:5582320-5584321(+)
Zm00001d043104::3:189315970-189317971(-)
Zm00001d047839::9:143016296-143018297(-)
Zm00001d021019::7:140531652-140533653(+)
Zm00001d002836::2:24256947-24258948(+)
Zm00001d014606::5:55058033-55060034(-)
Zm00001d013101::5:4713695-4715696(-)
Zm00001d048204::9:152407448-152409449(-)
Zm00001d042402::3:164919386-164921387(+)
Zm00001d011845::8:162605704-162607705(+)
Zm00001d003472::2:45341251-45343252(-)
Zm00001d002098::2:5962615-5964616(+)
Zm00001d053902::4:243363759-243365760(-)
Zm00001d008342::8:5859698-5861699(-)
Zm00001d028923::1:51724829-51726830(-)
Zm00001d049572::4:35624864-35626865(+)
Zm00001d039109::6:170145162-170147163(+)
Zm00001d013025::5:3432270-3434271(-)
Zm00001d010138::8:101135743-101137744(-)
Zm00001d042421::3:166638986-166640987(+)
Zm00001d052232::4:184154644-184156645(+)
Zm00001d010923::8:133673022-133675023(-)
Zm00001d042473::3:168822772-168824773(+)
Zm00001d042233::3:157011463-157013464(+)
Zm00001d011629::8:156773570-156775571(-)
Zm00001d006718::2:215049382-215051383(+)
Zm00001d043771::3:209624677-209626678(+)
Zm00001d031554::1:194119346-194121347(-)
Zm00001d037733::6:135559925-135561926(-)
Zm00001d029133::1:59785691-59787692(-)
Zm00001d038491::6:158533454-158535455(-)
Zm00001d035490::6:29243502-29245503(+)
Zm00001d011585::8:155019347-155021348(-)
Zm00001d053138::4:215591612-215593613(-)
Zm00001d029596::1:78356345-78358346(+)
Zm00001d051247::4:150381520-150383521(+)
Zm00001d001846::2:1772156-1774157(-)
Zm00001d021517::7:154948556-154950557(+)
Zm00001d016612::5:170109560-170111561(+)
Zm00001d014241::5:37769592-37771593(-)
Zm00001d033516::1:265275808-265277809(+)
Zm00001d050160::4:69707543-69709544(-)
Zm00001d034480::1:294127294-294129295(-)
Zm00001d037840::6:139315298-139317299(+)
Zm00001d045450::9:22537068-22539069(+)
Zm00001d048194::9:152170383-152172384(+)
Zm00001d042262::3:157894929-157896930(-)
Zm00001d038784::6:164335771-164337772(-)
Zm00001d038523::6:159194874-159196875(+)
Zm00001d010990::8:136107110-136109111(-)
Zm00001d049461::4:31105016-31107017(-)
Zm00001d021777::7:162863316-162865317(+)
Zm00001d027847::1:15064044-15066045(+)
Zm00001d045316::9:18808592-18810593(+)
Zm00001d025948::10:134517863-134519864(+)
Zm00001d007905::2:242174090-242176091(+)
Zm00001d047717::9:139869965-139871966(+)
Zm00001d038890::6:166480883-166482884(+)
Zm00001d027976::1:19025158-19027159(-)
Zm00001d029988::1:97702774-97704775(+)
Zm00001d040670::3:57111414-57113415(-)
Zm00001d021291::7:148064047-148066048(+)
Zm00001d038541::6:159602465-159604466(+)
Zm00001d023212::10:317647-319648(-)
Zm00001d022132::7:170957410-170959411(-)
Zm00001d017401::5:194937359-194939360(-)
Zm00001d023989::10:34614670-34616671(+)
Zm00001d010854::8:130511828-130513829(-)
Zm00001d041611::3:129670743-129672744(-)
Zm00001d036459::6:89231248-89233249(-)
Zm00001d044386::3:226650209-226652210(+)
Zm00001d005957::2:193812879-193814880(-)
Zm00001d031229::1:182802722-182804723(-)
Zm00001d039483::3:5498066-5500067(+)
Zm00001d017009::5:182660585-182662586(+)
Zm00001d048866::4:6686930-6688931(-)
Zm00001d045138::9:14008150-14010151(-)
Zm00001d022214::7:172944803-172946804(-)
Zm00001d025548::10:121920406-121922407(+)
Zm00001d029272::1:64479264-64481265(-)
Zm00001d029745::1:85099096-85101097(-)
Zm00001d052785::4:200789446-200791447(+)
Zm00001d048424::9:155992546-155994547(+)
Zm00001d028761::1:45867494-45869495(-)
Zm00001d018951::7:10360182-10362183(-)
Zm00001d003148::2:33777556-33779557(-)
Zm00001d048239::9:153032693-153034694(+)
Zm00001d021898::7:165618534-165620535(+)
Zm00001d040563::3:50100099-50102100(+)
Zm00001d021000::7:139888921-139890922(+)
Zm00001d016640::5:170973763-170975764(+)
Zm00001d032335::1:222954644-222956645(-)
Zm00001d002318::2:10184193-10186194(-)
Zm00001d032934::1:243893868-243895869(-)
Zm00001d046538::9:94660645-94662646(+)
Zm00001d043302::3:195191133-195193134(-)
Zm00001d044503::3:230005887-230007888(+)
Zm00001d007902::2:242058937-242060938(-)
Zm00001d041140::3:100024801-100026802(-)
Zm00001d037227::6:116696703-116698704(+)
Zm00001d036198::6:76871511-76873512(-)
Zm00001d007228::2:225208833-225210834(-)
Zm00001d030285::1:119479314-119481315(+)
Zm00001d019326::7:27939086-27941087(+)
Zm00001d044420::3:227505422-227507423(+)
Zm00001d043859::3:212300080-212302081(-)
Zm00001d016100::5:144546615-144548616(-)
Zm00001d048823::4:6011440-6013441(+)
Zm00001d034038::1:281977493-281979494(+)
Zm00001d032322::1:222266969-222268970(-)
Zm00001d045084::9:12047174-12049175(-)
Zm00001d042747::3:178863927-178865928(-)
Zm00001d035310::6:20535439-20537440(-)
Zm00001d032324::1:222455105-222457106(-)
Zm00001d038891::6:166500668-166502669(+)
Zm00001d052489::4:191189188-191191189(+)
Zm00001d017964::5:210964882-210966883(-)
Zm00001d016545::5:166787217-166789218(-)
Zm00001d017651::5:203218204-203220205(-)
Zm00001d019357::7:29504769-29506770(+)
Zm00001d041407::3:117394711-117396712(-)
Zm00001d042285::3:158988314-158990315(-)
Zm00001d025884::10:132880161-132882162(+)
Zm00001d014967::5:70441023-70443024(+)
Zm00001d025079::10:102819632-102821633(+)
Zm00001d018944::7:10192902-10194903(-)
Zm00001d048031::9:148448586-148450587(-)
Zm00001d032280::1:220118145-220120146(+)
Zm00001d046716::9:103213587-103215588(-)
Zm00001d039090::6:169787029-169789030(+)
Zm00001d046194::9:71333784-71335785(+)
Zm00001d002090::2:5805645-5807646(+)
Zm00001d026664::10:149607676-149609677(+)
Zm00001d034682::1:299672845-299674846(-)
Zm00001d047382::9:128263440-128265441(-)
Zm00001d033046::1:248460585-248462586(-)
Zm00001d032417::1:225913162-225915163(-)
Zm00001d022475::7:178357353-178359354(+)
Zm00001d044280::3:223965409-223967410(+)
Zm00001d043228::3:192499313-192501314(-)
Zm00001d021282::7:147764399-147766400(-)
Zm00001d008621::8:14955679-14957680(+)
Zm00001d017920::5:210111806-210113807(-)
Zm00001d048919::4:7975590-7977591(+)
Zm00001d007569::2:235042501-235044502(-)
Zm00001d005178::2:162545404-162547405(-)
Zm00001d021140::7:143876736-143878737(-)
Zm00001d006177::2:200733378-200735379(+)
Zm00001d026578::10:148266257-148268258(+)
Zm00001d042449::3:168091176-168093177(+)
Zm00001d035702::6:41776380-41778381(+)
Zm00001d045991::9:52949329-52951330(+)
Zm00001d008261::8:3372951-3374952(-)
Zm00001d017832::5:208256774-208258775(-)
Zm00001d005441::2:174333122-174335123(-)
Zm00001d012845::5:1065030-1067031(+)
Zm00001d002239::2:8606017-8608018(+)
Zm00001d040627::3:54946799-54948800(+)
Zm00001d017442::5:195908643-195910644(+)
Zm00001d028646::1:41718044-41720045(+)
Zm00001d013122::5:5145758-5147759(-)
Zm00001d048653::4:2634734-2636735(+)
Zm00001d009174::8:40916497-40918498(+)
Zm00001d038163::6:150035216-150037217(-)
Zm00001d012556::8:176575952-176577953(+)
Zm00001d030299::1:120685880-120687881(-)
Zm00001d033484::1:263982889-263984890(+)
Zm00001d030162::1:109715808-109717809(-)
Zm00001d019299::7:26617825-26619826(+)
Zm00001d023416::10:5081581-5083582(-)
Zm00001d023775::10:19783401-19785402(-)
Zm00001d050972::4:134423080-134425081(-)
Zm00001d006246::2:202740285-202742286(+)
Zm00001d036877::6:105438112-105440113(+)
Zm00001d015459::5:91457726-91459727(+)
Zm00001d049769::4:44000702-44002703(-)
Zm00001d033559::1:267207219-267209220(-)
Zm00001d038376::6:155910575-155912576(-)
Zm00001d037873::6:140616801-140618802(+)
Zm00001d040536::3:48597413-48599414(+)
Zm00001d044717::9:57800-59801(+)
Zm00001d052630::4:195314704-195316705(+)
Zm00001d046633::9:99839696-99841697(-)
Zm00001d049202::4:20465412-20467413(+)
Zm00001d039244::3:467799-469800(+)
Zm00001d038263::6:152645724-152647725(+)
Zm00001d032836::1:239715069-239717070(-)
Zm00001d044624::3:233512187-233514188(-)
Zm00001d026366::10:144413703-144415704(+)
Zm00001d020023::7:86412768-86414769(+)
Zm00001d010227::8:104780852-104782853(-)
Zm00001d046719::9:103321767-103323768(+)
Zm00001d032808::1:238900909-238902910(+)
Zm00001d051865::4:172724402-172726403(-)
Zm00001d038123::6:148748040-148750041(-)
Zm00001d002713::2:20016404-20018405(-)
Zm00001d048478::9:156988539-156990540(+)
Zm00001d044272::3:223524902-223526903(-)
Zm00001d030717::1:155478808-155480809(+)
Zm00001d033991::1:280555953-280557954(-)
Zm00001d051662::4:165926585-165928586(-)
Zm00001d029579::1:77560550-77562551(-)
Zm00001d033655::1:269773915-269775916(+)
Zm00001d050003::4:58850161-58852162(-)
Zm00001d005750::2:186082995-186084996(-)
Zm00001d042874::3:182591189-182593190(+)
Zm00001d052794::4:201192413-201194414(-)
Zm00001d026519::10:147475660-147477661(+)
Zm00001d027982::1:19319425-19321426(-)
Zm00001d051565::4:162885902-162887903(+)
Zm00001d048669::4:3060376-3062377(-)
Zm00001d009960::8:92434489-92436490(-)
Zm00001d022244::7:173495677-173497678(+)
Zm00001d006788::2:216681017-216683018(-)
Zm00001d038010::6:145075076-145077077(+)
Zm00001d043295::3:194899108-194901109(+)
Zm00001d008826::8:21785737-21787738(+)
Zm00001d038207::6:151567241-151569242(+)
Zm00001d051753::4:168865481-168867482(+)
Zm00001d042088::3:150285090-150287091(+)
Zm00001d005229::2:164681381-164683382(-)
Zm00001d015513::5:94712854-94714855(-)
Zm00001d019599::7:45892231-45894232(-)
Zm00001d018141::5:215275043-215277044(-)
Zm00001d015789::5:119786098-119788099(-)
Zm00001d018728::7:3155187-3157188(-)
Zm00001d016577::5:168003052-168005053(-)
Zm00001d033232::1:255275108-255277109(+)
Zm00001d005094::2:158028686-158030687(-)
Zm00001d002229::2:8408369-8410370(+)
Zm00001d036971::6:107847086-107849087(+)
Zm00001d039064::6:169465393-169467394(-)
Zm00001d016008::5:139155519-139157520(-)
Zm00001d050514::4:95578419-95580420(+)
Zm00001d019184::7:20592090-20594091(-)
Zm00001d005924::2:192990928-192992929(-)
Zm00001d028910::1:50786049-50788050(-)
Zm00001d006052::2:196581440-196583441(-)
Zm00001d043126::3:189781375-189783376(+)
Zm00001d032427::1:226004595-226006596(+)
Zm00001d037359::6:122792111-122794112(+)
Zm00001d005159::2:161849485-161851486(+)
Zm00001d030105::1:105947804-105949805(-)
Zm00001d009117::8:37519322-37521323(-)
Zm00001d011091::8:138658536-138660537(+)
Zm00001d042192::3:155541930-155543931(-)
Zm00001d042356::3:163103032-163105033(-)
Zm00001d003128::2:33307257-33309258(-)
Zm00001d021126::7:143319171-143321172(-)
Zm00001d042935::3:184486880-184488881(-)
Zm00001d032715::1:235876053-235878054(+)
Zm00001d002415::2:12242485-12244486(-)
Zm00001d021710::7:160980807-160982808(-)
Zm00001d010489::8:117534535-117536536(-)
Zm00001d016851::5:178311932-178313933(-)
Zm00001d004480::2:114514676-114516677(+)
Zm00001d017373::5:193775599-193777600(-)
Zm00001d034729::1:300850750-300852751(+)
Zm00001d029714::1:83656302-83658303(-)
Zm00001d005636::2:181465068-181467069(-)
Zm00001d015545::5:96698484-96700485(-)
Zm00001d028493::1:36892927-36894928(+)
Zm00001d015252::5:81416835-81418836(-)
Zm00001d029387::1:68546972-68548973(+)
Zm00001d013719::5:18433845-18435846(-)
Zm00001d044102::3:219201058-219203059(-)
Zm00001d011390::8:149379521-149381522(+)
Zm00001d026346::10:143961425-143963426(-)
Zm00001d038002::6:144794478-144796479(+)
Zm00001d030997::1:172608720-172610721(+)
Zm00001d020491::7:118718938-118720939(-)
Zm00001d025322::10:114049648-114051649(+)
Zm00001d043889::3:213107540-213109541(+)
Zm00001d040960::3:83470006-83472007(+)
Zm00001d049522::4:33125441-33127442(+)
Zm00001d010975::8:135638788-135640789(+)
Zm00001d043084::3:188693541-188695542(+)
Zm00001d050400::4:85968037-85970038(-)
Zm00001d048162::9:151215656-151217657(+)
Zm00001d038533::6:159379115-159381116(+)
Zm00001d023300::10:2364919-2366920(-)
Zm00001d031457::1:190942560-190944561(-)
Zm00001d049454::4:30736049-30738050(-)
Zm00001d033246::1:255869479-255871480(-)
Zm00001d010185::8:103318242-103320243(+)
Zm00001d043692::3:207547877-207549878(-)
Zm00001d036927::6:106650701-106652702(+)
Zm00001d034337::1:290195470-290197471(+)
Zm00001d002638::2:17669084-17671085(+)
Zm00001d032192::1:216395954-216397955(-)
Zm00001d003140::2:33433309-33435310(+)
Zm00001d039061::6:169448525-169450526(-)
Zm00001d052792::4:201130287-201132288(-)
Zm00001d039265::3:825867-827868(-)
Zm00001d027386::1:4120279-4122280(+)
Zm00001d044473::3:229109000-229111001(+)
Zm00001d014533::5:52132339-52134340(+)
Zm00001d045431::9:21927488-21929489(-)
Zm00001d051269::4:151311575-151313576(-)
Zm00001d025031::10:100542344-100544345(+)
Zm00001d023304::10:2563388-2565389(-)
Zm00001d048217::9:152625641-152627642(-)
Zm00001d043314::3:196106663-196108664(+)
Zm00001d049155::4:18235809-18237810(-)
Zm00001d024998::10:98562935-98564936(-)
Zm00001d052376::4:188523681-188525682(+)
Zm00001d005735::2:185228555-185230556(-)
Zm00001d043743::3:208853777-208855778(+)
Zm00001d013351::5:9198393-9200394(+)
Zm00001d021870::7:164999821-165001822(-)
Zm00001d046598::9:97935577-97937578(-)
Zm00001d012744::8:179564359-179566360(+)
Zm00001d010422::8:114405523-114407524(+)
Zm00001d012273::8:171696003-171698004(-)
Zm00001d028299::1:29675926-29677927(-)
Zm00001d034130::1:284698755-284700756(-)
Zm00001d050551::4:99668390-99670391(-)
Zm00001d013957::5:26164020-26166021(+)
Zm00001d018614::7:912055-914056(-)
Zm00001d044988::9:9424327-9426328(-)
Zm00001d048962::4:10894368-10896369(+)
Zm00001d050857::4:127181794-127183795(-)
Zm00001d003426::2:43973513-43975514(+)
Zm00001d053686::4:239027744-239029745(+)
Zm00001d026010::10:135907951-135909952(-)
Zm00001d028093::1:22733765-22735766(+)
Zm00001d028694::1:43346702-43348703(+)
Zm00001d049210::4:20796325-20798326(-)
Zm00001d016021::5:140071704-140073705(-)
Zm00001d050660::4:112896694-112898695(-)
Zm00001d006160::2:200085399-200087400(-)
Zm00001d002917::2:26428488-26430489(-)
Zm00001d008446::8:8819592-8821593(-)
Zm00001d011363::8:148504956-148506957(+)
Zm00001d007466::2:232330900-232332901(-)
Zm00001d005817::2:189632285-189634286(+)
Zm00001d053395::4:229170217-229172218(+)
Zm00001d040051::3:24857273-24859274(+)
Zm00001d007720::2:238199954-238201955(+)
Zm00001d004183::2:89899961-89901962(-)
Zm00001d012600::8:177049709-177051710(+)
Zm00001d025658::10:125253111-125255112(+)
Zm00001d047069::9:117205943-117207944(-)
Zm00001d011853::8:162804416-162806417(+)
Zm00001d038587::6:160543442-160545443(+)
Zm00001d012677::8:178444814-178446815(+)
Zm00001d046655::9:100671600-100673601(-)
Zm00001d050955::4:133306311-133308312(+)
Zm00001d021310::7:148459615-148461616(+)
Zm00001d047587::9:136379578-136381579(+)
Zm00001d027236::1:136877-138878(+)
Zm00001d041900::3:142563122-142565123(+)
Zm00001d007437::2:231738805-231740806(+)
Zm00001d007465::2:232274012-232276013(+)
Zm00001d038686::6:162597602-162599603(-)
Zm00001d048090::9:149904619-149906620(+)
Zm00001d003266::2:38346953-38348954(+)
Zm00001d033691::1:271339444-271341445(+)
Zm00001d049017::4:12727589-12729590(-)
Zm00001d046390::9:86859029-86861030(-)
Zm00001d040023::3:23307874-23309875(+)
Zm00001d049094::4:15845167-15847168(+)
Zm00001d042601::3:173174149-173176150(-)
Zm00001d049673::4:39639148-39641149(+)
Zm00001d046705::9:102975246-102977247(-)
Zm00001d052306::4:186599224-186601225(-)
Zm00001d029419::1:69747281-69749282(-)
Zm00001d053725::4:239898880-239900881(-)
Zm00001d048891::4:7213032-7215033(+)
Zm00001d019989::7:83154937-83156938(-)
Zm00001d020843::7:134480629-134482630(-)
Zm00001d015805::5:121769623-121771624(-)
Zm00001d023290::10:2228713-2230714(+)
Zm00001d005488::2:175659456-175661457(-)
Zm00001d042918::3:183916046-183918047(+)
Zm00001d011233::8:144127336-144129337(-)
Zm00001d051951::4:175156751-175158752(-)
Zm00001d033295::1:257897523-257899524(+)
Zm00001d051691::4:166840680-166842681(-)
Zm00001d042885::3:182851379-182853380(+)
Zm00001d042426::3:166837442-166839443(+)
Zm00001d020862::7:134957840-134959841(-)
Zm00001d043673::3:206935128-206937129(+)
Zm00001d041560::3:127260772-127262773(+)
Zm00001d029625::1:80177269-80179270(+)
Zm00001d037832::6:139092084-139094085(+)
Zm00001d014649::5:57188524-57190525(+)
Zm00001d018001::5:211693140-211695141(+)
Zm00001d048109::9:150359246-150361247(-)
Zm00001d033879::1:277216123-277218124(+)
Zm00001d012602::8:177060268-177062269(+)
Zm00001d003872::2:64314457-64316458(+)
Zm00001d024938::10:95863723-95865724(-)
Zm00001d053247::4:222075505-222077506(+)
Zm00001d033420::1:262570997-262572998(-)
Zm00001d007638::2:236706953-236708954(+)
Zm00001d029200::1:62024972-62026973(+)
Zm00001d024804::10:88760312-88762313(+)
Zm00001d006868::2:218297132-218299133(-)
Zm00001d046602::9:98271910-98273911(-)
Zm00001d014970::5:70575072-70577073(+)
Zm00001d028064::1:21884188-21886189(-)
Zm00001d031939::1:207514035-207516036(+)
Zm00001d036360::6:85716167-85718168(-)
Zm00001d002726::2:20526006-20528007(-)
Zm00001d008431::8:8614893-8616894(+)
Zm00001d022035::7:168349345-168351346(+)
Zm00001d045181::9:15337945-15339946(-)
Zm00001d013514::5:13388019-13390020(-)
Zm00001d036222::6:77838636-77840637(+)
Zm00001d045895::9:46324482-46326483(+)
Zm00001d022174::7:171733321-171735322(-)
Zm00001d044689::3:234974245-234976246(+)
Zm00001d037352::6:122504382-122506383(+)
Zm00001d002275::2:9315866-9317867(-)
Zm00001d046304::9:79538432-79540433(-)
Zm00001d031863::1:204516957-204518958(+)
Zm00001d050382::4:84998112-85000113(-)
Zm00001d004486::2:114665217-114667218(-)
Zm00001d010152::8:101645143-101647144(-)
Zm00001d008665::8:16425674-16427675(-)
Zm00001d038005::6:144875162-144877163(-)
Zm00001d045798::9:39861641-39863642(-)
Zm00001d011461::8:151000672-151002673(+)
Zm00001d045948::9:49020495-49022496(-)
Zm00001d015816::5:123450902-123452903(-)
Zm00001d053660::4:238368559-238370560(-)
Zm00001d013859::5:23094422-23096423(-)
Zm00001d026586::10:148396481-148398482(+)
Zm00001d012533::8:176251422-176253423(-)
Zm00001d021823::7:163772261-163774262(+)
Zm00001d035700::6:41697930-41699931(-)
Zm00001d008700::8:17393222-17395223(+)
Zm00001d006931::2:219608784-219610785(+)
Zm00001d022469::7:178244968-178246969(+)
Zm00001d008846::8:22499952-22501953(-)
Zm00001d009595::8:72173096-72175097(-)
Zm00001d034894::1:304964675-304966676(-)
Zm00001d035540::6:31629371-31631372(-)
Zm00001d035703::6:41835952-41837953(-)
Zm00001d040656::3:56773651-56775652(-)
Zm00001d038400::6:156333223-156335224(+)
Zm00001d042349::3:162502081-162504082(+)
Zm00001d021172::7:144965390-144967391(-)
Zm00001d017808::5:207424996-207426997(-)
Zm00001d025561::10:122371574-122373575(+)
Zm00001d012604::8:177069068-177071069(+)
Zm00001d007243::2:225536756-225538757(-)
Zm00001d015442::5:90342293-90344294(+)
Zm00001d028756::1:45718976-45720977(-)
Zm00001d033407::1:262148721-262150722(+)
Zm00001d043194::3:191212310-191214311(+)
Zm00001d009339::8:57191340-57193341(+)
Zm00001d022405::7:176863920-176865921(+)
Zm00001d047115::9:119208936-119210937(+)
Zm00001d004677::2:129846377-129848378(-)
Zm00001d005065::2:156951193-156953194(-)
Zm00001d007890::2:241884772-241886773(-)
Zm00001d010460::8:116266569-116268570(+)
Zm00001d051589::4:163587259-163589260(+)
Zm00001d015599::5:100242403-100244404(-)
Zm00001d017585::5:200770723-200772724(+)
Zm00001d034358::1:290662704-290664705(-)
Zm00001d007164::2:223632078-223634079(-)
Zm00001d009123::8:37788709-37790710(+)
Zm00001d029074::1:57253735-57255736(-)
Zm00001d028401::1:33651093-33653094(-)
Zm00001d012108::8:168363389-168365390(+)
Zm00001d012844::5:1065289-1067290(-)
Zm00001d021170::7:144830419-144832420(+)
Zm00001d008276::8:3702388-3704389(-)
Zm00001d034560::1:296360757-296362758(+)
Zm00001d048385::9:155336458-155338459(-)
Zm00001d029196::1:61782413-61784414(+)
Zm00001d032832::1:239627716-239629717(+)
Zm00001d016902::5:179643560-179645561(+)
Zm00001d038723::6:163345152-163347153(+)
Zm00001d036680::6:97451378-97453379(+)
Zm00001d045082::9:11881103-11883104(+)
Zm00001d032331::1:222702590-222704591(+)
Zm00001d027880::1:16435407-16437408(+)
Zm00001d052690::4:197461182-197463183(-)
Zm00001d013107::5:4771377-4773378(-)
Zm00001d050123::4:67475037-67477038(+)
Zm00001d032457::1:227367490-227369491(-)
Zm00001d040357::3:39647603-39649604(+)
Zm00001d046476::9:91661201-91663202(-)
Zm00001d010387::8:112569526-112571527(+)
Zm00001d036055::6:69309943-69311944(+)
Zm00001d022175::7:171736467-171738468(-)
Zm00001d053320::4:225973936-225975937(+)
Zm00001d024510::10:74928691-74930692(+)
Zm00001d010554::8:120207028-120209029(+)
Zm00001d053838::4:242136384-242138385(-)
Zm00001d013052::5:3885672-3887673(-)
Zm00001d035722::6:43058476-43060477(+)
Zm00001d019006::7:12741047-12743048(-)
Zm00001d033646::1:269550094-269552095(+)
Zm00001d031429::1:189861598-189863599(-)
Zm00001d031435::1:190084447-190086448(+)
Zm00001d040153::3:29318038-29320039(-)
Zm00001d050827::4:125018559-125020560(-)
Zm00001d005928::2:193093534-193095535(-)
Zm00001d043652::3:206065384-206067385(-)
Zm00001d013265::5:7396289-7398290(+)
Zm00001d002966::2:28259627-28261628(-)
Zm00001d038147::6:149396692-149398693(+)
Zm00001d038317::6:154308872-154310873(-)
Zm00001d029270::1:64402602-64404603(+)
Zm00001d003857::2:63031868-63033869(+)
Zm00001d052985::4:207562623-207564624(-)
Zm00001d031309::1:185842396-185844397(-)
Zm00001d038186::6:150860004-150862005(+)
Zm00001d003376::2:42137396-42139397(+)
Zm00001d037694::6:134243934-134245935(-)
Zm00001d030790::1:159883990-159885991(-)
Zm00001d016288::5:155698104-155700105(+)
Zm00001d010447::8:115545727-115547728(-)
Zm00001d048705::4:3673902-3675903(-)
Zm00001d007623::2:236372229-236374230(-)
Zm00001d011166::8:141515673-141517674(+)
Zm00001d032744::1:237052384-237054385(+)
Zm00001d003037::2:30058723-30060724(-)
Zm00001d037704::6:134490844-134492845(+)
Zm00001d020953::7:137597601-137599602(+)
Zm00001d039913::3:19210303-19212304(-)
Zm00001d037617::6:131898972-131900973(+)
Zm00001d042533::3:171048185-171050186(-)
Zm00001d003996::2:74406428-74408429(+)
Zm00001d019613::7:46352258-46354259(+)
Zm00001d011178::8:142035866-142037867(+)
Zm00001d002139::2:6551371-6553372(-)
Zm00001d028325::1:30792236-30794237(+)
Zm00001d047461::9:130895762-130897763(-)
Zm00001d025296::10:113111097-113113098(-)
Zm00001d048099::9:150150552-150152553(+)
Zm00001d033814::1:274364575-274366576(+)
Zm00001d052763::4:199988146-199990147(+)
Zm00001d051452::4:159113005-159115006(+)
Zm00001d045263::9:17434928-17436929(-)
Zm00001d013629::5:15858669-15860670(-)
Zm00001d016694::5:172812685-172814686(+)
Zm00001d027278::1:1532657-1534658(-)
Zm00001d026323::10:143585527-143587528(-)
Zm00001d013983::5:27293059-27295060(+)
Zm00001d010622::8:122162567-122164568(+)
Zm00001d019976::7:81482954-81484955(-)
Zm00001d015169::5:78208035-78210036(+)
Zm00001d021552::7:155697140-155699141(-)
Zm00001d018522::5:222422047-222424048(+)
Zm00001d048592::4:920496-922497(-)
Zm00001d033240::1:255514875-255516876(-)
Zm00001d041513::3:125117937-125119938(+)
Zm00001d024459::10:71760474-71762475(-)
Zm00001d025457::10:119084982-119086983(+)
Zm00001d025808::10:130143963-130145964(+)
Zm00001d052259::4:185027405-185029406(+)
Zm00001d018156::5:215692493-215694494(-)
Zm00001d006128::2:199354641-199356642(+)
Zm00001d014030::5:29403182-29405183(+)
Zm00001d034936::1:306096114-306098115(+)
Zm00001d023429::10:5411440-5413441(-)
Zm00001d043649::3:205973860-205975861(+)
Zm00001d005849::2:190825605-190827606(-)
Zm00001d012661::8:178169285-178171286(+)
Zm00001d031164::1:180368192-180370193(+)
Zm00001d035367::6:23490484-23492485(-)
Zm00001d010816::8:128724864-128726865(-)
Zm00001d028739::1:44837282-44839283(-)
Zm00001d022631::7:181801921-181803922(+)
Zm00001d005764::2:187151466-187153467(-)
Zm00001d016896::5:179609406-179611407(+)
Zm00001d032210::1:217249758-217251759(-)
Zm00001d041987::3:146667338-146669339(+)
Zm00001d050192::4:72089372-72091373(-)
Zm00001d049179::4:19410423-19412424(-)
Zm00001d031484::1:191584074-191586075(-)
Zm00001d027541::1:7880658-7882659(+)
Zm00001d043294::3:194899326-194901327(-)
Zm00001d035320::6:21082454-21084455(-)
Zm00001d024386::10:68322950-68324951(+)
Zm00001d028457::1:35509530-35511531(-)
Zm00001d026302::10:143208075-143210076(+)
Zm00001d052037::4:177040230-177042231(-)
Zm00001d048643::4:2541327-2543328(-)
Zm00001d044253::3:223071634-223073635(+)
Zm00001d044979::9:9114983-9116984(-)
Zm00001d045294::9:18092528-18094529(-)
Zm00001d023987::10:34452377-34454378(+)
Zm00001d002424::2:12403005-12405006(-)
Zm00001d030968::1:169615471-169617472(-)
Zm00001d008443::8:8735491-8737492(-)
Zm00001d026643::10:149292169-149294170(-)
Zm00001d036522::6:91178243-91180244(-)
Zm00001d002122::2:6154645-6156646(-)
Zm00001d033848::1:275703304-275705305(+)
Zm00001d026391::10:144990364-144992365(+)
Zm00001d046718::9:103266534-103268535(+)
Zm00001d022356::7:176095526-176097527(-)
Zm00001d049958::4:55677477-55679478(+)
Zm00001d007072::2:221454842-221456843(-)
Zm00001d023583::10:10820955-10822956(+)
Zm00001d041747::3:135809128-135811129(+)
Zm00001d028728::1:44531725-44533726(-)
Zm00001d045683::9:33185792-33187793(-)
Zm00001d037122::6:113167653-113169654(-)
Zm00001d029978::1:97316790-97318791(-)
Zm00001d048479::9:156993950-156995951(+)
Zm00001d025309::10:113730119-113732120(-)
Zm00001d009558::8:70098873-70100874(-)
Zm00001d052243::4:184467078-184469079(-)
Zm00001d041829::3:139488554-139490555(+)
Zm00001d003076::2:31284966-31286967(-)
Zm00001d026243::10:141738162-141740163(-)
Zm00001d023802::10:22243565-22245566(-)
Zm00001d002241::2:8685625-8687626(-)
Zm00001d034039::1:282001888-282003889(+)
Zm00001d021635::7:158754647-158756648(-)
Zm00001d048013::9:148007117-148009118(-)
Zm00001d003520::2:46551078-46553079(+)
Zm00001d008763::8:19456519-19458520(-)
Zm00001d010112::8:99678014-99680015(+)
Zm00001d023452::10:6044669-6046670(+)
Zm00001d042910::3:183709935-183711936(+)
Zm00001d043785::3:210176745-210178746(+)
Zm00001d037762::6:136635976-136637977(+)
Zm00001d039079::6:169688420-169690421(-)
Zm00001d029386::1:68539633-68541634(-)
Zm00001d039879::3:17379715-17381716(+)
Zm00001d041757::3:136136125-136138126(-)
Zm00001d005964::2:194060297-194062298(-)
Zm00001d016164::5:147980635-147982636(-)
Zm00001d045514::9:25083682-25085683(-)
Zm00001d053756::4:240521715-240523716(+)
Zm00001d051895::4:173867536-173869537(-)
Zm00001d051288::4:151820544-151822545(+)
Zm00001d011287::8:145978020-145980021(-)
Zm00001d043690::3:207536758-207538759(-)
Zm00001d035381::6:23812649-23814650(+)
Zm00001d048513::9:157609004-157611005(-)
Zm00001d003248::2:37817249-37819250(+)
Zm00001d046925::9:111033641-111035642(-)
Zm00001d042694::3:177275130-177277131(-)
Zm00001d046750::9:104351148-104353149(-)
Zm00001d015127::5:76603201-76605202(+)
Zm00001d028139::1:23958114-23960115(+)
Zm00001d044381::3:226484550-226486551(-)
Zm00001d019139::7:18790257-18792258(+)
Zm00001d009971::8:93019942-93021943(-)
Zm00001d012985::5:2834086-2836087(+)
Zm00001d020679::7:127859342-127861343(-)
Zm00001d002595::2:16393912-16395913(-)
Zm00001d052318::4:187013267-187015268(-)
Zm00001d038771::6:164173028-164175029(+)
Zm00001d032330::1:222630375-222632376(-)
Zm00001d022218::7:172978929-172980930(+)
Zm00001d008803::8:20910820-20912821(+)
Zm00001d018653::7:1880248-1882249(+)
Zm00001d015748::5:115887239-115889240(-)
Zm00001d043179::3:190704269-190706270(-)
Zm00001d034644::1:298707606-298709607(-)
Zm00001d007147::2:223334991-223336992(-)
Zm00001d006778::2:216442182-216444183(+)
Zm00001d009440::8:64594634-64596635(+)
Zm00001d023590::10:10918404-10920405(+)
Zm00001d010319::8:109388288-109390289(-)
Zm00001d006307::2:204150196-204152197(+)
Zm00001d028162::1:24770107-24772108(+)
Zm00001d033647::1:269563707-269565708(-)
Zm00001d017604::5:201367281-201369282(-)
Zm00001d034956::1:306758307-306760308(+)
Zm00001d034077::1:283420853-283422854(+)
Zm00001d013365::5:9790592-9792593(-)
Zm00001d040952::3:82335738-82337739(+)
Zm00001d008399::8:7351504-7353505(-)
Zm00001d037217::6:116235253-116237254(+)
Zm00001d012858::5:1179679-1181680(-)
Zm00001d035140::6:6798250-6800251(+)
Zm00001d004725::2:134071707-134073708(+)
Zm00001d012647::8:177799596-177801597(-)
Zm00001d052901::4:204069668-204071669(+)
Zm00001d014060::5:31077870-31079871(+)
Zm00001d004512::2:115915543-115917544(-)
Zm00001d048833::4:6138375-6140376(-)
Zm00001d033017::1:247060882-247062883(+)
Zm00001d016070::5:142714268-142716269(+)
Zm00001d019637::7:47406764-47408765(-)
Zm00001d021598::7:157744863-157746864(-)
Zm00001d017268::5:191149866-191151867(+)
Zm00001d036741::6:99520159-99522160(+)
Zm00001d025652::10:125101473-125103474(+)
Zm00001d024171::10:52660644-52662645(+)
Zm00001d035872::6:57905770-57907771(+)
Zm00001d028830::1:47980858-47982859(+)
Zm00001d048527::9:157814372-157816373(+)
Zm00001d017718::5:205091183-205093184(-)
Zm00001d041994::3:146861239-146863240(-)
Zm00001d022195::7:172626912-172628913(+)
Zm00001d026207::10:140949020-140951021(-)
Zm00001d036350::6:85119966-85121967(-)
Zm00001d039431::3:4042930-4044931(-)
Zm00001d032889::1:241518552-241520553(+)
Zm00001d037659::6:133274292-133276293(+)
Zm00001d003031::2:29816332-29818333(+)
Zm00001d046072::9:61248599-61250600(-)
Zm00001d036825::6:102829364-102831365(-)
Zm00001d016476::5:163838765-163840766(+)
Zm00001d048876::4:6879335-6881336(-)
Zm00001d001970::2:3706172-3708173(+)
Zm00001d018804::7:5675513-5677514(-)
Zm00001d042476::3:169002872-169004873(-)
Zm00001d013466::5:12272992-12274993(-)
Zm00001d042792::3:179776412-179778413(-)
Zm00001d023765::10:19356827-19358828(+)
Zm00001d052835::4:202209500-202211501(-)
Zm00001d039858::3:16939347-16941348(-)
Zm00001d049009::4:12392337-12394338(-)
Zm00001d015628::5:102013703-102015704(+)
Zm00001d041888::3:142426497-142428498(+)
Zm00001d030506::1:140055124-140057125(-)
Zm00001d052844::4:202425942-202427943(-)
Zm00001d048039::9:148594732-148596733(+)
Zm00001d036922::6:106565737-106567738(-)
Zm00001d012674::8:178409466-178411467(-)
Zm00001d009139::8:38873587-38875588(-)
Zm00001d021634::7:158645689-158647690(-)
Zm00001d022394::7:176674277-176676278(-)
Zm00001d049660::4:39001989-39003990(-)
Zm00001d039614::3:9086384-9088385(+)
Zm00001d012274::8:171720566-171722567(-)
Zm00001d027411::1:4717445-4719446(+)
Zm00001d035817::6:52289328-52291329(-)
Zm00001d040689::3:58287338-58289339(+)
Zm00001d007462::2:232255015-232257016(-)
Zm00001d046723::9:103578153-103580154(+)
Zm00001d017573::5:200052575-200054576(-)
Zm00001d029354::1:67217126-67219127(-)
Zm00001d031188::1:181705875-181707876(+)
Zm00001d053687::4:239035150-239037151(+)
Zm00001d041438::3:119834740-119836741(-)
Zm00001d003995::2:74392938-74394939(+)
Zm00001d049948::4:54775830-54777831(-)
Zm00001d045967::9:50658526-50660527(-)
Zm00001d036920::6:106396776-106398777(+)
Zm00001d024314::10:63670919-63672920(+)
Zm00001d002896::2:26121509-26123510(-)
Zm00001d038522::6:159138645-159140646(+)
Zm00001d042589::3:172884584-172886585(-)
Zm00001d016203::5:150384526-150386527(+)
Zm00001d013725::5:18633339-18635340(-)
Zm00001d023345::10:3852519-3854520(+)
Zm00001d046119::9:64446628-64448629(-)
Zm00001d013533::5:13759891-13761892(+)
Zm00001d011252::8:144616899-144618900(-)
Zm00001d047868::9:143836004-143838005(+)
Zm00001d048763::4:5146424-5148425(-)
Zm00001d039989::3:21876277-21878278(+)
Zm00001d010667::8:123640408-123642409(+)
Zm00001d015810::5:122523258-122525259(+)
Zm00001d003212::2:36100868-36102869(+)
Zm00001d028181::1:25716726-25718727(-)
Zm00001d047994::9:147451821-147453822(-)
Zm00001d048417::9:155905020-155907021(-)
Zm00001d009445::8:64738208-64740209(+)
Zm00001d047887::9:144329924-144331925(-)
Zm00001d028655::1:41896393-41898394(+)
Zm00001d045774::9:38440716-38442717(+)
Zm00001d005283::2:167665105-167667106(+)
Zm00001d035167::6:7485417-7487418(+)
Zm00001d001882::2:2320741-2322742(+)
Zm00001d033850::1:275846926-275848927(-)
Zm00001d010838::8:129536820-129538821(+)
Zm00001d039601::3:8735174-8737175(+)
Zm00001d032250::1:218948576-218950577(-)
Zm00001d050074::4:64145503-64147504(+)
Zm00001d033201::1:253758831-253760832(+)
Zm00001d052354::4:187990364-187992365(+)
Zm00001d022393::7:176664668-176666669(+)
Zm00001d048574::9:159324701-159326702(+)
Zm00001d016130::5:145801698-145803699(+)
Zm00001d021846::7:164383727-164385728(+)
Zm00001d005485::2:175606275-175608276(+)
Zm00001d054081::4:246055207-246057208(+)
Zm00001d046513::9:93331911-93333912(-)
Zm00001d044193::3:221627949-221629950(-)
Zm00001d015927::5:131792818-131794819(+)
Zm00001d015823::5:124229087-124231088(-)
Zm00001d018386::5:219778344-219780345(-)
Zm00001d030795::1:160028115-160030116(+)
Zm00001d020511::7:119802631-119804632(-)
Zm00001d044036::3:217328627-217330628(+)
Zm00001d010325::8:109743729-109745730(+)
Zm00001d052248::4:184712453-184714454(+)
Zm00001d017120::5:185982393-185984394(+)
Zm00001d026130::10:139298011-139300012(+)
Zm00001d032719::1:236001747-236003748(-)
Zm00001d030856::1:163636476-163638477(+)
Zm00001d032300::1:221085012-221087013(-)
Zm00001d037083::6:111668249-111670250(-)
Zm00001d003319::2:40119359-40121360(-)
Zm00001d021952::7:166937236-166939237(-)
Zm00001d012306::8:172156323-172158324(-)
Zm00001d038106::6:148078447-148080448(+)
Zm00001d020951::7:137492445-137494446(+)
Zm00001d038470::6:157953486-157955487(+)
Zm00001d053311::4:225551272-225553273(-)
Zm00001d043411::3:199017732-199019733(+)
Zm00001d036245::6:79488428-79490429(-)
Zm00001d027842::1:14880957-14882958(+)
Zm00001d047796::9:141978085-141980086(+)
Zm00001d018545::5:222761766-222763767(+)
Zm00001d012710::8:179076317-179078318(-)
Zm00001d021491::7:153943025-153945026(-)
Zm00001d024873::10:91646235-91648236(-)
Zm00001d014986::5:71083720-71085721(+)
Zm00001d012228::8:170461502-170463503(-)
Zm00001d024424::10:70412737-70414738(+)
Zm00001d037910::6:141720935-141722936(+)
Zm00001d026211::10:140993939-140995940(+)
Zm00001d028379::1:32668455-32670456(+)
Zm00001d021829::7:164024509-164026510(-)
Zm00001d012208::8:170083765-170085766(-)
Zm00001d025751::10:128390710-128392711(-)
Zm00001d020731::7:130468582-130470583(-)
Zm00001d051093::4:141789220-141791221(+)
Zm00001d029550::1:75806102-75808103(-)
Zm00001d025024::10:100245919-100247920(-)
Zm00001d011812::8:161925678-161927679(+)
Zm00001d026347::10:143973129-143975130(-)
Zm00001d039640::3:9899389-9901390(-)
Zm00001d007082::2:221853460-221855461(+)
Zm00001d005344::2:170202868-170204869(+)
Zm00001d024072::10:41644473-41646474(-)
Zm00001d013247::5:7093465-7095466(-)
Zm00001d017767::5:206247051-206249052(-)
Zm00001d047605::9:136921777-136923778(-)
Zm00001d006697::2:214533956-214535957(+)
Zm00001d033061::1:249092062-249094063(+)
Zm00001d030648::1:150687934-150689935(+)
Zm00001d027799::1:13761570-13763571(-)
Zm00001d023472::10:6819857-6821858(+)
Zm00001d024927::10:95361929-95363930(+)
Zm00001d020381::7:110249153-110251154(-)
Zm00001d024186::10:54195053-54197054(-)
Zm00001d004821::2:141197742-141199743(-)
Zm00001d040695::3:58716213-58718214(+)
Zm00001d006422::2:207464054-207466055(+)
Zm00001d013607::5:15277424-15279425(-)
Zm00001d030661::1:151633544-151635545(-)
Zm00001d028951::1:52644232-52646233(+)
Zm00001d007630::2:236507349-236509350(-)
Zm00001d010576::8:120770757-120772758(-)
Zm00001d011680::8:158510715-158512716(+)
Zm00001d029829::1:89163157-89165158(-)
Zm00001d014603::5:54919029-54921030(-)
Zm00001d011969::8:165319137-165321138(+)
Zm00001d034858::1:303932855-303934856(-)
Zm00001d036440::6:88672107-88674108(-)
Zm00001d044198::3:221734097-221736098(-)
Zm00001d007042::2:220738412-220740413(-)
Zm00001d051481::4:160050420-160052421(-)
Zm00001d042511::3:170270781-170272782(-)
Zm00001d042773::3:179369564-179371565(-)
Zm00001d008305::8:4714660-4716661(-)
Zm00001d037970::6:143884273-143886274(-)
Zm00001d017288::5:191819413-191821414(-)
Zm00001d039071::6:169539884-169541885(+)
Zm00001d041511::3:125027156-125029157(+)
Zm00001d024895::10:93456206-93458207(+)
Zm00001d047805::9:142243512-142245513(+)
Zm00001d006409::2:206932354-206934355(+)
Zm00001d012294::8:172043090-172045091(-)
Zm00001d009418::8:63650766-63652767(+)
Zm00001d019182::7:20578899-20580900(+)
Zm00001d003393::2:42617862-42619863(+)
Zm00001d045479::9:23840875-23842876(+)
Zm00001d029123::1:59021513-59023514(+)
Zm00001d052333::4:187329313-187331314(+)
Zm00001d048923::4:8102023-8104024(-)
Zm00001d011414::8:149850040-149852041(+)
Zm00001d014669::5:58223371-58225372(+)
Zm00001d047406::9:129084155-129086156(+)
Zm00001d005568::2:178754330-178756331(+)
Zm00001d022225::7:173082983-173084984(+)
Zm00001d034034::1:281760143-281762144(-)
Zm00001d035689::6:41138464-41140465(+)
Zm00001d048430::9:156104298-156106299(-)
Zm00001d019560::7:42570670-42572671(+)
Zm00001d004007::2:75053458-75055459(+)
Zm00001d049455::4:30736962-30738963(+)
Zm00001d014817::5:64424932-64426933(+)
Zm00001d005687::2:183362289-183364290(+)
Zm00001d020911::7:136266089-136268090(+)
Zm00001d005814::2:189520121-189522122(-)
Zm00001d007365::2:229756355-229758356(-)
Zm00001d044274::3:223575066-223577067(+)
Zm00001d033600::1:268258531-268260532(-)
Zm00001d007161::2:223602812-223604813(-)
Zm00001d021396::7:150917433-150919434(-)
Zm00001d051638::4:165370959-165372960(-)
Zm00001d019706::7:52681921-52683922(-)
Zm00001d046392::9:86863595-86865596(+)
Zm00001d007046::2:220807595-220809596(-)
Zm00001d043489::3:201662808-201664809(+)
Zm00001d025517::10:121031588-121033589(-)
Zm00001d040794::3:66297118-66299119(-)
Zm00001d003313::2:39857560-39859561(-)
Zm00001d019373::7:30459360-30461361(+)
Zm00001d003254::2:38062416-38064417(+)
Zm00001d047592::9:136547358-136549359(+)
Zm00001d028347::1:31514657-31516658(-)
Zm00001d009711::8:77217190-77219191(+)
Zm00001d051405::4:157329497-157331498(+)
Zm00001d043155::3:190316963-190318964(-)
Zm00001d051769::4:169021657-169023658(-)
Zm00001d043272::3:193960259-193962260(+)
Zm00001d020180::7:97826121-97828122(-)
Zm00001d040344::3:39048918-39050919(-)
Zm00001d046928::9:111172827-111174828(+)
Zm00001d034124::1:284543454-284545455(-)
Zm00001d043675::3:206995885-206997886(+)
Zm00001d023481::10:6974412-6976413(+)
Zm00001d046979::9:113976462-113978463(-)
Zm00001d014525::5:51637728-51639729(+)
Zm00001d028622::1:41157262-41159263(+)
Zm00001d021839::7:164316319-164318320(+)
Zm00001d018610::7:837728-839729(+)
Zm00001d044119::3:219818944-219820945(+)
Zm00001d044517::3:230726046-230728047(-)
Zm00001d025705::10:126855304-126857305(+)
Zm00001d045647::9:30892056-30894057(+)
Zm00001d047352::9:127263084-127265085(+)
Zm00001d019756::7:56696893-56698894(+)
Zm00001d030106::1:106129014-106131015(-)
Zm00001d012258::8:171231022-171233023(-)
Zm00001d029776::1:86458637-86460638(+)
Zm00001d042102::3:150721037-150723038(-)
Zm00001d015578::5:99038895-99040896(+)
Zm00001d038718::6:163322934-163324935(+)
Zm00001d024018::10:37102351-37104352(-)
Zm00001d008396::8:7207404-7209405(-)
Zm00001d044985::9:9339268-9341269(-)
Zm00001d052527::4:192220127-192222128(-)
Zm00001d050828::4:125018674-125020675(+)
Zm00001d045348::9:19278169-19280170(-)
Zm00001d042934::3:184481818-184483819(-)
Zm00001d016188::5:149309454-149311455(-)
Zm00001d035432::6:25297075-25299076(-)
Zm00001d020528::7:120941388-120943389(+)
Zm00001d008875::8:23548755-23550756(+)
Zm00001d011826::8:162214082-162216083(+)
Zm00001d014205::5:36552628-36554629(-)
Zm00001d012687::8:178649527-178651528(-)
Zm00001d042160::3:154281281-154283282(-)
Zm00001d030910::1:166755964-166757965(+)
Zm00001d031454::1:190648418-190650419(+)
Zm00001d039904::3:18870212-18872213(-)
Zm00001d015950::5:133615682-133617683(+)
Zm00001d021810::7:163427690-163429691(+)
Zm00001d043566::3:204190894-204192895(-)
Zm00001d051140::4:145571564-145573565(-)
Zm00001d004968::2:151120985-151122986(+)
Zm00001d045621::9:29035885-29037886(+)
Zm00001d014697::5:59817036-59819037(+)
Zm00001d046399::9:87272491-87274492(+)
Zm00001d014503::5:50643265-50645266(+)
Zm00001d005121::2:159307284-159309285(-)
Zm00001d033746::1:272704105-272706106(-)
Zm00001d017728::5:205370098-205372099(+)
Zm00001d019053::7:14301275-14303276(-)
Zm00001d044601::3:233145816-233147817(+)
Zm00001d035256::6:17757888-17759889(+)
Zm00001d025915::10:133739410-133741411(-)
Zm00001d021871::7:165005368-165007369(+)
Zm00001d041274::3:109615180-109617181(-)
Zm00001d037925::6:142151837-142153838(+)
Zm00001d040456::3:44225537-44227538(+)
Zm00001d038345::6:154906043-154908044(-)
Zm00001d020485::7:118507402-118509403(+)
Zm00001d050755::4:121100425-121102426(-)
Zm00001d021728::7:161526736-161528737(-)
Zm00001d015654::5:103261844-103263845(+)
Zm00001d047474::9:131318675-131320676(+)
Zm00001d029143::1:60337344-60339345(+)
Zm00001d028177::1:25544004-25546005(+)
Zm00001d037415::6:124905690-124907691(+)
Zm00001d046274::9:77372531-77374532(+)
Zm00001d014223::5:36949945-36951946(-)
Zm00001d028839::1:48329498-48331499(+)
Zm00001d027916::1:17552668-17554669(-)
Zm00001d044650::3:234078598-234080599(-)
Zm00001d014658::5:57817641-57819642(-)
Zm00001d033322::1:258960481-258962482(-)
Zm00001d040966::3:85316753-85318754(-)
Zm00001d024101::10:44981121-44983122(+)
Zm00001d024546::10:77698637-77700638(+)
Zm00001d012915::5:1907831-1909832(-)
Zm00001d042371::3:163555201-163557202(-)
Zm00001d008941::8:26150732-26152733(+)
Zm00001d026248::10:141803745-141805746(+)
Zm00001d010367::8:111458740-111460741(-)
Zm00001d033120::1:250630690-250632691(+)
Zm00001d031732::1:200050837-200052838(+)
Zm00001d007947::2:243860953-243862954(-)
Zm00001d030614::1:148685795-148687796(+)
Zm00001d021314::7:148634619-148636620(-)
Zm00001d021842::7:164337035-164339036(-)
Zm00001d034171::1:285659688-285661689(+)
Zm00001d003187::2:35033757-35035758(+)
Zm00001d040513::3:47621883-47623884(+)
Zm00001d006505::2:210162066-210164067(-)
Zm00001d027242::1:208478-210479(+)
Zm00001d037393::6:124227947-124229948(+)
Zm00001d050017::4:59933825-59935826(-)
Zm00001d039453::3:4744283-4746284(+)
Zm00001d028988::1:53757928-53759929(+)
Zm00001d012659::8:178075608-178077609(+)
Zm00001d038830::6:165361825-165363826(+)
Zm00001d049490::4:32208973-32210974(+)
Zm00001d025043::10:101205421-101207422(+)
Zm00001d011720::8:159840347-159842348(-)
Zm00001d053450::4:232077137-232079138(-)
Zm00001d036832::6:103270139-103272140(+)
Zm00001d038927::6:167148266-167150267(+)
Zm00001d006079::2:197543167-197545168(+)
Zm00001d004340::2:104758265-104760266(+)
Zm00001d047780::9:141575209-141577210(-)
Zm00001d053867::4:242571102-242573103(-)
Zm00001d015191::5:78810026-78812027(+)
Zm00001d033465::1:263447964-263449965(-)
Zm00001d002682::2:19207126-19209127(-)
Zm00001d031620::1:196380038-196382039(-)
Zm00001d015990::5:137521533-137523534(-)
Zm00001d052029::4:176874880-176876881(+)
Zm00001d019102::7:16747944-16749945(+)
Zm00001d021347::7:149581124-149583125(+)
Zm00001d025267::10:111828018-111830019(-)
Zm00001d043491::3:201682187-201684188(-)
Zm00001d047794::9:141972054-141974055(-)
Zm00001d022045::7:168611657-168613658(-)
Zm00001d037983::6:144369983-144371984(+)
Zm00001d053565::4:234513527-234515528(-)
Zm00001d048489::9:157077390-157079391(+)
Zm00001d002625::2:17153482-17155483(-)
Zm00001d006737::2:215596133-215598134(+)
Zm00001d038217::6:151834250-151836251(-)
Zm00001d033817::1:274685093-274687094(-)
Zm00001d036177::6:75729757-75731758(-)
Zm00001d032127::1:213901071-213903072(-)
Zm00001d009163::8:40369556-40371557(+)
Zm00001d043860::3:212348263-212350264(+)
Zm00001d031318::1:185920982-185922983(-)
Zm00001d042341::3:162109801-162111802(+)
Zm00001d013751::5:19239452-19241453(-)
Zm00001d029201::1:62064092-62066093(+)
Zm00001d043330::3:196833712-196835713(+)
Zm00001d014138::5:33832483-33834484(+)
Zm00001d027766::1:13139792-13141793(-)
Zm00001d046126::9:65015434-65017435(+)
Zm00001d053858::4:242394805-242396806(-)
Zm00001d014845::5:65245097-65247098(-)
Zm00001d017800::5:207116679-207118680(+)
Zm00001d037700::6:134425341-134427342(-)
Zm00001d020500::7:119414344-119416345(-)
Zm00001d049389::4:28693014-28695015(-)
Zm00001d010578::8:120769724-120771725(+)
Zm00001d046263::9:77251928-77253929(+)
Zm00001d004196::2:90585875-90587876(-)
Zm00001d029810::1:88023081-88025082(-)
Zm00001d025665::10:125371654-125373655(+)
Zm00001d037241::6:117496580-117498581(+)
Zm00001d021764::7:162636908-162638909(+)
Zm00001d049270::4:23899417-23901418(-)
Zm00001d026269::10:142404757-142406758(+)
Zm00001d043432::3:199634804-199636805(+)
Zm00001d007329::2:228736767-228738768(-)
Zm00001d007763::2:239251305-239253306(-)
Zm00001d031988::1:208833863-208835864(+)
Zm00001d009010::8:30105463-30107464(+)
Zm00001d003879::2:64585066-64587067(+)
Zm00001d013510::5:13060668-13062669(+)
Zm00001d003778::2:59004948-59006949(-)
Zm00001d048741::4:4824584-4826585(-)
Zm00001d013405::5:10493732-10495733(-)
Zm00001d052239::4:184367271-184369272(-)
Zm00001d030549::1:143228899-143230900(+)
Zm00001d002839::2:24272494-24274495(+)
Zm00001d020103::7:92280353-92282354(+)
Zm00001d042019::3:147548392-147550393(+)
Zm00001d037110::6:112660031-112662032(-)
Zm00001d020702::7:129166700-129168701(-)
Zm00001d052117::4:180286098-180288099(-)
Zm00001d034520::1:295605156-295607157(+)
Zm00001d047228::9:123041790-123043791(+)
Zm00001d050925::4:131919006-131921007(-)
Zm00001d009261::8:48182053-48184054(+)
Zm00001d012262::8:171414837-171416838(-)
Zm00001d012763::8:180224988-180226989(+)
Zm00001d050526::4:96828309-96830310(-)
Zm00001d053236::4:221554938-221556939(-)
Zm00001d021841::7:164329477-164331478(+)
Zm00001d040435::3:43322239-43324240(+)
Zm00001d029274::1:64515328-64517329(-)
Zm00001d028238::1:27580491-27582492(+)
Zm00001d003776::2:58878826-58880827(-)
Zm00001d039987::3:21838570-21840571(-)
Zm00001d016280::5:155456601-155458602(+)
Zm00001d021391::7:150692436-150694437(+)
Zm00001d011152::8:140851841-140853842(+)
Zm00001d008349::8:6122698-6124699(+)
Zm00001d042596::3:173073309-173075310(+)
Zm00001d051606::4:164335406-164337407(-)
Zm00001d034941::1:306290487-306292488(-)
Zm00001d021759::7:162470187-162472188(-)
Zm00001d025369::10:115869224-115871225(-)
Zm00001d052060::4:178017570-178019571(+)
Zm00001d022156::7:171401174-171403175(-)
Zm00001d021526::7:155152346-155154347(+)
Zm00001d032450::1:226920320-226922321(-)
Zm00001d041416::3:118099570-118101571(+)
Zm00001d024437::10:70793919-70795920(+)
Zm00001d014356::5:42476256-42478257(+)
Zm00001d023421::10:5101472-5103473(-)
Zm00001d033056::1:248797398-248799399(+)
Zm00001d042034::3:148045429-148047430(-)
Zm00001d032605::1:231854778-231856779(+)
Zm00001d009493::8:67180175-67182176(-)
Zm00001d011880::8:163861207-163863208(+)
Zm00001d018084::5:213933828-213935829(-)
Zm00001d017849::5:208731510-208733511(+)
Zm00001d035413::6:24626121-24628122(-)
Zm00001d047507::9:133048448-133050449(+)
Zm00001d037663::6:133418934-133420935(+)
Zm00001d029754::1:85550830-85552831(+)
Zm00001d007921::2:242699001-242701002(-)
Zm00001d038775::6:164199727-164201728(+)
Zm00001d032667::1:233704168-233706169(+)
Zm00001d047911::9:145081239-145083240(-)
Zm00001d050106::4:65965843-65967844(+)
Zm00001d047683::9:139191790-139193791(+)
Zm00001d037872::6:140519203-140521204(+)
Zm00001d043249::3:193231402-193233403(+)
Zm00001d008686::8:17172430-17174431(-)
Zm00001d018596::7:294937-296938(-)
Zm00001d019206::7:21891868-21893869(-)
Zm00001d029680::1:82526758-82528759(-)
Zm00001d042193::3:155541336-155543337(+)
Zm00001d002164::2:7012672-7014673(-)
Zm00001d020615::7:125166589-125168590(-)
Zm00001d032970::1:245045835-245047836(-)
Zm00001d049921::4:52818057-52820058(-)
Zm00001d004428::2:111132664-111134665(+)
Zm00001d052266::4:185247934-185249935(+)
Zm00001d014419::5:45784142-45786143(+)
Zm00001d009872::8:86439760-86441761(-)
Zm00001d018526::5:222484456-222486457(-)
Zm00001d028769::1:46010752-46012753(-)
Zm00001d030544::1:142960036-142962037(+)
Zm00001d021089::7:142531572-142533573(-)
Zm00001d009111::8:37070969-37072970(+)
Zm00001d045327::9:19068884-19070885(-)
Zm00001d050158::4:69693141-69695142(-)
Zm00001d011781::8:161474622-161476623(-)
Zm00001d043079::3:188519684-188521685(-)
Zm00001d031688::1:198652604-198654605(-)
Zm00001d032857::1:240407623-240409624(-)
Zm00001d030663::1:151764813-151766814(+)
Zm00001d001979::2:3822606-3824607(+)
Zm00001d037979::6:144059071-144061072(+)
Zm00001d049950::4:55132977-55134978(-)
Zm00001d003457::2:44952047-44954048(+)
Zm00001d002663::2:18765598-18767599(-)
Zm00001d002372::2:11319325-11321326(+)
Zm00001d006445::2:208366241-208368242(+)
Zm00001d014594::5:54545740-54547741(+)
Zm00001d043288::3:194539163-194541164(+)
Zm00001d014302::5:40155589-40157590(+)
Zm00001d015653::5:103231198-103233199(+)
Zm00001d029030::1:55370850-55372851(-)
Zm00001d013595::5:15092039-15094040(-)
Zm00001d018041::5:212696435-212698436(-)
Zm00001d019472::7:35460514-35462515(-)
Zm00001d048073::9:149389024-149391025(-)
Zm00001d025431::10:118600746-118602747(+)
Zm00001d044056::3:218049988-218051989(-)
Zm00001d020915::7:136481765-136483766(-)
Zm00001d028543::1:38736698-38738699(-)
Zm00001d051513::4:161036100-161038101(-)
Zm00001d048166::9:151246199-151248200(+)
Zm00001d006853::2:217838693-217840694(-)
Zm00001d008432::8:8625913-8627914(-)
Zm00001d035621::6:37467478-37469479(+)
Zm00001d040752::3:63581472-63583473(-)
Zm00001d028777::1:46188190-46190191(+)
Zm00001d016377::5:160009151-160011152(+)
Zm00001d048434::9:156293812-156295813(+)
Zm00001d042275::3:158556415-158558416(+)
Zm00001d014146::5:34116595-34118596(+)
Zm00001d043896::3:213255064-213257065(+)
Zm00001d034833::1:303289369-303291370(+)
Zm00001d005459::2:174945210-174947211(-)
Zm00001d051475::4:159942229-159944230(+)
Zm00001d032398::1:225369800-225371801(-)
Zm00001d011606::8:155794184-155796185(-)
Zm00001d053967::4:244417896-244419897(-)
Zm00001d051902::4:173986960-173988961(+)
Zm00001d045251::9:17059921-17061922(-)
Zm00001d022529::7:179417273-179419274(-)
Zm00001d018295::5:218085390-218087391(-)
Zm00001d040920::3:79256160-79258161(-)
Zm00001d009866::8:85806479-85808480(-)
Zm00001d026120::10:138886179-138888180(-)
Zm00001d006209::2:201894926-201896927(+)
Zm00001d023985::10:34334136-34336137(-)
Zm00001d037034::6:109809347-109811348(+)
Zm00001d026712::10:150829978-150831979(+)
Zm00001d043145::3:190102891-190104892(+)
Zm00001d034037::1:281976645-281978646(-)
Zm00001d049156::4:18279904-18281905(-)
Zm00001d004916::2:148563799-148565800(-)
Zm00001d051521::4:161218050-161220051(+)
Zm00001d017564::5:199687147-199689148(+)
Zm00001d002600::2:16446626-16448627(+)
Zm00001d001923::2:3010295-3012296(-)
Zm00001d034859::1:303998765-304000766(-)
Zm00001d029872::1:91257733-91259734(-)
Zm00001d008649::8:15901205-15903206(+)
Zm00001d003781::2:59178885-59180886(+)
Zm00001d050615::4:104787693-104789694(-)
Zm00001d036511::6:90947955-90949956(-)
Zm00001d034961::1:306894795-306896796(-)
Zm00001d034192::1:286207340-286209341(+)
Zm00001d034758::1:301491510-301493511(+)
Zm00001d008311::8:4839230-4841231(+)
Zm00001d049529::4:33391113-33393114(-)
Zm00001d005901::2:192224605-192226606(-)
Zm00001d007571::2:235047394-235049395(+)
Zm00001d017988::5:211454210-211456211(+)
Zm00001d049338::4:27144495-27146496(+)
Zm00001d026406::10:145323803-145325804(-)
Zm00001d003108::2:32462509-32464510(+)
Zm00001d021579::7:156777924-156779925(-)
Zm00001d030982::1:171822795-171824796(-)
Zm00001d004440::2:112117437-112119438(-)
Zm00001d034001::1:280776372-280778373(-)
Zm00001d016727::5:174364285-174366286(+)
Zm00001d035139::6:6671323-6673324(+)
Zm00001d048175::9:151501306-151503307(+)
Zm00001d043613::3:205191039-205193040(+)
Zm00001d044387::3:226733862-226735863(-)
Zm00001d038066::6:146741395-146743396(-)
Zm00001d043418::3:199104828-199106829(-)
Zm00001d035626::6:37494033-37496034(+)
Zm00001d004934::2:149550923-149552924(+)
Zm00001d046992::9:114341205-114343206(-)
Zm00001d029149::1:60534896-60536897(-)
Zm00001d004936::2:149584438-149586439(+)
Zm00001d029741::1:84864640-84866641(+)
Zm00001d005240::2:165390065-165392066(+)
Zm00001d008391::8:7136730-7138731(-)
Zm00001d033200::1:253557924-253559925(+)
Zm00001d012646::8:177774291-177776292(+)
Zm00001d023885::10:26303869-26305870(+)
Zm00001d019611::7:46315763-46317764(-)
Zm00001d029772::1:86355015-86357016(-)
Zm00001d023797::10:21908330-21910331(-)
Zm00001d041282::3:110288636-110290637(+)
Zm00001d043392::3:198632582-198634583(-)
Zm00001d037140::6:113742964-113744965(+)
Zm00001d019451::7:34373954-34375955(+)
Zm00001d010796::8:128044576-128046577(-)
Zm00001d051272::4:151406923-151408924(+)
Zm00001d039143::6:171007418-171009419(-)
Zm00001d048521::9:157717404-157719405(+)
Zm00001d042231::3:156958636-156960637(-)
Zm00001d048914::4:7823708-7825709(-)
Zm00001d006762::2:216181342-216183343(+)
Zm00001d026490::10:146960445-146962446(-)
Zm00001d030581::1:146068253-146070254(+)
Zm00001d031934::1:207280732-207282733(+)
Zm00001d050893::4:128779826-128781827(-)
Zm00001d028827::1:47800008-47802009(-)
Zm00001d027649::1:10109062-10111063(-)
Zm00001d007058::2:220987450-220989451(-)
Zm00001d043175::3:190627316-190629317(+)
Zm00001d046970::9:113509535-113511536(+)
Zm00001d029577::1:77400732-77402733(-)
Zm00001d036575::6:93375250-93377251(-)
Zm00001d003522::2:46608968-46610969(+)
Zm00001d014124::5:33237570-33239571(+)
Zm00001d009865::8:85756049-85758050(+)
Zm00001d047843::9:143116021-143118022(-)
Zm00001d051666::4:166117498-166119499(+)
Zm00001d020348::7:108323259-108325260(-)
Zm00001d004535::2:116871829-116873830(-)
Zm00001d047448::9:130414201-130416202(+)
Zm00001d052699::4:198045358-198047359(+)
Zm00001d039418::3:3842457-3844458(+)
Zm00001d015493::5:93595861-93597862(+)
Zm00001d014568::5:53719503-53721504(-)
Zm00001d051406::4:157350374-157352375(+)
Zm00001d021528::7:155182614-155184615(-)
Zm00001d023320::10:3018637-3020638(+)
Zm00001d012666::8:178292851-178294852(+)
Zm00001d032511::1:229018790-229020791(-)
Zm00001d005850::2:190829880-190831881(-)
Zm00001d030031::1:100840492-100842493(-)
Zm00001d033597::1:268077246-268079247(+)
Zm00001d013862::5:23183374-23185375(-)
Zm00001d038930::6:167215153-167217154(-)
Zm00001d006451::2:208542900-208544901(+)
Zm00001d025339::10:114700146-114702147(+)
Zm00001d034608::1:297742653-297744654(+)
Zm00001d003793::2:59495011-59497012(-)
Zm00001d042905::3:183570346-183572347(-)
Zm00001d021519::7:154994804-154996805(-)
Zm00001d005902::2:192280049-192282050(-)
Zm00001d032425::1:225988872-225990873(+)
Zm00001d052472::4:190786737-190788738(-)
Zm00001d029316::1:65768670-65770671(+)
Zm00001d019641::7:47734766-47736767(-)
Zm00001d047079::9:117689097-117691098(-)
Zm00001d047437::9:130018296-130020297(+)
Zm00001d012546::8:176434544-176436545(+)
Zm00001d009640::8:74044194-74046195(+)
Zm00001d013920::5:24846044-24848045(+)
Zm00001d031265::1:184284752-184286753(+)
Zm00001d036844::6:103613306-103615307(+)
Zm00001d038435::6:157223386-157225387(+)
Zm00001d035910::6:59696130-59698131(+)
Zm00001d048836::4:6150790-6152791(+)
Zm00001d011924::8:164683483-164685484(+)
Zm00001d041824::3:139353725-139355726(+)
Zm00001d004220::2:92823355-92825356(+)
Zm00001d018276::5:217784002-217786003(+)
Zm00001d036981::6:108211370-108213371(-)
Zm00001d031134::1:178997080-178999081(+)
Zm00001d029184::1:61495464-61497465(-)
Zm00001d020921::7:136611254-136613255(-)
Zm00001d013317::5:8501333-8503334(-)
Zm00001d014451::5:47933474-47935475(-)
Zm00001d003789::2:59386216-59388217(-)
Zm00001d041918::3:143613984-143615985(+)
Zm00001d036361::6:85720930-85722931(-)
Zm00001d028884::1:49596657-49598658(-)
Zm00001d038171::6:150451127-150453128(+)
Zm00001d039157::6:171237521-171239522(+)
Zm00001d025593::10:123449823-123451824(-)
Zm00001d011069::8:138010816-138012817(+)
Zm00001d010805::8:128360016-128362017(+)
Zm00001d018977::7:11478767-11480768(-)
Zm00001d025301::10:113302870-113304871(+)
Zm00001d012924::5:2003391-2005392(+)
Zm00001d014875::5:66768544-66770545(-)
Zm00001d014091::5:31999284-32001285(+)
Zm00001d029750::1:85464005-85466006(+)
Zm00001d006322::2:204519771-204521772(+)
Zm00001d006402::2:206602348-206604349(+)
Zm00001d004785::2:139104783-139106784(-)
Zm00001d023257::10:1490276-1492277(+)
Zm00001d048541::9:158185710-158187711(-)
Zm00001d038167::6:150266024-150268025(+)
Zm00001d039841::3:16412197-16414198(+)
Zm00001d015394::5:88149802-88151803(-)
Zm00001d040707::3:59445168-59447169(-)
Zm00001d041183::3:103244715-103246716(+)
Zm00001d026071::10:137672646-137674647(+)
Zm00001d044492::3:229594787-229596788(+)
Zm00001d020779::7:132446922-132448923(-)
Zm00001d002662::2:18696757-18698758(-)
Zm00001d002790::2:22703066-22705067(+)
Zm00001d052667::4:196489843-196491844(+)
Zm00001d033545::1:266570614-266572615(+)
Zm00001d016804::5:176687400-176689401(-)
Zm00001d007435::2:231644638-231646639(-)
Zm00001d021515::7:154783804-154785805(-)
Zm00001d040431::3:43194413-43196414(-)
Zm00001d021248::7:146831565-146833566(-)
Zm00001d016516::5:165760651-165762652(+)
Zm00001d025767::10:128983194-128985195(+)
Zm00001d033520::1:265491633-265493634(-)
Zm00001d032292::1:220639468-220641469(+)
Zm00001d038211::6:151752615-151754616(-)
Zm00001d023340::10:3668382-3670383(+)
Zm00001d040901::3:77300704-77302705(-)
Zm00001d035094::6:4935301-4937302(+)
Zm00001d016877::5:179233474-179235475(-)
Zm00001d033614::1:268752634-268754635(+)
Zm00001d047840::9:143015578-143017579(+)
Zm00001d010592::8:121235152-121237153(-)
Zm00001d031901::1:206062077-206064078(+)
Zm00001d011716::8:159799523-159801524(+)
Zm00001d020058::7:89290986-89292987(+)
Zm00001d004599::2:121333831-121335832(+)
Zm00001d038871::6:166182006-166184007(-)
Zm00001d034407::1:292052719-292054720(+)
Zm00001d014775::5:62832366-62834367(-)
Zm00001d044694::3:235064511-235066512(+)
Zm00001d018080::5:213837789-213839790(+)
Zm00001d013799::5:20612116-20614117(-)
Zm00001d034196::1:286306526-286308527(+)
Zm00001d051799::4:169986852-169988853(-)
Zm00001d001939::2:3195313-3197314(-)
Zm00001d013966::5:26541852-26543853(-)
Zm00001d035981::6:64339768-64341769(+)
Zm00001d047329::9:126697996-126699997(-)
Zm00001d002251::2:8980523-8982524(-)
Zm00001d021889::7:165488120-165490121(+)
Zm00001d013955::5:26107962-26109963(-)
Zm00001d005584::2:179523966-179525967(+)
Zm00001d021540::7:155403421-155405422(-)
Zm00001d001789::2:953328-955329(+)
Zm00001d025104::10:104271190-104273191(+)
Zm00001d042485::3:169165518-169167519(+)
Zm00001d041225::3:106402499-106404500(-)
Zm00001d018811::7:5844108-5846109(+)
Zm00001d009627::8:73807505-73809506(+)
```
