## Supplementary material for "A comprehensive map of preferentially located motifs reveals distinct proximal *cis*-regulatory elements in plants": TTTTCA_containing_gene_set.txt

```
#Occurences of TTTTCA between -53 and 36 (positions relative to the transcription start site)
#3119 sequences with TTTTCA in this interval
#12.38% of the sequences in promoter set with TTTTCA (set with 25199 sequences)
Zm00001d012479::8:175290583-175292584(-)
Zm00001d015356::5:86083154-86085155(+)
Zm00001d012820::5:847400-849401(+)
Zm00001d002991::2:28952172-28954173(+)
Zm00001d029552::1:75901904-75903905(-)
Zm00001d047066::9:117134671-117136672(-)
Zm00001d051545::4:162050062-162052063(+)
Zm00001d009339::8:57191340-57193341(+)
Zm00001d021185::7:145201577-145203578(-)
Zm00001d029203::1:62215290-62217291(+)
Zm00001d007445::2:231917436-231919437(-)
Zm00001d025653::10:125106473-125108474(+)
Zm00001d020561::7:122332959-122334960(-)
Zm00001d028619::1:41021501-41023502(-)
Zm00001d006733::2:215450152-215452153(+)
Zm00001d009971::8:93019942-93021943(-)
Zm00001d020528::7:120941388-120943389(+)
Zm00001d024568::10:78543225-78545226(+)
Zm00001d021519::7:154994804-154996805(-)
Zm00001d024047::10:39669314-39671315(-)
Zm00001d023277::10:2017355-2019356(-)
Zm00001d024522::10:75945420-75947421(-)
Zm00001d053686::4:239027744-239029745(+)
Zm00001d017171::5:187854057-187856058(+)
Zm00001d032588::1:231395123-231397124(+)
Zm00001d020616::7:125179237-125181238(-)
Zm00001d043725::3:208414693-208416694(-)
Zm00001d029035::1:55560376-55562377(-)
Zm00001d039157::6:171237521-171239522(+)
Zm00001d002449::2:12912590-12914591(+)
Zm00001d045548::9:26522145-26524146(+)
Zm00001d043703::3:207885732-207887733(-)
Zm00001d047405::9:129019451-129021452(+)
Zm00001d044723::9:323664-325665(-)
Zm00001d051990::4:176015907-176017908(-)
Zm00001d018278::5:217825920-217827921(-)
Zm00001d005179::2:162708052-162710053(-)
Zm00001d038661::6:161971843-161973844(+)
Zm00001d046992::9:114341205-114343206(-)
Zm00001d014532::5:52025237-52027238(+)
Zm00001d009797::8:81865763-81867764(+)
Zm00001d004220::2:92823355-92825356(+)
Zm00001d047369::9:127900621-127902622(-)
Zm00001d001796::2:1049843-1051844(-)
Zm00001d017068::5:184338120-184340121(-)
Zm00001d032160::1:214992423-214994424(-)
Zm00001d045490::9:24405199-24407200(+)
Zm00001d011652::8:157567504-157569505(-)
Zm00001d031502::1:192120512-192122513(+)
Zm00001d003476::2:45425054-45427055(-)
Zm00001d008297::8:4494009-4496010(+)
Zm00001d041383::3:115221349-115223350(+)
Zm00001d005888::2:191782361-191784362(-)
Zm00001d011233::8:144127336-144129337(-)
Zm00001d040708::3:59517269-59519270(+)
Zm00001d051589::4:163587259-163589260(+)
Zm00001d049313::4:25971311-25973312(+)
Zm00001d035765::6:46356146-46358147(-)
Zm00001d012916::5:1906804-1908805(+)
Zm00001d022630::7:181798896-181800897(-)
Zm00001d029008::1:54575649-54577650(+)
Zm00001d007089::2:221947840-221949841(+)
Zm00001d049929::4:53636472-53638473(+)
Zm00001d042998::3:186204090-186206091(-)
Zm00001d021554::7:155786821-155788822(-)
Zm00001d044496::3:229672221-229674222(+)
Zm00001d011243::8:144391222-144393223(-)
Zm00001d009941::8:91080607-91082608(+)
Zm00001d004706::2:132361894-132363895(+)
Zm00001d047779::9:141538609-141540610(+)
Zm00001d002663::2:18765598-18767599(-)
Zm00001d025624::10:124383127-124385128(-)
Zm00001d043401::3:198877271-198879272(-)
Zm00001d049053::4:14017529-14019530(-)
Zm00001d044573::3:232120299-232122300(-)
Zm00001d014467::5:49122273-49124274(-)
Zm00001d039352::3:2367302-2369303(+)
Zm00001d034524::1:295620066-295622067(+)
Zm00001d034735::1:300978901-300980902(-)
Zm00001d050488::4:92826375-92828376(-)
Zm00001d038142::6:149257298-149259299(-)
Zm00001d046231::9:73619809-73621810(+)
Zm00001d002712::2:19966658-19968659(+)
Zm00001d017954::5:210810986-210812987(-)
Zm00001d048298::9:154122595-154124596(+)
Zm00001d012234::8:170598787-170600788(+)
Zm00001d026541::10:147940549-147942550(-)
Zm00001d043863::3:212450455-212452456(+)
Zm00001d030813::1:161364467-161366468(+)
Zm00001d012808::5:570801-572802(+)
Zm00001d006895::2:218755568-218757569(-)
Zm00001d050530::4:97416642-97418643(+)
Zm00001d026177::10:140378030-140380031(-)
Zm00001d023592::10:11125240-11127241(-)
Zm00001d012466::8:175045135-175047136(-)
Zm00001d015394::5:88149802-88151803(-)
Zm00001d038118::6:148605953-148607954(-)
Zm00001d041222::3:106273906-106275907(+)
Zm00001d015275::5:82445409-82447410(-)
Zm00001d048866::4:6686930-6688931(-)
Zm00001d010230::8:104883023-104885024(-)
Zm00001d036060::6:69620374-69622375(-)
Zm00001d012744::8:179564359-179566360(+)
Zm00001d001970::2:3706172-3708173(+)
Zm00001d042233::3:157011463-157013464(+)
Zm00001d053822::4:241794247-241796248(+)
Zm00001d047776::9:141479915-141481916(+)
Zm00001d052496::4:191484073-191486074(+)
Zm00001d049343::4:27222149-27224150(-)
Zm00001d044859::9:5604458-5606459(+)
Zm00001d010514::8:118705203-118707204(+)
Zm00001d030515::1:140798384-140800385(+)
Zm00001d020311::7:105595123-105597124(-)
Zm00001d020636::7:125842095-125844096(-)
Zm00001d023212::10:317647-319648(-)
Zm00001d003522::2:46608968-46610969(+)
Zm00001d022529::7:179417273-179419274(-)
Zm00001d046513::9:93331911-93333912(-)
Zm00001d033362::1:260334052-260336053(-)
Zm00001d038771::6:164173028-164175029(+)
Zm00001d053320::4:225973936-225975937(+)
Zm00001d020351::7:108483037-108485038(+)
Zm00001d004347::2:105336225-105338226(+)
Zm00001d034223::1:287063156-287065157(+)
Zm00001d021680::7:159842566-159844567(-)
Zm00001d012693::8:178729057-178731058(+)
Zm00001d036261::6:80482497-80484498(-)
Zm00001d042034::3:148045429-148047430(-)
Zm00001d047517::9:133212713-133214714(-)
Zm00001d036238::6:78465294-78467295(-)
Zm00001d026391::10:144990364-144992365(+)
Zm00001d023884::10:26301850-26303851(-)
Zm00001d019326::7:27939086-27941087(+)
Zm00001d022577::7:180298162-180300163(+)
Zm00001d001786::2:890240-892241(+)
Zm00001d048293::9:154009831-154011832(+)
Zm00001d033917::1:278528041-278530042(+)
Zm00001d010145::8:101317025-101319026(-)
Zm00001d009799::8:81981643-81983644(+)
Zm00001d032926::1:243419336-243421337(-)
Zm00001d013263::5:7385690-7387691(+)
Zm00001d013991::5:27691421-27693422(+)
Zm00001d018626::7:1335061-1337062(-)
Zm00001d031548::1:193847506-193849507(+)
Zm00001d009279::8:50957267-50959268(-)
Zm00001d021956::7:167087940-167089941(+)
Zm00001d016456::5:162961240-162963241(+)
Zm00001d009539::8:69392989-69394990(-)
Zm00001d041759::3:136203721-136205722(-)
Zm00001d021247::7:146816250-146818251(+)
Zm00001d047218::9:122652957-122654958(+)
Zm00001d015387::5:87759872-87761873(-)
Zm00001d046044::9:58532763-58534764(+)
Zm00001d050393::4:85558922-85560923(+)
Zm00001d003655::2:52538666-52540667(-)
Zm00001d044813::9:3442464-3444465(+)
Zm00001d028842::1:48423116-48425117(+)
Zm00001d044498::3:229725711-229727712(+)
Zm00001d024278::10:61395774-61397775(+)
Zm00001d036427::6:87985823-87987824(-)
Zm00001d031289::1:185331862-185333863(-)
Zm00001d043673::3:206935128-206937129(+)
Zm00001d003825::2:61125385-61127386(-)
Zm00001d049910::4:52075702-52077703(-)
Zm00001d044865::9:5840797-5842798(-)
Zm00001d039843::3:16525841-16527842(-)
Zm00001d051702::4:167220303-167222304(-)
Zm00001d002542::2:15063959-15065960(-)
Zm00001d014138::5:33832483-33834484(+)
Zm00001d043954::3:214756381-214758382(+)
Zm00001d018601::7:472687-474688(+)
Zm00001d024209::10:56569096-56571097(-)
Zm00001d052339::4:187397870-187399871(-)
Zm00001d046925::9:111033641-111035642(-)
Zm00001d043736::3:208698184-208700185(+)
Zm00001d005090::2:157781395-157783396(+)
Zm00001d027456::1:5660236-5662237(+)
Zm00001d011390::8:149379521-149381522(+)
Zm00001d033559::1:267207219-267209220(-)
Zm00001d018733::7:3352987-3354988(-)
Zm00001d027448::1:5522840-5524841(-)
Zm00001d017386::5:194076957-194078958(+)
Zm00001d012433::8:174374957-174376958(+)
Zm00001d014163::5:34741498-34743499(-)
Zm00001d041282::3:110288636-110290637(+)
Zm00001d021069::7:142083343-142085344(-)
Zm00001d023944::10:30899074-30901075(-)
Zm00001d050275::4:78017820-78019821(+)
Zm00001d048766::4:5227794-5229795(-)
Zm00001d038695::6:162657941-162659942(-)
Zm00001d045276::9:17744058-17746059(+)
Zm00001d045970::9:50871767-50873768(+)
Zm00001d021759::7:162470187-162472188(-)
Zm00001d029921::1:94475660-94477661(-)
Zm00001d025246::10:110881124-110883125(+)
Zm00001d045519::9:25260935-25262936(-)
Zm00001d009140::8:38887587-38889588(+)
Zm00001d048176::9:151545907-151547908(+)
Zm00001d038542::6:159648335-159650336(+)
Zm00001d037539::6:128703850-128705851(-)
Zm00001d038796::6:164511003-164513004(+)
Zm00001d037704::6:134490844-134492845(+)
Zm00001d044291::3:224386299-224388300(+)
Zm00001d012677::8:178444814-178446815(+)
Zm00001d006419::2:207347092-207349093(+)
Zm00001d052078::4:178763569-178765570(-)
Zm00001d004681::2:130045871-130047872(+)
Zm00001d053017::4:209240757-209242758(+)
Zm00001d007132::2:223011241-223013242(-)
Zm00001d030030::1:100662042-100664043(-)
Zm00001d027484::1:6294734-6296735(+)
Zm00001d043386::3:198368338-198370339(+)
Zm00001d049855::4:48357656-48359657(-)
Zm00001d044292::3:224401664-224403665(+)
Zm00001d047594::9:136619698-136621699(-)
Zm00001d031835::1:203192134-203194135(-)
Zm00001d038266::6:152694205-152696206(+)
Zm00001d018133::5:215049279-215051280(-)
Zm00001d026287::10:142864975-142866976(+)
Zm00001d017472::5:196962004-196964005(-)
Zm00001d024662::10:82552762-82554763(-)
Zm00001d047512::9:133118979-133120980(-)
Zm00001d038321::6:154391021-154393022(+)
Zm00001d004405::2:110105887-110107888(+)
Zm00001d015260::5:81794578-81796579(-)
Zm00001d023779::10:19917730-19919731(-)
Zm00001d006237::2:202590733-202592734(-)
Zm00001d028016::1:20359959-20361960(-)
Zm00001d002385::2:11638231-11640232(-)
Zm00001d020367::7:109760836-109762837(+)
Zm00001d050372::4:84606584-84608585(+)
Zm00001d023747::10:18442195-18444196(-)
Zm00001d003701::2:55226076-55228077(+)
Zm00001d007062::2:221061322-221063323(+)
Zm00001d045567::9:26897822-26899823(+)
Zm00001d031135::1:179009055-179011056(-)
Zm00001d015671::5:105090962-105092963(+)
Zm00001d048031::9:148448586-148450587(-)
Zm00001d011845::8:162605704-162607705(+)
Zm00001d042164::3:154325085-154327086(-)
Zm00001d045079::9:11798844-11800845(+)
Zm00001d009436::8:64428831-64430832(+)
Zm00001d025760::10:128640246-128642247(+)
Zm00001d022180::7:172003403-172005404(-)
Zm00001d012635::8:177549363-177551364(-)
Zm00001d022510::7:179103593-179105594(+)
Zm00001d008693::8:17301170-17303171(+)
Zm00001d003742::2:56998946-57000947(-)
Zm00001d052082::4:178983426-178985427(+)
Zm00001d047374::9:128060235-128062236(+)
Zm00001d021881::7:165330391-165332392(+)
Zm00001d043158::3:190363499-190365500(+)
Zm00001d002499::2:14084878-14086879(+)
Zm00001d013274::5:7546570-7548571(+)
Zm00001d015731::5:114162708-114164709(+)
Zm00001d042363::3:163304978-163306979(-)
Zm00001d023857::10:25234393-25236394(+)
Zm00001d026311::10:143368785-143370786(-)
Zm00001d006388::2:206394965-206396966(-)
Zm00001d015257::5:81486327-81488328(+)
Zm00001d039890::3:18009049-18011050(+)
Zm00001d044458::3:228691265-228693266(+)
Zm00001d014377::5:43572236-43574237(-)
Zm00001d009268::8:49302850-49304851(-)
Zm00001d017604::5:201367281-201369282(-)
Zm00001d002632::2:17556997-17558998(+)
Zm00001d022606::7:180941081-180943082(-)
Zm00001d014885::5:67004233-67006234(+)
Zm00001d012447::8:174717581-174719582(-)
Zm00001d009798::8:81982647-81984648(-)
Zm00001d012450::8:174727376-174729377(+)
Zm00001d041747::3:135809128-135811129(+)
Zm00001d018957::7:10577258-10579259(-)
Zm00001d012801::5:240488-242489(+)
Zm00001d040276::3:35445843-35447844(+)
Zm00001d034219::1:287002907-287004908(-)
Zm00001d033937::1:279128039-279130040(-)
Zm00001d045529::9:25601894-25603895(-)
Zm00001d048923::4:8102023-8104024(-)
Zm00001d018470::5:221361675-221363676(-)
Zm00001d030126::1:107680550-107682551(+)
Zm00001d007186::2:224116465-224118466(-)
Zm00001d037835::6:139204780-139206781(-)
Zm00001d042394::3:164360274-164362275(+)
Zm00001d005928::2:193093534-193095535(-)
Zm00001d052765::4:200041849-200043850(-)
Zm00001d042421::3:166638986-166640987(+)
Zm00001d048648::4:2606995-2608996(-)
Zm00001d023263::10:1593782-1595783(-)
Zm00001d005261::2:166094692-166096693(+)
Zm00001d037759::6:136600359-136602360(-)
Zm00001d046751::9:104380208-104382209(-)
Zm00001d018303::5:218183477-218185478(-)
Zm00001d025835::10:131412861-131414862(-)
Zm00001d014488::5:49997882-49999883(+)
Zm00001d003179::2:34713274-34715275(-)
Zm00001d024459::10:71760474-71762475(-)
Zm00001d037856::6:139900806-139902807(-)
Zm00001d009271::8:49784231-49786232(+)
Zm00001d024765::10:87213030-87215031(-)
Zm00001d007902::2:242058937-242060938(-)
Zm00001d019063::7:14921479-14923480(-)
Zm00001d016535::5:166649727-166651728(-)
Zm00001d021126::7:143319171-143321172(-)
Zm00001d011085::8:138460265-138462266(+)
Zm00001d048970::4:11114144-11116145(+)
Zm00001d024001::10:35708262-35710263(-)
Zm00001d049026::4:12962094-12964095(+)
Zm00001d027318::1:2825534-2827535(+)
Zm00001d018484::5:221665830-221667831(+)
Zm00001d033315::1:258757250-258759251(+)
Zm00001d043418::3:199104828-199106829(-)
Zm00001d038506::6:158823948-158825949(+)
Zm00001d035958::6:62331137-62333138(+)
Zm00001d015744::5:115570505-115572506(-)
Zm00001d049155::4:18235809-18237810(-)
Zm00001d021974::7:167387521-167389522(+)
Zm00001d040577::3:50993579-50995580(-)
Zm00001d038625::6:161161024-161163025(+)
Zm00001d005735::2:185228555-185230556(-)
Zm00001d005140::2:160697256-160699257(-)
Zm00001d020685::7:128257898-128259899(+)
Zm00001d007634::2:236611070-236613071(-)
Zm00001d008407::8:7960596-7962597(-)
Zm00001d028214::1:26609062-26611063(+)
Zm00001d051516::4:161108692-161110693(+)
Zm00001d012844::5:1065289-1067290(-)
Zm00001d039780::3:14535757-14537758(-)
Zm00001d031230::1:182803821-182805822(+)
Zm00001d038882::6:166323112-166325113(+)
Zm00001d016853::5:178383302-178385303(-)
Zm00001d012533::8:176251422-176253423(-)
Zm00001d036825::6:102829364-102831365(-)
Zm00001d053658::4:238272206-238274207(+)
Zm00001d033401::1:261929602-261931603(-)
Zm00001d029875::1:91424625-91426626(-)
Zm00001d026355::10:144164023-144166024(+)
Zm00001d006406::2:206817222-206819223(-)
Zm00001d037680::6:133848077-133850078(-)
Zm00001d010233::8:105237391-105239392(-)
Zm00001d042896::3:183207401-183209402(-)
Zm00001d026291::10:142981466-142983467(+)
Zm00001d032430::1:226162657-226164658(+)
Zm00001d051947::4:175074390-175076391(+)
Zm00001d012116::8:168416805-168418806(-)
Zm00001d018664::7:2109237-2111238(-)
Zm00001d053241::4:221660989-221662990(+)
Zm00001d008311::8:4839230-4841231(+)
Zm00001d025538::10:121725832-121727833(-)
Zm00001d050163::4:69978107-69980108(+)
Zm00001d041112::3:98129360-98131361(+)
Zm00001d021823::7:163772261-163774262(+)
Zm00001d042349::3:162502081-162504082(+)
Zm00001d033635::1:269330267-269332268(+)
Zm00001d045607::9:28666704-28668705(-)
Zm00001d053970::4:244440286-244442287(-)
Zm00001d051693::4:166936411-166938412(+)
Zm00001d047194::9:121578298-121580299(+)
Zm00001d009316::8:55099566-55101567(+)
Zm00001d002314::2:10149940-10151941(-)
Zm00001d033211::1:254302366-254304367(-)
Zm00001d008308::8:4799954-4801955(+)
Zm00001d013730::5:18826754-18828755(-)
Zm00001d035473::6:28368893-28370894(-)
Zm00001d008226::8:1887515-1889516(+)
Zm00001d018088::5:213987198-213989199(+)
Zm00001d015102::5:75381162-75383163(-)
Zm00001d013510::5:13060668-13062669(+)
Zm00001d049698::4:40546777-40548778(-)
Zm00001d034577::1:296863847-296865848(+)
Zm00001d051865::4:172724402-172726403(-)
Zm00001d002422::2:12313364-12315365(+)
Zm00001d009057::8:33666710-33668711(-)
Zm00001d044377::3:226461567-226463568(+)
Zm00001d048019::9:148175855-148177856(-)
Zm00001d049394::4:29100035-29102036(+)
Zm00001d024464::10:71968841-71970842(-)
Zm00001d007636::2:236686306-236688307(+)
Zm00001d006634::2:213074284-213076285(+)
Zm00001d034754::1:301384040-301386041(-)
Zm00001d026589::10:148508127-148510128(+)
Zm00001d029913::1:93848024-93850025(-)
Zm00001d045944::9:48376678-48378679(+)
Zm00001d011490::8:152120343-152122344(-)
Zm00001d023792::10:20889918-20891919(-)
Zm00001d037607::6:131562271-131564272(-)
Zm00001d006762::2:216181342-216183343(+)
Zm00001d029272::1:64479264-64481265(-)
Zm00001d012420::8:174178463-174180464(+)
Zm00001d030304::1:121173735-121175736(-)
Zm00001d038525::6:159274682-159276683(-)
Zm00001d018951::7:10360182-10362183(-)
Zm00001d008586::8:13642318-13644319(-)
Zm00001d024762::10:86731066-86733067(+)
Zm00001d049064::4:14567881-14569882(-)
Zm00001d026434::10:145758930-145760931(-)
Zm00001d043544::3:203537953-203539954(-)
Zm00001d048447::9:156593522-156595523(+)
Zm00001d022513::7:179168537-179170538(+)
Zm00001d001960::2:3560450-3562451(-)
Zm00001d033545::1:266570614-266572615(+)
Zm00001d050456::4:89801751-89803752(-)
Zm00001d025689::10:126289562-126291563(+)
Zm00001d018913::7:9140548-9142549(-)
Zm00001d043767::3:209435506-209437507(-)
Zm00001d027837::1:14700715-14702716(+)
Zm00001d028409::1:33798638-33800639(+)
Zm00001d002823::2:23767421-23769422(+)
Zm00001d031442::1:190247586-190249587(+)
Zm00001d022368::7:176187239-176189240(+)
Zm00001d053723::4:239873927-239875928(-)
Zm00001d020594::7:124091533-124093534(-)
Zm00001d038248::6:152311540-152313541(+)
Zm00001d014600::5:54828996-54830997(+)
Zm00001d053858::4:242394805-242396806(-)
Zm00001d029449::1:71317400-71319401(-)
Zm00001d046807::9:106617204-106619205(+)
Zm00001d043492::3:201681216-201683217(+)
Zm00001d008941::8:26150732-26152733(+)
Zm00001d033201::1:253758831-253760832(+)
Zm00001d022479::7:178452302-178454303(+)
Zm00001d042863::3:182290030-182292031(+)
Zm00001d034758::1:301491510-301493511(+)
Zm00001d033575::1:267538831-267540832(+)
Zm00001d027469::1:6022817-6024818(-)
Zm00001d037415::6:124905690-124907691(+)
Zm00001d042821::3:181142309-181144310(-)
Zm00001d023423::10:5172303-5174304(+)
Zm00001d051595::4:164048489-164050490(+)
Zm00001d020230::7:101299476-101301477(-)
Zm00001d045956::9:49744237-49746238(-)
Zm00001d052699::4:198045358-198047359(+)
Zm00001d033408::1:262238970-262240971(-)
Zm00001d036351::6:85230004-85232005(-)
Zm00001d037789::6:137841872-137843873(+)
Zm00001d051995::4:176046586-176048587(+)
Zm00001d007518::2:233697599-233699600(+)
Zm00001d052586::4:193762160-193764161(+)
Zm00001d005434::2:173880827-173882828(+)
Zm00001d034701::1:300248511-300250512(-)
Zm00001d002775::2:22296749-22298750(-)
Zm00001d021140::7:143876736-143878737(-)
Zm00001d042627::3:174459924-174461925(+)
Zm00001d009473::8:66146366-66148367(-)
Zm00001d016207::5:150431435-150433436(+)
Zm00001d004655::2:126654232-126656233(-)
Zm00001d003705::2:55528558-55530559(-)
Zm00001d017941::5:210499607-210501608(-)
Zm00001d018014::5:212107029-212109030(+)
Zm00001d018246::5:217332877-217334878(+)
Zm00001d027476::1:6207722-6209723(-)
Zm00001d051518::4:161178862-161180863(+)
Zm00001d048489::9:157077390-157079391(+)
Zm00001d047147::9:120084037-120086038(+)
Zm00001d018693::7:2684984-2686985(+)
Zm00001d017035::5:183276827-183278828(+)
Zm00001d046936::9:111777213-111779214(+)
Zm00001d004709::2:132741824-132743825(+)
Zm00001d051452::4:159113005-159115006(+)
Zm00001d030934::1:167686580-167688581(-)
Zm00001d003920::2:68053663-68055664(+)
Zm00001d003492::2:45894799-45896800(-)
Zm00001d053122::4:214602508-214604509(-)
Zm00001d019363::7:29857567-29859568(-)
Zm00001d027376::1:3972642-3974643(+)
Zm00001d023396::10:4672874-4674875(+)
Zm00001d033666::1:269992272-269994273(-)
Zm00001d009905::8:88706795-88708796(-)
Zm00001d008300::8:4576700-4578701(-)
Zm00001d037864::6:140111632-140113633(+)
Zm00001d041982::3:146543992-146545993(+)
Zm00001d027512::1:7146871-7148872(+)
Zm00001d010692::8:124707091-124709092(+)
Zm00001d051964::4:175495182-175497183(-)
Zm00001d036305::6:83683419-83685420(-)
Zm00001d027766::1:13139792-13141793(-)
Zm00001d010622::8:122162567-122164568(+)
Zm00001d033360::1:260214374-260216375(-)
Zm00001d014268::5:38595440-38597441(-)
Zm00001d013327::5:8702011-8704012(-)
Zm00001d039240::3:383496-385497(-)
Zm00001d025903::10:133421110-133423111(-)
Zm00001d034673::1:299502235-299504236(+)
Zm00001d029343::1:66654593-66656594(-)
Zm00001d020537::7:121387268-121389269(+)
Zm00001d032973::1:245150285-245152286(-)
Zm00001d014729::5:60862246-60864247(-)
Zm00001d046934::9:111768237-111770238(-)
Zm00001d036126::6:73732578-73734579(-)
Zm00001d023904::10:27311848-27313849(+)
Zm00001d051553::4:162530744-162532745(+)
Zm00001d020589::7:123818618-123820619(-)
Zm00001d006789::2:216679291-216681292(+)
Zm00001d013310::5:8292761-8294762(+)
Zm00001d007760::2:239074227-239076228(+)
Zm00001d012049::8:167238571-167240572(-)
Zm00001d014775::5:62832366-62834367(-)
Zm00001d006109::2:198435415-198437416(+)
Zm00001d006640::2:213257621-213259622(-)
Zm00001d017353::5:193508626-193510627(+)
Zm00001d038345::6:154906043-154908044(-)
Zm00001d004672::2:129373697-129375698(+)
Zm00001d052239::4:184367271-184369272(-)
Zm00001d050643::4:109048039-109050040(-)
Zm00001d032547::1:230139884-230141885(+)
Zm00001d006091::2:197903360-197905361(-)
Zm00001d021021::7:140561121-140563122(+)
Zm00001d010235::8:105390632-105392633(+)
Zm00001d034409::1:292165951-292167952(-)
Zm00001d021087::7:142482901-142484902(+)
Zm00001d039638::3:9876936-9878937(-)
Zm00001d006839::2:217686531-217688532(-)
Zm00001d023989::10:34614670-34616671(+)
Zm00001d005501::2:176339237-176341238(-)
Zm00001d050827::4:125018559-125020560(-)
Zm00001d047142::9:119866846-119868847(+)
Zm00001d019756::7:56696893-56698894(+)
Zm00001d048891::4:7213032-7215033(+)
Zm00001d049921::4:52818057-52820058(-)
Zm00001d047638::9:137805139-137807140(+)
Zm00001d016698::5:172856241-172858242(-)
Zm00001d040707::3:59445168-59447169(-)
Zm00001d048763::4:5146424-5148425(-)
Zm00001d035701::6:41696975-41698976(+)
Zm00001d024114::10:46727676-46729677(-)
Zm00001d034740::1:301040930-301042931(+)
Zm00001d014427::5:46503856-46505857(-)
Zm00001d034547::1:295998387-296000388(-)
Zm00001d032368::1:224113093-224115094(+)
Zm00001d020921::7:136611254-136613255(-)
Zm00001d036843::6:103561777-103563778(-)
Zm00001d036359::6:85618399-85620400(+)
Zm00001d044495::3:229663163-229665164(+)
Zm00001d047174::9:120958949-120960950(-)
Zm00001d041105::3:97509121-97511122(-)
Zm00001d031092::1:176868458-176870459(+)
Zm00001d043675::3:206995885-206997886(+)
Zm00001d050468::4:90793910-90795911(+)
Zm00001d041756::3:136129454-136131455(-)
Zm00001d005926::2:192999367-193001368(+)
Zm00001d038161::6:149981478-149983479(-)
Zm00001d033200::1:253557924-253559925(+)
Zm00001d004140::2:86024884-86026885(+)
Zm00001d044103::3:219258380-219260381(+)
Zm00001d031682::1:198601324-198603325(-)
Zm00001d008765::8:19527779-19529780(-)
Zm00001d029750::1:85464005-85466006(+)
Zm00001d009055::8:33495556-33497557(-)
Zm00001d046793::9:106296743-106298744(+)
Zm00001d053066::4:211862318-211864319(-)
Zm00001d015837::5:124878212-124880213(-)
Zm00001d048629::4:1749262-1751263(+)
Zm00001d015421::5:89378843-89380844(-)
Zm00001d035629::6:37507531-37509532(+)
Zm00001d029098::1:57991096-57993097(-)
Zm00001d039596::3:8661399-8663400(-)
Zm00001d042225::3:156803668-156805669(-)
Zm00001d029066::1:56982210-56984211(-)
Zm00001d012601::8:177058339-177060340(-)
Zm00001d009660::8:74949844-74951845(+)
Zm00001d015484::5:92902119-92904120(-)
Zm00001d003852::2:62772149-62774150(-)
Zm00001d018699::7:2725846-2727847(+)
Zm00001d010227::8:104780852-104782853(-)
Zm00001d014141::5:34045272-34047273(+)
Zm00001d034130::1:284698755-284700756(-)
Zm00001d032733::1:236522213-236524214(+)
Zm00001d010456::8:116046598-116048599(+)
Zm00001d019163::7:19753823-19755824(-)
Zm00001d013757::5:19529024-19531025(-)
Zm00001d007858::2:241036874-241038875(-)
Zm00001d047382::9:128263440-128265441(-)
Zm00001d011368::8:148753058-148755059(-)
Zm00001d037093::6:111971504-111973505(-)
Zm00001d012590::8:176948679-176950680(+)
Zm00001d032591::1:231454653-231456654(-)
Zm00001d035012::6:1759632-1761633(-)
Zm00001d007085::2:221915455-221917456(+)
Zm00001d051961::4:175396832-175398833(-)
Zm00001d016601::5:169532105-169534106(+)
Zm00001d018523::5:222460371-222462372(+)
Zm00001d023762::10:19187682-19189683(+)
Zm00001d039090::6:169787029-169789030(+)
Zm00001d014669::5:58223371-58225372(+)
Zm00001d049925::4:53028826-53030827(+)
Zm00001d032552::1:230237429-230239430(+)
Zm00001d033494::1:264406917-264408918(-)
Zm00001d036680::6:97451378-97453379(+)
Zm00001d003958::2:72201413-72203414(+)
Zm00001d011119::8:139411327-139413328(+)
Zm00001d013653::5:16285711-16287712(-)
Zm00001d002420::2:12306626-12308627(-)
Zm00001d023749::10:18612004-18614005(+)
Zm00001d034222::1:287044875-287046876(+)
Zm00001d010054::8:97433872-97435873(-)
Zm00001d033322::1:258960481-258962482(-)
Zm00001d038819::6:165190323-165192324(+)
Zm00001d041232::3:106915886-106917887(+)
Zm00001d051753::4:168865481-168867482(+)
Zm00001d004471::2:113976129-113978130(+)
Zm00001d037272::6:118952837-118954838(+)
Zm00001d029234::1:63274226-63276227(+)
Zm00001d043768::3:209491944-209493945(+)
Zm00001d049161::4:18470012-18472013(+)
Zm00001d040622::3:54364927-54366928(+)
Zm00001d037528::6:128148327-128150328(-)
Zm00001d003519::2:46456369-46458370(-)
Zm00001d052616::4:194837578-194839579(-)
Zm00001d043907::3:213514226-213516227(+)
Zm00001d004821::2:141197742-141199743(-)
Zm00001d023939::10:30316570-30318571(-)
Zm00001d039203::6:172445106-172447107(-)
Zm00001d049242::4:22485465-22487466(-)
Zm00001d038582::6:160507406-160509407(+)
Zm00001d025031::10:100542344-100544345(+)
Zm00001d048410::9:155784625-155786626(+)
Zm00001d044940::9:7822434-7824435(+)
Zm00001d036812::6:101679948-101681949(+)
Zm00001d014005::5:28300821-28302822(-)
Zm00001d044618::3:233474033-233476034(-)
Zm00001d013933::5:25176302-25178303(+)
Zm00001d002375::2:11371014-11373015(-)
Zm00001d041474::3:122397411-122399412(+)
Zm00001d026627::10:149176535-149178536(-)
Zm00001d034710::1:300426235-300428236(-)
Zm00001d012301::8:172071454-172073455(+)
Zm00001d001858::2:2034006-2036007(-)
Zm00001d048013::9:148007117-148009118(-)
Zm00001d018410::5:220245084-220247085(+)
Zm00001d046494::9:92366158-92368159(-)
Zm00001d022134::7:170972256-170974257(+)
Zm00001d043855::3:212187394-212189395(-)
Zm00001d031081::1:176352302-176354303(+)
Zm00001d014744::5:61240311-61242312(+)
Zm00001d032448::1:226866083-226868084(-)
Zm00001d053899::4:243342410-243344411(+)
Zm00001d027807::1:14011189-14013190(+)
Zm00001d051286::4:151647937-151649938(-)
Zm00001d019006::7:12741047-12743048(-)
Zm00001d033488::1:264054037-264056038(-)
Zm00001d046587::9:97427379-97429380(+)
Zm00001d021701::7:160735671-160737672(+)
Zm00001d028352::1:31687614-31689615(-)
Zm00001d052185::4:182583131-182585132(-)
Zm00001d007387::2:230453630-230455631(-)
Zm00001d033397::1:261809038-261811039(+)
Zm00001d021031::7:140953704-140955705(-)
Zm00001d042618::3:174086553-174088554(-)
Zm00001d048408::9:155708874-155710875(-)
Zm00001d006252::2:202862174-202864175(-)
Zm00001d045647::9:30892056-30894057(+)
Zm00001d052809::4:201660474-201662475(+)
Zm00001d017964::5:210964882-210966883(-)
Zm00001d041887::3:142422057-142424058(+)
Zm00001d024944::10:96161050-96163051(+)
Zm00001d053725::4:239898880-239900881(-)
Zm00001d046352::9:82887785-82889786(+)
Zm00001d044698::3:235213612-235215613(-)
Zm00001d032906::1:242703403-242705404(-)
Zm00001d046336::9:81441908-81443909(+)
Zm00001d009731::8:78410570-78412571(-)
Zm00001d006642::2:213280035-213282036(-)
Zm00001d052254::4:184821160-184823161(-)
Zm00001d013592::5:15038337-15040338(-)
Zm00001d025236::10:110441274-110443275(+)
Zm00001d002064::2:5195256-5197257(-)
Zm00001d023370::10:4190102-4192103(-)
Zm00001d017818::5:207637367-207639368(+)
Zm00001d033420::1:262570997-262572998(-)
Zm00001d034172::1:285662614-285664615(+)
Zm00001d007960::2:244107954-244109955(+)
Zm00001d049926::4:53427741-53429742(+)
Zm00001d021552::7:155697140-155699141(-)
Zm00001d030132::1:108198441-108200442(+)
Zm00001d017775::5:206385107-206387108(+)
Zm00001d041234::3:107216213-107218214(+)
Zm00001d005687::2:183362289-183364290(+)
Zm00001d047086::9:117847238-117849239(+)
Zm00001d003896::2:65737733-65739734(+)
Zm00001d025115::10:105044849-105046850(+)
Zm00001d034249::1:287871914-287873915(+)
Zm00001d049333::4:26909238-26911239(+)
Zm00001d044951::9:8115726-8117727(+)
Zm00001d025323::10:114051261-114053262(+)
Zm00001d049506::4:32688672-32690673(+)
Zm00001d012117::8:168415755-168417756(+)
Zm00001d049881::4:50063398-50065399(+)
Zm00001d044101::3:219134220-219136221(+)
Zm00001d047435::9:129911706-129913707(-)
Zm00001d020004::7:85029696-85031697(+)
Zm00001d023292::10:2235929-2237930(+)
Zm00001d040442::3:43567909-43569910(+)
Zm00001d027871::1:16005696-16007697(+)
Zm00001d049707::4:40975581-40977582(-)
Zm00001d011993::8:166036349-166038350(+)
Zm00001d042575::3:172366231-172368232(-)
Zm00001d022240::7:173408853-173410854(+)
Zm00001d009493::8:67180175-67182176(-)
Zm00001d050382::4:84998112-85000113(-)
Zm00001d023578::10:10642475-10644476(-)
Zm00001d030627::1:149696242-149698243(-)
Zm00001d002891::2:25943275-25945276(+)
Zm00001d035143::6:6890693-6892694(-)
Zm00001d029709::1:83410901-83412902(+)
Zm00001d021336::7:149178643-149180644(-)
Zm00001d040831::3:68532477-68534478(+)
Zm00001d039196::6:172326591-172328592(+)
Zm00001d035823::6:53477423-53479424(-)
Zm00001d050669::4:114046703-114048704(+)
Zm00001d035947::6:61621551-61623552(-)
Zm00001d021490::7:153923118-153925119(-)
Zm00001d022394::7:176674277-176676278(-)
Zm00001d003776::2:58878826-58880827(-)
Zm00001d046940::9:111956296-111958297(+)
Zm00001d038194::6:151180818-151182819(+)
Zm00001d034173::1:285695072-285697073(+)
Zm00001d041649::3:131633805-131635806(+)
Zm00001d044468::3:228981952-228983953(+)
Zm00001d031265::1:184284752-184286753(+)
Zm00001d023339::10:3669172-3671173(-)
Zm00001d053588::4:235519804-235521805(-)
Zm00001d031977::1:208386392-208388393(+)
Zm00001d026634::10:149199864-149201865(+)
Zm00001d053628::4:237226391-237228392(+)
Zm00001d002953::2:27990944-27992945(+)
Zm00001d053397::4:229274760-229276761(+)
Zm00001d017848::5:208663434-208665435(+)
Zm00001d049835::4:47104137-47106138(+)
Zm00001d047273::9:125013684-125015685(+)
Zm00001d039614::3:9086384-9088385(+)
Zm00001d022083::7:169732148-169734149(+)
Zm00001d015176::5:78494485-78496486(+)
Zm00001d015683::5:107118304-107120305(+)
Zm00001d019809::7:63693917-63695918(-)
Zm00001d052081::4:178938650-178940651(-)
Zm00001d013017::5:3236919-3238920(+)
Zm00001d034075::1:283306929-283308930(-)
Zm00001d003258::2:38102427-38104428(-)
Zm00001d044429::3:227744128-227746129(-)
Zm00001d016732::5:174497195-174499196(-)
Zm00001d036669::6:97171877-97173878(-)
Zm00001d052540::4:192576671-192578672(+)
Zm00001d011781::8:161474622-161476623(-)
Zm00001d027938::1:18003146-18005147(-)
Zm00001d013935::5:25226956-25228957(+)
Zm00001d011433::8:150406714-150408715(-)
Zm00001d033955::1:279592146-279594147(-)
Zm00001d003757::2:57739375-57741376(+)
Zm00001d040388::3:41003549-41005550(+)
Zm00001d012663::8:178278042-178280043(+)
Zm00001d045084::9:12047174-12049175(-)
Zm00001d046995::9:114410011-114412012(-)
Zm00001d004115::2:83491066-83493067(-)
Zm00001d052472::4:190786737-190788738(-)
Zm00001d048481::9:157034416-157036417(-)
Zm00001d043242::3:192885043-192887044(-)
Zm00001d018619::7:1176694-1178695(-)
Zm00001d035400::6:24388480-24390481(+)
Zm00001d022199::7:172706718-172708719(-)
Zm00001d015130::5:76650259-76652260(+)
Zm00001d022048::7:168860229-168862230(-)
Zm00001d052014::4:176583578-176585579(+)
Zm00001d035986::6:64768890-64770891(+)
Zm00001d011765::8:161173216-161175217(+)
Zm00001d024406::10:69203795-69205796(-)
Zm00001d030526::1:141708995-141710996(-)
Zm00001d005649::2:181911164-181913165(-)
Zm00001d047356::9:127437417-127439418(-)
Zm00001d041453::3:120953590-120955591(-)
Zm00001d016715::5:173615251-173617252(-)
Zm00001d032263::1:219628024-219630025(+)
Zm00001d046222::9:72971914-72973915(+)
Zm00001d007079::2:221782750-221784751(-)
Zm00001d006651::2:213477242-213479243(-)
Zm00001d047252::9:124158276-124160277(-)
Zm00001d029418::1:69730792-69732793(+)
Zm00001d019279::7:25304087-25306088(-)
Zm00001d052089::4:179109571-179111572(+)
Zm00001d028413::1:34107797-34109798(+)
Zm00001d014732::5:61078518-61080519(-)
Zm00001d004768::2:137855739-137857740(-)
Zm00001d051836::4:171676584-171678585(-)
Zm00001d048343::9:154789658-154791659(+)
Zm00001d032450::1:226920320-226922321(-)
Zm00001d004861::2:145375659-145377660(-)
Zm00001d029968::1:96899387-96901388(+)
Zm00001d036546::6:91585028-91587029(-)
Zm00001d027411::1:4717445-4719446(+)
Zm00001d039221::6:173161743-173163744(-)
Zm00001d028339::1:31207107-31209108(+)
Zm00001d047262::9:124765526-124767527(+)
Zm00001d016770::5:175412022-175414023(+)
Zm00001d038909::6:166812809-166814810(-)
Zm00001d005542::2:178095027-178097028(+)
Zm00001d045174::9:15125710-15127711(+)
Zm00001d011180::8:142162035-142164036(+)
Zm00001d035593::6:35732795-35734796(+)
Zm00001d026278::10:142738667-142740668(-)
Zm00001d003143::2:33543776-33545777(-)
Zm00001d021218::7:146450218-146452219(-)
Zm00001d027682::1:11064555-11066556(+)
Zm00001d006439::2:208241516-208243517(-)
Zm00001d014568::5:53719503-53721504(-)
Zm00001d016521::5:166106544-166108545(-)
Zm00001d014571::5:53947112-53949113(-)
Zm00001d026026::10:136305669-136307670(+)
Zm00001d051056::4:139238162-139240163(-)
Zm00001d037713::6:134931916-134933917(+)
Zm00001d038830::6:165361825-165363826(+)
Zm00001d014817::5:64424932-64426933(+)
Zm00001d038971::6:167997248-167999249(+)
Zm00001d046263::9:77251928-77253929(+)
Zm00001d048672::4:3094786-3096787(-)
Zm00001d035628::6:37508464-37510465(-)
Zm00001d019436::7:33777042-33779043(+)
Zm00001d043595::3:204591222-204593223(+)
Zm00001d028631::1:41455258-41457259(+)
Zm00001d027688::1:11156614-11158615(+)
Zm00001d052694::4:197560059-197562060(+)
Zm00001d015942::5:132984115-132986116(-)
Zm00001d046777::9:105536509-105538510(+)
Zm00001d017836::5:208270721-208272722(-)
Zm00001d006112::2:198708097-198710098(-)
Zm00001d033926::1:278713021-278715022(-)
Zm00001d029184::1:61495464-61497465(-)
Zm00001d018804::7:5675513-5677514(-)
Zm00001d052029::4:176874880-176876881(+)
Zm00001d046624::9:99415653-99417654(-)
Zm00001d027932::1:17928003-17930004(+)
Zm00001d053556::4:233914141-233916142(-)
Zm00001d005052::2:156310723-156312724(-)
Zm00001d030711::1:154989719-154991720(-)
Zm00001d023603::10:11675783-11677784(+)
Zm00001d031891::1:205441891-205443892(-)
Zm00001d031484::1:191584074-191586075(-)
Zm00001d003100::2:32064389-32066390(-)
Zm00001d011160::8:141332817-141334818(-)
Zm00001d052011::4:176413838-176415839(+)
Zm00001d017849::5:208731510-208733511(+)
Zm00001d029829::1:89163157-89165158(-)
Zm00001d036637::6:95863189-95865190(+)
Zm00001d009735::8:78601978-78603979(-)
Zm00001d020512::7:119801665-119803666(+)
Zm00001d007197::2:224453108-224455109(+)
Zm00001d027441::1:5433965-5435966(-)
Zm00001d047689::9:139369731-139371732(-)
Zm00001d025000::10:98681053-98683054(-)
Zm00001d031125::1:178451275-178453276(+)
Zm00001d043555::3:203743453-203745454(+)
Zm00001d014330::5:41108950-41110951(+)
Zm00001d029754::1:85550830-85552831(+)
Zm00001d010867::8:131314531-131316532(-)
Zm00001d045365::9:19800514-19802515(-)
Zm00001d049952::4:55173983-55175984(+)
Zm00001d048098::9:150139534-150141535(+)
Zm00001d047814::9:142496281-142498282(+)
Zm00001d028632::1:41459256-41461257(+)
Zm00001d028182::1:25723382-25725383(-)
Zm00001d016827::5:177539438-177541439(+)
Zm00001d004616::2:122071791-122073792(+)
Zm00001d023732::10:17760819-17762820(-)
Zm00001d023698::10:16000488-16002489(+)
Zm00001d005271::2:166693662-166695663(+)
Zm00001d029370::1:67915060-67917061(-)
Zm00001d033578::1:267647854-267649855(-)
Zm00001d002673::2:18909117-18911118(-)
Zm00001d019373::7:30459360-30461361(+)
Zm00001d037175::6:114788442-114790443(+)
Zm00001d021375::7:150244088-150246089(-)
Zm00001d027259::1:687982-689983(+)
Zm00001d029200::1:62024972-62026973(+)
Zm00001d007778::2:239426271-239428272(+)
Zm00001d040140::3:29052343-29054344(+)
Zm00001d005229::2:164681381-164683382(-)
Zm00001d049691::4:40464003-40466004(-)
Zm00001d048834::4:6137415-6139416(+)
Zm00001d035215::6:10272233-10274234(+)
Zm00001d003992::2:74078181-74080182(-)
Zm00001d042366::3:163352886-163354887(+)
Zm00001d048553::9:158560343-158562344(-)
Zm00001d014074::5:31564745-31566746(+)
Zm00001d033295::1:257897523-257899524(+)
Zm00001d016063::5:142436131-142438132(+)
Zm00001d050394::4:85654315-85656316(+)
Zm00001d034058::1:282720525-282722526(-)
Zm00001d044922::9:7294414-7296415(+)
Zm00001d043246::3:193125051-193127052(+)
Zm00001d018718::7:3072241-3074242(+)
Zm00001d021193::7:145449282-145451283(+)
Zm00001d034318::1:289122904-289124905(+)
Zm00001d033409::1:262240556-262242557(+)
Zm00001d010196::8:103510146-103512147(+)
Zm00001d018243::5:217268538-217270539(+)
Zm00001d017573::5:200052575-200054576(-)
Zm00001d037336::6:121965250-121967251(+)
Zm00001d045027::9:10611312-10613313(-)
Zm00001d035631::6:37792005-37794006(+)
Zm00001d025483::10:120192629-120194630(+)
Zm00001d035172::6:7608416-7610417(+)
Zm00001d015519::5:95544645-95546646(+)
Zm00001d052779::4:200644481-200646482(+)
Zm00001d030506::1:140055124-140057125(-)
Zm00001d024587::10:79471657-79473658(-)
Zm00001d049999::4:58834050-58836051(-)
Zm00001d039737::3:13449628-13451629(-)
Zm00001d048363::9:155127151-155129152(-)
Zm00001d032453::1:227159332-227161333(-)
Zm00001d052971::4:206763188-206765189(-)
Zm00001d001910::2:2780316-2782317(+)
Zm00001d033176::1:252931615-252933616(+)
Zm00001d004116::2:83513158-83515159(-)
Zm00001d043859::3:212300080-212302081(-)
Zm00001d037927::6:142235460-142237461(-)
Zm00001d028530::1:38322523-38324524(-)
Zm00001d003584::2:49055544-49057545(-)
Zm00001d003084::2:31603753-31605754(+)
Zm00001d013555::5:14171838-14173839(+)
Zm00001d026588::10:148411355-148413356(+)
Zm00001d036195::6:76726429-76728430(-)
Zm00001d031057::1:175081054-175083055(-)
Zm00001d047235::9:123535221-123537222(-)
Zm00001d014356::5:42476256-42478257(+)
Zm00001d047554::9:135225451-135227452(-)
Zm00001d047300::9:126005225-126007226(-)
Zm00001d016172::5:148415009-148417010(-)
Zm00001d026593::10:148636021-148638022(+)
Zm00001d039496::3:5914296-5916297(-)
Zm00001d020454::7:115405551-115407552(+)
Zm00001d026347::10:143973129-143975130(-)
Zm00001d001941::2:3204349-3206350(-)
Zm00001d039086::6:169731921-169733922(+)
Zm00001d033407::1:262148721-262150722(+)
Zm00001d033717::1:272121991-272123992(+)
Zm00001d004208::2:91679413-91681414(-)
Zm00001d035007::6:1585620-1587621(+)
Zm00001d044079::3:218443780-218445781(+)
Zm00001d009803::8:82154640-82156641(+)
Zm00001d033650::1:269667658-269669659(+)
Zm00001d051315::4:153337315-153339316(-)
Zm00001d008455::8:9189150-9191151(+)
Zm00001d020532::7:121212532-121214533(+)
Zm00001d019250::7:23984475-23986476(-)
Zm00001d006055::2:196665878-196667879(-)
Zm00001d037596::6:130901226-130903227(+)
Zm00001d018981::7:11774073-11776074(-)
Zm00001d016311::5:156650876-156652877(+)
Zm00001d020463::7:116464809-116466810(-)
Zm00001d018499::5:221854557-221856558(+)
Zm00001d012171::8:169443674-169445675(-)
Zm00001d012484::8:175351532-175353533(+)
Zm00001d042152::3:153899822-153901823(+)
Zm00001d045393::9:20527201-20529202(-)
Zm00001d019374::7:30593528-30595529(+)
Zm00001d038651::6:161812986-161814987(-)
Zm00001d013658::5:16520366-16522367(+)
Zm00001d044208::3:221907291-221909292(+)
Zm00001d016256::5:153842958-153844959(+)
Zm00001d043302::3:195191133-195193134(-)
Zm00001d003518::2:46382262-46384263(+)
Zm00001d049716::4:41316467-41318468(+)
Zm00001d012715::8:179101080-179103081(+)
Zm00001d039670::3:11504468-11506469(-)
Zm00001d038784::6:164335771-164337772(-)
Zm00001d037733::6:135559925-135561926(-)
Zm00001d037315::6:120634699-120636700(-)
Zm00001d019357::7:29504769-29506770(+)
Zm00001d043439::3:199919230-199921231(-)
Zm00001d053010::4:208869047-208871048(+)
Zm00001d029410::1:69319404-69321405(+)
Zm00001d004728::2:134138076-134140077(+)
Zm00001d033246::1:255869479-255871480(-)
Zm00001d006714::2:215021675-215023676(+)
Zm00001d019568::7:43297234-43299235(+)
Zm00001d053748::4:240410008-240412009(-)
Zm00001d053133::4:215378291-215380292(+)
Zm00001d028100::1:22994309-22996310(+)
Zm00001d041870::3:141624872-141626873(-)
Zm00001d053197::4:219376537-219378538(-)
Zm00001d002085::2:5768434-5770435(-)
Zm00001d039144::6:171030546-171032547(-)
Zm00001d053015::4:209126284-209128285(+)
Zm00001d036965::6:107622922-107624923(+)
Zm00001d038955::6:167630686-167632687(+)
Zm00001d049529::4:33391113-33393114(-)
Zm00001d027784::1:13439225-13441226(-)
Zm00001d032230::1:218043212-218045213(+)
Zm00001d045271::9:17592540-17594541(+)
Zm00001d040639::3:55592319-55594320(-)
Zm00001d032894::1:241913258-241915259(-)
Zm00001d018033::5:212493272-212495273(+)
Zm00001d031600::1:195874541-195876542(+)
Zm00001d021491::7:153943025-153945026(-)
Zm00001d035703::6:41835952-41837953(-)
Zm00001d053541::4:233442571-233444572(-)
Zm00001d030363::1:126439324-126441325(+)
Zm00001d024159::10:51229577-51231578(+)
Zm00001d017368::5:193707730-193709731(+)
Zm00001d002794::2:22813698-22815699(+)
Zm00001d028787::1:46388052-46390053(+)
Zm00001d046024::9:55964950-55966951(+)
Zm00001d044667::3:234431484-234433485(-)
Zm00001d038063::6:146683508-146685509(-)
Zm00001d041036::3:92301027-92303028(+)
Zm00001d038928::6:167155341-167157342(+)
Zm00001d028249::1:27995034-27997035(-)
Zm00001d003754::2:57603643-57605644(+)
Zm00001d012806::5:378835-380836(+)
Zm00001d018369::5:219418415-219420416(-)
Zm00001d006916::2:219338969-219340970(-)
Zm00001d045418::9:21511007-21513008(-)
Zm00001d033621::1:269018879-269020880(-)
Zm00001d015504::5:94166540-94168541(-)
Zm00001d039866::3:17172434-17174435(-)
Zm00001d029419::1:69747281-69749282(-)
Zm00001d053173::4:218015951-218017952(+)
Zm00001d030053::1:102362883-102364884(-)
Zm00001d013713::5:18273305-18275306(+)
Zm00001d036522::6:91178243-91180244(-)
Zm00001d023304::10:2563388-2565389(-)
Zm00001d008752::8:18997871-18999872(+)
Zm00001d002356::2:10767138-10769139(-)
Zm00001d022460::7:178141999-178144000(-)
Zm00001d037110::6:112660031-112662032(-)
Zm00001d013308::5:8187882-8189883(+)
Zm00001d038149::6:149409777-149411778(+)
Zm00001d018687::7:2647515-2649516(-)
Zm00001d017093::5:185235991-185237992(-)
Zm00001d021667::7:159562853-159564854(-)
Zm00001d024292::10:62315796-62317797(+)
Zm00001d017345::5:193473547-193475548(-)
Zm00001d051241::4:149909729-149911730(-)
Zm00001d039729::3:13047676-13049677(+)
Zm00001d050008::4:59179660-59181661(-)
Zm00001d018896::7:8601679-8603680(+)
Zm00001d015986::5:136929636-136931637(-)
Zm00001d004817::2:140975884-140977885(+)
Zm00001d023445::10:5692329-5694330(-)
Zm00001d044647::3:233926586-233928587(+)
Zm00001d028680::1:42791121-42793122(-)
Zm00001d005761::2:187001549-187003550(-)
Zm00001d012052::8:167249145-167251146(+)
Zm00001d051363::4:155988767-155990768(+)
Zm00001d037463::6:126030208-126032209(+)
Zm00001d012991::5:2856269-2858270(+)
Zm00001d029497::1:73242140-73244141(+)
Zm00001d012536::8:176316229-176318230(-)
Zm00001d027450::1:5527457-5529458(+)
Zm00001d019027::7:13228428-13230429(-)
Zm00001d003894::2:65551343-65553344(-)
Zm00001d003220::2:36504963-36506964(+)
Zm00001d032322::1:222266969-222268970(-)
Zm00001d013267::5:7503533-7505534(-)
Zm00001d040003::3:22543841-22545842(-)
Zm00001d045599::9:28086195-28088196(-)
Zm00001d006928::2:219594161-219596162(+)
Zm00001d022514::7:179175138-179177139(-)
Zm00001d037083::6:111668249-111670250(-)
Zm00001d026641::10:149272327-149274328(+)
Zm00001d043116::3:189580163-189582164(+)
Zm00001d032854::1:240357881-240359882(-)
Zm00001d050915::4:130733569-130735570(-)
Zm00001d047491::9:132257930-132259931(+)
Zm00001d023695::10:15877752-15879753(+)
Zm00001d019343::7:28786359-28788360(-)
Zm00001d050216::4:73973127-73975128(+)
Zm00001d048892::4:7219429-7221430(+)
Zm00001d003923::2:68464094-68466095(+)
Zm00001d018526::5:222484456-222486457(-)
Zm00001d014970::5:70575072-70577073(+)
Zm00001d030717::1:155478808-155480809(+)
Zm00001d046852::9:108403768-108405769(+)
Zm00001d027577::1:8337776-8339777(+)
Zm00001d030765::1:158958435-158960436(-)
Zm00001d021645::7:158959515-158961516(-)
Zm00001d020172::7:97256186-97258187(-)
Zm00001d008431::8:8614893-8616894(+)
Zm00001d034915::1:305487678-305489679(-)
Zm00001d011363::8:148504956-148506957(+)
Zm00001d002035::2:4819534-4821535(+)
Zm00001d003031::2:29816332-29818333(+)
Zm00001d029668::1:81915590-81917591(-)
Zm00001d026025::10:136294158-136296159(+)
Zm00001d016890::5:179457573-179459574(-)
Zm00001d004014::2:75784166-75786167(+)
Zm00001d009424::8:63826492-63828493(-)
Zm00001d004779::2:138646141-138648142(+)
Zm00001d013511::5:13216041-13218042(-)
Zm00001d019164::7:19769943-19771944(+)
Zm00001d014664::5:58017426-58019427(-)
Zm00001d005896::2:192057775-192059776(-)
Zm00001d023582::10:10767452-10769453(-)
Zm00001d009114::8:37232454-37234455(-)
Zm00001d019029::7:13468998-13470999(-)
Zm00001d016361::5:159220622-159222623(-)
Zm00001d019822::7:65801685-65803686(+)
Zm00001d012845::5:1065030-1067031(+)
Zm00001d043841::3:211596978-211598979(+)
Zm00001d038970::6:167998223-168000224(-)
Zm00001d015861::5:127018143-127020144(+)
Zm00001d008233::8:2071029-2073030(-)
Zm00001d038139::6:149202355-149204356(+)
Zm00001d003290::2:38840883-38842884(-)
Zm00001d029572::1:76876571-76878572(-)
Zm00001d015729::5:114039948-114041949(-)
Zm00001d010083::8:98784785-98786786(-)
Zm00001d048643::4:2541327-2543328(-)
Zm00001d004992::2:152651258-152653259(-)
Zm00001d012258::8:171231022-171233023(-)
Zm00001d011067::8:137999558-138001559(+)
Zm00001d024101::10:44981121-44983122(+)
Zm00001d014082::5:31742226-31744227(-)
Zm00001d013606::5:15251815-15253816(-)
Zm00001d032300::1:221085012-221087013(-)
Zm00001d050501::4:94342958-94344959(+)
Zm00001d043959::3:214839742-214841743(-)
Zm00001d017916::5:210062455-210064456(-)
Zm00001d002982::2:28864973-28866974(+)
Zm00001d013624::5:15731852-15733853(-)
Zm00001d048959::4:10752825-10754826(+)
Zm00001d030752::1:158195363-158197364(+)
Zm00001d023998::10:35440028-35442029(+)
Zm00001d031040::1:174738137-174740138(+)
Zm00001d007567::2:235016607-235018608(+)
Zm00001d019985::7:82805360-82807361(-)
Zm00001d048564::9:158843560-158845561(-)
Zm00001d037905::6:141654794-141656795(-)
Zm00001d010784::8:127675866-127677867(+)
Zm00001d035595::6:35978214-35980215(-)
Zm00001d044099::3:219073877-219075878(+)
Zm00001d013533::5:13759891-13761892(+)
Zm00001d026633::10:149200258-149202259(-)
Zm00001d021764::7:162636908-162638909(+)
Zm00001d023217::10:607425-609426(-)
Zm00001d050162::4:69708124-69710125(+)
Zm00001d021739::7:161895292-161897293(+)
Zm00001d009025::8:30577569-30579570(-)
Zm00001d025104::10:104271190-104273191(+)
Zm00001d029102::1:58053748-58055749(+)
Zm00001d024432::10:70728660-70730661(-)
Zm00001d048652::4:2631770-2633771(+)
Zm00001d022428::7:177454652-177456653(+)
Zm00001d032707::1:235470562-235472563(+)
Zm00001d018377::5:219517714-219519715(-)
Zm00001d037029::6:109565544-109567545(+)
Zm00001d026467::10:146437714-146439715(+)
Zm00001d052953::4:206114998-206116999(+)
Zm00001d049965::4:56194771-56196772(-)
Zm00001d024413::10:69710966-69712967(+)
Zm00001d012098::8:168222192-168224193(+)
Zm00001d014020::5:28978687-28980688(+)
Zm00001d006497::2:209868855-209870856(+)
Zm00001d044533::3:231098803-231100804(+)
Zm00001d050400::4:85968037-85970038(-)
Zm00001d032883::1:241394617-241396618(+)
Zm00001d043993::3:215925135-215927136(+)
Zm00001d032111::1:213320997-213322998(-)
Zm00001d031035::1:174462691-174464692(+)
Zm00001d030158::1:109417103-109419104(+)
Zm00001d039156::6:171179593-171181594(+)
Zm00001d012897::5:1758517-1760518(-)
Zm00001d007764::2:239264958-239266959(-)
Zm00001d025055::10:101890400-101892401(-)
Zm00001d002553::2:15287424-15289425(-)
Zm00001d032527::1:229514483-229516484(+)
Zm00001d050514::4:95578419-95580420(+)
Zm00001d006778::2:216442182-216444183(+)
Zm00001d049660::4:39001989-39003990(-)
Zm00001d015456::5:91173212-91175213(-)
Zm00001d019339::7:28577809-28579810(+)
Zm00001d035764::6:46348037-46350038(+)
Zm00001d042141::3:153357329-153359330(-)
Zm00001d028199::1:26000271-26002272(+)
Zm00001d010059::8:97530922-97532923(+)
Zm00001d012474::8:175161147-175163148(+)
Zm00001d026482::10:146766667-146768668(+)
Zm00001d017867::5:209145342-209147343(-)
Zm00001d050258::4:77039820-77041821(+)
Zm00001d044457::3:228662557-228664558(+)
Zm00001d006773::2:216390475-216392476(+)
Zm00001d032078::1:211796091-211798092(-)
Zm00001d046392::9:86863595-86865596(+)
Zm00001d050160::4:69707543-69709544(-)
Zm00001d048173::9:151393789-151395790(+)
Zm00001d042764::3:179105358-179107359(+)
Zm00001d037393::6:124227947-124229948(+)
Zm00001d030285::1:119479314-119481315(+)
Zm00001d008761::8:19344368-19346369(-)
Zm00001d031473::1:191326327-191328328(+)
Zm00001d010914::8:133296009-133298010(+)
Zm00001d048673::4:3100353-3102354(-)
Zm00001d029046::1:56037465-56039466(-)
Zm00001d008425::8:8350067-8352068(+)
Zm00001d048155::9:151076313-151078314(-)
Zm00001d002511::2:14416620-14418621(-)
Zm00001d054104::4:246556418-246558419(-)
Zm00001d037651::6:133042709-133044710(-)
Zm00001d052251::4:184751097-184753098(-)
Zm00001d019185::7:20704384-20706385(-)
Zm00001d050171::4:70427562-70429563(-)
Zm00001d052832::4:202129642-202131643(+)
Zm00001d018755::7:4287565-4289566(-)
Zm00001d043563::3:203949367-203951368(+)
Zm00001d017642::5:202880012-202882013(+)
Zm00001d049443::4:30517355-30519356(+)
Zm00001d052918::4:204768433-204770434(+)
Zm00001d039105::6:170119951-170121952(-)
Zm00001d020043::7:88464728-88466729(+)
Zm00001d046754::9:104405207-104407208(+)
Zm00001d052225::4:183712278-183714279(+)
Zm00001d012508::8:175599235-175601236(+)
Zm00001d049528::4:33285733-33287734(+)
Zm00001d037832::6:139092084-139094085(+)
Zm00001d044442::3:228213307-228215308(+)
Zm00001d003083::2:31518153-31520154(+)
Zm00001d054079::4:245972644-245974645(+)
Zm00001d051403::4:157203486-157205487(-)
Zm00001d022041::7:168427643-168429644(+)
Zm00001d012900::5:1778160-1780161(-)
Zm00001d047986::9:147266979-147268980(-)
Zm00001d028105::1:23026459-23028460(-)
Zm00001d023481::10:6974412-6976413(+)
Zm00001d039529::3:7300531-7302532(+)
Zm00001d045462::9:23105828-23107829(+)
Zm00001d044553::3:231612573-231614574(+)
Zm00001d002007::2:4305293-4307294(-)
Zm00001d026406::10:145323803-145325804(-)
Zm00001d005482::2:175597963-175599964(-)
Zm00001d035139::6:6671323-6673324(+)
Zm00001d021075::7:142290627-142292628(-)
Zm00001d049168::4:18894965-18896966(-)
Zm00001d021280::7:147734811-147736812(-)
Zm00001d033028::1:247733751-247735752(+)
Zm00001d007465::2:232274012-232276013(+)
Zm00001d028875::1:49354247-49356248(+)
Zm00001d012100::8:168242738-168244739(+)
Zm00001d037545::6:128885646-128887647(-)
Zm00001d006217::2:202079738-202081739(+)
Zm00001d024486::10:73707401-73709402(+)
Zm00001d020408::7:111960670-111962671(-)
Zm00001d053371::4:227974496-227976497(+)
Zm00001d050198::4:72856274-72858275(-)
Zm00001d039415::3:3818977-3820978(-)
Zm00001d022301::7:174762430-174764431(-)
Zm00001d044043::3:217620381-217622382(-)
Zm00001d018287::5:217938073-217940074(+)
Zm00001d010244::8:105838862-105840863(+)
Zm00001d038885::6:166377452-166379453(+)
Zm00001d005747::2:185849680-185851681(-)
Zm00001d024270::10:60605689-60607690(-)
Zm00001d024823::10:89629516-89631517(-)
Zm00001d018728::7:3155187-3157188(-)
Zm00001d009697::8:76274148-76276149(-)
Zm00001d034337::1:290195470-290197471(+)
Zm00001d034772::1:301745444-301747445(-)
Zm00001d038741::6:163649924-163651925(+)
Zm00001d023610::10:11916067-11918068(-)
Zm00001d019956::7:79922260-79924261(-)
Zm00001d028333::1:31060602-31062603(+)
Zm00001d019104::7:16834808-16836809(-)
Zm00001d009591::8:72073992-72075993(-)
Zm00001d018420::5:220378338-220380339(+)
Zm00001d039973::3:21316758-21318759(-)
Zm00001d028966::1:53180511-53182512(-)
Zm00001d042943::3:184609389-184611390(+)
Zm00001d051510::4:160973658-160975659(+)
Zm00001d053888::4:243028847-243030848(+)
Zm00001d048368::9:155196991-155198992(-)
Zm00001d020180::7:97826121-97828122(-)
Zm00001d021952::7:166937236-166939237(-)
Zm00001d003071::2:31123907-31125908(-)
Zm00001d014423::5:46039312-46041313(+)
Zm00001d026405::10:145314297-145316298(+)
Zm00001d036841::6:103432525-103434526(-)
Zm00001d033727::1:272345713-272347714(+)
Zm00001d052647::4:195793520-195795521(+)
Zm00001d035875::6:58237328-58239329(-)
Zm00001d036668::6:97148611-97150612(-)
Zm00001d004561::2:118170656-118172657(-)
Zm00001d002334::2:10511731-10513732(-)
Zm00001d046654::9:100662666-100664667(-)
Zm00001d033196::1:253430411-253432412(+)
Zm00001d034480::1:294127294-294129295(-)
Zm00001d029529::1:74920721-74922722(-)
Zm00001d049391::4:28935530-28937531(-)
Zm00001d012831::5:955609-957610(-)
Zm00001d011403::8:149537653-149539654(+)
Zm00001d041712::3:134639513-134641514(-)
Zm00001d042583::3:172738324-172740325(-)
Zm00001d042191::3:155496348-155498349(+)
Zm00001d039176::6:171822726-171824727(+)
Zm00001d017895::5:209713777-209715778(-)
Zm00001d038355::6:155175699-155177700(-)
Zm00001d027993::1:19602046-19604047(+)
Zm00001d033278::1:257231601-257233602(-)
Zm00001d009549::8:69755396-69757397(+)
Zm00001d019754::7:56515022-56517023(+)
Zm00001d015500::5:94104611-94106612(-)
Zm00001d023459::10:6298238-6300239(-)
Zm00001d043393::3:198631648-198633649(+)
Zm00001d048147::9:150861901-150863902(-)
Zm00001d017303::5:192172577-192174578(+)
Zm00001d004716::2:133450126-133452127(+)
Zm00001d043868::3:212516955-212518956(-)
Zm00001d011254::8:144632273-144634274(-)
Zm00001d018046::5:212804461-212806462(-)
Zm00001d011825::8:162157085-162159086(+)
Zm00001d004153::2:86908636-86910637(+)
Zm00001d018084::5:213933828-213935829(-)
Zm00001d027916::1:17552668-17554669(-)
Zm00001d005459::2:174945210-174947211(-)
Zm00001d029534::1:75281791-75283792(+)
Zm00001d049120::4:16706151-16708152(+)
Zm00001d006257::2:202916608-202918609(-)
Zm00001d053157::4:217059246-217061247(+)
Zm00001d016825::5:177530081-177532082(+)
Zm00001d042426::3:166837442-166839443(+)
Zm00001d020772::7:131857148-131859149(-)
Zm00001d049267::4:23798304-23800305(-)
Zm00001d041506::3:124670005-124672006(+)
Zm00001d020664::7:127270735-127272736(-)
Zm00001d032327::1:222596913-222598914(+)
Zm00001d010719::8:125574371-125576372(+)
Zm00001d050150::4:69429224-69431225(-)
Zm00001d033968::1:279875244-279877245(-)
Zm00001d023741::10:18387319-18389320(+)
Zm00001d037605::6:131418262-131420263(+)
Zm00001d046093::9:62582771-62584772(+)
Zm00001d029561::1:76213705-76215706(+)
Zm00001d030556::1:143751820-143753821(-)
Zm00001d013365::5:9790592-9792593(-)
Zm00001d034855::1:303827816-303829817(-)
Zm00001d012674::8:178409466-178411467(-)
Zm00001d022520::7:179287440-179289441(-)
Zm00001d053175::4:218263928-218265929(+)
Zm00001d014153::5:34319921-34321922(-)
Zm00001d022174::7:171733321-171735322(-)
Zm00001d040777::3:65155110-65157111(+)
Zm00001d012294::8:172043090-172045091(-)
Zm00001d019660::7:48430450-48432451(+)
Zm00001d015340::5:85303578-85305579(+)
Zm00001d017886::5:209626435-209628436(-)
Zm00001d005645::2:181821797-181823798(-)
Zm00001d042476::3:169002872-169004873(-)
Zm00001d011204::8:142926700-142928701(-)
Zm00001d028910::1:50786049-50788050(-)
Zm00001d029161::1:60868439-60870440(-)
Zm00001d030314::1:121819096-121821097(+)
Zm00001d009146::8:39526146-39528147(-)
Zm00001d010758::8:127182935-127184936(-)
Zm00001d015599::5:100242403-100244404(-)
Zm00001d023736::10:18036517-18038518(-)
Zm00001d009196::8:42152427-42154428(-)
Zm00001d025199::10:108611102-108613103(-)
Zm00001d051244::4:150195091-150197092(+)
Zm00001d016694::5:172812685-172814686(+)
Zm00001d053273::4:223588290-223590291(-)
Zm00001d022026::7:168239463-168241464(-)
Zm00001d030910::1:166755964-166757965(+)
Zm00001d017983::5:211348125-211350126(+)
Zm00001d028983::1:53461487-53463488(+)
Zm00001d041352::3:113914958-113916959(+)
Zm00001d002635::2:17654334-17656335(+)
Zm00001d035065::6:3643257-3645258(+)
Zm00001d023510::10:8029833-8031834(-)
Zm00001d022156::7:171401174-171403175(-)
Zm00001d017523::5:198636421-198638422(+)
Zm00001d042303::3:160014000-160016001(+)
Zm00001d021246::7:146811583-146813584(+)
Zm00001d039416::3:3820018-3822019(+)
Zm00001d050929::4:132079932-132081933(+)
Zm00001d019325::7:27940000-27942001(-)
Zm00001d038167::6:150266024-150268025(+)
Zm00001d008726::8:17929193-17931194(+)
Zm00001d048842::4:6226040-6228041(+)
Zm00001d014267::5:38552904-38554905(-)
Zm00001d040589::3:51742020-51744021(-)
Zm00001d031332::1:186374830-186376831(+)
Zm00001d045940::9:48267977-48269978(+)
Zm00001d054072::4:245923423-245925424(+)
Zm00001d051481::4:160050420-160052421(-)
Zm00001d011790::8:161666192-161668193(-)
Zm00001d006751::2:215851202-215853203(+)
Zm00001d039686::3:11852855-11854856(-)
Zm00001d030860::1:164030517-164032518(-)
Zm00001d030989::1:172180222-172182223(+)
Zm00001d025836::10:131413583-131415584(+)
Zm00001d038946::6:167400793-167402794(+)
Zm00001d014716::5:60300119-60302120(+)
Zm00001d011427::8:150245829-150247830(-)
Zm00001d044230::3:222534699-222536700(+)
Zm00001d006077::2:197469573-197471574(-)
Zm00001d054065::4:245793076-245795077(+)
Zm00001d004810::2:140749808-140751809(-)
Zm00001d042888::3:183058761-183060762(+)
Zm00001d029646::1:80962407-80964408(+)
Zm00001d052792::4:201130287-201132288(-)
Zm00001d043392::3:198632582-198634583(-)
Zm00001d007041::2:220734219-220736220(-)
Zm00001d031127::1:178715519-178717520(+)
Zm00001d018444::5:220941000-220943001(-)
Zm00001d038317::6:154308872-154310873(-)
Zm00001d052060::4:178017570-178019571(+)
Zm00001d009558::8:70098873-70100874(-)
Zm00001d044898::9:6691580-6693581(-)
Zm00001d007810::2:240072995-240074996(-)
Zm00001d013314::5:8361285-8363286(+)
Zm00001d017812::5:207524151-207526152(-)
Zm00001d040572::3:50776378-50778379(-)
Zm00001d042582::3:172734700-172736701(-)
Zm00001d039071::6:169539884-169541885(+)
Zm00001d049100::4:16063090-16065091(+)
Zm00001d003531::2:46843574-46845575(-)
Zm00001d036922::6:106565737-106567738(-)
Zm00001d016879::5:179260328-179262329(+)
Zm00001d029988::1:97702774-97704775(+)
Zm00001d020923::7:136688576-136690577(-)
Zm00001d048430::9:156104298-156106299(-)
Zm00001d017865::5:209122038-209124039(+)
Zm00001d008882::8:23704484-23706485(+)
Zm00001d034343::1:290258678-290260679(+)
Zm00001d041972::3:146282301-146284302(-)
Zm00001d031028::1:174132593-174134594(-)
Zm00001d021830::7:164024070-164026071(+)
Zm00001d012699::8:178826210-178828211(-)
Zm00001d028733::1:44560302-44562303(-)
Zm00001d048433::9:156286987-156288988(-)
Zm00001d035490::6:29243502-29245503(+)
Zm00001d009445::8:64738208-64740209(+)
Zm00001d015095::5:75275192-75277193(-)
Zm00001d007390::2:230563409-230565410(-)
Zm00001d015495::5:93695248-93697249(-)
Zm00001d051634::4:165276147-165278148(-)
Zm00001d018944::7:10192902-10194903(-)
Zm00001d024519::10:75762885-75764886(+)
Zm00001d029895::1:92851440-92853441(-)
Zm00001d044503::3:230005887-230007888(+)
Zm00001d018004::5:211767222-211769223(+)
Zm00001d009830::8:84170237-84172238(+)
Zm00001d004887::2:146643787-146645788(-)
Zm00001d005344::2:170202868-170204869(+)
Zm00001d013319::5:8615615-8617616(+)
Zm00001d033825::1:274896420-274898421(-)
Zm00001d027344::1:3374365-3376366(-)
Zm00001d029196::1:61782413-61784414(+)
Zm00001d047506::9:132921555-132923556(+)
Zm00001d032183::1:216036344-216038345(+)
Zm00001d010973::8:135497832-135499833(+)
Zm00001d052130::4:180442054-180444055(-)
Zm00001d045381::9:20216396-20218397(-)
Zm00001d021170::7:144830419-144832420(+)
Zm00001d010228::8:104779910-104781911(+)
Zm00001d024308::10:63094295-63096296(+)
Zm00001d048011::9:147987904-147989905(+)
Zm00001d009533::8:69244838-69246839(-)
Zm00001d018104::5:214354040-214356041(+)
Zm00001d049134::4:17175493-17177494(-)
Zm00001d017251::5:190353824-190355825(+)
Zm00001d005939::2:193441702-193443703(-)
Zm00001d045088::9:12098490-12100491(-)
Zm00001d036442::6:88731995-88733996(+)
Zm00001d030038::1:101379648-101381649(+)
Zm00001d052901::4:204069668-204071669(+)
Zm00001d024910::10:94434703-94436704(+)
Zm00001d046723::9:103578153-103580154(+)
Zm00001d052744::4:199499440-199501441(+)
Zm00001d006594::2:211787563-211789564(-)
Zm00001d048552::9:158535970-158537971(+)
Zm00001d007638::2:236706953-236708954(+)
Zm00001d037417::6:124923178-124925179(+)
Zm00001d016357::5:159014182-159016183(+)
Zm00001d044267::3:223381590-223383591(+)
Zm00001d003703::2:55395480-55397481(-)
Zm00001d021762::7:162561169-162563170(+)
Zm00001d025136::10:106033762-106035763(+)
Zm00001d011601::8:155560917-155562918(-)
Zm00001d024196::10:54998400-55000401(+)
Zm00001d009983::8:93322875-93324876(+)
Zm00001d043330::3:196833712-196835713(+)
Zm00001d021787::7:162996975-162998976(-)
Zm00001d036049::6:68974107-68976108(+)
Zm00001d008511::8:11032088-11034089(-)
Zm00001d034568::1:296484082-296486083(+)
Zm00001d009118::8:37518792-37520793(+)
Zm00001d008248::8:2568074-2570075(-)
Zm00001d041900::3:142563122-142565123(+)
Zm00001d043145::3:190102891-190104892(+)
Zm00001d052682::4:197138005-197140006(-)
Zm00001d013469::5:12355304-12357305(-)
Zm00001d050934::4:132597931-132599932(+)
Zm00001d034601::1:297603263-297605264(-)
Zm00001d043253::3:193362995-193364996(+)
Zm00001d009374::8:60783585-60785586(-)
Zm00001d032954::1:244533638-244535639(+)
Zm00001d045169::9:14890347-14892348(+)
Zm00001d014013::5:28633409-28635410(+)
Zm00001d037503::6:127574307-127576308(-)
Zm00001d020419::7:112909093-112911094(-)
Zm00001d019816::7:64643020-64645021(-)
Zm00001d035543::6:31732548-31734549(+)
Zm00001d041546::3:126539024-126541025(-)
Zm00001d030780::1:159377642-159379643(+)
Zm00001d034621::1:298062185-298064186(-)
Zm00001d028285::1:29169823-29171824(+)
Zm00001d020434::7:114137854-114139855(+)
Zm00001d036877::6:105438112-105440113(+)
Zm00001d009870::8:86259757-86261758(-)
Zm00001d025914::10:133732103-133734104(-)
Zm00001d002507::2:14256376-14258377(+)
Zm00001d050944::4:132911678-132913679(+)
Zm00001d047103::9:118710168-118712169(-)
Zm00001d023922::10:28391155-28393156(-)
Zm00001d014948::5:69544091-69546092(-)
Zm00001d037268::6:118888590-118890591(-)
Zm00001d013400::5:10461384-10463385(-)
Zm00001d016052::5:141692013-141694014(+)
Zm00001d052851::4:202599031-202601032(-)
Zm00001d016702::5:173115466-173117467(+)
Zm00001d053259::4:222874185-222876186(-)
Zm00001d044045::3:217681558-217683559(-)
Zm00001d053138::4:215591612-215593613(-)
Zm00001d002736::2:20733950-20735951(-)
Zm00001d041514::3:125125909-125127910(-)
Zm00001d006064::2:197105019-197107020(-)
Zm00001d018926::7:9493218-9495219(-)
Zm00001d049685::4:39994849-39996850(-)
Zm00001d020691::7:128620823-128622824(-)
Zm00001d041214::3:105720153-105722154(+)
Zm00001d049232::4:21989484-21991485(-)
Zm00001d053369::4:227813680-227815681(-)
Zm00001d052485::4:191045010-191047011(+)
Zm00001d031531::1:192990692-192992693(+)
Zm00001d011069::8:138010816-138012817(+)
Zm00001d002235::2:8468830-8470831(+)
Zm00001d034001::1:280776372-280778373(-)
Zm00001d041407::3:117394711-117396712(-)
Zm00001d052598::4:194315307-194317308(-)
Zm00001d042828::3:181359929-181361930(+)
Zm00001d023273::10:1809571-1811572(+)
Zm00001d016015::5:139703040-139705041(+)
Zm00001d028728::1:44531725-44533726(-)
Zm00001d010225::8:104664602-104666603(+)
Zm00001d040563::3:50100099-50102100(+)
Zm00001d012208::8:170083765-170085766(-)
Zm00001d031509::1:192303852-192305853(-)
Zm00001d023590::10:10918404-10920405(+)
Zm00001d052850::4:202486926-202488927(+)
Zm00001d003380::2:42239819-42241820(-)
Zm00001d030626::1:149616143-149618144(-)
Zm00001d030997::1:172608720-172610721(+)
Zm00001d028490::1:36843054-36845055(-)
Zm00001d044274::3:223575066-223577067(+)
Zm00001d039304::3:1394038-1396039(+)
Zm00001d016457::5:162996126-162998127(-)
Zm00001d053009::4:208866367-208868368(-)
Zm00001d032534::1:229829772-229831773(+)
Zm00001d013339::5:8902402-8904403(-)
Zm00001d031204::1:181978650-181980651(+)
Zm00001d009783::8:80841764-80843765(+)
Zm00001d003004::2:29239689-29241690(+)
Zm00001d047605::9:136921777-136923778(-)
Zm00001d039841::3:16412197-16414198(+)
Zm00001d027446::1:5494798-5496799(-)
Zm00001d033995::1:280608544-280610545(+)
Zm00001d045696::9:33748625-33750626(+)
Zm00001d020806::7:133442380-133444381(+)
Zm00001d025651::10:125011668-125013669(+)
Zm00001d023260::10:1504834-1506835(+)
Zm00001d037530::6:128239024-128241025(+)
Zm00001d052985::4:207562623-207564624(-)
Zm00001d048272::9:153604268-153606269(+)
Zm00001d018462::5:221219109-221221110(+)
Zm00001d042435::3:167143797-167145798(+)
Zm00001d024314::10:63670919-63672920(+)
Zm00001d050445::4:88737460-88739461(+)
Zm00001d042077::3:149834272-149836273(+)
Zm00001d014547::5:52710062-52712063(+)
Zm00001d024567::10:78548546-78550547(-)
Zm00001d011750::8:160748486-160750487(-)
Zm00001d018316::5:218359132-218361133(-)
Zm00001d021753::7:162204975-162206976(+)
Zm00001d021902::7:165699872-165701873(+)
Zm00001d018761::7:4473391-4475392(+)
Zm00001d017395::5:194478348-194480349(-)
Zm00001d004448::2:112705163-112707164(+)
Zm00001d012156::8:169074733-169076734(-)
Zm00001d040560::3:49801301-49803302(+)
Zm00001d029324::1:65939775-65941776(+)
Zm00001d037405::6:124642461-124644462(-)
Zm00001d025827::10:131103418-131105419(-)
Zm00001d022282::7:174372812-174374813(-)
Zm00001d031345::1:186946079-186948080(-)
Zm00001d045309::9:18676908-18678909(+)
Zm00001d033228::1:255218055-255220056(+)
Zm00001d035167::6:7485417-7487418(+)
Zm00001d053399::4:229335648-229337649(-)
Zm00001d028151::1:24294912-24296913(+)
Zm00001d012924::5:2003391-2005392(+)
Zm00001d052527::4:192220127-192222128(-)
Zm00001d031209::1:182294452-182296453(-)
Zm00001d034192::1:286207340-286209341(+)
Zm00001d008433::8:8625614-8627615(+)
Zm00001d016155::5:147481061-147483062(+)
Zm00001d052536::4:192537679-192539680(-)
Zm00001d015798::5:121146083-121148084(-)
Zm00001d011123::8:139674706-139676707(+)
Zm00001d030485::1:136738964-136740965(-)
Zm00001d014237::5:37548095-37550096(-)
Zm00001d021777::7:162863316-162865317(+)
Zm00001d045768::9:37921847-37923848(-)
Zm00001d024155::10:50394212-50396213(-)
Zm00001d040650::3:56246324-56248325(-)
Zm00001d050038::4:61668491-61670492(-)
Zm00001d009028::8:30677491-30679492(+)
Zm00001d014875::5:66768544-66770545(-)
Zm00001d046890::9:109048145-109050146(+)
Zm00001d036270::6:81184148-81186149(-)
Zm00001d053404::4:230473981-230475982(-)
Zm00001d012697::8:178792178-178794179(-)
Zm00001d045745::9:36432199-36434200(-)
Zm00001d015364::5:86324270-86326271(+)
Zm00001d025003::10:99133597-99135598(-)
Zm00001d014097::5:32305870-32307871(-)
Zm00001d028293::1:29412154-29414155(-)
Zm00001d048503::9:157462500-157464501(+)
Zm00001d005350::2:170611704-170613705(-)
Zm00001d019496::7:37781574-37783575(-)
Zm00001d011662::8:157820676-157822677(-)
Zm00001d047146::9:120059410-120061411(+)
Zm00001d053987::4:244607835-244609836(+)
Zm00001d016206::5:150428182-150430183(+)
Zm00001d047717::9:139869965-139871966(+)
Zm00001d017142::5:186722988-186724989(+)
Zm00001d039778::3:14520898-14522899(+)
Zm00001d023859::10:25282387-25284388(+)
Zm00001d043737::3:208731332-208733333(+)
Zm00001d013506::5:12947642-12949643(+)
Zm00001d051475::4:159942229-159944230(+)
Zm00001d034713::1:300501485-300503486(+)
Zm00001d025725::10:127599072-127601073(+)
Zm00001d021521::7:155090924-155092925(-)
Zm00001d033094::1:250116612-250118613(+)
Zm00001d032888::1:241519395-241521396(-)
Zm00001d019818::7:64691612-64693613(-)
Zm00001d033111::1:250444783-250446784(-)
Zm00001d034039::1:282001888-282003889(+)
Zm00001d042694::3:177275130-177277131(-)
Zm00001d042058::3:149056656-149058657(-)
Zm00001d025141::10:106317286-106319287(+)
Zm00001d033471::1:263621381-263623382(-)
Zm00001d017237::5:190013861-190015862(-)
Zm00001d035679::6:40859878-40861879(-)
Zm00001d043513::3:202388306-202390307(-)
Zm00001d015823::5:124229087-124231088(-)
Zm00001d012672::8:178371889-178373890(-)
Zm00001d003649::2:51956233-51958234(-)
Zm00001d029684::1:82568089-82570090(+)
Zm00001d016920::5:180058877-180060878(+)
Zm00001d031920::1:206691935-206693936(+)
Zm00001d011616::8:156077621-156079622(+)
Zm00001d001808::2:1266678-1268679(+)
Zm00001d006657::2:213714489-213716490(-)
Zm00001d053726::4:239916501-239918502(-)
Zm00001d014513::5:51116294-51118295(-)
Zm00001d003878::2:64525038-64527039(+)
Zm00001d002893::2:26047882-26049883(-)
Zm00001d051310::4:152969368-152971369(-)
Zm00001d024895::10:93456206-93458207(+)
Zm00001d042011::3:147224818-147226819(+)
Zm00001d010131::8:100727283-100729284(+)
Zm00001d046442::9:90001863-90003864(-)
Zm00001d053788::4:241097489-241099490(+)
Zm00001d048458::9:156718203-156720204(-)
Zm00001d051405::4:157329497-157331498(+)
Zm00001d041949::3:144973323-144975324(+)
Zm00001d027975::1:18952739-18954740(+)
Zm00001d041725::3:135290104-135292105(+)
Zm00001d049325::4:26400859-26402860(-)
Zm00001d052083::4:179004026-179006027(+)
Zm00001d044193::3:221627949-221629950(-)
Zm00001d050319::4:81113281-81115282(+)
Zm00001d031618::1:196226522-196228523(+)
Zm00001d028226::1:27266749-27268750(+)
Zm00001d034245::1:287794750-287796751(+)
Zm00001d049958::4:55677477-55679478(+)
Zm00001d041844::3:140393003-140395004(-)
Zm00001d044246::3:222968291-222970292(-)
Zm00001d051976::4:175713375-175715376(+)
Zm00001d044878::9:6369798-6371799(-)
Zm00001d050673::4:114817473-114819474(-)
Zm00001d025407::10:117682118-117684119(+)
Zm00001d045778::9:38652511-38654512(+)
Zm00001d002682::2:19207126-19209127(-)
Zm00001d008340::8:5787621-5789622(+)
Zm00001d034941::1:306290487-306292488(-)
Zm00001d033829::1:275159537-275161538(-)
Zm00001d003044::2:30141116-30143117(+)
Zm00001d045334::9:19135624-19137625(-)
Zm00001d014124::5:33237570-33239571(+)
Zm00001d037453::6:125872274-125874275(-)
Zm00001d028336::1:31100610-31102611(-)
Zm00001d035800::6:50542268-50544269(-)
Zm00001d012701::8:178881381-178883382(-)
Zm00001d053600::4:235973080-235975081(+)
Zm00001d006673::2:214021817-214023818(-)
Zm00001d016659::5:171620572-171622573(-)
Zm00001d015970::5:134951428-134953429(+)
Zm00001d030509::1:140375685-140377686(-)
Zm00001d043400::3:198763361-198765362(+)
Zm00001d047810::9:142360087-142362088(-)
Zm00001d018749::7:4083057-4085058(+)
Zm00001d011718::8:159814451-159816452(+)
Zm00001d041108::3:97797659-97799660(-)
Zm00001d010274::8:106961305-106963306(+)
Zm00001d052404::4:189189502-189191503(-)
Zm00001d005744::2:185662310-185664311(+)
Zm00001d004916::2:148563799-148565800(-)
Zm00001d010185::8:103318242-103320243(+)
Zm00001d050526::4:96828309-96830310(-)
Zm00001d018250::5:217419611-217421612(-)
Zm00001d046707::9:103037584-103039585(-)
Zm00001d049508::4:32711382-32713383(-)
Zm00001d019034::7:13645776-13647777(+)
Zm00001d018653::7:1880248-1882249(+)
Zm00001d028778::1:46193945-46195946(-)
Zm00001d006176::2:200724967-200726968(+)
Zm00001d015169::5:78208035-78210036(+)
Zm00001d010667::8:123640408-123642409(+)
Zm00001d027517::1:7300299-7302300(-)
Zm00001d041983::3:146579978-146581979(+)
Zm00001d019515::7:39143773-39145774(+)
Zm00001d043104::3:189315970-189317971(-)
Zm00001d006030::2:195713738-195715739(-)
Zm00001d025267::10:111828018-111830019(-)
Zm00001d005765::2:187198199-187200200(+)
Zm00001d032095::1:212362821-212364822(+)
Zm00001d005781::2:188127072-188129073(+)
Zm00001d044044::3:217676618-217678619(-)
Zm00001d014616::5:55840522-55842523(-)
Zm00001d036761::6:99959845-99961846(+)
Zm00001d026269::10:142404757-142406758(+)
Zm00001d042237::3:157172376-157174377(+)
Zm00001d022110::7:170573396-170575397(-)
Zm00001d048386::9:155335962-155337963(+)
Zm00001d016837::5:177878892-177880893(-)
Zm00001d029201::1:62064092-62066093(+)
Zm00001d020640::7:125997776-125999777(-)
Zm00001d043022::3:186813122-186815123(-)
Zm00001d053104::4:213971265-213973266(+)
Zm00001d040588::3:51615951-51617952(-)
Zm00001d050157::4:69659721-69661722(+)
Zm00001d027402::1:4420558-4422559(-)
Zm00001d014944::5:69328921-69330922(-)
Zm00001d009410::8:63368601-63370602(-)
Zm00001d038270::6:152873349-152875350(-)
Zm00001d028812::1:47210275-47212276(+)
Zm00001d046784::9:105918033-105920034(-)
Zm00001d043207::3:191796083-191798084(-)
Zm00001d041833::3:139775537-139777538(-)
Zm00001d030968::1:169615471-169617472(-)
Zm00001d050951::4:133236330-133238331(-)
Zm00001d031392::1:188716545-188718546(-)
Zm00001d026130::10:139298011-139300012(+)
Zm00001d002166::2:7065722-7067723(-)
Zm00001d021360::7:149840779-149842780(+)
Zm00001d042499::3:169648246-169650247(-)
Zm00001d020612::7:125101108-125103109(-)
Zm00001d048785::4:5522777-5524778(+)
Zm00001d052673::4:196896033-196898034(-)
Zm00001d015635::5:102248847-102250848(+)
Zm00001d004486::2:114665217-114667218(-)
Zm00001d045738::9:36129174-36131175(+)
Zm00001d031731::1:200022268-200024269(+)
Zm00001d049389::4:28693014-28695015(-)
Zm00001d032244::1:218619357-218621358(-)
Zm00001d051562::4:162798848-162800849(+)
Zm00001d013804::5:20986258-20988259(-)
Zm00001d046455::9:90719726-90721727(+)
Zm00001d025461::10:119219274-119221275(+)
Zm00001d029577::1:77400732-77402733(-)
Zm00001d019031::7:13557545-13559546(-)
Zm00001d036764::6:100073197-100075198(+)
Zm00001d048001::9:147677864-147679865(-)
Zm00001d010325::8:109743729-109745730(+)
Zm00001d049461::4:31105016-31107017(-)
Zm00001d013920::5:24846044-24848045(+)
Zm00001d045102::9:12498466-12500467(+)
Zm00001d039224::6:173325483-173327484(+)
Zm00001d048653::4:2634734-2636735(+)
Zm00001d002662::2:18696757-18698758(-)
Zm00001d050876::4:128064146-128066147(-)
Zm00001d036055::6:69309943-69311944(+)
Zm00001d052260::4:185137776-185139777(+)
Zm00001d006238::2:202614227-202616228(+)
Zm00001d049192::4:19867265-19869266(+)
Zm00001d007667::2:237163235-237165236(+)
Zm00001d020040::7:87958970-87960971(+)
Zm00001d015748::5:115887239-115889240(-)
Zm00001d033969::1:279875586-279877587(+)
Zm00001d025904::10:133419971-133421972(+)
Zm00001d007345::2:229260981-229262982(-)
Zm00001d041647::3:131553866-131555867(-)
Zm00001d018936::7:9657399-9659400(+)
Zm00001d010239::8:105571153-105573154(+)
Zm00001d047843::9:143116021-143118022(-)
Zm00001d048131::9:150562984-150564985(+)
Zm00001d029149::1:60534896-60536897(-)
Zm00001d012560::8:176651156-176653157(-)
Zm00001d014603::5:54919029-54921030(-)
Zm00001d022257::7:173799241-173801242(-)
Zm00001d036392::6:86657627-86659628(-)
Zm00001d022421::7:177322534-177324535(+)
Zm00001d051901::4:173987593-173989594(-)
Zm00001d001923::2:3010295-3012296(-)
Zm00001d009315::8:54552440-54554441(-)
Zm00001d025353::10:115204960-115206961(-)
Zm00001d035098::6:5181409-5183410(+)
Zm00001d043283::3:194338255-194340256(-)
Zm00001d022582::7:180321469-180323470(+)
Zm00001d039376::3:2779216-2781217(+)
Zm00001d045735::9:36013388-36015389(-)
Zm00001d019934::7:77374991-77376992(+)
Zm00001d036278::6:81478063-81480064(+)
Zm00001d039265::3:825867-827868(-)
Zm00001d013271::5:7525975-7527976(+)
Zm00001d045063::9:11348018-11350019(-)
Zm00001d010387::8:112569526-112571527(+)
Zm00001d027880::1:16435407-16437408(+)
Zm00001d011467::8:151281429-151283430(-)
Zm00001d046033::9:57323828-57325829(-)
Zm00001d046485::9:92008445-92010446(-)
Zm00001d030496::1:138711460-138713461(-)
Zm00001d042720::3:178127429-178129430(+)
Zm00001d050299::4:79714940-79716941(-)
Zm00001d019249::7:23920675-23922676(-)
Zm00001d012654::8:178001180-178003181(+)
Zm00001d043405::3:198923251-198925252(-)
Zm00001d019372::7:30448383-30450384(-)
Zm00001d010923::8:133673022-133675023(-)
Zm00001d007553::2:234646804-234648805(+)
Zm00001d036832::6:103270139-103272140(+)
Zm00001d008916::8:25184891-25186892(+)
Zm00001d026382::10:144817021-144819022(+)
Zm00001d012206::8:170078256-170080257(-)
Zm00001d052435::4:189980170-189982171(+)
Zm00001d042231::3:156958636-156960637(-)
Zm00001d047135::9:119583253-119585254(-)
Zm00001d050182::4:71326741-71328742(+)
Zm00001d006103::2:198179075-198181076(-)
Zm00001d045158::9:14625254-14627255(-)
Zm00001d029545::1:75663702-75665703(-)
Zm00001d052886::4:203411780-203413781(-)
Zm00001d029756::1:85779047-85781048(-)
Zm00001d014389::5:44330548-44332549(+)
Zm00001d012575::8:176839221-176841222(-)
Zm00001d052495::4:191461021-191463022(-)
Zm00001d026303::10:143229815-143231816(+)
Zm00001d035033::6:2455768-2457769(+)
Zm00001d012475::8:175176644-175178645(+)
Zm00001d037787::6:137838110-137840111(-)
Zm00001d041416::3:118099570-118101571(+)
Zm00001d032125::1:213877124-213879125(-)
Zm00001d018103::5:214353919-214355920(-)
Zm00001d031780::1:201525596-201527597(+)
Zm00001d028272::1:28800085-28802086(-)
Zm00001d007009::2:220125040-220127041(+)
Zm00001d015313::5:84115202-84117203(+)
Zm00001d039059::6:169392679-169394680(+)
Zm00001d003017::2:29562329-29564330(-)
Zm00001d033910::1:278288283-278290284(+)
Zm00001d006933::2:219650315-219652316(+)
Zm00001d018199::5:216420911-216422912(-)
Zm00001d005724::2:184745636-184747637(-)
Zm00001d015061::5:73799749-73801750(+)
Zm00001d014239::5:37689645-37691646(-)
Zm00001d017248::5:190308343-190310344(-)
Zm00001d043924::3:213987201-213989202(+)
Zm00001d052715::4:198521165-198523166(-)
Zm00001d031253::1:183878813-183880814(+)
Zm00001d031581::1:195401989-195403990(-)
Zm00001d019165::7:19781636-19783637(+)
Zm00001d021249::7:146835547-146837548(-)
Zm00001d052338::4:187388656-187390657(+)
Zm00001d034795::1:302373418-302375419(+)
Zm00001d038297::6:153657851-153659852(-)
Zm00001d039860::3:16956005-16958006(+)
Zm00001d035848::6:55785892-55787893(-)
Zm00001d051785::4:169725327-169727328(-)
Zm00001d050910::4:130229839-130231840(-)
Zm00001d013026::5:3436530-3438531(-)
Zm00001d006459::2:208857202-208859203(+)
Zm00001d032081::1:211941864-211943865(+)
Zm00001d014198::5:36109404-36111405(-)
Zm00001d025997::10:135687336-135689337(-)
Zm00001d022589::7:180442536-180444537(-)
Zm00001d039959::3:20749840-20751841(+)
Zm00001d039109::6:170145162-170147163(+)
Zm00001d010151::8:101519226-101521227(-)
Zm00001d025737::10:127954460-127956461(-)
Zm00001d048154::9:151055635-151057636(+)
Zm00001d043167::3:190454237-190456238(+)
Zm00001d019019::7:12903874-12905875(-)
Zm00001d029270::1:64402602-64404603(+)
Zm00001d029361::1:67434465-67436466(+)
Zm00001d008535::8:12034517-12036518(+)
Zm00001d003756::2:57731192-57733193(+)
Zm00001d021208::7:146037024-146039025(+)
Zm00001d006493::2:209825156-209827157(-)
Zm00001d010220::8:104633041-104635042(+)
Zm00001d017029::5:183180612-183182613(-)
Zm00001d005402::2:172696052-172698053(-)
Zm00001d030133::1:108281382-108283383(+)
Zm00001d018057::5:213286884-213288885(+)
Zm00001d016824::5:177352770-177354771(+)
Zm00001d040571::3:50771278-50773279(-)
Zm00001d041268::3:109249719-109251720(+)
Zm00001d027811::1:14317955-14319956(-)
Zm00001d041455::3:121301398-121303399(-)
Zm00001d052561::4:193200557-193202558(+)
Zm00001d048319::9:154467183-154469184(+)
Zm00001d043465::3:200809580-200811581(-)
Zm00001d005252::2:165867514-165869515(-)
Zm00001d048385::9:155336458-155338459(-)
Zm00001d013444::5:11736709-11738710(+)
Zm00001d038375::6:155842380-155844381(-)
Zm00001d042906::3:183580916-183582917(-)
Zm00001d012132::8:168621384-168623385(+)
Zm00001d032253::1:219091702-219093703(-)
Zm00001d036735::6:99388841-99390842(+)
Zm00001d042600::3:173138160-173140161(-)
Zm00001d013065::5:4121905-4123906(+)
Zm00001d018624::7:1245791-1247792(+)
Zm00001d013398::5:10356463-10358464(-)
Zm00001d024041::10:39071696-39073697(+)
Zm00001d012399::8:173681499-173683500(-)
Zm00001d017486::5:197359109-197361110(+)
Zm00001d001809::2:1293431-1295432(+)
Zm00001d010566::8:120518762-120520763(-)
Zm00001d018365::5:219234736-219236737(-)
Zm00001d008496::8:10380734-10382735(+)
Zm00001d020827::7:134000080-134002081(+)
Zm00001d035876::6:58232013-58234014(+)
Zm00001d009423::8:63772485-63774486(-)
Zm00001d031164::1:180368192-180370193(+)
Zm00001d017783::5:206695800-206697801(-)
Zm00001d002658::2:18563603-18565604(-)
Zm00001d008708::8:17547853-17549854(+)
Zm00001d048943::4:10217348-10219349(-)
Zm00001d026490::10:146960445-146962446(-)
Zm00001d019476::7:35816550-35818551(+)
Zm00001d041144::3:100308294-100310295(+)
Zm00001d047809::9:142343263-142345264(+)
Zm00001d038927::6:167148266-167150267(+)
Zm00001d025008::10:99427146-99429147(+)
Zm00001d027254::1:431629-433630(-)
Zm00001d022028::7:168267521-168269522(+)
Zm00001d045097::9:12383836-12385837(+)
Zm00001d017872::5:209273317-209275318(+)
Zm00001d032683::1:234265362-234267363(+)
Zm00001d035567::6:33953555-33955556(-)
Zm00001d021089::7:142531572-142533573(-)
Zm00001d015657::5:103723020-103725021(+)
Zm00001d033355::1:260100832-260102833(+)
Zm00001d044315::3:225035150-225037151(+)
Zm00001d053398::4:229322397-229324398(-)
Zm00001d021192::7:145446689-145448690(+)
Zm00001d045269::9:17523357-17525358(-)
Zm00001d020953::7:137597601-137599602(+)
Zm00001d004343::2:105203989-105205990(-)
Zm00001d016877::5:179233474-179235475(-)
Zm00001d035700::6:41697930-41699931(-)
Zm00001d025201::10:108848121-108850122(-)
Zm00001d023343::10:3823248-3825249(+)
Zm00001d012313::8:172253703-172255704(+)
Zm00001d027652::1:10149335-10151336(+)
Zm00001d028128::1:23608875-23610876(-)
Zm00001d030818::1:161716103-161718104(-)
Zm00001d032949::1:244465005-244467006(+)
Zm00001d006306::2:204115835-204117836(-)
Zm00001d005157::2:161571287-161573288(+)
Zm00001d021299::7:148225623-148227624(-)
Zm00001d037920::6:141996224-141998225(+)
Zm00001d004132::2:85452582-85454583(-)
Zm00001d009245::8:46793890-46795891(-)
Zm00001d050972::4:134423080-134425081(-)
Zm00001d036494::6:90510742-90512743(-)
Zm00001d029354::1:67217126-67219127(-)
Zm00001d012665::8:178293353-178295354(-)
Zm00001d046717::9:103209996-103211997(+)
Zm00001d042266::3:158056494-158058495(-)
Zm00001d007890::2:241884772-241886773(-)
Zm00001d033602::1:268315313-268317314(-)
Zm00001d027536::1:7684784-7686785(+)
Zm00001d013008::5:3159012-3161013(-)
Zm00001d019451::7:34373954-34375955(+)
Zm00001d028693::1:43341507-43343508(+)
Zm00001d020915::7:136481765-136483766(-)
Zm00001d035915::6:60131989-60133990(-)
Zm00001d045676::9:32728636-32730637(-)
Zm00001d030958::1:169043541-169045542(-)
Zm00001d040766::3:64555660-64557661(-)
Zm00001d048597::4:1023616-1025617(+)
Zm00001d015822::5:123931030-123933031(-)
Zm00001d010255::8:106231971-106233972(+)
Zm00001d010000::8:94266379-94268380(+)
Zm00001d019966::7:80976464-80978465(-)
Zm00001d030364::1:126598706-126600707(-)
Zm00001d044280::3:223965409-223967410(+)
Zm00001d022172::7:171721649-171723650(+)
Zm00001d048193::9:152166184-152168185(+)
Zm00001d021147::7:144095513-144097514(+)
Zm00001d031626::1:196844403-196846404(-)
Zm00001d014993::5:71284139-71286140(+)
Zm00001d022347::7:175950127-175952128(+)
Zm00001d039450::3:4731750-4733751(+)
Zm00001d052830::4:202078494-202080495(-)
Zm00001d029856::1:90506731-90508732(-)
Zm00001d014762::5:61967371-61969372(-)
Zm00001d006732::2:215446997-215448998(-)
Zm00001d041710::3:134457632-134459633(-)
Zm00001d004506::2:115647125-115649126(+)
Zm00001d043249::3:193231402-193233403(+)
Zm00001d038396::6:156311966-156313967(-)
Zm00001d040422::3:42679505-42681506(-)
Zm00001d040960::3:83470006-83472007(+)
Zm00001d027809::1:14206162-14208163(+)
Zm00001d004950::2:150219138-150221139(-)
Zm00001d019599::7:45892231-45894232(-)
Zm00001d027728::1:12340165-12342166(-)
Zm00001d051130::4:145117277-145119278(+)
Zm00001d009868::8:86004660-86006661(+)
Zm00001d018600::7:473695-475696(-)
Zm00001d033232::1:255275108-255277109(+)
Zm00001d009640::8:74044194-74046195(+)
Zm00001d014302::5:40155589-40157590(+)
Zm00001d012640::8:177662756-177664757(-)
Zm00001d005546::2:178194309-178196310(+)
Zm00001d028184::1:25737043-25739044(-)
Zm00001d023842::10:24274587-24276588(-)
Zm00001d029121::1:58943323-58945324(+)
Zm00001d035416::6:24677807-24679808(+)
Zm00001d030770::1:159023488-159025489(+)
Zm00001d014309::5:40504108-40506109(-)
Zm00001d019331::7:28125887-28127888(-)
Zm00001d051755::4:168936693-168938694(-)
Zm00001d034317::1:289104221-289106222(-)
Zm00001d053576::4:235103269-235105270(+)
Zm00001d020228::7:101176804-101178805(-)
Zm00001d024597::10:79903560-79905561(-)
Zm00001d022000::7:167812812-167814813(-)
Zm00001d003393::2:42617862-42619863(+)
Zm00001d034841::1:303629731-303631732(+)
Zm00001d037395::6:124283717-124285718(-)
Zm00001d048890::4:7213988-7215989(-)
Zm00001d035320::6:21082454-21084455(-)
Zm00001d029507::1:73757172-73759173(-)
Zm00001d035752::6:45358354-45360355(-)
Zm00001d006036::2:195891295-195893296(+)
Zm00001d003888::2:65274488-65276489(+)
Zm00001d033365::1:260368865-260370866(+)
Zm00001d045495::9:24434348-24436349(+)
Zm00001d046385::9:86546521-86548522(-)
Zm00001d032069::1:211231888-211233889(-)
Zm00001d003661::2:52986263-52988264(+)
Zm00001d018177::5:215859739-215861740(-)
Zm00001d012915::5:1907831-1909832(-)
Zm00001d032741::1:237011743-237013744(-)
Zm00001d012602::8:177060268-177062269(+)
Zm00001d013799::5:20612116-20614117(-)
Zm00001d002103::2:5980330-5982331(+)
Zm00001d041140::3:100024801-100026802(-)
Zm00001d025024::10:100245919-100247920(-)
Zm00001d017585::5:200770723-200772724(+)
Zm00001d002241::2:8685625-8687626(-)
Zm00001d028840::1:48336988-48338989(-)
Zm00001d003457::2:44952047-44954048(+)
Zm00001d051628::4:165056046-165058047(+)
Zm00001d044073::3:218358862-218360863(+)
Zm00001d042506::3:170094185-170096186(-)
Zm00001d032380::1:224651043-224653044(+)
Zm00001d037359::6:122792111-122794112(+)
Zm00001d004105::2:83175330-83177331(-)
Zm00001d052012::4:176579630-176581631(-)
Zm00001d011928::8:164791980-164793981(-)
Zm00001d027367::1:3809645-3811646(-)
Zm00001d032284::1:220398754-220400755(+)
Zm00001d021932::7:166090689-166092690(-)
Zm00001d002130::2:6424486-6426487(-)
Zm00001d043489::3:201662808-201664809(+)
Zm00001d012749::8:179669802-179671803(+)
Zm00001d041523::3:125850916-125852917(-)
Zm00001d043155::3:190316963-190318964(-)
Zm00001d015245::5:81072561-81074562(-)
Zm00001d005898::2:192211952-192213953(-)
Zm00001d024873::10:91646235-91648236(-)
Zm00001d041092::3:97015312-97017313(-)
Zm00001d025346::10:115023566-115025567(+)
Zm00001d042847::3:181899040-181901041(+)
Zm00001d053727::4:239929009-239931010(-)
Zm00001d026619::10:149047845-149049846(+)
Zm00001d013196::5:6189701-6191702(+)
Zm00001d037362::6:122861418-122863419(+)
Zm00001d032735::1:236814588-236816589(-)
Zm00001d008706::8:17462247-17464248(-)
Zm00001d008691::8:17292513-17294514(-)
Zm00001d032231::1:218056152-218058153(+)
Zm00001d031447::1:190283062-190285063(+)
Zm00001d005169::2:162166715-162168716(+)
Zm00001d007307::2:227408378-227410379(-)
Zm00001d036640::6:95979927-95981928(-)
Zm00001d021785::7:162969318-162971319(+)
Zm00001d013351::5:9198393-9200394(+)
Zm00001d035608::6:36534430-36536431(-)
Zm00001d052613::4:194777927-194779928(-)
Zm00001d052844::4:202425942-202427943(-)
Zm00001d037983::6:144369983-144371984(+)
Zm00001d004637::2:124459089-124461090(-)
Zm00001d016188::5:149309454-149311455(-)
Zm00001d037442::6:125480415-125482416(+)
Zm00001d019452::7:34396994-34398995(+)
Zm00001d044464::3:228880979-228882980(-)
Zm00001d018010::5:211974396-211976397(-)
Zm00001d004477::2:114364855-114366856(-)
Zm00001d042257::3:157564058-157566059(+)
Zm00001d002284::2:9547289-9549290(+)
Zm00001d047402::9:128992329-128994330(-)
Zm00001d004794::2:139749457-139751458(+)
Zm00001d020242::7:101931474-101933475(-)
Zm00001d001947::2:3408292-3410293(-)
Zm00001d019442::7:34006726-34008727(-)
Zm00001d007154::2:223383441-223385442(-)
Zm00001d022230::7:173270907-173272908(-)
Zm00001d052978::4:207030931-207032932(-)
Zm00001d039492::3:5811349-5813350(-)
Zm00001d003504::2:46186076-46188077(+)
Zm00001d044180::3:221248492-221250493(+)
Zm00001d010138::8:101135743-101137744(-)
Zm00001d052686::4:197443595-197445596(-)
Zm00001d021269::7:147344845-147346846(+)
Zm00001d012237::8:170729924-170731925(-)
Zm00001d027966::1:18512676-18514677(+)
Zm00001d013590::5:14977799-14979800(+)
Zm00001d038066::6:146741395-146743396(-)
Zm00001d048309::9:154301693-154303694(+)
Zm00001d013943::5:25538208-25540209(+)
Zm00001d035649::6:38355268-38357269(-)
Zm00001d039881::3:17544771-17546772(-)
Zm00001d006307::2:204150196-204152197(+)
Zm00001d032373::1:224243274-224245275(+)
Zm00001d036970::6:107807869-107809870(-)
Zm00001d044855::9:5308026-5310027(+)
Zm00001d045348::9:19278169-19280170(-)
Zm00001d045298::9:18174729-18176730(+)
Zm00001d005472::2:175350954-175352955(-)
Zm00001d027969::1:18617217-18619218(-)
Zm00001d009264::8:48668382-48670383(+)
Zm00001d037240::6:117482115-117484116(+)
Zm00001d047408::9:129148984-129150985(+)
Zm00001d015990::5:137521533-137523534(-)
Zm00001d044669::3:234438634-234440635(+)
Zm00001d002318::2:10184193-10186194(-)
Zm00001d048079::9:149448294-149450295(+)
Zm00001d031617::1:196227546-196229547(-)
Zm00001d019305::7:26926145-26928146(+)
Zm00001d036864::6:104416268-104418269(+)
Zm00001d026637::10:149250584-149252585(+)
Zm00001d010921::8:133539795-133541796(+)
Zm00001d047507::9:133048448-133050449(+)
Zm00001d047790::9:141812089-141814090(+)
Zm00001d004091::2:81970961-81972962(+)
Zm00001d012131::8:168618546-168620547(-)
Zm00001d026386::10:144860999-144863000(-)
Zm00001d024540::10:77142690-77144691(+)
Zm00001d021610::7:158043027-158045028(+)
Zm00001d038870::6:166161049-166163050(-)
Zm00001d044389::3:226833778-226835779(-)
Zm00001d021532::7:155245134-155247135(+)
Zm00001d016479::5:164266061-164268062(-)
Zm00001d039395::3:3335052-3337053(+)
Zm00001d022175::7:171736467-171738468(-)
Zm00001d034934::1:306088606-306090607(+)
Zm00001d052207::4:183231761-183233762(-)
Zm00001d022609::7:181033305-181035306(-)
Zm00001d016619::5:170326349-170328350(-)
Zm00001d052500::4:191501608-191503609(-)
Zm00001d010574::8:120716160-120718161(-)
Zm00001d044159::3:220754099-220756100(-)
Zm00001d005844::2:190613357-190615358(-)
Zm00001d053868::4:242573401-242575402(-)
Zm00001d012917::5:1936481-1938482(-)
Zm00001d051269::4:151311575-151313576(-)
Zm00001d009866::8:85806479-85808480(-)
Zm00001d025977::10:135064179-135066180(+)
Zm00001d046172::9:68903413-68905414(+)
Zm00001d043762::3:209226906-209228907(+)
Zm00001d033647::1:269563707-269565708(-)
Zm00001d049701::4:40570491-40572492(+)
Zm00001d018072::5:213773088-213775089(+)
Zm00001d004796::2:139869257-139871258(+)
Zm00001d050048::4:62419695-62421696(+)
Zm00001d048833::4:6138375-6140376(-)
Zm00001d008922::8:25308752-25310753(-)
Zm00001d032600::1:231638637-231640638(+)
Zm00001d024018::10:37102351-37104352(-)
Zm00001d012034::8:166901880-166903881(-)
Zm00001d047211::9:122169540-122171541(+)
Zm00001d029243::1:63575699-63577700(-)
Zm00001d003180::2:34887126-34889127(-)
Zm00001d044376::3:226414289-226416290(+)
Zm00001d014572::5:53946630-53948631(+)
Zm00001d028612::1:40786794-40788795(-)
Zm00001d044386::3:226650209-226652210(+)
Zm00001d023775::10:19783401-19785402(-)
Zm00001d051316::4:153361316-153363317(+)
Zm00001d039453::3:4744283-4746284(+)
Zm00001d008656::8:16235958-16237959(-)
Zm00001d007026::2:220377217-220379218(-)
Zm00001d031619::1:196236436-196238437(-)
Zm00001d003432::2:44205805-44207806(+)
Zm00001d039349::3:2357679-2359680(-)
Zm00001d017913::5:210043605-210045606(+)
Zm00001d043970::3:215388401-215390402(-)
Zm00001d048835::4:6141430-6143431(+)
Zm00001d045342::9:19226874-19228875(-)
Zm00001d031958::1:208014352-208016353(-)
Zm00001d020679::7:127859342-127861343(-)
Zm00001d029861::1:90927127-90929128(+)
Zm00001d023332::10:3601118-3603119(-)
Zm00001d051662::4:165926585-165928586(-)
Zm00001d044179::3:221236898-221238899(+)
Zm00001d007391::2:230563136-230565137(+)
Zm00001d051958::4:175328415-175330416(-)
Zm00001d022214::7:172944803-172946804(-)
Zm00001d027392::1:4295735-4297736(-)
Zm00001d032324::1:222455105-222457106(-)
Zm00001d006779::2:216461132-216463133(+)
Zm00001d012973::5:2609568-2611569(-)
Zm00001d047811::9:142368703-142370704(+)
Zm00001d038929::6:167163220-167165221(+)
Zm00001d046304::9:79538432-79540433(-)
Zm00001d018935::7:9657543-9659544(-)
Zm00001d047882::9:144128170-144130171(+)
Zm00001d052262::4:185217519-185219520(+)
Zm00001d023908::10:27500635-27502636(+)
Zm00001d032376::1:224513946-224515947(+)
Zm00001d053448::4:232003961-232005962(-)
Zm00001d037352::6:122504382-122506383(+)
Zm00001d012858::5:1179679-1181680(-)
Zm00001d017890::5:209653000-209655001(+)
Zm00001d002058::2:5056167-5058168(-)
Zm00001d045551::9:26539636-26541637(-)
Zm00001d045464::9:23165192-23167193(-)
Zm00001d012460::8:174879704-174881705(+)
Zm00001d036773::6:100234532-100236533(+)
Zm00001d053524::4:233017449-233019450(+)
Zm00001d013085::5:4525544-4527545(-)
Zm00001d049454::4:30736049-30738050(-)
Zm00001d024109::10:46168917-46170918(-)
Zm00001d018643::7:1469577-1471578(+)
Zm00001d051535::4:161766497-161768498(-)
Zm00001d043049::3:187420003-187422004(-)
Zm00001d010578::8:120769724-120771725(+)
Zm00001d025690::10:126318419-126320420(+)
Zm00001d049223::4:21449918-21451919(-)
Zm00001d044471::3:229100832-229102833(+)
Zm00001d048802::4:5769664-5771665(-)
Zm00001d033830::1:275158505-275160506(+)
Zm00001d037633::6:132469412-132471413(+)
Zm00001d034608::1:297742653-297744654(+)
Zm00001d015211::5:79555211-79557212(-)
Zm00001d020208::7:100210682-100212683(-)
Zm00001d017864::5:209120964-209122965(-)
Zm00001d018952::7:10372255-10374256(-)
Zm00001d003249::2:37859208-37861209(-)
Zm00001d019309::7:26977146-26979147(-)
Zm00001d051910::4:174421068-174423069(-)
Zm00001d046898::9:109486949-109488950(+)
Zm00001d004120::2:84066627-84068628(+)
Zm00001d007093::2:222131963-222133964(+)
Zm00001d015361::5:86289485-86291486(-)
Zm00001d042555::3:171665732-171667733(+)
Zm00001d006658::2:213749382-213751383(-)
Zm00001d024698::10:83960504-83962505(+)
Zm00001d014109::5:32776593-32778594(+)
Zm00001d014683::5:58812074-58814075(+)
Zm00001d035447::6:25990736-25992737(-)
Zm00001d048132::9:150602549-150604550(-)
Zm00001d012710::8:179076317-179078318(-)
Zm00001d035624::6:37482003-37484004(-)
Zm00001d048286::9:153891961-153893962(+)
Zm00001d033775::1:273292808-273294809(+)
Zm00001d040155::3:29584411-29586412(-)
Zm00001d021842::7:164337035-164339036(-)
Zm00001d034493::1:294612903-294614904(+)
Zm00001d001870::2:2116660-2118661(+)
Zm00001d053635::4:237829551-237831552(-)
Zm00001d013367::5:9833293-9835294(+)
Zm00001d034171::1:285659688-285661689(+)
Zm00001d003086::2:31746160-31748161(+)
Zm00001d035285::6:19370641-19372642(-)
Zm00001d011644::8:157384346-157386347(+)
Zm00001d013768::5:19731714-19733715(+)
Zm00001d041620::3:129748597-129750598(-)
Zm00001d014899::5:67329016-67331017(-)
Zm00001d042856::3:182226637-182228638(-)
Zm00001d013239::5:6864304-6866305(-)
Zm00001d014122::5:33166012-33168013(+)
Zm00001d033002::1:246565540-246567541(-)
Zm00001d026664::10:149607676-149609677(+)
Zm00001d033855::1:275937456-275939457(+)
Zm00001d011992::8:166017498-166019499(+)
Zm00001d040423::3:42816164-42818165(+)
Zm00001d016444::5:162576141-162578142(+)
Zm00001d054013::4:245165597-245167598(-)
Zm00001d047406::9:129084155-129086156(+)
Zm00001d037066::6:111300280-111302281(-)
Zm00001d036595::6:93932908-93934909(+)
Zm00001d039143::6:171007418-171009419(-)
Zm00001d051959::4:175357698-175359699(-)
Zm00001d048065::9:149253730-149255731(-)
Zm00001d045965::9:50416170-50418171(+)
Zm00001d038783::6:164328528-164330529(-)
Zm00001d053785::4:241013350-241015351(+)
Zm00001d028034::1:20938794-20940795(-)
Zm00001d004323::2:103088297-103090298(-)
Zm00001d002323::2:10209658-10211659(+)
Zm00001d036107::6:72486727-72488728(-)
Zm00001d031694::1:198712966-198714967(-)
Zm00001d037617::6:131898972-131900973(+)
Zm00001d053827::4:241946191-241948192(-)
Zm00001d039209::6:172585628-172587629(+)
Zm00001d033446::1:262977153-262979154(-)
Zm00001d045967::9:50658526-50660527(-)
Zm00001d037422::6:125057115-125059116(-)
Zm00001d009554::8:70010779-70012780(+)
Zm00001d037547::6:128953500-128955501(-)
Zm00001d002122::2:6154645-6156646(-)
Zm00001d017595::5:201213515-201215516(-)
Zm00001d037969::6:143835742-143837743(-)
Zm00001d052831::4:202128812-202130813(-)
Zm00001d016640::5:170973763-170975764(+)
Zm00001d018799::7:5402481-5404482(+)
Zm00001d049360::4:27878811-27880812(-)
Zm00001d053251::4:222298565-222300566(+)
Zm00001d017823::5:207754177-207756178(+)
Zm00001d027729::1:12339167-12341168(+)
Zm00001d010583::8:120901646-120903647(-)
Zm00001d050483::4:91997433-91999434(+)
Zm00001d017308::5:192347315-192349316(+)
Zm00001d019345::7:28903362-28905363(+)
Zm00001d043361::3:197707770-197709771(-)
Zm00001d030648::1:150687934-150689935(+)
Zm00001d051223::4:149060969-149062970(+)
Zm00001d020485::7:118507402-118509403(+)
Zm00001d047763::9:141271694-141273695(-)
Zm00001d015810::5:122523258-122525259(+)
Zm00001d023929::10:29146733-29148734(+)
Zm00001d005488::2:175659456-175661457(-)
Zm00001d041072::3:95102749-95104750(-)
Zm00001d047587::9:136379578-136381579(+)
Zm00001d025117::10:105060036-105062037(-)
Zm00001d040772::3:64746528-64748529(-)
Zm00001d003669::2:53280148-53282149(+)
Zm00001d047895::9:144529229-144531230(+)
Zm00001d014037::5:30095616-30097617(+)
Zm00001d023733::10:17845174-17847175(+)
Zm00001d011159::8:141233926-141235927(+)
Zm00001d044646::3:233937934-233939935(-)
Zm00001d017130::5:186478828-186480829(-)
Zm00001d025717::10:127359054-127361055(+)
Zm00001d049156::4:18279904-18281905(-)
Zm00001d025769::10:129034882-129036883(-)
Zm00001d051946::4:174990894-174992895(+)
Zm00001d039576::3:8205692-8207693(+)
Zm00001d030068::1:103204159-103206160(-)
Zm00001d033990::1:280545148-280547149(-)
Zm00001d052048::4:177562717-177564718(-)
Zm00001d025679::10:126095429-126097430(-)
Zm00001d042589::3:172884584-172886585(-)
Zm00001d038541::6:159602465-159604466(+)
Zm00001d053902::4:243363759-243365760(-)
Zm00001d047461::9:130895762-130897763(-)
Zm00001d048620::4:1474146-1476147(+)
Zm00001d047720::9:139929127-139931128(+)
Zm00001d031992::1:208950281-208952282(-)
Zm00001d019439::7:33870467-33872468(+)
Zm00001d023802::10:22243565-22245566(-)
Zm00001d018331::5:218586363-218588364(-)
Zm00001d004193::2:90153151-90155152(+)
Zm00001d040051::3:24857273-24859274(+)
Zm00001d026607::10:148902497-148904498(+)
Zm00001d009117::8:37519322-37521323(-)
Zm00001d035511::6:30355855-30357856(-)
Zm00001d020937::7:137153090-137155091(+)
Zm00001d006865::2:218159346-218161347(-)
Zm00001d038812::6:164960117-164962118(+)
Zm00001d039284::3:1013794-1015795(-)
Zm00001d020381::7:110249153-110251154(-)
Zm00001d039935::3:19868982-19870983(-)
Zm00001d043356::3:197527137-197529138(-)
Zm00001d038106::6:148078447-148080448(+)
Zm00001d011680::8:158510715-158512716(+)
Zm00001d009515::8:68509923-68511924(-)
Zm00001d013304::5:8166750-8168751(+)
Zm00001d027623::1:9254892-9256893(+)
Zm00001d033152::1:252203257-252205258(-)
Zm00001d029218::1:62745567-62747568(+)
Zm00001d048175::9:151501306-151503307(+)
Zm00001d012155::8:169039606-169041607(+)
Zm00001d002676::2:19018880-19020881(-)
Zm00001d047669::9:138729938-138731939(-)
Zm00001d017982::5:211342756-211344757(-)
Zm00001d043063::3:187941671-187943672(+)
Zm00001d015197::5:78934779-78936780(-)
Zm00001d003072::2:31122852-31124853(+)
Zm00001d051605::4:164207838-164209839(+)
Zm00001d018029::5:212388586-212390587(+)
Zm00001d012613::8:177227718-177229719(-)
Zm00001d010322::8:109549172-109551173(-)
Zm00001d045251::9:17059921-17061922(-)
Zm00001d025703::10:126793399-126795400(-)
Zm00001d043296::3:194977274-194979275(-)
Zm00001d036567::6:92807374-92809375(+)
Zm00001d018537::5:222625722-222627723(-)
Zm00001d016483::5:164456122-164458123(-)
Zm00001d013195::5:6189356-6191357(-)
Zm00001d048725::4:4303946-4305947(+)
Zm00001d024552::10:77959508-77961509(+)
Zm00001d031510::1:192355870-192357871(+)
Zm00001d031667::1:198117671-198119672(+)
Zm00001d013620::5:15680841-15682842(-)
Zm00001d050764::4:121649116-121651117(+)
Zm00001d040357::3:39647603-39649604(+)
Zm00001d042192::3:155541930-155543931(-)
Zm00001d002925::2:26737009-26739010(-)
Zm00001d048759::4:5035327-5037328(-)
Zm00001d043771::3:209624677-209626678(+)
Zm00001d042835::3:181545204-181547205(-)
Zm00001d004936::2:149584438-149586439(+)
Zm00001d022016::7:168051629-168053630(+)
Zm00001d003405::2:43285550-43287551(+)
Zm00001d046539::9:94823346-94825347(-)
Zm00001d018607::7:741288-743289(-)
Zm00001d035145::6:6907159-6909160(-)
Zm00001d023259::10:1505853-1507854(-)
Zm00001d002098::2:5962615-5964616(+)
Zm00001d048403::9:155634083-155636084(+)
Zm00001d003185::2:34989664-34991665(+)
Zm00001d044513::3:230495322-230497323(-)
Zm00001d030614::1:148685795-148687796(+)
Zm00001d042910::3:183709935-183711936(+)
Zm00001d027585::1:8488767-8490768(-)
Zm00001d014524::5:51588014-51590015(+)
Zm00001d031697::1:198773331-198775332(+)
Zm00001d014451::5:47933474-47935475(-)
Zm00001d017117::5:185973580-185975581(-)
Zm00001d018237::5:217161771-217163772(+)
Zm00001d018756::7:4307238-4309239(-)
Zm00001d053877::4:242752609-242754610(+)
Zm00001d036521::6:91156117-91158118(+)
Zm00001d032344::1:223291110-223293111(-)
Zm00001d037493::6:127216358-127218359(+)
Zm00001d041569::3:127514064-127516065(+)
Zm00001d040159::3:29653334-29655335(+)
Zm00001d008427::8:8436337-8438338(-)
Zm00001d047400::9:128764840-128766841(-)
Zm00001d038108::6:148223784-148225785(-)
Zm00001d043975::3:215472134-215474135(+)
Zm00001d008592::8:13777407-13779408(-)
Zm00001d023385::10:4346110-4348111(+)
Zm00001d011519::8:153387710-153389711(-)
Zm00001d005024::2:154433882-154435883(+)
Zm00001d013376::5:10002693-10004694(+)
Zm00001d002275::2:9315866-9317867(-)
Zm00001d023402::10:4739146-4741147(+)
Zm00001d011401::8:149538186-149540187(-)
Zm00001d020638::7:125922209-125924210(-)
Zm00001d002267::2:9176253-9178254(-)
Zm00001d045919::9:47242370-47244371(-)
Zm00001d052723::4:198868966-198870967(+)
Zm00001d018440::5:220895416-220897417(+)
Zm00001d029123::1:59021513-59023514(+)
Zm00001d048513::9:157609004-157611005(-)
Zm00001d038829::6:165362521-165364522(-)
Zm00001d032485::1:228139721-228141722(+)
Zm00001d035492::6:29352871-29354872(+)
Zm00001d001838::2:1681170-1683171(-)
Zm00001d018894::7:8562133-8564134(-)
Zm00001d021598::7:157744863-157746864(-)
Zm00001d045195::9:15777234-15779235(+)
Zm00001d054069::4:245858976-245860977(-)
Zm00001d007213::2:224819839-224821840(-)
Zm00001d047063::9:117059765-117061766(-)
Zm00001d046390::9:86859029-86861030(-)
Zm00001d008894::8:24232869-24234870(+)
Zm00001d020881::7:135315801-135317802(+)
Zm00001d003781::2:59178885-59180886(+)
Zm00001d003859::2:63417346-63419347(-)
Zm00001d039975::3:21321658-21323659(+)
Zm00001d035559::6:33093350-33095351(+)
Zm00001d030987::1:172155344-172157345(-)
Zm00001d047780::9:141575209-141577210(-)
Zm00001d033839::1:275425286-275427287(+)
Zm00001d016675::5:172208152-172210153(+)
Zm00001d007372::2:230054225-230056226(-)
Zm00001d034995::6:1301415-1303416(-)
Zm00001d035540::6:31629371-31631372(-)
Zm00001d051572::4:163139933-163141934(-)
Zm00001d014967::5:70441023-70443024(+)
Zm00001d022244::7:173495677-173497678(+)
Zm00001d007720::2:238199954-238201955(+)
Zm00001d049286::4:24419475-24421476(+)
Zm00001d031318::1:185920982-185922983(-)
Zm00001d025932::10:134080138-134082139(+)
Zm00001d032837::1:239720362-239722363(-)
Zm00001d018604::7:630441-632442(-)
Zm00001d043148::3:190151073-190153074(+)
Zm00001d042530::3:170936870-170938871(+)
Zm00001d033520::1:265491633-265493634(-)
Zm00001d030080::1:104120378-104122379(-)
Zm00001d044517::3:230726046-230728047(-)
Zm00001d033862::1:276518005-276520006(+)
Zm00001d052163::4:181550487-181552488(-)
Zm00001d025128::10:105636867-105638868(+)
Zm00001d021417::7:151553215-151555216(+)
Zm00001d002595::2:16393912-16395913(-)
Zm00001d022407::7:176982282-176984283(+)
Zm00001d013744::5:19092896-19094897(+)
Zm00001d034460::1:293614419-293616420(+)
Zm00001d011716::8:159799523-159801524(+)
Zm00001d024770::10:87263901-87265902(+)
Zm00001d022512::7:179139053-179141054(-)
Zm00001d042347::3:162368044-162370045(+)
Zm00001d015789::5:119786098-119788099(-)
Zm00001d005148::2:161095983-161097984(-)
Zm00001d051498::4:160463321-160465322(-)
Zm00001d014332::5:41136238-41138239(-)
Zm00001d040429::3:43100247-43102248(+)
Zm00001d032306::1:221459274-221461275(-)
Zm00001d035200::6:9606911-9608912(+)
Zm00001d006253::2:202861386-202863387(+)
Zm00001d029714::1:83656302-83658303(-)
Zm00001d020511::7:119802631-119804632(-)
Zm00001d005570::2:178763857-178765858(+)
Zm00001d014188::5:35633486-35635487(-)
Zm00001d040603::3:52757276-52759277(+)
Zm00001d008758::8:19239886-19241887(-)
Zm00001d002827::2:23923819-23925820(+)
Zm00001d038988::6:168299277-168301278(-)
Zm00001d047065::9:117084725-117086726(+)
Zm00001d019555::7:42145529-42147530(-)
Zm00001d044971::9:8654602-8656603(-)
Zm00001d038631::6:161385207-161387208(-)
Zm00001d013778::5:19939724-19941725(-)
Zm00001d016524::5:166273012-166275013(-)
Zm00001d044606::3:233292081-233294082(+)
Zm00001d031018::1:173707830-173709831(-)
Zm00001d017444::5:196010265-196012266(+)
Zm00001d052424::4:189733647-189735648(-)
Zm00001d002285::2:9587701-9589702(+)
Zm00001d019775::7:59468043-59470044(-)
Zm00001d038723::6:163345152-163347153(+)
Zm00001d022276::7:174237358-174239359(+)
Zm00001d013625::5:15730902-15732903(+)
Zm00001d007507::2:233452273-233454274(-)
Zm00001d047092::9:118311778-118313779(-)
Zm00001d012306::8:172156323-172158324(-)
Zm00001d027943::1:18046724-18048725(-)
Zm00001d012512::8:175866925-175868926(+)
Zm00001d029088::1:57480704-57482705(-)
Zm00001d018479::5:221524821-221526822(-)
Zm00001d047802::9:142158999-142161000(-)
Zm00001d011228::8:143871000-143873001(-)
Zm00001d034248::1:287872329-287874330(-)
Zm00001d013389::5:10261034-10263035(-)
Zm00001d044188::3:221439887-221441888(-)
Zm00001d021936::7:166384800-166386801(-)
Zm00001d034745::1:301131844-301133845(+)
Zm00001d013359::5:9536428-9538429(-)
Zm00001d003751::2:57535066-57537067(-)
Zm00001d049923::4:52879219-52881220(+)
Zm00001d021893::7:165530854-165532855(+)
Zm00001d052137::4:180620835-180622836(-)
Zm00001d020515::7:119934429-119936430(+)
Zm00001d047178::9:121082026-121084027(-)
Zm00001d006938::2:219890910-219892911(-)
Zm00001d050611::4:104293346-104295347(-)
Zm00001d011854::8:162913894-162915895(+)
Zm00001d047983::9:147126342-147128343(+)
Zm00001d019719::7:53589080-53591081(+)
Zm00001d013827::5:21508353-21510354(-)
Zm00001d007865::2:241254809-241256810(+)
Zm00001d035775::6:47634201-47636202(+)
Zm00001d049961::4:56103911-56105912(+)
Zm00001d036799::6:101246717-101248718(+)
Zm00001d035570::6:34075049-34077050(-)
Zm00001d020779::7:132446922-132448923(-)
Zm00001d044972::9:8653643-8655644(+)
Zm00001d032146::1:214435110-214437111(+)
Zm00001d026207::10:140949020-140951021(-)
Zm00001d013622::5:15685978-15687979(+)
Zm00001d016595::5:168981819-168983820(+)
Zm00001d031660::1:197848943-197850944(-)
Zm00001d028143::1:24011077-24013078(-)
Zm00001d045159::9:14624155-14626156(+)
Zm00001d013644::5:16103294-16105295(+)
Zm00001d021178::7:145097800-145099801(-)
Zm00001d032636::1:232681071-232683072(-)
Zm00001d033747::1:272703274-272705275(+)
Zm00001d039334::3:2018961-2020962(+)
Zm00001d049228::4:21756095-21758096(+)
Zm00001d041225::3:106402499-106404500(-)
Zm00001d005980::2:194591442-194593443(-)
Zm00001d050883::4:128300794-128302795(+)
Zm00001d049380::4:28429476-28431477(-)
Zm00001d022594::7:180719722-180721723(+)
Zm00001d024894::10:93461923-93463924(-)
Zm00001d033203::1:253922414-253924415(+)
Zm00001d004168::2:88594671-88596672(-)
Zm00001d036842::6:103493190-103495191(-)
Zm00001d048914::4:7823708-7825709(-)
Zm00001d048741::4:4824584-4826585(-)
Zm00001d050164::4:70176711-70178712(+)
Zm00001d026690::10:150051359-150053360(-)
Zm00001d010609::8:121806963-121808964(-)
Zm00001d007293::2:226983521-226985522(-)
Zm00001d034729::1:300850750-300852751(+)
Zm00001d028652::1:41806288-41808289(+)
Zm00001d012694::8:178735433-178737434(+)
Zm00001d043287::3:194439247-194441248(+)
Zm00001d007471::2:232435119-232437120(-)
Zm00001d008354::8:6162976-6164977(-)
Zm00001d034509::1:294980380-294982381(+)
Zm00001d006757::2:216048622-216050623(+)
Zm00001d033453::1:263062867-263064868(-)
Zm00001d014739::5:61138924-61140925(-)
Zm00001d013383::5:10153193-10155194(+)
Zm00001d037974::6:143932121-143934122(-)
Zm00001d015515::5:95185187-95187188(-)
Zm00001d009811::8:82525748-82527749(-)
Zm00001d027987::1:19435171-19437172(-)
Zm00001d044019::3:216881071-216883072(-)
Zm00001d032540::1:229984094-229986095(+)
Zm00001d025591::10:123377018-123379019(-)
Zm00001d008432::8:8625913-8627914(-)
Zm00001d035048::6:3085229-3087230(+)
Zm00001d021260::7:147098094-147100095(+)
Zm00001d021898::7:165618534-165620535(+)
Zm00001d032213::1:217295714-217297715(-)
Zm00001d022236::7:173378435-173380436(-)
Zm00001d038143::6:149270132-149272133(-)
Zm00001d012338::8:172707163-172709164(+)
Zm00001d021600::7:157796303-157798304(-)
Zm00001d046561::9:95966671-95968672(+)
Zm00001d021889::7:165488120-165490121(+)
Zm00001d016616::5:170225442-170227443(-)
Zm00001d022578::7:180307864-180309865(-)
Zm00001d015654::5:103261844-103263845(+)
Zm00001d032812::1:239021376-239023377(+)
Zm00001d015622::5:101913080-101915081(+)
Zm00001d006590::2:211721178-211723179(+)
Zm00001d032391::1:225163417-225165418(+)
Zm00001d014650::5:57310061-57312062(+)
Zm00001d015579::5:99077194-99079195(-)
Zm00001d017798::5:207097681-207099682(-)
Zm00001d030018::1:99935787-99937788(+)
Zm00001d031811::1:202552872-202554873(+)
Zm00001d021305::7:148352725-148354726(+)
Zm00001d010532::8:119569790-119571791(+)
Zm00001d011720::8:159840347-159842348(-)
Zm00001d034366::1:290940101-290942102(+)
Zm00001d002104::2:5997924-5999925(-)
Zm00001d043444::3:200354206-200356207(-)
Zm00001d009965::8:92682350-92684351(+)
Zm00001d049403::4:29505395-29507396(+)
Zm00001d044157::3:220721449-220723450(-)
Zm00001d021133::7:143495876-143497877(-)
Zm00001d012546::8:176434544-176436545(+)
Zm00001d032768::1:237685143-237687144(-)
Zm00001d011224::8:143652401-143654402(+)
Zm00001d032974::1:245149314-245151315(+)
Zm00001d018457::5:221163548-221165549(-)
Zm00001d005238::2:165157341-165159342(-)
Zm00001d025899::10:133319307-133321308(-)
Zm00001d033674::1:270717680-270719681(+)
Zm00001d017520::5:198543279-198545280(+)
Zm00001d048701::4:3508033-3510034(+)
Zm00001d028474::1:36146939-36148940(-)
Zm00001d006876::2:218339331-218341332(-)
Zm00001d032560::1:230527876-230529877(+)
Zm00001d003248::2:37817249-37819250(+)
Zm00001d046681::9:102109866-102111867(+)
Zm00001d045050::9:11151843-11153844(+)
Zm00001d012567::8:176778732-176780733(-)
Zm00001d032874::1:241150751-241152752(+)
Zm00001d047313::9:126352060-126354061(+)
Zm00001d011748::8:160705336-160707337(+)
Zm00001d028514::1:37839538-37841539(+)
Zm00001d017868::5:209146416-209148417(+)
Zm00001d034400::1:291830566-291832567(+)
Zm00001d040294::3:36193188-36195189(+)
Zm00001d041859::3:141382412-141384413(+)
Zm00001d034730::1:300932153-300934154(-)
Zm00001d011213::8:143158458-143160459(+)
Zm00001d047985::9:147200595-147202596(-)
Zm00001d040641::3:55751987-55753988(-)
Zm00001d010795::8:128031176-128033177(+)
Zm00001d029950::1:96146976-96148977(-)
Zm00001d026144::10:139665377-139667378(+)
Zm00001d020064::7:89646016-89648017(+)
Zm00001d022222::7:173072544-173074545(-)
Zm00001d003789::2:59386216-59388217(-)
Zm00001d034030::1:281621252-281623253(-)
Zm00001d002817::2:23532347-23534348(-)
Zm00001d002896::2:26121509-26123510(-)
Zm00001d018013::5:212106247-212108248(-)
Zm00001d029072::1:57138357-57140358(-)
Zm00001d011358::8:148345745-148347746(+)
Zm00001d008952::8:26875068-26877069(+)
Zm00001d011129::8:139903592-139905593(-)
Zm00001d006246::2:202740285-202742286(+)
Zm00001d014652::5:57320288-57322289(+)
Zm00001d021368::7:150083816-150085817(-)
Zm00001d002842::2:24290724-24292725(-)
Zm00001d052423::4:189656277-189658278(+)
Zm00001d051259::4:150962691-150964692(-)
Zm00001d008251::8:2929922-2931923(-)
Zm00001d024268::10:60228336-60230337(-)
Zm00001d005118::2:159229565-159231566(-)
Zm00001d031268::1:184436304-184438305(-)
Zm00001d006199::2:201506996-201508997(-)
Zm00001d036418::6:87645845-87647846(-)
Zm00001d044183::3:221289247-221291248(+)
Zm00001d008923::8:25311111-25313112(-)
Zm00001d044915::9:7167695-7169696(+)
Zm00001d035439::6:25572724-25574725(-)
Zm00001d035984::6:64670965-64672966(-)
Zm00001d034083::1:283637634-283639635(-)
Zm00001d006275::2:203398554-203400555(-)
Zm00001d047971::9:146694220-146696221(-)
Zm00001d003118::2:32789721-32791722(-)
Zm00001d017545::5:199139903-199141904(+)
Zm00001d040153::3:29318038-29320039(-)
Zm00001d048646::4:2597362-2599363(-)
Zm00001d026700::10:150355351-150357352(-)
Zm00001d047245::9:123902126-123904127(-)
Zm00001d004094::2:82430630-82432631(+)
Zm00001d031058::1:175153833-175155834(-)
Zm00001d033982::1:280029492-280031493(+)
Zm00001d024828::10:89999858-90001859(-)
Zm00001d028642::1:41589606-41591607(+)
Zm00001d025369::10:115869224-115871225(-)
Zm00001d033848::1:275703304-275705305(+)
Zm00001d005384::2:171870800-171872801(+)
Zm00001d037970::6:143884273-143886274(-)
Zm00001d029260::1:63978513-63980514(+)
Zm00001d011964::8:165283327-165285328(-)
Zm00001d010248::8:105915452-105917453(-)
Zm00001d053208::4:220086407-220088408(+)
Zm00001d042969::3:185338912-185340913(+)
Zm00001d019247::7:23768689-23770690(-)
Zm00001d047180::9:121083805-121085806(+)
Zm00001d024009::10:36534961-36536962(-)
Zm00001d050224::4:74624516-74626517(-)
Zm00001d017676::5:203884147-203886148(-)
Zm00001d037499::6:127493599-127495600(-)
Zm00001d010838::8:129536820-129538821(+)
Zm00001d032644::1:232979870-232981871(+)
Zm00001d053565::4:234513527-234515528(-)
Zm00001d002140::2:6554039-6556040(+)
Zm00001d022233::7:173364422-173366423(+)
Zm00001d018376::5:219490537-219492538(+)
Zm00001d013164::5:5676834-5678835(-)
Zm00001d043989::3:215687850-215689851(+)
Zm00001d039616::3:9146815-9148816(-)
Zm00001d012807::5:471226-473227(+)
Zm00001d009562::8:70205311-70207312(-)
Zm00001d020163::7:96648493-96650494(+)
Zm00001d048467::9:156830402-156832403(+)
Zm00001d040341::3:38864840-38866841(-)
Zm00001d014367::5:43195294-43197295(-)
Zm00001d048790::4:5582320-5584321(+)
Zm00001d002564::2:15539968-15541969(-)
Zm00001d045212::9:16242042-16244043(+)
Zm00001d045684::9:33195902-33197903(-)
Zm00001d028668::1:42437608-42439609(-)
Zm00001d049757::4:43338676-43340677(+)
Zm00001d027683::1:11130212-11132213(-)
Zm00001d029096::1:57820196-57822197(+)
Zm00001d006719::2:215151606-215153607(-)
Zm00001d045675::9:32679790-32681791(+)
Zm00001d005769::2:187444520-187446521(+)
Zm00001d009801::8:82105151-82107152(-)
Zm00001d004004::2:74915271-74917272(-)
Zm00001d002263::2:9128187-9130188(+)
Zm00001d023630::10:12796295-12798296(-)
Zm00001d042460::3:168479785-168481786(-)
Zm00001d020533::7:121240590-121242591(-)
Zm00001d008950::8:26735785-26737786(-)
Zm00001d003793::2:59495011-59497012(-)
Zm00001d006124::2:199256199-199258200(-)
Zm00001d013966::5:26541852-26543853(-)
Zm00001d039350::3:2356689-2358690(+)
Zm00001d012429::8:174354400-174356401(+)
Zm00001d023452::10:6044669-6046670(+)
Zm00001d030264::1:117367324-117369325(+)
Zm00001d015581::5:99283642-99285643(+)
Zm00001d052909::4:204451293-204453294(-)
Zm00001d002917::2:26428488-26430489(-)
Zm00001d025273::10:112115363-112117364(+)
Zm00001d009298::8:52968184-52970185(-)
Zm00001d021163::7:144475743-144477744(-)
Zm00001d017449::5:196102044-196104045(+)
Zm00001d033367::1:260534813-260536814(-)
Zm00001d005035::2:155228832-155230833(-)
Zm00001d013845::5:22387717-22389718(+)
Zm00001d017140::5:186714562-186716563(+)
Zm00001d018078::5:213836383-213838384(-)
Zm00001d020929::7:136897220-136899221(+)
Zm00001d014583::5:54406198-54408199(-)
Zm00001d032598::1:231633042-231635043(-)
Zm00001d009719::8:77714245-77716246(+)
Zm00001d043284::3:194360437-194362438(-)
Zm00001d014232::5:37305792-37307793(+)
Zm00001d018929::7:9544488-9546489(+)
Zm00001d040286::3:35719910-35721911(+)
Zm00001d053177::4:218292588-218294589(-)
Zm00001d002790::2:22703066-22705067(+)
Zm00001d046999::9:114863390-114865391(+)
Zm00001d010790::8:127850574-127852575(+)
Zm00001d048705::4:3673902-3675903(-)
Zm00001d049605::4:37192908-37194909(-)
Zm00001d008874::8:23549331-23551332(-)
Zm00001d047796::9:141978085-141980086(+)
Zm00001d040321::3:37995304-37997305(-)
Zm00001d018463::5:221326767-221328768(-)
Zm00001d016469::5:163445492-163447493(+)
Zm00001d037612::6:131755883-131757884(+)
Zm00001d012795::5:34282-36283(+)
Zm00001d006690::2:214476263-214478264(+)
Zm00001d014155::5:34329633-34331634(-)
Zm00001d016285::5:155590591-155592592(+)
Zm00001d033672::1:270399164-270401165(-)
Zm00001d050383::4:85013711-85015712(+)
Zm00001d016395::5:160743513-160745514(+)
Zm00001d005849::2:190825605-190827606(-)
Zm00001d012773::8:180622540-180624541(-)
Zm00001d010381::8:112229366-112231367(+)
Zm00001d015191::5:78810026-78812027(+)
Zm00001d012885::5:1592562-1594563(+)
Zm00001d043911::3:213660473-213662474(+)
Zm00001d008440::8:8700440-8702441(-)
Zm00001d006185::2:200998752-201000753(-)
Zm00001d038380::6:155925230-155927231(+)
Zm00001d027596::1:8665370-8667371(+)
Zm00001d029667::1:81896111-81898112(-)
Zm00001d031706::1:199026122-199028123(-)
Zm00001d015932::5:132614055-132616056(-)
Zm00001d023376::10:4270767-4272768(+)
Zm00001d013253::5:7144890-7146891(+)
Zm00001d004046::2:78654503-78656504(-)
Zm00001d029840::1:89589364-89591365(-)
Zm00001d008847::8:22500397-22502398(+)
Zm00001d035817::6:52289328-52291329(-)
Zm00001d022010::7:167904317-167906318(+)
Zm00001d039002::6:168608467-168610468(+)
Zm00001d018812::7:5869622-5871623(+)
Zm00001d018545::5:222761766-222763767(+)
Zm00001d020875::7:135221097-135223098(-)
Zm00001d014575::5:54057239-54059240(+)
Zm00001d053835::4:242116109-242118110(-)
Zm00001d005547::2:178270257-178272258(-)
Zm00001d017069::5:184383370-184385371(-)
Zm00001d030995::1:172456977-172458978(-)
Zm00001d004934::2:149550923-149552924(+)
Zm00001d004365::2:106627991-106629992(-)
Zm00001d003778::2:59004948-59006949(-)
Zm00001d030574::1:144879555-144881556(+)
Zm00001d017095::5:185261125-185263126(+)
Zm00001d012757::8:180033933-180035934(-)
Zm00001d002164::2:7012672-7014673(-)
Zm00001d043363::3:197710759-197712760(+)
Zm00001d019186::7:20834257-20836258(-)
Zm00001d032310::1:221628844-221630845(+)
Zm00001d012307::8:172159271-172161272(+)
Zm00001d044541::3:231338873-231340874(+)
Zm00001d029725::1:84226868-84228869(-)
Zm00001d016396::5:160905931-160907932(+)
Zm00001d002641::2:17742985-17744986(+)
Zm00001d047933::9:145670067-145672068(-)
Zm00001d050202::4:73395880-73397881(+)
Zm00001d001908::2:2696640-2698641(-)
Zm00001d008299::8:4563025-4565026(+)
Zm00001d051427::4:158191257-158193258(-)
Zm00001d048239::9:153032693-153034694(+)
Zm00001d036092::6:71928061-71930062(-)
Zm00001d041397::3:116327974-116329975(+)
Zm00001d018141::5:215275043-215277044(-)
Zm00001d030618::1:148821377-148823378(+)
Zm00001d051676::4:166356929-166358930(+)
Zm00001d011756::8:160824920-160826921(-)
Zm00001d010152::8:101645143-101647144(-)
Zm00001d002603::2:16546085-16548086(+)
Zm00001d046112::9:63976991-63978992(-)
Zm00001d013282::5:7807848-7809849(+)
Zm00001d014060::5:31077870-31079871(+)
Zm00001d045113::9:13148222-13150223(+)
Zm00001d051251::4:150630704-150632705(-)
Zm00001d007289::2:226919361-226921362(-)
Zm00001d019083::7:15674132-15676133(+)
Zm00001d046533::9:94362370-94364371(-)
Zm00001d043491::3:201682187-201684188(-)
Zm00001d016319::5:157009108-157011109(+)
Zm00001d014327::5:41099668-41101669(-)
Zm00001d039882::3:17549876-17551877(-)
Zm00001d028464::1:35785111-35787112(-)
Zm00001d019483::7:36377773-36379774(+)
Zm00001d007437::2:231738805-231740806(+)
Zm00001d043933::3:214154779-214156780(-)
Zm00001d003024::2:29734629-29736630(-)
Zm00001d052216::4:183513584-183515585(+)
Zm00001d011034::8:137156048-137158049(-)
Zm00001d002812::2:23400309-23402310(-)
Zm00001d021596::7:157693471-157695472(+)
Zm00001d053633::4:237654461-237656462(-)
Zm00001d037085::6:111708188-111710189(+)
Zm00001d014659::5:57819095-57821096(+)
Zm00001d029785::1:86775870-86777871(-)
Zm00001d021968::7:167230650-167232651(+)
Zm00001d033158::1:252442964-252444965(-)
Zm00001d037893::6:141280774-141282775(-)
Zm00001d007436::2:231676890-231678891(-)
Zm00001d029415::1:69603255-69605256(+)
Zm00001d037640::6:132628506-132630507(+)
Zm00001d053156::4:216942020-216944021(+)
Zm00001d007800::2:239873480-239875481(-)
Zm00001d048087::9:149889672-149891673(-)
Zm00001d022561::7:180067783-180069784(-)
Zm00001d054001::4:244900586-244902587(-)
Zm00001d008585::8:13621725-13623726(-)
Zm00001d031470::1:191262339-191264340(+)
Zm00001d018754::7:4284656-4286657(-)
Zm00001d028774::1:46170308-46172309(+)
Zm00001d037305::6:120196446-120198447(-)
Zm00001d036917::6:106359117-106361118(+)
Zm00001d026706::10:150555300-150557301(+)
Zm00001d032555::1:230381171-230383172(+)
Zm00001d044816::9:3593559-3595560(+)
Zm00001d030947::1:168629988-168631989(-)
Zm00001d006368::2:205865317-205867318(+)
Zm00001d037712::6:134847144-134849145(+)
Zm00001d033391::1:261541134-261543135(-)
Zm00001d032156::1:214678412-214680413(-)
Zm00001d018938::7:9822282-9824283(+)
Zm00001d046772::9:105171956-105173957(-)
Zm00001d012895::5:1711592-1713593(+)
Zm00001d005513::2:176945383-176947384(+)
Zm00001d003187::2:35033757-35035758(+)
Zm00001d041059::3:93625814-93627815(-)
Zm00001d032861::1:240522959-240524960(-)
Zm00001d030381::1:127551997-127553998(+)
Zm00001d013391::5:10266767-10268768(+)
Zm00001d043035::3:187073666-187075667(-)
Zm00001d050879::4:128120528-128122529(-)
Zm00001d051178::4:147346679-147348680(-)
Zm00001d029810::1:88023081-88025082(-)
Zm00001d038806::6:164811547-164813548(-)
Zm00001d025309::10:113730119-113732120(-)
Zm00001d053412::4:230691148-230693149(+)
Zm00001d046472::9:91534924-91536925(-)
Zm00001d011367::8:148737297-148739298(-)
Zm00001d036360::6:85716167-85718168(-)
Zm00001d025178::10:107850298-107852299(+)
Zm00001d038941::6:167366702-167368703(-)
Zm00001d005638::2:181604623-181606624(+)
Zm00001d025404::10:117396455-117398456(-)
Zm00001d014606::5:55058033-55060034(-)
Zm00001d010796::8:128044576-128046577(-)
Zm00001d026429::10:145718007-145720008(-)
Zm00001d017176::5:188034207-188036208(-)
Zm00001d014244::5:37834454-37836455(-)
Zm00001d028659::1:42110329-42112330(+)
Zm00001d042241::3:157301595-157303596(-)
Zm00001d032019::1:209576238-209578239(-)
Zm00001d004196::2:90585875-90587876(-)
Zm00001d034416::1:292376805-292378806(-)
Zm00001d037279::6:119267522-119269523(-)
Zm00001d033986::1:280284579-280286580(+)
Zm00001d028672::1:42562369-42564370(+)
Zm00001d045327::9:19068884-19070885(-)
Zm00001d050923::4:131647273-131649274(+)
Zm00001d020647::7:126450403-126452404(+)
Zm00001d009926::8:89593877-89595878(-)
Zm00001d040794::3:66297118-66299119(-)
Zm00001d052144::4:180986404-180988405(+)
Zm00001d012524::8:176058616-176060617(+)
Zm00001d003312::2:39762087-39764088(-)
Zm00001d013247::5:7093465-7095466(-)
Zm00001d021533::7:155258185-155260186(+)
Zm00001d048507::9:157491599-157493600(+)
Zm00001d024839::10:90382933-90384934(+)
Zm00001d023693::10:15730962-15732963(+)
Zm00001d030733::1:156699981-156701982(-)
Zm00001d011839::8:162486790-162488791(+)
Zm00001d015825::5:124309480-124311481(+)
Zm00001d047224::9:122889835-122891836(+)
Zm00001d032131::1:213973600-213975601(-)
Zm00001d007650::2:236928572-236930573(-)
Zm00001d049507::4:32693239-32695240(+)
Zm00001d048463::9:156770159-156772160(+)
Zm00001d032931::1:243610381-243612382(+)
Zm00001d042182::3:155274195-155276196(-)
Zm00001d012325::8:172450495-172452496(+)
Zm00001d006377::2:206074499-206076500(+)
Zm00001d021139::7:143854717-143856718(+)
Zm00001d028450::1:35275320-35277321(+)
Zm00001d053092::4:213309078-213311079(-)
Zm00001d028088::1:22606023-22608024(-)
Zm00001d029694::1:82891721-82893722(+)
Zm00001d034439::1:292991396-292993397(+)
Zm00001d048874::4:6824373-6826374(+)
Zm00001d014535::5:52310078-52312079(-)
Zm00001d006552::2:210879032-210881033(-)
Zm00001d035656::6:39270021-39272022(+)
Zm00001d002283::2:9546767-9548768(-)
Zm00001d002715::2:20228631-20230632(-)
Zm00001d022321::7:175369650-175371651(+)
Zm00001d016520::5:165950069-165952070(-)
Zm00001d012197::8:169923145-169925146(+)
Zm00001d009440::8:64594634-64596635(+)
Zm00001d011173::8:141782767-141784768(-)
Zm00001d012629::8:177494508-177496509(+)
Zm00001d020540::7:121548911-121550912(-)
Zm00001d014705::5:59976577-59978578(-)
Zm00001d038536::6:159543124-159545125(-)
Zm00001d052320::4:187043981-187045982(-)
Zm00001d049744::4:42453872-42455873(+)
Zm00001d043580::3:204376795-204378796(+)
Zm00001d051524::4:161336798-161338799(+)
Zm00001d003717::2:56262007-56264008(+)
Zm00001d012854::5:1118456-1120457(+)
Zm00001d002570::2:15642895-15644896(-)
Zm00001d032632::1:232566235-232568236(-)
Zm00001d032889::1:241518552-241520553(+)
Zm00001d039049::6:169246772-169248773(-)
Zm00001d015653::5:103231198-103233199(+)
Zm00001d017821::5:207741084-207743085(+)
Zm00001d048325::9:154498334-154500335(+)
Zm00001d016351::5:158824870-158826871(+)
Zm00001d036022::6:66747191-66749192(-)
Zm00001d016234::5:151506263-151508264(+)
Zm00001d046131::9:65252756-65254757(+)
Zm00001d051383::4:156520788-156522789(-)
Zm00001d034126::1:284600869-284602870(+)
Zm00001d025274::10:112167613-112169614(-)
Zm00001d004725::2:134071707-134073708(+)
Zm00001d054082::4:246077994-246079995(+)
Zm00001d037590::6:130726440-130728441(-)
Zm00001d032852::1:240257195-240259196(+)
Zm00001d012128::8:168575541-168577542(-)
Zm00001d002626::2:17193098-17195099(-)
Zm00001d047994::9:147451821-147453822(-)
Zm00001d025989::10:135485992-135487993(+)
Zm00001d013364::5:9740074-9742075(-)
Zm00001d051988::4:176009872-176011873(-)
Zm00001d042341::3:162109801-162111802(+)
Zm00001d032721::1:236113665-236115666(-)
Zm00001d018161::5:215725583-215727584(+)
Zm00001d038805::6:164799601-164801602(+)
Zm00001d050823::4:124719883-124721884(+)
Zm00001d002139::2:6551371-6553372(-)
Zm00001d010585::8:121018814-121020815(-)
Zm00001d043889::3:213107540-213109541(+)
Zm00001d023735::10:17922251-17924252(-)
Zm00001d028691::1:43310590-43312591(+)
Zm00001d053603::4:236103901-236105902(+)
Zm00001d042850::3:182060885-182062886(-)
Zm00001d032330::1:222630375-222632376(-)
Zm00001d019017::7:12871829-12873830(-)
Zm00001d018027::5:212370143-212372144(-)
Zm00001d016388::5:160392727-160394728(-)
Zm00001d009419::8:63662210-63664211(+)
Zm00001d029143::1:60337344-60339345(+)
Zm00001d032172::1:215555992-215557993(-)
Zm00001d014788::5:63148393-63150394(+)
Zm00001d003114::2:32676042-32678043(+)
Zm00001d017487::5:197360981-197362982(+)
Zm00001d047258::9:124551724-124553725(+)
Zm00001d024437::10:70793919-70795920(+)
Zm00001d010684::8:124283635-124285636(-)
Zm00001d028761::1:45867494-45869495(-)
Zm00001d025218::10:109656475-109658476(+)
Zm00001d009261::8:48182053-48184054(+)
Zm00001d012868::5:1374865-1376866(-)
Zm00001d007329::2:228736767-228738768(-)
Zm00001d002560::2:15365259-15367260(+)
Zm00001d038148::6:149402236-149404237(+)
Zm00001d015747::5:115881489-115883490(+)
Zm00001d035408::6:24602271-24604272(-)
Zm00001d010278::8:107110312-107112313(-)
Zm00001d050925::4:131919006-131921007(-)
Zm00001d053306::4:225254501-225256502(-)
Zm00001d033140::1:251983845-251985846(-)
Zm00001d012425::8:174295715-174297716(+)
Zm00001d042742::3:178622449-178624450(+)
Zm00001d020117::7:93696155-93698156(-)
Zm00001d051240::4:149733924-149735925(+)
Zm00001d019423::7:33000452-33002453(+)
Zm00001d051732::4:168457489-168459490(+)
Zm00001d010442::8:115335181-115337182(-)
Zm00001d005568::2:178754330-178756331(+)
Zm00001d032362::1:224026153-224028154(-)
Zm00001d042025::3:147730127-147732128(-)
Zm00001d045316::9:18808592-18810593(+)
Zm00001d037237::6:117260079-117262080(+)
Zm00001d022443::7:177802808-177804809(-)
Zm00001d038930::6:167215153-167217154(-)
Zm00001d045320::9:18921978-18923979(-)
Zm00001d013107::5:4771377-4773378(-)
Zm00001d028742::1:44977776-44979777(-)
```
