## Supplementary material for "A comprehensive map of preferentially located motifs reveals distinct proximal *cis*-regulatory elements in plants": TTTTCAT_containing_gene_set.txt

```
#Occurences of TTTTCAT between 0 and 22 (positions relative to the transcription start site)
#375 sequences with TTTTCAT in this interval
#1.49% of the sequences in promoter set with TTTTCAT (set with 25199 sequences)
Zm00001d041453::3:120953590-120955591(-)
Zm00001d020230::7:101299476-101301477(-)
Zm00001d049161::4:18470012-18472013(+)
Zm00001d044498::3:229725711-229727712(+)
Zm00001d019775::7:59468043-59470044(-)
Zm00001d032078::1:211796091-211798092(-)
Zm00001d051223::4:149060969-149062970(+)
Zm00001d033825::1:274896420-274898421(-)
Zm00001d035139::6:6671323-6673324(+)
Zm00001d018479::5:221524821-221526822(-)
Zm00001d038375::6:155842380-155844381(-)
Zm00001d008535::8:12034517-12036518(+)
Zm00001d026634::10:149199864-149201865(+)
Zm00001d046304::9:79538432-79540433(-)
Zm00001d016285::5:155590591-155592592(+)
Zm00001d012602::8:177060268-177062269(+)
Zm00001d043361::3:197707770-197709771(-)
Zm00001d043970::3:215388401-215390402(-)
Zm00001d040423::3:42816164-42818165(+)
Zm00001d035752::6:45358354-45360355(-)
Zm00001d052682::4:197138005-197140006(-)
Zm00001d048239::9:153032693-153034694(+)
Zm00001d038955::6:167630686-167632687(+)
Zm00001d038941::6:167366702-167368703(-)
Zm00001d029668::1:81915590-81917591(-)
Zm00001d012546::8:176434544-176436545(+)
Zm00001d037422::6:125057115-125059116(-)
Zm00001d013744::5:19092896-19094897(+)
Zm00001d037905::6:141654794-141656795(-)
Zm00001d045309::9:18676908-18678909(+)
Zm00001d046934::9:111768237-111770238(-)
Zm00001d017886::5:209626435-209628436(-)
Zm00001d034745::1:301131844-301133845(+)
Zm00001d038805::6:164799601-164801602(+)
Zm00001d032889::1:241518552-241520553(+)
Zm00001d036359::6:85618399-85620400(+)
Zm00001d046392::9:86863595-86865596(+)
Zm00001d019363::7:29857567-29859568(-)
Zm00001d035007::6:1585620-1587621(+)
Zm00001d048408::9:155708874-155710875(-)
Zm00001d009799::8:81981643-81983644(+)
Zm00001d002635::2:17654334-17656335(+)
Zm00001d016890::5:179457573-179459574(-)
Zm00001d038819::6:165190323-165192324(+)
Zm00001d009410::8:63368601-63370602(-)
Zm00001d002553::2:15287424-15289425(-)
Zm00001d016659::5:171620572-171622573(-)
Zm00001d039616::3:9146815-9148816(-)
Zm00001d012694::8:178735433-178737434(+)
Zm00001d043975::3:215472134-215474135(+)
Zm00001d007085::2:221915455-221917456(+)
Zm00001d018365::5:219234736-219236737(-)
Zm00001d011854::8:162913894-162915895(+)
Zm00001d045647::9:30892056-30894057(+)
Zm00001d048914::4:7823708-7825709(-)
Zm00001d035649::6:38355268-38357269(-)
Zm00001d044972::9:8653643-8655644(+)
Zm00001d029534::1:75281791-75283792(+)
Zm00001d035543::6:31732548-31734549(+)
Zm00001d024567::10:78548546-78550547(-)
Zm00001d007289::2:226919361-226921362(-)
Zm00001d037237::6:117260079-117262080(+)
Zm00001d014367::5:43195294-43197295(-)
Zm00001d007800::2:239873480-239875481(-)
Zm00001d043284::3:194360437-194362438(-)
Zm00001d027456::1:5660236-5662237(+)
Zm00001d004616::2:122071791-122073792(+)
Zm00001d004220::2:92823355-92825356(+)
Zm00001d035033::6:2455768-2457769(+)
Zm00001d028680::1:42791121-42793122(-)
Zm00001d019029::7:13468998-13470999(-)
Zm00001d053404::4:230473981-230475982(-)
Zm00001d041647::3:131553866-131555867(-)
Zm00001d038806::6:164811547-164813548(-)
Zm00001d011720::8:159840347-159842348(-)
Zm00001d016444::5:162576141-162578142(+)
Zm00001d015581::5:99283642-99285643(+)
Zm00001d015579::5:99077194-99079195(-)
Zm00001d036864::6:104416268-104418269(+)
Zm00001d003100::2:32064389-32066390(-)
Zm00001d029572::1:76876571-76878572(-)
Zm00001d051946::4:174990894-174992895(+)
Zm00001d026207::10:140949020-140951021(-)
Zm00001d046717::9:103209996-103211997(+)
Zm00001d043465::3:200809580-200811581(-)
Zm00001d007345::2:229260981-229262982(-)
Zm00001d010131::8:100727283-100729284(+)
Zm00001d019809::7:63693917-63695918(-)
Zm00001d026269::10:142404757-142406758(+)
Zm00001d049744::4:42453872-42455873(+)
Zm00001d031265::1:184284752-184286753(+)
Zm00001d017798::5:207097681-207099682(-)
Zm00001d039059::6:169392679-169394680(+)
Zm00001d013622::5:15685978-15687979(+)
Zm00001d035800::6:50542268-50544269(-)
Zm00001d023263::10:1593782-1595783(-)
Zm00001d044647::3:233926586-233928587(+)
Zm00001d036669::6:97171877-97173878(-)
Zm00001d027811::1:14317955-14319956(-)
Zm00001d024587::10:79471657-79473658(-)
Zm00001d044193::3:221627949-221629950(-)
Zm00001d036637::6:95863189-95865190(+)
Zm00001d033602::1:268315313-268317314(-)
Zm00001d029714::1:83656302-83658303(-)
Zm00001d030285::1:119479314-119481315(+)
Zm00001d004950::2:150219138-150221139(-)
Zm00001d013730::5:18826754-18828755(-)
Zm00001d006916::2:219338969-219340970(-)
Zm00001d043491::3:201682187-201684188(-)
Zm00001d031040::1:174738137-174740138(+)
Zm00001d023510::10:8029833-8031834(-)
Zm00001d013935::5:25226956-25228957(+)
Zm00001d015683::5:107118304-107120305(+)
Zm00001d029324::1:65939775-65941776(+)
Zm00001d019019::7:12903874-12905875(-)
Zm00001d027943::1:18046724-18048725(-)
Zm00001d037970::6:143884273-143886274(-)
Zm00001d035703::6:41835952-41837953(-)
Zm00001d031470::1:191262339-191264340(+)
Zm00001d042742::3:178622449-178624450(+)
Zm00001d015744::5:115570505-115572506(-)
Zm00001d005052::2:156310723-156312724(-)
Zm00001d048648::4:2606995-2608996(-)
Zm00001d050258::4:77039820-77041821(+)
Zm00001d037605::6:131418262-131420263(+)
Zm00001d010054::8:97433872-97435873(-)
Zm00001d032931::1:243610381-243612382(+)
Zm00001d047178::9:121082026-121084027(-)
Zm00001d051589::4:163587259-163589260(+)
Zm00001d054013::4:245165597-245167598(-)
Zm00001d020311::7:105595123-105597124(-)
Zm00001d051755::4:168936693-168938694(-)
Zm00001d035167::6:7485417-7487418(+)
Zm00001d009339::8:57191340-57193341(+)
Zm00001d002318::2:10184193-10186194(-)
Zm00001d003923::2:68464094-68466095(+)
Zm00001d022582::7:180321469-180323470(+)
Zm00001d010152::8:101645143-101647144(-)
Zm00001d038796::6:164511003-164513004(+)
Zm00001d005090::2:157781395-157783396(+)
Zm00001d020242::7:101931474-101933475(-)
Zm00001d044573::3:232120299-232122300(-)
Zm00001d050202::4:73395880-73397881(+)
Zm00001d007041::2:220734219-220736220(-)
Zm00001d049929::4:53636472-53638473(+)
Zm00001d004405::2:110105887-110107888(+)
Zm00001d003531::2:46843574-46845575(-)
Zm00001d047262::9:124765526-124767527(+)
Zm00001d043393::3:198631648-198633649(+)
Zm00001d029754::1:85550830-85552831(+)
Zm00001d020064::7:89646016-89648017(+)
Zm00001d015061::5:73799749-73801750(+)
Zm00001d044816::9:3593559-3595560(+)
Zm00001d033355::1:260100832-260102833(+)
Zm00001d051634::4:165276147-165278148(-)
Zm00001d018935::7:9657543-9659544(-)
Zm00001d049286::4:24419475-24421476(+)
Zm00001d012744::8:179564359-179566360(+)
Zm00001d001809::2:1293431-1295432(+)
Zm00001d036494::6:90510742-90512743(-)
Zm00001d023217::10:607425-609426(-)
Zm00001d043405::3:198923251-198925252(-)
Zm00001d004887::2:146643787-146645788(-)
Zm00001d028910::1:50786049-50788050(-)
Zm00001d038106::6:148078447-148080448(+)
Zm00001d040003::3:22543841-22545842(-)
Zm00001d003185::2:34989664-34991665(+)
Zm00001d048019::9:148175855-148177856(-)
Zm00001d048098::9:150139534-150141535(+)
Zm00001d033362::1:260334052-260336053(-)
Zm00001d046263::9:77251928-77253929(+)
Zm00001d033360::1:260214374-260216375(-)
Zm00001d044468::3:228981952-228983953(+)
Zm00001d046777::9:105536509-105538510(+)
Zm00001d007436::2:231676890-231678891(-)
Zm00001d032874::1:241150751-241152752(+)
Zm00001d009316::8:55099566-55101567(+)
Zm00001d037617::6:131898972-131900973(+)
Zm00001d027411::1:4717445-4719446(+)
Zm00001d015789::5:119786098-119788099(-)
Zm00001d016694::5:172812685-172814686(+)
Zm00001d011781::8:161474622-161476623(-)
Zm00001d039284::3:1013794-1015795(-)
Zm00001d011644::8:157384346-157386347(+)
Zm00001d050526::4:96828309-96830310(-)
Zm00001d002098::2:5962615-5964616(+)
Zm00001d007026::2:220377217-220379218(-)
Zm00001d039265::3:825867-827868(-)
Zm00001d022460::7:178141999-178144000(-)
Zm00001d050934::4:132597931-132599932(+)
Zm00001d006459::2:208857202-208859203(+)
Zm00001d020679::7:127859342-127861343(-)
Zm00001d033917::1:278528041-278530042(+)
Zm00001d019374::7:30593528-30595529(+)
Zm00001d027784::1:13439225-13441226(-)
Zm00001d010145::8:101317025-101319026(-)
Zm00001d038971::6:167997248-167999249(+)
Zm00001d014652::5:57320288-57322289(+)
Zm00001d029545::1:75663702-75665703(-)
Zm00001d035400::6:24388480-24390481(+)
Zm00001d005744::2:185662310-185664311(+)
Zm00001d050224::4:74624516-74626517(-)
Zm00001d024101::10:44981121-44983122(+)
Zm00001d016827::5:177539438-177541439(+)
Zm00001d027259::1:687982-689983(+)
Zm00001d049716::4:41316467-41318468(+)
Zm00001d042600::3:173138160-173140161(-)
Zm00001d031600::1:195874541-195876542(+)
Zm00001d026607::10:148902497-148904498(+)
Zm00001d036351::6:85230004-85232005(-)
Zm00001d033520::1:265491633-265493634(-)
Zm00001d016155::5:147481061-147483062(+)
Zm00001d016702::5:173115466-173117467(+)
Zm00001d052251::4:184751097-184753098(-)
Zm00001d051785::4:169725327-169727328(-)
Zm00001d037083::6:111668249-111670250(-)
Zm00001d031135::1:179009055-179011056(-)
Zm00001d023747::10:18442195-18444196(-)
Zm00001d002263::2:9128187-9130188(+)
Zm00001d025055::10:101890400-101892401(-)
Zm00001d018033::5:212493272-212495273(+)
Zm00001d012479::8:175290583-175292584(-)
Zm00001d037607::6:131562271-131564272(-)
Zm00001d012100::8:168242738-168244739(+)
Zm00001d045027::9:10611312-10613313(-)
Zm00001d011427::8:150245829-150247830(-)
Zm00001d032244::1:218619357-218621358(-)
Zm00001d027318::1:2825534-2827535(+)
Zm00001d047180::9:121083805-121085806(+)
Zm00001d031473::1:191326327-191328328(+)
Zm00001d010227::8:104780852-104782853(-)
Zm00001d033203::1:253922414-253924415(+)
Zm00001d006030::2:195713738-195715739(-)
Zm00001d034995::6:1301415-1303416(-)
Zm00001d019027::7:13228428-13230429(-)
Zm00001d022172::7:171721649-171723650(+)
Zm00001d034343::1:290258678-290260679(+)
Zm00001d046533::9:94362370-94364371(-)
Zm00001d019305::7:26926145-26928146(+)
Zm00001d025760::10:128640246-128642247(+)
Zm00001d028668::1:42437608-42439609(-)
Zm00001d003024::2:29734629-29736630(-)
Zm00001d047986::9:147266979-147268980(-)
Zm00001d021299::7:148225623-148227624(-)
Zm00001d036761::6:99959845-99961846(+)
Zm00001d046472::9:91534924-91536925(-)
Zm00001d018376::5:219490537-219492538(+)
Zm00001d016853::5:178383302-178385303(-)
Zm00001d028100::1:22994309-22996310(+)
Zm00001d035656::6:39270021-39272022(+)
Zm00001d023376::10:4270767-4272768(+)
Zm00001d038270::6:152873349-152875350(-)
Zm00001d043563::3:203949367-203951368(+)
Zm00001d002449::2:12912590-12914591(+)
Zm00001d006055::2:196665878-196667879(-)
Zm00001d033407::1:262148721-262150722(+)
Zm00001d047402::9:128992329-128994330(-)
Zm00001d034701::1:300248511-300250512(-)
Zm00001d008922::8:25308752-25310753(-)
Zm00001d041900::3:142563122-142565123(+)
Zm00001d002420::2:12306626-12308627(-)
Zm00001d029667::1:81896111-81898112(-)
Zm00001d050483::4:91997433-91999434(+)
Zm00001d001947::2:3408292-3410293(-)
Zm00001d047587::9:136379578-136381579(+)
Zm00001d033028::1:247733751-247735752(+)
Zm00001d021974::7:167387521-167389522(+)
Zm00001d044188::3:221439887-221441888(-)
Zm00001d037268::6:118888590-118890591(-)
Zm00001d047382::9:128263440-128265441(-)
Zm00001d029066::1:56982210-56984211(-)
Zm00001d011180::8:142162035-142164036(+)
Zm00001d034729::1:300850750-300852751(+)
Zm00001d015671::5:105090962-105092963(+)
Zm00001d050157::4:69659721-69661722(+)
Zm00001d018687::7:2647515-2649516(-)
Zm00001d048309::9:154301693-154303694(+)
Zm00001d019483::7:36377773-36379774(+)
Zm00001d043771::3:209624677-209626678(+)
Zm00001d026025::10:136294158-136296159(+)
Zm00001d048741::4:4824584-4826585(-)
Zm00001d018331::5:218586363-218588364(-)
Zm00001d047066::9:117134671-117136672(-)
Zm00001d044101::3:219134220-219136221(+)
Zm00001d041506::3:124670005-124672006(+)
Zm00001d048175::9:151501306-151503307(+)
Zm00001d002275::2:9315866-9317867(-)
Zm00001d040622::3:54364927-54366928(+)
Zm00001d021336::7:149178643-149180644(-)
Zm00001d006036::2:195891295-195893296(+)
Zm00001d043580::3:204376795-204378796(+)
Zm00001d017386::5:194076957-194078958(+)
Zm00001d045084::9:12047174-12049175(-)
Zm00001d052809::4:201660474-201662475(+)
Zm00001d039780::3:14535757-14537758(-)
Zm00001d048763::4:5146424-5148425(-)
Zm00001d038118::6:148605953-148607954(-)
Zm00001d018161::5:215725583-215727584(+)
Zm00001d035701::6:41696975-41698976(+)
Zm00001d053092::4:213309078-213311079(-)
Zm00001d006651::2:213477242-213479243(-)
Zm00001d041844::3:140393003-140395004(-)
Zm00001d017916::5:210062455-210064456(-)
Zm00001d016351::5:158824870-158826871(+)
Zm00001d043330::3:196833712-196835713(+)
Zm00001d020528::7:120941388-120943389(+)
Zm00001d005148::2:161095983-161097984(-)
Zm00001d015622::5:101913080-101915081(+)
Zm00001d046751::9:104380208-104382209(-)
Zm00001d010684::8:124283635-124285636(-)
Zm00001d021185::7:145201577-145203578(-)
Zm00001d012484::8:175351532-175353533(+)
Zm00001d038929::6:167163220-167165221(+)
Zm00001d008726::8:17929193-17931194(+)
Zm00001d029709::1:83410901-83412902(+)
Zm00001d005501::2:176339237-176341238(-)
Zm00001d012749::8:179669802-179671803(+)
Zm00001d053399::4:229335648-229337649(-)
Zm00001d034249::1:287871914-287873915(+)
Zm00001d048132::9:150602549-150604550(-)
Zm00001d030860::1:164030517-164032518(-)
Zm00001d016837::5:177878892-177880893(-)
Zm00001d012475::8:175176644-175178645(+)
Zm00001d053987::4:244607835-244609836(+)
Zm00001d003701::2:55226076-55228077(+)
Zm00001d053600::4:235973080-235975081(+)
Zm00001d002891::2:25943275-25945276(+)
Zm00001d002511::2:14416620-14418621(-)
Zm00001d015500::5:94104611-94106612(-)
Zm00001d002775::2:22296749-22298750(-)
Zm00001d005344::2:170202868-170204869(+)
Zm00001d013364::5:9740074-9742075(-)
Zm00001d047669::9:138729938-138731939(-)
Zm00001d003789::2:59386216-59388217(-)
Zm00001d042969::3:185338912-185340913(+)
Zm00001d032854::1:240357881-240359882(-)
Zm00001d014467::5:49122273-49124274(-)
Zm00001d044180::3:221248492-221250493(+)
Zm00001d003083::2:31518153-31520154(+)
Zm00001d022512::7:179139053-179141054(-)
Zm00001d012697::8:178792178-178794179(-)
Zm00001d003031::2:29816332-29818333(+)
Zm00001d003751::2:57535066-57537067(-)
Zm00001d034001::1:280776372-280778373(-)
Zm00001d009640::8:74044194-74046195(+)
Zm00001d004768::2:137855739-137857740(-)
Zm00001d051427::4:158191257-158193258(-)
Zm00001d043253::3:193362995-193364996(+)
Zm00001d040577::3:50993579-50995580(-)
Zm00001d052339::4:187397870-187399871(-)
Zm00001d006839::2:217686531-217688532(-)
Zm00001d052978::4:207030931-207032932(-)
Zm00001d006493::2:209825156-209827157(-)
Zm00001d008308::8:4799954-4801955(+)
Zm00001d026690::10:150051359-150053360(-)
Zm00001d009025::8:30577569-30579570(-)
Zm00001d053371::4:227974496-227976497(+)
Zm00001d013376::5:10002693-10004694(+)
Zm00001d045529::9:25601894-25603895(-)
Zm00001d007197::2:224453108-224455109(+)
Zm00001d021360::7:149840779-149842780(+)
Zm00001d024314::10:63670919-63672920(+)
Zm00001d003492::2:45894799-45896800(-)
Zm00001d052048::4:177562717-177564718(-)
Zm00001d051130::4:145117277-145119278(+)
Zm00001d052472::4:190786737-190788738(-)
Zm00001d020515::7:119934429-119936430(+)
Zm00001d052831::4:202128812-202130813(-)
Zm00001d032380::1:224651043-224653044(+)
Zm00001d041140::3:100024801-100026802(-)
Zm00001d025309::10:113730119-113732120(-)
Zm00001d011034::8:137156048-137158049(-)
Zm00001d018010::5:211974396-211976397(-)
Zm00001d010230::8:104883023-104885024(-)
Zm00001d009114::8:37232454-37234455(-)
```
