## Supplementary material for "A comprehensive map of preferentially located motifs reveals distinct proximal *cis*-regulatory elements in plants": TTTTCATT_containing_gene_set.txt

```
#Occurences of TTTTCATT between -12 and 20 (positions relative to the transcription start site)
#174 sequences with TTTTCATT in this interval
#0.69% of the sequences in promoter set with TTTTCATT (set with 25199 sequences)
Zm00001d043970::3:215388401-215390402(-)
Zm00001d014037::5:30095616-30097617(+)
Zm00001d024314::10:63670919-63672920(+)
Zm00001d011750::8:160748486-160750487(-)
Zm00001d031600::1:195874541-195876542(+)
Zm00001d026634::10:149199864-149201865(+)
Zm00001d014367::5:43195294-43197295(-)
Zm00001d006036::2:195891295-195893296(+)
Zm00001d047933::9:145670067-145672068(-)
Zm00001d016524::5:166273012-166275013(-)
Zm00001d036761::6:99959845-99961846(+)
Zm00001d046777::9:105536509-105538510(+)
Zm00001d004728::2:134138076-134140077(+)
Zm00001d009114::8:37232454-37234455(-)
Zm00001d049757::4:43338676-43340677(+)
Zm00001d020679::7:127859342-127861343(-)
Zm00001d016827::5:177539438-177541439(+)
Zm00001d018084::5:213933828-213935829(-)
Zm00001d050951::4:133236330-133238331(-)
Zm00001d030813::1:161364467-161366468(+)
Zm00001d044573::3:232120299-232122300(-)
Zm00001d047669::9:138729938-138731939(-)
Zm00001d006916::2:219338969-219340970(-)
Zm00001d036238::6:78465294-78467295(-)
Zm00001d006459::2:208857202-208859203(+)
Zm00001d005888::2:191782361-191784362(-)
Zm00001d004616::2:122071791-122073792(+)
Zm00001d020528::7:120941388-120943389(+)
Zm00001d028668::1:42437608-42439609(-)
Zm00001d036494::6:90510742-90512743(-)
Zm00001d029545::1:75663702-75665703(-)
Zm00001d002098::2:5962615-5964616(+)
Zm00001d022512::7:179139053-179141054(-)
Zm00001d007345::2:229260981-229262982(-)
Zm00001d046263::9:77251928-77253929(+)
Zm00001d044468::3:228981952-228983953(+)
Zm00001d011720::8:159840347-159842348(-)
Zm00001d021336::7:149178643-149180644(-)
Zm00001d013533::5:13759891-13761892(+)
Zm00001d015313::5:84115202-84117203(+)
Zm00001d053010::4:208869047-208871048(+)
Zm00001d016694::5:172812685-172814686(+)
Zm00001d014652::5:57320288-57322289(+)
Zm00001d020242::7:101931474-101933475(-)
Zm00001d015061::5:73799749-73801750(+)
Zm00001d008922::8:25308752-25310753(-)
Zm00001d003083::2:31518153-31520154(+)
Zm00001d012479::8:175290583-175292584(-)
Zm00001d016015::5:139703040-139705041(+)
Zm00001d052048::4:177562717-177564718(-)
Zm00001d046793::9:106296743-106298744(+)
Zm00001d020230::7:101299476-101301477(-)
Zm00001d025178::10:107850298-107852299(+)
Zm00001d050202::4:73395880-73397881(+)
Zm00001d002449::2:12912590-12914591(+)
Zm00001d047587::9:136379578-136381579(+)
Zm00001d013469::5:12355304-12357305(-)
Zm00001d049707::4:40975581-40977582(-)
Zm00001d035800::6:50542268-50544269(-)
Zm00001d013622::5:15685978-15687979(+)
Zm00001d035033::6:2455768-2457769(+)
Zm00001d007800::2:239873480-239875481(-)
Zm00001d018161::5:215725583-215727584(+)
Zm00001d050879::4:128120528-128122529(-)
Zm00001d041647::3:131553866-131555867(-)
Zm00001d038796::6:164511003-164513004(+)
Zm00001d017472::5:196962004-196964005(-)
Zm00001d019029::7:13468998-13470999(-)
Zm00001d043253::3:193362995-193364996(+)
Zm00001d017798::5:207097681-207099682(-)
Zm00001d015744::5:115570505-115572506(-)
Zm00001d029324::1:65939775-65941776(+)
Zm00001d011718::8:159814451-159816452(+)
Zm00001d027536::1:7684784-7686785(+)
Zm00001d008308::8:4799954-4801955(+)
Zm00001d052831::4:202128812-202130813(-)
Zm00001d026025::10:136294158-136296159(+)
Zm00001d012991::5:2856269-2858270(+)
Zm00001d019027::7:13228428-13230429(-)
Zm00001d013744::5:19092896-19094897(+)
Zm00001d009261::8:48182053-48184054(+)
Zm00001d007307::2:227408378-227410379(-)
Zm00001d012325::8:172450495-172452496(+)
Zm00001d031040::1:174738137-174740138(+)
Zm00001d047986::9:147266979-147268980(-)
Zm00001d002635::2:17654334-17656335(+)
Zm00001d006839::2:217686531-217688532(-)
Zm00001d025055::10:101890400-101892401(-)
Zm00001d012697::8:178792178-178794179(-)
Zm00001d017916::5:210062455-210064456(-)
Zm00001d029714::1:83656302-83658303(-)
Zm00001d036359::6:85618399-85620400(+)
Zm00001d003492::2:45894799-45896800(-)
Zm00001d009025::8:30577569-30579570(-)
Zm00001d017130::5:186478828-186480829(-)
Zm00001d003531::2:46843574-46845575(-)
Zm00001d013365::5:9790592-9792593(-)
Zm00001d003185::2:34989664-34991665(+)
Zm00001d046304::9:79538432-79540433(-)
Zm00001d003701::2:55226076-55228077(+)
Zm00001d040388::3:41003549-41005550(+)
Zm00001d013606::5:15251815-15253816(-)
Zm00001d013376::5:10002693-10004694(+)
Zm00001d035701::6:41696975-41698976(+)
Zm00001d005052::2:156310723-156312724(-)
Zm00001d008535::8:12034517-12036518(+)
Zm00001d006928::2:219594161-219596162(+)
Zm00001d053556::4:233914141-233916142(-)
Zm00001d044816::9:3593559-3595560(+)
Zm00001d048648::4:2606995-2608996(-)
Zm00001d033355::1:260100832-260102833(+)
Zm00001d021360::7:149840779-149842780(+)
Zm00001d038375::6:155842380-155844381(-)
Zm00001d041416::3:118099570-118101571(+)
Zm00001d052339::4:187397870-187399871(-)
Zm00001d037268::6:118888590-118890591(-)
Zm00001d048309::9:154301693-154303694(+)
Zm00001d024587::10:79471657-79473658(-)
Zm00001d001809::2:1293431-1295432(+)
Zm00001d045529::9:25601894-25603895(-)
Zm00001d054013::4:245165597-245167598(-)
Zm00001d048098::9:150139534-150141535(+)
Zm00001d053399::4:229335648-229337649(-)
Zm00001d031473::1:191326327-191328328(+)
Zm00001d053603::4:236103901-236105902(+)
Zm00001d016659::5:171620572-171622573(-)
Zm00001d018479::5:221524821-221526822(-)
Zm00001d037617::6:131898972-131900973(+)
Zm00001d049698::4:40546777-40548778(-)
Zm00001d001970::2:3706172-3708173(+)
Zm00001d011644::8:157384346-157386347(+)
Zm00001d044101::3:219134220-219136221(+)
Zm00001d032244::1:218619357-218621358(-)
Zm00001d022582::7:180321469-180323470(+)
Zm00001d030285::1:119479314-119481315(+)
Zm00001d020691::7:128620823-128622824(-)
Zm00001d032931::1:243610381-243612382(+)
Zm00001d011034::8:137156048-137158049(-)
Zm00001d051223::4:149060969-149062970(+)
Zm00001d046934::9:111768237-111770238(-)
Zm00001d027811::1:14317955-14319956(-)
Zm00001d018033::5:212493272-212495273(+)
Zm00001d028336::1:31100610-31102611(-)
Zm00001d035400::6:24388480-24390481(+)
Zm00001d047790::9:141812089-141814090(+)
Zm00001d035752::6:45358354-45360355(-)
Zm00001d042969::3:185338912-185340913(+)
Zm00001d053092::4:213309078-213311079(-)
Zm00001d052809::4:201660474-201662475(+)
Zm00001d012475::8:175176644-175178645(+)
Zm00001d048408::9:155708874-155710875(-)
Zm00001d035543::6:31732548-31734549(+)
Zm00001d053600::4:235973080-235975081(+)
Zm00001d014467::5:49122273-49124274(-)
Zm00001d002891::2:25943275-25945276(+)
Zm00001d011180::8:142162035-142164036(+)
Zm00001d038805::6:164799601-164801602(+)
Zm00001d050224::4:74624516-74626517(-)
Zm00001d047382::9:128263440-128265441(-)
Zm00001d019019::7:12903874-12905875(-)
Zm00001d028680::1:42791121-42793122(-)
Zm00001d027688::1:11156614-11158615(+)
Zm00001d049716::4:41316467-41318468(+)
Zm00001d004887::2:146643787-146645788(-)
Zm00001d048132::9:150602549-150604550(-)
Zm00001d017142::5:186722988-186724989(+)
Zm00001d039334::3:2018961-2020962(+)
Zm00001d039616::3:9146815-9148816(-)
Zm00001d034745::1:301131844-301133845(+)
Zm00001d034343::1:290258678-290260679(+)
Zm00001d027411::1:4717445-4719446(+)
Zm00001d017886::5:209626435-209628436(-)
Zm00001d046751::9:104380208-104382209(-)
Zm00001d036351::6:85230004-85232005(-)
```
