## Supplementary material for "A comprehensive map of preferentially located motifs reveals distinct proximal *cis*-regulatory elements in plants": TTTTCC_containing_gene_set.txt

```
#Occurences of TTTTCC between -2 and 15 (positions relative to the transcription start site)
#527 sequences with TTTTCC in this interval
#2.09% of the sequences in promoter set with TTTTCC (set with 25199 sequences)
Zm00001d017584::5:200710459-200712460(-)
Zm00001d005328::2:169710133-169712134(-)
Zm00001d045916::9:47193106-47195107(+)
Zm00001d052310::4:186759269-186761270(+)
Zm00001d002191::2:7658446-7660447(-)
Zm00001d024873::10:91646235-91648236(-)
Zm00001d019363::7:29857567-29859568(-)
Zm00001d022578::7:180307864-180309865(-)
Zm00001d051404::4:157202993-157204994(+)
Zm00001d008395::8:7172472-7174473(+)
Zm00001d006868::2:218297132-218299133(-)
Zm00001d028981::1:53454680-53456681(+)
Zm00001d010360::8:111040786-111042787(-)
Zm00001d051188::4:147842976-147844977(-)
Zm00001d024939::10:95931621-95933622(+)
Zm00001d034205::1:286736941-286738942(+)
Zm00001d018872::7:7903607-7905608(+)
Zm00001d042018::3:147549224-147551225(-)
Zm00001d013391::5:10266767-10268768(+)
Zm00001d024788::10:88365923-88367924(+)
Zm00001d013577::5:14624610-14626611(-)
Zm00001d011829::8:162240279-162242280(+)
Zm00001d007192::2:224429317-224431318(-)
Zm00001d025599::10:123601318-123603319(-)
Zm00001d026344::10:143881889-143883890(+)
Zm00001d037315::6:120634699-120636700(-)
Zm00001d014710::5:60107215-60109216(-)
Zm00001d025285::10:112585139-112587140(+)
Zm00001d007549::2:234541159-234543160(-)
Zm00001d052316::4:186974618-186976619(+)
Zm00001d011178::8:142035866-142037867(+)
Zm00001d036777::6:100495166-100497167(-)
Zm00001d006834::2:217595299-217597300(-)
Zm00001d005344::2:170202868-170204869(+)
Zm00001d032250::1:218948576-218950577(-)
Zm00001d047087::9:118039544-118041545(+)
Zm00001d041871::3:141634842-141636843(-)
Zm00001d021436::7:152287698-152289699(-)
Zm00001d009926::8:89593877-89595878(-)
Zm00001d014180::5:35158722-35160723(+)
Zm00001d026331::10:143643754-143645755(-)
Zm00001d015170::5:78255874-78257875(-)
Zm00001d011918::8:164543155-164545156(+)
Zm00001d012636::8:177548797-177550798(+)
Zm00001d030985::1:172064412-172066413(+)
Zm00001d050544::4:99149181-99151182(-)
Zm00001d032651::1:233134996-233136997(-)
Zm00001d007173::2:223806666-223808667(+)
Zm00001d046168::9:68802055-68804056(-)
Zm00001d010455::8:115978909-115980910(-)
Zm00001d028274::1:28824029-28826030(+)
Zm00001d020030::7:87162617-87164618(+)
Zm00001d050942::4:132806814-132808815(+)
Zm00001d033669::1:270237512-270239513(-)
Zm00001d029123::1:59021513-59023514(+)
Zm00001d014983::5:71061769-71063770(+)
Zm00001d049253::4:22956628-22958629(-)
Zm00001d028417::1:34214690-34216691(+)
Zm00001d009171::8:40737442-40739443(+)
Zm00001d021518::7:154961455-154963456(-)
Zm00001d023797::10:21908330-21910331(-)
Zm00001d043388::3:198487397-198489398(+)
Zm00001d014116::5:33005870-33007871(-)
Zm00001d025517::10:121031588-121033589(-)
Zm00001d010460::8:116266569-116268570(+)
Zm00001d023257::10:1490276-1492277(+)
Zm00001d040243::3:33409417-33411418(+)
Zm00001d031233::1:182945673-182947674(+)
Zm00001d037531::6:128395303-128397304(-)
Zm00001d013579::5:14717511-14719512(-)
Zm00001d024441::10:70869322-70871323(-)
Zm00001d034130::1:284698755-284700756(-)
Zm00001d049965::4:56194771-56196772(-)
Zm00001d031901::1:206062077-206064078(+)
Zm00001d049654::4:38848480-38850481(+)
Zm00001d010718::8:125542412-125544413(+)
Zm00001d042244::3:157368211-157370212(+)
Zm00001d025235::10:110441414-110443415(-)
Zm00001d037336::6:121965250-121967251(+)
Zm00001d031659::1:197775869-197777870(-)
Zm00001d012393::8:173521566-173523567(-)
Zm00001d028762::1:45895994-45897995(-)
Zm00001d034745::1:301131844-301133845(+)
Zm00001d012137::8:168716407-168718408(-)
Zm00001d044542::3:231353180-231355181(-)
Zm00001d013531::5:13746998-13748999(-)
Zm00001d029868::1:91139282-91141283(-)
Zm00001d025944::10:134351525-134353526(+)
Zm00001d051842::4:171964911-171966912(-)
Zm00001d032661::1:233440303-233442304(-)
Zm00001d050655::4:112403975-112405976(+)
Zm00001d005588::2:179866711-179868712(+)
Zm00001d017139::5:186704798-186706799(+)
Zm00001d033026::1:247669796-247671797(+)
Zm00001d033928::1:278736905-278738906(-)
Zm00001d023774::10:19672436-19674437(-)
Zm00001d007401::2:230847126-230849127(+)
Zm00001d041525::3:125900173-125902174(+)
Zm00001d017799::5:207117683-207119684(-)
Zm00001d004463::2:113567148-113569149(-)
Zm00001d043864::3:212466186-212468187(+)
Zm00001d032363::1:224031158-224033159(+)
Zm00001d029184::1:61495464-61497465(-)
Zm00001d033420::1:262570997-262572998(-)
Zm00001d013167::5:5737726-5739727(-)
Zm00001d025015::10:99812203-99814204(-)
Zm00001d015833::5:124666052-124668053(-)
Zm00001d001949::2:3417431-3419432(+)
Zm00001d046672::9:101704839-101706840(-)
Zm00001d042135::3:152768478-152770479(-)
Zm00001d026071::10:137672646-137674647(+)
Zm00001d018471::5:221362492-221364493(+)
Zm00001d017846::5:208641464-208643465(-)
Zm00001d043786::3:210230650-210232651(+)
Zm00001d010231::8:104888002-104890003(+)
Zm00001d027768::1:13175698-13177699(-)
Zm00001d047737::9:140320755-140322756(+)
Zm00001d042246::3:157428676-157430677(-)
Zm00001d004837::2:142728013-142730014(+)
Zm00001d026432::10:145734224-145736225(-)
Zm00001d024318::10:64155746-64157747(-)
Zm00001d047979::9:146946566-146948567(+)
Zm00001d043942::3:214344759-214346760(-)
Zm00001d038066::6:146741395-146743396(-)
Zm00001d015059::5:73779064-73781065(-)
Zm00001d004543::2:117225148-117227149(-)
Zm00001d048222::9:152681724-152683725(-)
Zm00001d022031::7:168317419-168319420(-)
Zm00001d031639::1:197108339-197110340(-)
Zm00001d007712::2:237953825-237955826(-)
Zm00001d027622::1:9232804-9234805(-)
Zm00001d008974::8:27983989-27985990(+)
Zm00001d003159::2:33999002-34001003(-)
Zm00001d023791::10:20591382-20593383(-)
Zm00001d031098::1:177156621-177158622(+)
Zm00001d002980::2:28747074-28749075(+)
Zm00001d019460::7:34717888-34719889(-)
Zm00001d015671::5:105090962-105092963(+)
Zm00001d007905::2:242174090-242176091(+)
Zm00001d003040::2:30080726-30082727(+)
Zm00001d039195::6:172323897-172325898(+)
Zm00001d034880::1:304587931-304589932(-)
Zm00001d035356::6:22918076-22920077(+)
Zm00001d035032::6:2461631-2463632(-)
Zm00001d017804::5:207300317-207302318(-)
Zm00001d024211::10:56728038-56730039(-)
Zm00001d008700::8:17393222-17395223(+)
Zm00001d043194::3:191212310-191214311(+)
Zm00001d026638::10:149258017-149260018(-)
Zm00001d028568::1:39401388-39403389(-)
Zm00001d009010::8:30105463-30107464(+)
Zm00001d012619::8:177294757-177296758(-)
Zm00001d039580::3:8287700-8289701(-)
Zm00001d021648::7:159052008-159054009(-)
Zm00001d049685::4:39994849-39996850(-)
Zm00001d047366::9:127831604-127833605(+)
Zm00001d033488::1:264054037-264056038(-)
Zm00001d010309::8:109086426-109088427(-)
Zm00001d003872::2:64314457-64316458(+)
Zm00001d049888::4:50685938-50687939(+)
Zm00001d006540::2:210705280-210707281(-)
Zm00001d026511::10:147369077-147371078(+)
Zm00001d044940::9:7822434-7824435(+)
Zm00001d050857::4:127181794-127183795(-)
Zm00001d044419::3:227506647-227508648(-)
Zm00001d029674::1:82236849-82238850(-)
Zm00001d013412::5:10598922-10600923(+)
Zm00001d027897::1:17001028-17003029(-)
Zm00001d029717::1:83803178-83805179(+)
Zm00001d006928::2:219594161-219596162(+)
Zm00001d005850::2:190829880-190831881(-)
Zm00001d010619::8:122048284-122050285(-)
Zm00001d035848::6:55785892-55787893(-)
Zm00001d003083::2:31518153-31520154(+)
Zm00001d033304::1:258180510-258182511(+)
Zm00001d019102::7:16747944-16749945(+)
Zm00001d021048::7:141204006-141206007(+)
Zm00001d004183::2:89899961-89901962(-)
Zm00001d052933::4:205273321-205275322(+)
Zm00001d010840::8:129738030-129740031(+)
Zm00001d021526::7:155152346-155154347(+)
Zm00001d045146::9:14228211-14230212(+)
Zm00001d041612::3:129687470-129689471(-)
Zm00001d030310::1:121456900-121458901(+)
Zm00001d006195::2:201273331-201275332(+)
Zm00001d039688::3:11898391-11900392(+)
Zm00001d048204::9:152407448-152409449(-)
Zm00001d044985::9:9339268-9341269(-)
Zm00001d016877::5:179233474-179235475(-)
Zm00001d051656::4:165894365-165896366(+)
Zm00001d011188::8:142390808-142392809(+)
Zm00001d020021::7:86268938-86270939(-)
Zm00001d048044::9:148681439-148683440(+)
Zm00001d043895::3:213253503-213255504(-)
Zm00001d037599::6:131092141-131094142(-)
Zm00001d005849::2:190825605-190827606(-)
Zm00001d001993::2:4068260-4070261(+)
Zm00001d031636::1:197044857-197046858(+)
Zm00001d013455::5:12055985-12057986(-)
Zm00001d018973::7:11247077-11249078(+)
Zm00001d014692::5:59273241-59275242(+)
Zm00001d021236::7:146656809-146658810(+)
Zm00001d007395::2:230684097-230686098(+)
Zm00001d036643::6:95995654-95997655(+)
Zm00001d012092::8:168116548-168118549(-)
Zm00001d043290::3:194661274-194663275(-)
Zm00001d040342::3:39040078-39042079(-)
Zm00001d027288::1:1840221-1842222(+)
Zm00001d049202::4:20465412-20467413(+)
Zm00001d006777::2:216442598-216444599(-)
Zm00001d045382::9:20229398-20231399(+)
Zm00001d021824::7:163781513-163783514(+)
Zm00001d012196::8:169923738-169925739(-)
Zm00001d025470::10:119893449-119895450(-)
Zm00001d047252::9:124158276-124160277(-)
Zm00001d022227::7:173164310-173166311(+)
Zm00001d022639::7:182063809-182065810(-)
Zm00001d026263::10:142358552-142360553(-)
Zm00001d028143::1:24011077-24013078(-)
Zm00001d015809::5:121974858-121976859(-)
Zm00001d037495::6:127256879-127258880(+)
Zm00001d047437::9:130018296-130020297(+)
Zm00001d015987::5:137033102-137035103(+)
Zm00001d029148::1:60524516-60526517(-)
Zm00001d046187::9:70335196-70337197(+)
Zm00001d008766::8:19545444-19547445(-)
Zm00001d043601::3:204884002-204886003(+)
Zm00001d002514::2:14443250-14445251(+)
Zm00001d011001::8:136350086-136352087(-)
Zm00001d049525::4:33188685-33190686(-)
Zm00001d012361::8:173022921-173024922(-)
Zm00001d053318::4:225890070-225892071(-)
Zm00001d006360::2:205696086-205698087(+)
Zm00001d024507::10:74831192-74833193(+)
Zm00001d018342::5:218891843-218893844(-)
Zm00001d012882::5:1578446-1580447(-)
Zm00001d021400::7:151055078-151057079(+)
Zm00001d026252::10:142053958-142055959(-)
Zm00001d010515::8:118823975-118825976(-)
Zm00001d050310::4:80431309-80433310(+)
Zm00001d003188::2:35039654-35041655(-)
Zm00001d005264::2:166214372-166216373(-)
Zm00001d045316::9:18808592-18810593(+)
Zm00001d008399::8:7351504-7353505(-)
Zm00001d039535::3:7478191-7480192(+)
Zm00001d029531::1:75093060-75095061(+)
Zm00001d003671::2:53374639-53376640(-)
Zm00001d010422::8:114405523-114407524(+)
Zm00001d032457::1:227367490-227369491(-)
Zm00001d026445::10:145976251-145978252(-)
Zm00001d010825::8:128895620-128897621(+)
Zm00001d045096::9:12384708-12386709(-)
Zm00001d019421::7:32978257-32980258(-)
Zm00001d003224::2:36778980-36780981(-)
Zm00001d006209::2:201894926-201896927(+)
Zm00001d033614::1:268752634-268754635(+)
Zm00001d009189::8:41995199-41997200(-)
Zm00001d052926::4:205102407-205104408(+)
Zm00001d053986::4:244601929-244603930(+)
Zm00001d008342::8:5859698-5861699(-)
Zm00001d025024::10:100245919-100247920(-)
Zm00001d022132::7:170957410-170959411(-)
Zm00001d052493::4:191341885-191343886(+)
Zm00001d009865::8:85756049-85758050(+)
Zm00001d029504::1:73575150-73577151(-)
Zm00001d026627::10:149176535-149178536(-)
Zm00001d016277::5:155421295-155423296(-)
Zm00001d035736::6:44286671-44288672(+)
Zm00001d046781::9:105703138-105705139(-)
Zm00001d049552::4:34379860-34381861(+)
Zm00001d027859::1:15501161-15503162(-)
Zm00001d018754::7:4284656-4286657(-)
Zm00001d030791::1:159883101-159885102(+)
Zm00001d014084::5:31809896-31811897(-)
Zm00001d027630::1:9491639-9493640(-)
Zm00001d033057::1:248803705-248805706(+)
Zm00001d046625::9:99492426-99494427(-)
Zm00001d034119::1:284490615-284492616(+)
Zm00001d053099::4:213565931-213567932(-)
Zm00001d011817::8:162013394-162015395(+)
Zm00001d032505::1:228781533-228783534(-)
Zm00001d037902::6:141552379-141554380(-)
Zm00001d040059::3:25415226-25417227(-)
Zm00001d050893::4:128779826-128781827(-)
Zm00001d008859::8:22868597-22870598(+)
Zm00001d017065::5:184296181-184298182(+)
Zm00001d051851::4:172413262-172415263(-)
Zm00001d045978::9:51356828-51358829(+)
Zm00001d052702::4:198189648-198191649(-)
Zm00001d015527::5:96003908-96005909(+)
Zm00001d006369::2:205906911-205908912(+)
Zm00001d042896::3:183207401-183209402(-)
Zm00001d018829::7:6699651-6701652(-)
Zm00001d052804::4:201419139-201421140(+)
Zm00001d019473::7:35504369-35506370(-)
Zm00001d025712::10:126996963-126998964(+)
Zm00001d040014::3:22987441-22989442(-)
Zm00001d015721::5:112710310-112712311(-)
Zm00001d042474::3:168870305-168872306(-)
Zm00001d011504::8:152705025-152707026(-)
Zm00001d010628::8:122252745-122254746(-)
Zm00001d039085::6:169721054-169723055(-)
Zm00001d048524::9:157785474-157787475(-)
Zm00001d038592::6:160631454-160633455(-)
Zm00001d029328::1:66118555-66120556(+)
Zm00001d015309::5:84027255-84029256(-)
Zm00001d002007::2:4305293-4307294(-)
Zm00001d035872::6:57905770-57907771(+)
Zm00001d013751::5:19239452-19241453(-)
Zm00001d039494::3:5816844-5818845(-)
Zm00001d049266::4:23694203-23696204(+)
Zm00001d032402::1:225529074-225531075(+)
Zm00001d002966::2:28259627-28261628(-)
Zm00001d009276::8:50543934-50545935(+)
Zm00001d044907::9:6895519-6897520(+)
Zm00001d023985::10:34334136-34336137(-)
Zm00001d030892::1:166132778-166134779(-)
Zm00001d033615::1:268778399-268780400(+)
Zm00001d024687::10:83607321-83609322(-)
Zm00001d035367::6:23490484-23492485(-)
Zm00001d039904::3:18870212-18872213(-)
Zm00001d012922::5:1992641-1994642(-)
Zm00001d048622::4:1528711-1530712(-)
Zm00001d025607::10:123737129-123739130(-)
Zm00001d007560::2:234895054-234897055(-)
Zm00001d045550::9:26526094-26528095(+)
Zm00001d006307::2:204150196-204152197(+)
Zm00001d038031::6:145659159-145661160(-)
Zm00001d032003::1:209208724-209210725(+)
Zm00001d002252::2:8986638-8988639(-)
Zm00001d020236::7:101643689-101645690(+)
Zm00001d029848::1:89935498-89937499(-)
Zm00001d011997::8:166100020-166102021(+)
Zm00001d053618::4:236690888-236692889(+)
Zm00001d023311::10:2753856-2755857(-)
Zm00001d020538::7:121479506-121481507(-)
Zm00001d045138::9:14008150-14010151(-)
Zm00001d013700::5:17882878-17884879(-)
Zm00001d014435::5:46711963-46713964(-)
Zm00001d010522::8:119109630-119111631(-)
Zm00001d053874::4:242697390-242699391(-)
Zm00001d010957::8:135034103-135036104(+)
Zm00001d027384::1:4117218-4119219(-)
Zm00001d004365::2:106627991-106629992(-)
Zm00001d042691::3:177193190-177195191(+)
Zm00001d038617::6:160993674-160995675(+)
Zm00001d041515::3:125288349-125290350(+)
Zm00001d023318::10:2948876-2950877(+)
Zm00001d017777::5:206414073-206416074(-)
Zm00001d012127::8:168507372-168509373(+)
Zm00001d041987::3:146667338-146669339(+)
Zm00001d021350::7:149689343-149691344(-)
Zm00001d013573::5:14536680-14538681(+)
Zm00001d051977::4:175742655-175744656(-)
Zm00001d002097::2:5953340-5955341(+)
Zm00001d038381::6:155952799-155954800(+)
Zm00001d043997::3:216119315-216121316(-)
Zm00001d040411::3:42013686-42015687(+)
Zm00001d045563::9:26820539-26822540(+)
Zm00001d001967::2:3616537-3618538(-)
Zm00001d034802::1:302451073-302453074(+)
Zm00001d017845::5:208604535-208606536(-)
Zm00001d044601::3:233145816-233147817(+)
Zm00001d018131::5:214943727-214945728(+)
Zm00001d007521::2:233711831-233713832(+)
Zm00001d041945::3:144766709-144768710(+)
Zm00001d046861::9:108448672-108450673(+)
Zm00001d037109::6:112503476-112505477(+)
Zm00001d020974::7:138261258-138263259(-)
Zm00001d049526::4:33213202-33215203(+)
Zm00001d018523::5:222460371-222462372(+)
Zm00001d031934::1:207280732-207282733(+)
Zm00001d053954::4:244172063-244174064(+)
Zm00001d023807::10:22629494-22631495(-)
Zm00001d024621::10:80564639-80566640(-)
Zm00001d001903::2:2639242-2641243(-)
Zm00001d016099::5:144531807-144533808(-)
Zm00001d038600::6:160735997-160737998(+)
Zm00001d034308::1:288951778-288953779(-)
Zm00001d052372::4:188400337-188402338(-)
Zm00001d021489::7:153855727-153857728(+)
Zm00001d028951::1:52644232-52646233(+)
Zm00001d012044::8:167190248-167192249(-)
Zm00001d042792::3:179776412-179778413(-)
Zm00001d007111::2:222485064-222487065(-)
Zm00001d050121::4:67399132-67401133(+)
Zm00001d025593::10:123449823-123451824(-)
Zm00001d035695::6:41470157-41472158(+)
Zm00001d008846::8:22499952-22501953(-)
Zm00001d024633::10:81352137-81354138(-)
Zm00001d021473::7:153175826-153177827(+)
Zm00001d011379::8:149084662-149086663(+)
Zm00001d040966::3:85316753-85318754(-)
Zm00001d033578::1:267647854-267649855(-)
Zm00001d031423::1:189593436-189595437(-)
Zm00001d016197::5:150299328-150301329(-)
Zm00001d047468::9:131001700-131003701(+)
Zm00001d018496::5:221816145-221818146(-)
Zm00001d002090::2:5805645-5807646(+)
Zm00001d019593::7:45244587-45246588(+)
Zm00001d011195::8:142650368-142652369(-)
Zm00001d028206::1:26187305-26189306(+)
Zm00001d049976::4:56503619-56505620(+)
Zm00001d039348::3:2276272-2278273(+)
Zm00001d011242::8:144284292-144286293(+)
Zm00001d028900::1:50158526-50160527(-)
Zm00001d021999::7:167784907-167786908(-)
Zm00001d013282::5:7807848-7809849(+)
Zm00001d021000::7:139888921-139890922(+)
Zm00001d010068::8:98130771-98132772(+)
Zm00001d030557::1:143975921-143977922(-)
Zm00001d014482::5:49748260-49750261(+)
Zm00001d035399::6:24382847-24384848(-)
Zm00001d051513::4:161036100-161038101(-)
Zm00001d015999::5:138483165-138485166(-)
Zm00001d042733::3:178488288-178490289(-)
Zm00001d041727::3:135394124-135396125(+)
Zm00001d010337::8:110337533-110339534(-)
Zm00001d030989::1:172180222-172182223(+)
Zm00001d045583::9:27334426-27336427(-)
Zm00001d050588::4:102669919-102671920(+)
Zm00001d053134::4:215434169-215436170(+)
Zm00001d025866::10:132012362-132014363(-)
Zm00001d050313::4:80554383-80556384(-)
Zm00001d042372::3:163616830-163618831(-)
Zm00001d044071::3:218351029-218353030(+)
Zm00001d017931::5:210260876-210262877(+)
Zm00001d022428::7:177454652-177456653(+)
Zm00001d028777::1:46188190-46190191(+)
Zm00001d044506::3:230184742-230186743(-)
Zm00001d039537::3:7485744-7487745(+)
Zm00001d011123::8:139674706-139676707(+)
Zm00001d011213::8:143158458-143160459(+)
Zm00001d034493::1:294612903-294614904(+)
Zm00001d027726::1:12296081-12298082(-)
Zm00001d012875::5:1504820-1506821(-)
Zm00001d015060::5:73778052-73780053(+)
Zm00001d015002::5:71943221-71945222(+)
Zm00001d049724::4:41536644-41538645(+)
Zm00001d024303::10:62903797-62905798(-)
Zm00001d047441::9:130333226-130335227(-)
Zm00001d007411::2:231130198-231132199(-)
Zm00001d023290::10:2228713-2230714(+)
Zm00001d045257::9:17232353-17234354(+)
Zm00001d019531::7:40661839-40663840(-)
Zm00001d026614::10:149000102-149002103(-)
Zm00001d011713::8:159511998-159513999(+)
Zm00001d016063::5:142436131-142438132(+)
Zm00001d010023::8:95609747-95611748(-)
Zm00001d052812::4:201680115-201682116(-)
Zm00001d031047::1:174832324-174834325(+)
Zm00001d019069::7:15124028-15126029(-)
Zm00001d004184::2:89919759-89921760(-)
Zm00001d051420::4:157870665-157872666(+)
Zm00001d028653::1:41837703-41839704(-)
Zm00001d051365::4:156030576-156032577(+)
Zm00001d009803::8:82154640-82156641(+)
Zm00001d003602::2:49528261-49530262(-)
Zm00001d052114::4:180175906-180177907(+)
Zm00001d002642::2:17900066-17902067(-)
Zm00001d030937::1:168397335-168399336(-)
Zm00001d027266::1:1029625-1031626(-)
Zm00001d023332::10:3601118-3603119(-)
Zm00001d043489::3:201662808-201664809(+)
Zm00001d015816::5:123450902-123452903(-)
Zm00001d030507::1:140166487-140168488(+)
Zm00001d009129::8:38542553-38544554(+)
Zm00001d035601::6:36078825-36080826(+)
Zm00001d048770::4:5257271-5259272(-)
Zm00001d026618::10:149043701-149045702(+)
Zm00001d033777::1:273460633-273462634(+)
Zm00001d029464::1:71980181-71982182(+)
Zm00001d030958::1:169043541-169045542(-)
Zm00001d020807::7:133509665-133511666(-)
Zm00001d044973::9:8673094-8675095(-)
Zm00001d017912::5:210038925-210040926(-)
Zm00001d006368::2:205865317-205867318(+)
Zm00001d032808::1:238900909-238902910(+)
Zm00001d034719::1:300614467-300616468(+)
Zm00001d010476::8:117163143-117165144(-)
Zm00001d043432::3:199634804-199636805(+)
Zm00001d028325::1:30792236-30794237(+)
Zm00001d032763::1:237622998-237624999(+)
Zm00001d006776::2:216442598-216444599(-)
Zm00001d026211::10:140993939-140995940(+)
Zm00001d032425::1:225988872-225990873(+)
Zm00001d053617::4:236579730-236581731(-)
Zm00001d048317::9:154460708-154462709(-)
Zm00001d043289::3:194635654-194637655(-)
Zm00001d027887::1:16742839-16744840(+)
Zm00001d005057::2:156443012-156445013(-)
Zm00001d006345::2:205185187-205187188(+)
Zm00001d051147::4:145810024-145812025(-)
Zm00001d052232::4:184154644-184156645(+)
Zm00001d046579::9:96809386-96811387(-)
Zm00001d030316::1:122020302-122022303(-)
Zm00001d048151::9:150986159-150988160(-)
Zm00001d033738::1:272594431-272596432(-)
Zm00001d037355::6:122679131-122681132(+)
Zm00001d012382::8:173270589-173272590(-)
Zm00001d040010::3:22860349-22862350(-)
Zm00001d021700::7:160735997-160737998(-)
Zm00001d023382::10:4331976-4333977(-)
Zm00001d041829::3:139488554-139490555(+)
Zm00001d003742::2:56998946-57000947(-)
Zm00001d022469::7:178244968-178246969(+)
Zm00001d009808::8:82341108-82343109(+)
Zm00001d028255::1:28076061-28078062(-)
Zm00001d042511::3:170270781-170272782(-)
Zm00001d052691::4:197481619-197483620(-)
Zm00001d047640::9:137874112-137876113(-)
Zm00001d007324::2:228478180-228480181(-)
Zm00001d012527::8:176105341-176107342(-)
Zm00001d012212::8:170114288-170116289(+)
Zm00001d036168::6:75650013-75652014(+)
Zm00001d032233::1:218157759-218159760(-)
Zm00001d036201::6:76920959-76922960(-)
Zm00001d015460::5:91590486-91592487(-)
Zm00001d031753::1:200736208-200738209(+)
Zm00001d044801::9:2727159-2729160(+)
Zm00001d039299::3:1292088-1294089(-)
Zm00001d013003::5:2976074-2978075(+)
Zm00001d049743::4:42445880-42447881(+)
Zm00001d042656::3:175633747-175635748(+)
Zm00001d045873::9:45051139-45053140(-)
Zm00001d022400::7:176818035-176820036(-)
Zm00001d010059::8:97530922-97532923(+)
```
