## Supplementary material for "A comprehensive map of preferentially located motifs reveals distinct proximal *cis*-regulatory elements in plants": TTTTCG_containing_gene_set.txt

```
#Occurences of TTTTCG between 1 and 7 (positions relative to the transcription start site)
#125 sequences with TTTTCG in this interval
#0.50% of the sequences in promoter set with TTTTCG (set with 25199 sequences)
Zm00001d033300::1:258061692-258063693(+)
Zm00001d038081::6:147118144-147120145(-)
Zm00001d042709::3:177767679-177769680(-)
Zm00001d043560::3:203819508-203821509(+)
Zm00001d043743::3:208853777-208855778(+)
Zm00001d042779::3:179445321-179447322(+)
Zm00001d044554::3:231671434-231673435(-)
Zm00001d002117::2:6106457-6108458(+)
Zm00001d013486::5:12650834-12652835(-)
Zm00001d023755::10:18799800-18801801(+)
Zm00001d018001::5:211693140-211695141(+)
Zm00001d044971::9:8654602-8656603(-)
Zm00001d038734::6:163541390-163543391(+)
Zm00001d026246::10:141780497-141782498(+)
Zm00001d013074::5:4367268-4369269(-)
Zm00001d018291::5:218025591-218027592(+)
Zm00001d049369::4:28016350-28018351(-)
Zm00001d017045::5:183594833-183596834(-)
Zm00001d012821::5:903614-905615(-)
Zm00001d038002::6:144794478-144796479(+)
Zm00001d041274::3:109615180-109617181(-)
Zm00001d047480::9:131552327-131554328(+)
Zm00001d034856::1:303901932-303903933(+)
Zm00001d049572::4:35624864-35626865(+)
Zm00001d021840::7:164328887-164330888(-)
Zm00001d015560::5:97683821-97685822(-)
Zm00001d034571::1:296600182-296602183(-)
Zm00001d003824::2:61095513-61097514(-)
Zm00001d022404::7:176861037-176863038(-)
Zm00001d049812::4:45786856-45788857(+)
Zm00001d040023::3:23307874-23309875(+)
Zm00001d046456::9:90821365-90823366(+)
Zm00001d040625::3:54766671-54768672(+)
Zm00001d028554::1:38992050-38994051(+)
Zm00001d043131::3:189939781-189941782(+)
Zm00001d021822::7:163772602-163774603(-)
Zm00001d015493::5:93595861-93597862(+)
Zm00001d051180::4:147441511-147443512(+)
Zm00001d026004::10:135834390-135836391(-)
Zm00001d028308::1:29987613-29989614(-)
Zm00001d019243::7:23654825-23656826(+)
Zm00001d028759::1:45723184-45725185(+)
Zm00001d047761::9:141202486-141204487(-)
Zm00001d010758::8:127182935-127184936(-)
Zm00001d042972::3:185404396-185406397(-)
Zm00001d014178::5:35059281-35061282(+)
Zm00001d034373::1:291110321-291112322(+)
Zm00001d051666::4:166117498-166119499(+)
Zm00001d016612::5:170109560-170111561(+)
Zm00001d052037::4:177040230-177042231(-)
Zm00001d051910::4:174421068-174423069(-)
Zm00001d038011::6:145086293-145088294(+)
Zm00001d047500::9:132755030-132757031(-)
Zm00001d015196::5:78934825-78936826(-)
Zm00001d023672::10:14674734-14676735(-)
Zm00001d051067::4:140444438-140446439(+)
Zm00001d014728::5:60858716-60860717(-)
Zm00001d015014::5:72146921-72148922(-)
Zm00001d046928::9:111172827-111174828(+)
Zm00001d031018::1:173707830-173709831(-)
Zm00001d035645::6:38127283-38129284(+)
Zm00001d005489::2:175802347-175804348(-)
Zm00001d008963::8:27603215-27605216(-)
Zm00001d018241::5:217262654-217264655(+)
Zm00001d037935::6:142625142-142627143(+)
Zm00001d037641::6:132668290-132670291(-)
Zm00001d051287::4:151768088-151770089(-)
Zm00001d007366::2:229769963-229771964(+)
Zm00001d045554::9:26639200-26641201(-)
Zm00001d033642::1:269393543-269395544(+)
Zm00001d011364::8:148612770-148614771(-)
Zm00001d027698::1:11322110-11324111(-)
Zm00001d038359::6:155357366-155359367(-)
Zm00001d034597::1:297443559-297445560(+)
Zm00001d002713::2:20016404-20018405(-)
Zm00001d001940::2:3196493-3198494(+)
Zm00001d040455::3:44152363-44154364(-)
Zm00001d047780::9:141575209-141577210(-)
Zm00001d020863::7:134965219-134967220(-)
Zm00001d028604::1:40562631-40564632(-)
Zm00001d017038::5:183361187-183363188(-)
Zm00001d002072::2:5413462-5415463(-)
Zm00001d007802::2:239886536-239888537(+)
Zm00001d003928::2:69386938-69388939(-)
Zm00001d021363::7:149914556-149916557(+)
Zm00001d036704::6:98141511-98143512(+)
Zm00001d053059::4:211234054-211236055(-)
Zm00001d021515::7:154783804-154785805(-)
Zm00001d027803::1:13903717-13905718(+)
Zm00001d053065::4:211843154-211845155(-)
Zm00001d006451::2:208542900-208544901(+)
Zm00001d049349::4:27565237-27567238(-)
Zm00001d020728::7:130417369-130419370(-)
Zm00001d002853::2:24771721-24773722(-)
Zm00001d016619::5:170326349-170328350(-)
Zm00001d053705::4:239605240-239607241(-)
Zm00001d036784::6:100809745-100811746(-)
Zm00001d040727::3:60292661-60294662(+)
Zm00001d034758::1:301491510-301493511(+)
Zm00001d031344::1:186834737-186836738(+)
Zm00001d016792::5:176046583-176048584(+)
Zm00001d035974::6:63762639-63764640(+)
Zm00001d018498::5:221847295-221849296(+)
Zm00001d039658::3:10934704-10936705(-)
Zm00001d041294::3:110707928-110709929(+)
Zm00001d037840::6:139315298-139317299(+)
Zm00001d014198::5:36109404-36111405(-)
Zm00001d037748::6:136278403-136280404(-)
Zm00001d041138::3:99795458-99797459(+)
Zm00001d039250::3:558719-560720(-)
Zm00001d028672::1:42562369-42564370(+)
Zm00001d039462::3:4961824-4963825(-)
Zm00001d027869::1:15974851-15976852(-)
Zm00001d021521::7:155090924-155092925(-)
Zm00001d042922::3:184002758-184004759(+)
Zm00001d042770::3:179176068-179178069(+)
Zm00001d007942::2:243515252-243517253(+)
Zm00001d012878::5:1534167-1536168(-)
Zm00001d032866::1:240601508-240603509(-)
Zm00001d053172::4:217832006-217834007(-)
Zm00001d031134::1:178997080-178999081(+)
Zm00001d052586::4:193762160-193764161(+)
Zm00001d010466::8:116646038-116648039(+)
Zm00001d005455::2:174866314-174868315(-)
Zm00001d040726::3:60286763-60288764(+)
```
