## Supplementary material for "A comprehensive map of preferentially located motifs reveals distinct proximal *cis*-regulatory elements in plants": TTTTCGC_containing_gene_set.txt

```
#Occurences of TTTTCGC between -23 and 10 (positions relative to the transcription start site)
#120 sequences with TTTTCGC in this interval
#0.48% of the sequences in promoter set with TTTTCGC (set with 25199 sequences)
Zm00001d037232::6:116992551-116994552(+)
Zm00001d049812::4:45786856-45788857(+)
Zm00001d009558::8:70098873-70100874(-)
Zm00001d023476::10:6859896-6861897(+)
Zm00001d032742::1:237019131-237021132(-)
Zm00001d015095::5:75275192-75277193(-)
Zm00001d003824::2:61095513-61097514(-)
Zm00001d011138::8:140112658-140114659(+)
Zm00001d041138::3:99795458-99797459(+)
Zm00001d053865::4:242564063-242566064(-)
Zm00001d043874::3:212658098-212660099(+)
Zm00001d041975::3:146345386-146347387(-)
Zm00001d045293::9:18075780-18077781(-)
Zm00001d010990::8:136107110-136109111(-)
Zm00001d023755::10:18799800-18801801(+)
Zm00001d035626::6:37494033-37496034(+)
Zm00001d053931::4:243766287-243768288(-)
Zm00001d032420::1:225928794-225930795(+)
Zm00001d018365::5:219234736-219236737(-)
Zm00001d026139::10:139502729-139504730(-)
Zm00001d017493::5:197523002-197525003(-)
Zm00001d021269::7:147344845-147346846(+)
Zm00001d027803::1:13903717-13905718(+)
Zm00001d002251::2:8980523-8982524(-)
Zm00001d017038::5:183361187-183363188(-)
Zm00001d035391::6:24040356-24042357(-)
Zm00001d005489::2:175802347-175804348(-)
Zm00001d032127::1:213901071-213903072(-)
Zm00001d032157::1:214724542-214726543(-)
Zm00001d021789::7:163019420-163021421(+)
Zm00001d030366::1:126624457-126626458(+)
Zm00001d038002::6:144794478-144796479(+)
Zm00001d014178::5:35059281-35061282(+)
Zm00001d016612::5:170109560-170111561(+)
Zm00001d043566::3:204190894-204192895(-)
Zm00001d007963::2:244275459-244277460(-)
Zm00001d002713::2:20016404-20018405(-)
Zm00001d020423::7:113099007-113101008(+)
Zm00001d026246::10:141780497-141782498(+)
Zm00001d046399::9:87272491-87274492(+)
Zm00001d035621::6:37467478-37469479(+)
Zm00001d017113::5:185785704-185787705(-)
Zm00001d012112::8:168391736-168393737(-)
Zm00001d007565::2:234946765-234948766(+)
Zm00001d031018::1:173707830-173709831(-)
Zm00001d017920::5:210111806-210113807(-)
Zm00001d046352::9:82887785-82889786(+)
Zm00001d036511::6:90947955-90949956(-)
Zm00001d010493::8:117902516-117904517(-)
Zm00001d037641::6:132668290-132670291(-)
Zm00001d054014::4:245165072-245167073(+)
Zm00001d037748::6:136278403-136280404(-)
Zm00001d043896::3:213255064-213257065(+)
Zm00001d010791::8:127878713-127880714(+)
Zm00001d021433::7:152093886-152095887(+)
Zm00001d012870::5:1410264-1412265(-)
Zm00001d006070::2:197413321-197415322(+)
Zm00001d024839::10:90382933-90384934(+)
Zm00001d015546::5:96707259-96709260(-)
Zm00001d019243::7:23654825-23656826(+)
Zm00001d005391::2:172031414-172033415(+)
Zm00001d037974::6:143932121-143934122(-)
Zm00001d013537::5:13911312-13913313(-)
Zm00001d048445::9:156576083-156578084(+)
Zm00001d038045::6:145990384-145992385(-)
Zm00001d034166::1:285646783-285648784(-)
Zm00001d002178::2:7304064-7306065(-)
Zm00001d038011::6:145086293-145088294(+)
Zm00001d006833::2:217561329-217563330(-)
Zm00001d052232::4:184154644-184156645(+)
Zm00001d040023::3:23307874-23309875(+)
Zm00001d003879::2:64585066-64587067(+)
Zm00001d053648::4:238151725-238153726(+)
Zm00001d023290::10:2228713-2230714(+)
Zm00001d023710::10:16565465-16567466(-)
Zm00001d046128::9:65191246-65193247(+)
Zm00001d053521::4:232901179-232903180(+)
Zm00001d023234::10:982190-984191(+)
Zm00001d007430::2:231537183-231539184(-)
Zm00001d032754::1:237442653-237444654(+)
Zm00001d039272::3:901352-903353(-)
Zm00001d005519::2:177084844-177086845(+)
Zm00001d053785::4:241013350-241015351(+)
Zm00001d037935::6:142625142-142627143(+)
Zm00001d001843::2:1709416-1711417(+)
Zm00001d045474::9:23487086-23489087(+)
Zm00001d047369::9:127900621-127902622(-)
Zm00001d039113::6:170246512-170248513(+)
Zm00001d023499::10:7378824-7380825(-)
Zm00001d002638::2:17669084-17671085(+)
Zm00001d041274::3:109615180-109617181(-)
Zm00001d013074::5:4367268-4369269(-)
Zm00001d008978::8:28102418-28104419(+)
Zm00001d007426::2:231457167-231459168(-)
Zm00001d037725::6:135243299-135245300(+)
Zm00001d027771::1:13242953-13244954(-)
Zm00001d045399::9:20665755-20667756(+)
Zm00001d047418::9:129482558-129484559(+)
Zm00001d005394::2:172201341-172203342(-)
Zm00001d035645::6:38127283-38129284(+)
Zm00001d009418::8:63650766-63652767(+)
Zm00001d029596::1:78356345-78358346(+)
Zm00001d042821::3:181142309-181144310(-)
Zm00001d019165::7:19781636-19783637(+)
Zm00001d004452::2:113082682-113084683(-)
Zm00001d032083::1:212105383-212107384(-)
Zm00001d009960::8:92434489-92436490(-)
Zm00001d021673::7:159700590-159702591(+)
Zm00001d006718::2:215049382-215051383(+)
Zm00001d049030::4:13050018-13052019(+)
Zm00001d029357::1:67295351-67297352(+)
Zm00001d022404::7:176861037-176863038(-)
Zm00001d031937::1:207440790-207442791(-)
Zm00001d039102::6:170100518-170102519(+)
Zm00001d036545::6:91580019-91582020(-)
Zm00001d026004::10:135834390-135836391(-)
Zm00001d018001::5:211693140-211695141(+)
Zm00001d046456::9:90821365-90823366(+)
Zm00001d016998::5:182320772-182322773(+)
Zm00001d034164::1:285591040-285593041(-)
```
