## Supplementary material for "A comprehensive map of preferentially located motifs reveals distinct proximal *cis*-regulatory elements in plants": TTTTCGTC_containing_gene_set.txt

```
#Occurences of TTTTCGTC between -150 and -90 (positions relative to the transcription start site)
#67 sequences with TTTTCGTC in this interval
#0.27% of the sequences in promoter set with TTTTCGTC (set with 25199 sequences)
Zm00001d046374::9:85220365-85222366(+)
Zm00001d018649::7:1673020-1675021(-)
Zm00001d036986::6:108337560-108339561(-)
Zm00001d019062::7:14886494-14888495(-)
Zm00001d017751::5:205895076-205897077(-)
Zm00001d009288::8:52378482-52380483(-)
Zm00001d035238::6:16210068-16212069(-)
Zm00001d006683::2:214237047-214239048(+)
Zm00001d035492::6:29352871-29354872(+)
Zm00001d002236::2:8477625-8479626(-)
Zm00001d006348::2:205257030-205259031(+)
Zm00001d037542::6:128779406-128781407(+)
Zm00001d038448::6:157418229-157420230(-)
Zm00001d036741::6:99520159-99522160(+)
Zm00001d052261::4:185172996-185174997(+)
Zm00001d015361::5:86289485-86291486(-)
Zm00001d026700::10:150355351-150357352(-)
Zm00001d031423::1:189593436-189595437(-)
Zm00001d041377::3:114788963-114790964(-)
Zm00001d027444::1:5477487-5479488(-)
Zm00001d003710::2:55851936-55853937(-)
Zm00001d047632::9:137489557-137491558(+)
Zm00001d048235::9:152941619-152943620(+)
Zm00001d031555::1:194119053-194121054(+)
Zm00001d001987::2:3957279-3959280(+)
Zm00001d037060::6:110984366-110986367(-)
Zm00001d050600::4:103238713-103240714(+)
Zm00001d003411::2:43576187-43578188(+)
Zm00001d010583::8:120901646-120903647(-)
Zm00001d031745::1:200646092-200648093(+)
Zm00001d026266::10:142371985-142373986(+)
Zm00001d019727::7:54087415-54089416(+)
Zm00001d003954::2:72099935-72101936(+)
Zm00001d052592::4:194067952-194069953(+)
Zm00001d049583::4:36133026-36135027(+)
Zm00001d024120::10:47327084-47329085(-)
Zm00001d041055::3:93409870-93411871(+)
Zm00001d040183::3:30979709-30981710(-)
Zm00001d012232::8:170595831-170597832(-)
Zm00001d054052::4:245608416-245610417(-)
Zm00001d023309::10:2638937-2640938(+)
Zm00001d007717::2:238101881-238103882(-)
Zm00001d035603::6:36121834-36123835(+)
Zm00001d038131::6:148933553-148935554(-)
Zm00001d028210::1:26520792-26522793(-)
Zm00001d044552::3:231535243-231537244(+)
Zm00001d009579::8:71613599-71615600(-)
Zm00001d029657::1:81703856-81705857(-)
Zm00001d011119::8:139411327-139413328(+)
Zm00001d031967::1:208216664-208218665(+)
Zm00001d048159::9:151139461-151141462(+)
Zm00001d053580::4:235224482-235226483(+)
Zm00001d053695::4:239188555-239190556(+)
Zm00001d052276::4:185644699-185646700(-)
Zm00001d042481::3:169071691-169073692(-)
Zm00001d031953::1:207930726-207932727(+)
Zm00001d048997::4:12009157-12011158(-)
Zm00001d011663::8:157966021-157968022(+)
Zm00001d025021::10:100000892-100002893(+)
Zm00001d002456::2:13196723-13198724(-)
Zm00001d032668::1:233720067-233722068(-)
Zm00001d032888::1:241519395-241521396(-)
Zm00001d040002::3:22478684-22480685(-)
Zm00001d050970::4:134313262-134315263(+)
Zm00001d027516::1:7296436-7298437(-)
Zm00001d016238::5:151921277-151923278(-)
Zm00001d014679::5:58658413-58660414(+)
```
