## Supplementary material for "A comprehensive map of preferentially located motifs reveals distinct proximal *cis*-regulatory elements in plants": TTTTCT_containing_gene_set.txt

```
#Occurences of TTTTCT between -56 and 15 (positions relative to the transcription start site)
#3402 sequences with TTTTCT in this interval
#13.50% of the sequences in promoter set with TTTTCT (set with 25199 sequences)
Zm00001d019107::7:16911350-16913351(-)
Zm00001d016152::5:147336017-147338018(+)
Zm00001d019854::7:70496683-70498684(-)
Zm00001d025000::10:98681053-98683054(-)
Zm00001d033568::1:267324479-267326480(-)
Zm00001d002260::2:9088386-9090387(+)
Zm00001d015012::5:72081808-72083809(-)
Zm00001d042102::3:150721037-150723038(-)
Zm00001d049714::4:41259300-41261301(+)
Zm00001d017967::5:210999512-211001513(-)
Zm00001d008952::8:26875068-26877069(+)
Zm00001d039973::3:21316758-21318759(-)
Zm00001d002836::2:24256947-24258948(+)
Zm00001d053158::4:217087549-217089550(+)
Zm00001d021703::7:160761468-160763469(-)
Zm00001d008234::8:2072099-2074100(+)
Zm00001d031549::1:193853281-193855282(+)
Zm00001d033891::1:277638768-277640769(-)
Zm00001d044781::9:2212512-2214513(+)
Zm00001d048233::9:152885126-152887127(-)
Zm00001d036736::6:99412970-99414971(-)
Zm00001d016941::5:180625852-180627853(-)
Zm00001d021528::7:155182614-155184615(-)
Zm00001d046168::9:68802055-68804056(-)
Zm00001d050615::4:104787693-104789694(-)
Zm00001d019253::7:24098533-24100534(-)
Zm00001d051988::4:176009872-176011873(-)
Zm00001d042402::3:164919386-164921387(+)
Zm00001d014785::5:63019798-63021799(-)
Zm00001d004014::2:75784166-75786167(+)
Zm00001d043465::3:200809580-200811581(-)
Zm00001d029916::1:94182867-94184868(-)
Zm00001d041809::3:138989301-138991302(+)
Zm00001d046181::9:69845598-69847599(-)
Zm00001d006373::2:205994735-205996736(+)
Zm00001d028360::1:32051962-32053963(-)
Zm00001d034830::1:303246567-303248568(+)
Zm00001d046866::9:108599046-108601047(-)
Zm00001d001927::2:3059714-3061715(+)
Zm00001d049349::4:27565237-27567238(-)
Zm00001d030955::1:168927885-168929886(-)
Zm00001d037779::6:137398626-137400627(-)
Zm00001d019148::7:19178760-19180761(+)
Zm00001d020781::7:132447536-132449537(+)
Zm00001d025153::10:106775575-106777576(+)
Zm00001d019719::7:53589080-53591081(+)
Zm00001d008417::8:8200146-8202147(+)
Zm00001d022335::7:175628273-175630274(+)
Zm00001d032567::1:230712785-230714786(+)
Zm00001d028994::1:53951563-53953564(+)
Zm00001d015399::5:88375773-88377774(-)
Zm00001d022065::7:169201365-169203366(+)
Zm00001d015700::5:108858721-108860722(-)
Zm00001d010908::8:133020174-133022175(+)
Zm00001d020851::7:134662633-134664634(-)
Zm00001d028162::1:24770107-24772108(+)
Zm00001d028654::1:41848258-41850259(-)
Zm00001d003715::2:56142845-56144846(-)
Zm00001d020208::7:100210682-100212683(-)
Zm00001d009762::8:80082116-80084117(+)
Zm00001d036490::6:90473227-90475228(-)
Zm00001d045450::9:22537068-22539069(+)
Zm00001d032978::1:245452756-245454757(-)
Zm00001d006089::2:197852448-197854449(-)
Zm00001d003290::2:38840883-38842884(-)
Zm00001d030577::1:145545117-145547118(-)
Zm00001d004340::2:104758265-104760266(+)
Zm00001d002451::2:12960604-12962605(-)
Zm00001d049222::4:21345682-21347683(+)
Zm00001d051565::4:162885902-162887903(+)
Zm00001d046399::9:87272491-87274492(+)
Zm00001d035400::6:24388480-24390481(+)
Zm00001d021246::7:146811583-146813584(+)
Zm00001d020901::7:136106631-136108632(+)
Zm00001d027749::1:12545158-12547159(+)
Zm00001d025991::10:135566785-135568786(+)
Zm00001d040726::3:60286763-60288764(+)
Zm00001d014424::5:46055203-46057204(-)
Zm00001d045050::9:11151843-11153844(+)
Zm00001d027939::1:18003373-18005374(+)
Zm00001d031894::1:205696292-205698293(-)
Zm00001d032836::1:239715069-239717070(-)
Zm00001d028904::1:50360167-50362168(-)
Zm00001d007826::2:240373431-240375432(+)
Zm00001d002033::2:4809100-4811101(-)
Zm00001d005764::2:187151466-187153467(-)
Zm00001d013910::5:24431985-24433986(-)
Zm00001d044978::9:9098780-9100781(+)
Zm00001d035099::6:5211672-5213673(-)
Zm00001d041730::3:135455442-135457443(-)
Zm00001d048876::4:6879335-6881336(-)
Zm00001d042609::3:173460317-173462318(-)
Zm00001d047637::9:137800230-137802231(+)
Zm00001d014946::5:69426454-69428455(-)
Zm00001d051951::4:175156751-175158752(-)
Zm00001d046627::9:99608963-99610964(-)
Zm00001d044564::3:231732891-231734892(+)
Zm00001d054081::4:246055207-246057208(+)
Zm00001d044442::3:228213307-228215308(+)
Zm00001d034710::1:300426235-300428236(-)
Zm00001d018639::7:1412959-1414960(+)
Zm00001d025003::10:99133597-99135598(-)
Zm00001d018438::5:220883776-220885777(+)
Zm00001d003636::2:51258209-51260210(+)
Zm00001d044364::3:226224865-226226866(-)
Zm00001d013038::5:3585390-3587391(+)
Zm00001d013213::5:6631225-6633226(-)
Zm00001d038490::6:158528167-158530168(-)
Zm00001d001979::2:3822606-3824607(+)
Zm00001d024197::10:55000871-55002872(+)
Zm00001d026371::10:144459515-144461516(-)
Zm00001d036830::6:103103295-103105296(+)
Zm00001d050696::4:116409624-116411625(+)
Zm00001d041511::3:125027156-125029157(+)
Zm00001d027721::1:12139447-12141448(+)
Zm00001d037208::6:115816941-115818942(+)
Zm00001d005016::2:153925819-153927820(-)
Zm00001d023695::10:15877752-15879753(+)
Zm00001d051769::4:169021657-169023658(-)
Zm00001d021609::7:158043328-158045329(-)
Zm00001d014091::5:31999284-32001285(+)
Zm00001d029906::1:93521325-93523326(-)
Zm00001d007470::2:232405521-232407522(-)
Zm00001d005451::2:174594665-174596666(-)
Zm00001d045291::9:18042025-18044026(+)
Zm00001d005334::2:169837153-169839154(+)
Zm00001d037442::6:125480415-125482416(+)
Zm00001d016577::5:168003052-168005053(-)
Zm00001d050347::4:82698997-82700998(+)
Zm00001d051206::4:148680335-148682336(-)
Zm00001d043652::3:206065384-206067385(-)
Zm00001d018004::5:211767222-211769223(+)
Zm00001d017908::5:209972774-209974775(+)
Zm00001d011924::8:164683483-164685484(+)
Zm00001d016197::5:150299328-150301329(-)
Zm00001d045136::9:14001564-14003565(-)
Zm00001d023446::10:5749398-5751399(-)
Zm00001d021470::7:153073848-153075849(+)
Zm00001d045621::9:29035885-29037886(+)
Zm00001d014809::5:63890054-63892055(+)
Zm00001d013664::5:16765345-16767346(+)
Zm00001d041255::3:108508729-108510730(+)
Zm00001d045390::9:20401132-20403133(+)
Zm00001d005424::2:173524278-173526279(-)
Zm00001d035656::6:39270021-39272022(+)
Zm00001d033241::1:255568734-255570735(-)
Zm00001d014191::5:35765516-35767517(+)
Zm00001d045359::9:19536327-19538328(-)
Zm00001d052678::4:197046298-197048299(+)
Zm00001d002757::2:21811502-21813503(-)
Zm00001d012600::8:177049709-177051710(+)
Zm00001d031211::1:182334646-182336647(+)
Zm00001d046970::9:113509535-113511536(+)
Zm00001d014163::5:34741498-34743499(-)
Zm00001d053004::4:208647803-208649804(+)
Zm00001d004968::2:151120985-151122986(+)
Zm00001d012688::8:178700513-178702514(-)
Zm00001d017644::5:202969946-202971947(-)
Zm00001d009361::8:59480365-59482366(+)
Zm00001d007767::2:239272855-239274856(+)
Zm00001d012205::8:170074651-170076652(-)
Zm00001d017363::5:193669204-193671205(+)
Zm00001d024998::10:98562935-98564936(-)
Zm00001d036915::6:106337727-106339728(-)
Zm00001d049977::4:56584726-56586727(-)
Zm00001d040639::3:55592319-55594320(-)
Zm00001d050434::4:87632303-87634304(+)
Zm00001d025416::10:117963680-117965681(-)
Zm00001d031635::1:196942732-196944733(+)
Zm00001d017209::5:188992108-188994109(-)
Zm00001d023658::10:13795639-13797640(-)
Zm00001d020647::7:126450403-126452404(+)
Zm00001d015415::5:89130548-89132549(+)
Zm00001d039510::3:6137322-6139323(+)
Zm00001d004903::2:147880614-147882615(+)
Zm00001d011956::8:165138833-165140834(+)
Zm00001d014348::5:42146720-42148721(-)
Zm00001d012808::5:570801-572802(+)
Zm00001d006175::2:200677973-200679974(-)
Zm00001d008460::8:9328109-9330110(+)
Zm00001d038954::6:167631581-167633582(-)
Zm00001d032776::1:237890536-237892537(-)
Zm00001d024644::10:81908421-81910422(+)
Zm00001d039530::3:7381231-7383232(-)
Zm00001d019117::7:17794977-17796978(-)
Zm00001d022239::7:173395198-173397199(+)
Zm00001d003644::2:51562080-51564081(-)
Zm00001d044996::9:9520390-9522391(+)
Zm00001d014685::5:59015472-59017473(-)
Zm00001d039866::3:17172434-17174435(-)
Zm00001d039118::6:170354006-170356007(+)
Zm00001d020537::7:121387268-121389269(+)
Zm00001d051952::4:175186019-175188020(-)
Zm00001d049501::4:32643205-32645206(-)
Zm00001d050179::4:71068307-71070308(+)
Zm00001d004706::2:132361894-132363895(+)
Zm00001d027897::1:17001028-17003029(-)
Zm00001d013314::5:8361285-8363286(+)
Zm00001d029736::1:84580224-84582225(+)
Zm00001d017776::5:206387577-206389578(+)
Zm00001d031454::1:190648418-190650419(+)
Zm00001d032090::1:212237137-212239138(+)
Zm00001d007947::2:243860953-243862954(-)
Zm00001d028951::1:52644232-52646233(+)
Zm00001d051981::4:175839486-175841487(+)
Zm00001d038186::6:150860004-150862005(+)
Zm00001d021480::7:153347177-153349178(+)
Zm00001d038104::6:148053628-148055629(-)
Zm00001d046397::9:87182688-87184689(+)
Zm00001d015805::5:121769623-121771624(-)
Zm00001d015513::5:94712854-94714855(-)
Zm00001d018436::5:220843249-220845250(-)
Zm00001d013713::5:18273305-18275306(+)
Zm00001d002616::2:16819315-16821316(+)
Zm00001d049936::4:53964763-53966764(-)
Zm00001d040489::3:46468389-46470390(+)
Zm00001d005682::2:183193322-183195323(+)
Zm00001d035659::6:39827832-39829833(+)
Zm00001d043084::3:188693541-188695542(+)
Zm00001d014141::5:34045272-34047273(+)
Zm00001d044597::3:233002152-233004153(-)
Zm00001d028757::1:45722830-45724831(-)
Zm00001d032331::1:222702590-222704591(+)
Zm00001d010021::8:95494142-95496143(-)
Zm00001d023416::10:5081581-5083582(-)
Zm00001d015289::5:82834904-82836905(-)
Zm00001d029422::1:69855393-69857394(-)
Zm00001d050465::4:90614157-90616158(-)
Zm00001d016280::5:155456601-155458602(+)
Zm00001d004669::2:128651632-128653633(-)
Zm00001d017077::5:184492718-184494719(+)
Zm00001d006324::2:204610181-204612182(+)
Zm00001d028709::1:43903777-43905778(-)
Zm00001d031005::1:172954982-172956983(+)
Zm00001d049798::4:45037939-45039940(+)
Zm00001d042850::3:182060885-182062886(-)
Zm00001d048665::4:2989185-2991186(-)
Zm00001d002810::2:23329133-23331134(-)
Zm00001d017796::5:207004725-207006726(-)
Zm00001d020175::7:97546179-97548180(-)
Zm00001d051174::4:147176359-147178360(-)
Zm00001d013738::5:18987725-18989726(-)
Zm00001d026346::10:143961425-143963426(-)
Zm00001d018642::7:1463553-1465554(+)
Zm00001d016838::5:177878616-177880617(+)
Zm00001d037979::6:144059071-144061072(+)
Zm00001d050310::4:80431309-80433310(+)
Zm00001d028756::1:45718976-45720977(-)
Zm00001d018641::7:1463664-1465665(-)
Zm00001d049687::4:40260761-40262762(+)
Zm00001d029680::1:82526758-82528759(-)
Zm00001d010447::8:115545727-115547728(-)
Zm00001d042827::3:181270455-181272456(-)
Zm00001d019248::7:23852659-23854660(-)
Zm00001d039295::3:1200297-1202298(+)
Zm00001d005520::2:177216581-177218582(+)
Zm00001d010735::8:126340021-126342022(+)
Zm00001d048310::9:154319563-154321564(+)
Zm00001d014243::5:37787617-37789618(-)
Zm00001d021267::7:147330850-147332851(-)
Zm00001d010824::8:128896350-128898351(-)
Zm00001d037840::6:139315298-139317299(+)
Zm00001d034834::1:303362329-303364330(-)
Zm00001d010675::8:123946426-123948427(-)
Zm00001d012030::8:166783565-166785566(-)
Zm00001d022218::7:172978929-172980930(+)
Zm00001d005547::2:178270257-178272258(-)
Zm00001d021291::7:148064047-148066048(+)
Zm00001d039079::6:169688420-169690421(-)
Zm00001d048552::9:158535970-158537971(+)
Zm00001d028401::1:33651093-33653094(-)
Zm00001d005714::2:184334504-184336505(+)
Zm00001d040193::3:31629800-31631801(+)
Zm00001d031220::1:182573338-182575339(+)
Zm00001d003664::2:53139244-53141245(+)
Zm00001d020204::7:98993654-98995655(+)
Zm00001d008455::8:9189150-9191151(+)
Zm00001d019459::7:34702943-34704944(+)
Zm00001d010135::8:100967601-100969602(-)
Zm00001d047886::9:144312450-144314451(-)
Zm00001d024113::10:46413545-46415546(-)
Zm00001d015297::5:83175775-83177776(-)
Zm00001d007870::2:241393068-241395069(-)
Zm00001d029948::1:96082881-96084882(+)
Zm00001d022356::7:176095526-176097527(-)
Zm00001d014445::5:47370982-47372983(+)
Zm00001d014712::5:60145015-60147016(+)
Zm00001d052011::4:176413838-176415839(+)
Zm00001d050574::4:101522944-101524945(-)
Zm00001d028450::1:35275320-35277321(+)
Zm00001d002716::2:20245752-20247753(+)
Zm00001d051121::4:144440179-144442180(-)
Zm00001d014567::5:53642722-53644723(-)
Zm00001d002334::2:10511731-10513732(-)
Zm00001d035539::6:31608118-31610119(+)
Zm00001d034493::1:294612903-294614904(+)
Zm00001d030079::1:104117204-104119205(+)
Zm00001d015197::5:78934779-78936780(-)
Zm00001d032911::1:242882647-242884648(+)
Zm00001d017216::5:189151358-189153359(+)
Zm00001d053848::4:242175897-242177898(+)
Zm00001d048358::9:154913541-154915542(+)
Zm00001d008528::8:11882070-11884071(+)
Zm00001d010700::8:124969623-124971624(-)
Zm00001d018957::7:10577258-10579259(-)
Zm00001d038218::6:151842070-151844071(-)
Zm00001d040360::3:39912912-39914913(-)
Zm00001d006401::2:206596357-206598358(+)
Zm00001d031893::1:205619861-205621862(-)
Zm00001d038806::6:164811547-164813548(-)
Zm00001d022346::7:175970383-175972384(-)
Zm00001d016274::5:155131853-155133854(+)
Zm00001d047887::9:144329924-144331925(-)
Zm00001d018428::5:220577660-220579661(+)
Zm00001d026366::10:144413703-144415704(+)
Zm00001d033117::1:250588214-250590215(+)
Zm00001d052946::4:205819550-205821551(+)
Zm00001d021689::7:160132984-160134985(+)
Zm00001d009287::8:52298911-52300912(+)
Zm00001d039544::3:7773335-7775336(+)
Zm00001d025652::10:125101473-125103474(+)
Zm00001d030902::1:166633172-166635173(-)
Zm00001d035375::6:23622497-23624498(-)
Zm00001d036245::6:79488428-79490429(-)
Zm00001d048236::9:152954902-152956903(+)
Zm00001d033370::1:260857229-260859230(-)
Zm00001d021261::7:147134565-147136566(-)
Zm00001d030087::1:104668219-104670220(+)
Zm00001d043378::3:198228736-198230737(-)
Zm00001d032719::1:236001747-236003748(-)
Zm00001d003800::2:59825167-59827168(+)
Zm00001d024424::10:70412737-70414738(+)
Zm00001d006364::2:205728667-205730668(+)
Zm00001d037214::6:116112243-116114244(+)
Zm00001d018613::7:869706-871707(+)
Zm00001d050003::4:58850161-58852162(-)
Zm00001d009803::8:82154640-82156641(+)
Zm00001d035386::6:23945743-23947744(+)
Zm00001d038155::6:149714409-149716410(+)
Zm00001d054084::4:246127126-246129127(-)
Zm00001d004547::2:117340653-117342654(-)
Zm00001d005215::2:163861149-163863150(+)
Zm00001d024205::10:56275256-56277257(-)
Zm00001d052050::4:177641700-177643701(+)
Zm00001d039109::6:170145162-170147163(+)
Zm00001d013113::5:4878326-4880327(-)
Zm00001d033717::1:272121991-272123992(+)
Zm00001d034961::1:306894795-306896796(-)
Zm00001d047403::9:128993658-128995659(+)
Zm00001d027570::1:8284754-8286755(-)
Zm00001d024854::10:90670913-90672914(-)
Zm00001d011034::8:137156048-137158049(-)
Zm00001d013122::5:5145758-5147759(-)
Zm00001d034009::1:281123080-281125081(-)
Zm00001d038400::6:156333223-156335224(+)
Zm00001d051343::4:155257057-155259058(+)
Zm00001d016885::5:179323687-179325688(-)
Zm00001d015130::5:76650259-76652260(+)
Zm00001d040717::3:59845419-59847420(-)
Zm00001d048547::9:158516238-158518239(+)
Zm00001d053080::4:212683911-212685912(+)
Zm00001d037241::6:117496580-117498581(+)
Zm00001d049954::4:55305750-55307751(+)
Zm00001d039663::3:11201476-11203477(-)
Zm00001d052822::4:202015724-202017725(+)
Zm00001d031970::1:208242070-208244071(+)
Zm00001d005857::2:190969443-190971444(+)
Zm00001d021711::7:160979791-160981792(+)
Zm00001d033240::1:255514875-255516876(-)
Zm00001d013566::5:14439187-14441188(-)
Zm00001d023880::10:26190327-26192328(+)
Zm00001d013744::5:19092896-19094897(+)
Zm00001d020911::7:136266089-136268090(+)
Zm00001d021810::7:163427690-163429691(+)
Zm00001d023696::10:15887956-15889957(-)
Zm00001d053858::4:242394805-242396806(-)
Zm00001d002166::2:7065722-7067723(-)
Zm00001d007527::2:233983721-233985722(+)
Zm00001d029161::1:60868439-60870440(-)
Zm00001d050017::4:59933825-59935826(-)
Zm00001d012773::8:180622540-180624541(-)
Zm00001d013531::5:13746998-13748999(-)
Zm00001d028962::1:53031625-53033626(-)
Zm00001d033655::1:269773915-269775916(+)
Zm00001d010213::8:104358967-104360968(-)
Zm00001d053799::4:241338481-241340482(-)
Zm00001d036459::6:89231248-89233249(-)
Zm00001d040678::3:57618482-57620483(-)
Zm00001d019950::7:79552227-79554228(-)
Zm00001d006088::2:197834900-197836901(-)
Zm00001d048997::4:12009157-12011158(-)
Zm00001d007365::2:229756355-229758356(-)
Zm00001d014416::5:45483462-45485463(+)
Zm00001d013838::5:22092002-22094003(+)
Zm00001d018466::5:221340916-221342917(-)
Zm00001d052975::4:206853166-206855167(+)
Zm00001d033005::1:246789050-246791051(+)
Zm00001d020780::7:132448505-132450506(-)
Zm00001d003603::2:49595078-49597079(-)
Zm00001d045534::9:25757397-25759398(-)
Zm00001d008257::8:3292611-3294612(-)
Zm00001d032956::1:244603387-244605388(+)
Zm00001d040390::3:41122305-41124306(-)
Zm00001d038373::6:155713503-155715504(-)
Zm00001d030712::1:155201081-155203082(-)
Zm00001d031040::1:174738137-174740138(+)
Zm00001d007224::2:225127987-225129988(-)
Zm00001d003148::2:33777556-33779557(-)
Zm00001d020512::7:119801665-119803666(+)
Zm00001d050723::4:118810402-118812403(+)
Zm00001d013447::5:11829362-11831363(-)
Zm00001d034643::1:298704813-298706814(-)
Zm00001d035165::6:7456471-7458472(+)
Zm00001d012911::5:1882698-1884699(+)
Zm00001d031908::1:206404215-206406216(+)
Zm00001d025561::10:122371574-122373575(+)
Zm00001d052729::4:199201824-199203825(+)
Zm00001d015963::5:134457294-134459295(-)
Zm00001d004621::2:122478123-122480124(-)
Zm00001d006410::2:206970586-206972587(+)
Zm00001d021557::7:155893668-155895669(+)
Zm00001d036520::6:91156814-91158815(-)
Zm00001d032606::1:231872564-231874565(+)
Zm00001d007683::2:237382674-237384675(+)
Zm00001d024823::10:89629516-89631517(-)
Zm00001d044733::9:706204-708205(-)
Zm00001d022501::7:178947214-178949215(-)
Zm00001d011368::8:148753058-148755059(-)
Zm00001d040414::3:42233644-42235645(-)
Zm00001d032306::1:221459274-221461275(-)
Zm00001d028177::1:25544004-25546005(+)
Zm00001d014664::5:58017426-58019427(-)
Zm00001d012629::8:177494508-177496509(+)
Zm00001d019518::7:39338386-39340387(-)
Zm00001d049974::4:56343385-56345386(-)
Zm00001d003996::2:74406428-74408429(+)
Zm00001d030496::1:138711460-138713461(-)
Zm00001d026425::10:145555063-145557064(+)
Zm00001d016585::5:168387645-168389646(-)
Zm00001d042918::3:183916046-183918047(+)
Zm00001d047356::9:127437417-127439418(-)
Zm00001d021635::7:158754647-158756648(-)
Zm00001d004383::2:107709449-107711450(-)
Zm00001d010214::8:104419914-104421915(+)
Zm00001d015116::5:76327584-76329585(-)
Zm00001d040242::3:33399852-33401853(+)
Zm00001d002791::2:22778284-22780285(+)
Zm00001d038387::6:156101252-156103253(+)
Zm00001d017832::5:208256774-208258775(-)
Zm00001d050242::4:75573212-75575213(-)
Zm00001d034317::1:289104221-289106222(-)
Zm00001d046652::9:100616350-100618351(-)
Zm00001d005038::2:155404608-155406609(-)
Zm00001d037992::6:144489820-144491821(-)
Zm00001d018431::5:220632542-220634543(+)
Zm00001d043135::3:189966275-189968276(+)
Zm00001d050944::4:132911678-132913679(+)
Zm00001d009243::8:46516829-46518830(+)
Zm00001d031395::1:188814531-188816532(+)
Zm00001d004681::2:130045871-130047872(+)
Zm00001d047683::9:139191790-139193791(+)
Zm00001d051553::4:162530744-162532745(+)
Zm00001d007455::2:232067554-232069555(-)
Zm00001d042323::3:161219505-161221506(+)
Zm00001d040780::3:65425646-65427647(-)
Zm00001d003643::2:51522013-51524014(-)
Zm00001d035669::6:40166720-40168721(-)
Zm00001d053975::4:244517765-244519766(-)
Zm00001d007175::2:223827602-223829603(+)
Zm00001d008260::8:3372951-3374952(-)
Zm00001d033057::1:248803705-248805706(+)
Zm00001d052811::4:201674650-201676651(-)
Zm00001d029809::1:87841170-87843171(-)
Zm00001d008541::8:12314979-12316980(+)
Zm00001d014157::5:34360299-34362300(+)
Zm00001d011742::8:160444095-160446096(+)
Zm00001d050965::4:134058796-134060797(+)
Zm00001d006079::2:197543167-197545168(+)
Zm00001d003813::2:60624644-60626645(+)
Zm00001d024211::10:56728038-56730039(-)
Zm00001d041744::3:135683490-135685491(+)
Zm00001d022360::7:176114026-176116027(-)
Zm00001d008665::8:16425674-16427675(-)
Zm00001d033646::1:269550094-269552095(+)
Zm00001d037227::6:116696703-116698704(+)
Zm00001d035125::6:6266046-6268047(+)
Zm00001d049948::4:54775830-54777831(-)
Zm00001d025389::10:116718402-116720403(+)
Zm00001d037777::6:137325250-137327251(-)
Zm00001d036727::6:99185517-99187518(-)
Zm00001d020209::7:100247062-100249063(-)
Zm00001d006877::2:218343203-218345204(+)
Zm00001d030920::1:167521070-167523071(-)
Zm00001d012247::8:170930890-170932891(+)
Zm00001d052998::4:208175028-208177029(-)
Zm00001d014674::5:58596134-58598135(+)
Zm00001d047183::9:121228858-121230859(-)
Zm00001d032293::1:220722643-220724644(-)
Zm00001d018659::7:2075030-2077031(+)
Zm00001d049987::4:57418326-57420327(-)
Zm00001d004512::2:115915543-115917544(-)
Zm00001d032748::1:237167775-237169776(+)
Zm00001d020238::7:101651254-101653255(+)
Zm00001d013873::5:23539764-23541765(-)
Zm00001d019914::7:75385692-75387693(-)
Zm00001d040757::3:63812137-63814138(-)
Zm00001d038058::6:146571815-146573816(-)
Zm00001d008349::8:6122698-6124699(+)
Zm00001d023692::10:15723249-15725250(-)
Zm00001d049045::4:13818644-13820645(-)
Zm00001d021587::7:157223791-157225792(-)
Zm00001d045616::9:28907960-28909961(-)
Zm00001d003601::2:49475072-49477073(+)
Zm00001d022231::7:173269791-173271792(+)
Zm00001d044185::3:221307020-221309021(+)
Zm00001d026590::10:148522245-148524246(+)
Zm00001d011720::8:159840347-159842348(-)
Zm00001d031133::1:178996749-178998750(-)
Zm00001d016535::5:166649727-166651728(-)
Zm00001d052170::4:181658708-181660709(+)
Zm00001d033578::1:267647854-267649855(-)
Zm00001d036646::6:96105680-96107681(+)
Zm00001d012155::8:169039606-169041607(+)
Zm00001d037246::6:117735198-117737199(+)
Zm00001d039439::3:4456340-4458341(+)
Zm00001d024804::10:88760312-88762313(+)
Zm00001d004595::2:120888339-120890340(+)
Zm00001d002416::2:12277369-12279370(-)
Zm00001d046529::9:94132720-94134721(+)
Zm00001d028759::1:45723184-45725185(+)
Zm00001d042148::3:153589649-153591650(+)
Zm00001d010435::8:115026679-115028680(-)
Zm00001d033879::1:277216123-277218124(+)
Zm00001d049204::4:20553326-20555327(-)
Zm00001d038592::6:160631454-160633455(-)
Zm00001d038923::6:167107921-167109922(-)
Zm00001d042517::3:170329661-170331662(-)
Zm00001d041620::3:129748597-129750598(-)
Zm00001d022638::7:181988078-181990079(-)
Zm00001d029722::1:84144655-84146656(-)
Zm00001d048034::9:148451374-148453375(+)
Zm00001d011535::8:153748837-153750838(+)
Zm00001d037252::6:118128456-118130457(+)
Zm00001d035763::6:46349121-46351122(-)
Zm00001d038533::6:159379115-159381116(+)
Zm00001d014205::5:36552628-36554629(-)
Zm00001d023816::10:23317761-23319762(-)
Zm00001d052335::4:187349256-187351257(-)
Zm00001d017401::5:194937359-194939360(-)
Zm00001d011696::8:159024126-159026127(-)
Zm00001d052616::4:194837578-194839579(-)
Zm00001d044387::3:226733862-226735863(-)
Zm00001d031676::1:198304449-198306450(-)
Zm00001d029218::1:62745567-62747568(+)
Zm00001d048726::4:4315378-4317379(-)
Zm00001d026187::10:140543009-140545010(+)
Zm00001d047464::9:130961635-130963636(-)
Zm00001d005671::2:182858696-182860697(-)
Zm00001d008178::8:564637-566638(-)
Zm00001d031701::1:198845986-198847987(+)
Zm00001d004661::2:127005464-127007465(-)
Zm00001d024892::10:93170976-93172977(-)
Zm00001d017419::5:195385862-195387863(+)
Zm00001d041965::3:145915659-145917660(+)
Zm00001d019032::7:13590462-13592463(-)
Zm00001d051895::4:173867536-173869537(-)
Zm00001d051685::4:166709313-166711314(-)
Zm00001d051093::4:141789220-141791221(+)
Zm00001d012936::5:2226881-2228882(-)
Zm00001d043320::3:196437347-196439348(+)
Zm00001d027309::1:2627788-2629789(+)
Zm00001d005159::2:161849485-161851486(+)
Zm00001d052232::4:184154644-184156645(+)
Zm00001d048521::9:157717404-157719405(+)
Zm00001d022275::7:174210504-174212505(-)
Zm00001d054014::4:245165072-245167073(+)
Zm00001d040398::3:41306196-41308197(+)
Zm00001d008499::8:10457081-10459082(+)
Zm00001d018544::5:222687797-222689798(+)
Zm00001d032661::1:233440303-233442304(-)
Zm00001d034931::1:306071183-306073184(-)
Zm00001d039197::6:172335827-172337828(-)
Zm00001d036795::6:101161547-101163548(-)
Zm00001d032815::1:239120141-239122142(+)
Zm00001d015743::5:115455901-115457902(-)
Zm00001d048727::4:4318862-4320863(-)
Zm00001d043089::3:188906856-188908857(-)
Zm00001d047240::9:123670249-123672250(+)
Zm00001d035140::6:6798250-6800251(+)
Zm00001d002819::2:23563457-23565458(-)
Zm00001d034030::1:281621252-281623253(-)
Zm00001d031118::1:177982572-177984573(-)
Zm00001d017987::5:211410994-211412995(+)
Zm00001d048190::9:152140453-152142454(-)
Zm00001d052333::4:187329313-187331314(+)
Zm00001d020353::7:108628307-108630308(+)
Zm00001d025705::10:126855304-126857305(+)
Zm00001d026607::10:148902497-148904498(+)
Zm00001d036813::6:101754564-101756565(-)
Zm00001d030006::1:98793742-98795743(-)
Zm00001d017970::5:211022707-211024708(-)
Zm00001d010367::8:111458740-111460741(-)
Zm00001d033850::1:275846926-275848927(-)
Zm00001d034038::1:281977493-281979494(+)
Zm00001d048135::9:150650841-150652842(-)
Zm00001d014739::5:61138924-61140925(-)
Zm00001d022613::7:181088067-181090068(+)
Zm00001d047631::9:137490552-137492553(-)
Zm00001d026010::10:135907951-135909952(-)
Zm00001d002674::2:18933021-18935022(-)
Zm00001d001908::2:2696640-2698641(-)
Zm00001d024470::10:72343715-72345716(+)
Zm00001d050633::4:106714414-106716415(+)
Zm00001d015334::5:85043941-85045942(+)
Zm00001d037577::6:130273582-130275583(+)
Zm00001d036238::6:78465294-78467295(-)
Zm00001d005072::2:157223017-157225018(+)
Zm00001d029328::1:66118555-66120556(+)
Zm00001d005392::2:172066941-172068942(-)
Zm00001d045054::9:11191932-11193933(-)
Zm00001d052029::4:176874880-176876881(+)
Zm00001d048220::9:152677658-152679659(-)
Zm00001d053553::4:233806192-233808193(+)
Zm00001d006160::2:200085399-200087400(-)
Zm00001d045576::9:27085897-27087898(+)
Zm00001d021448::7:152384449-152386450(+)
Zm00001d048191::9:152142854-152144855(+)
Zm00001d038634::6:161403523-161405524(-)
Zm00001d036350::6:85119966-85121967(-)
Zm00001d038653::6:161895853-161897854(-)
Zm00001d031457::1:190942560-190944561(-)
Zm00001d022475::7:178357353-178359354(+)
Zm00001d025323::10:114051261-114053262(+)
Zm00001d003163::2:34123795-34125796(+)
Zm00001d034833::1:303289369-303291370(+)
Zm00001d003669::2:53280148-53282149(+)
Zm00001d019568::7:43297234-43299235(+)
Zm00001d049666::4:39270477-39272478(-)
Zm00001d013140::5:5354345-5356346(+)
Zm00001d051753::4:168865481-168867482(+)
Zm00001d012002::8:166196651-166198652(+)
Zm00001d018259::5:217538767-217540768(+)
Zm00001d044593::3:232899272-232901273(+)
Zm00001d019704::7:52250033-52252034(-)
Zm00001d034813::1:302795055-302797056(-)
Zm00001d003618::2:50623559-50625560(-)
Zm00001d029165::1:60877937-60879938(+)
Zm00001d025420::10:118109064-118111065(+)
Zm00001d033812::1:274318300-274320301(-)
Zm00001d041183::3:103244715-103246716(+)
Zm00001d042233::3:157011463-157013464(+)
Zm00001d044353::3:225693648-225695649(-)
Zm00001d025739::10:128020107-128022108(+)
Zm00001d046299::9:79125823-79127824(-)
Zm00001d015754::5:116651173-116653174(-)
Zm00001d044122::3:219866357-219868358(+)
Zm00001d050754::4:121062015-121064016(-)
Zm00001d007161::2:223602812-223604813(-)
Zm00001d034099::1:283990184-283992185(-)
Zm00001d047392::9:128612607-128614608(+)
Zm00001d031993::1:208980623-208982624(+)
Zm00001d053726::4:239916501-239918502(-)
Zm00001d038796::6:164511003-164513004(+)
Zm00001d032766::1:237646338-237648339(-)
Zm00001d034166::1:285646783-285648784(-)
Zm00001d050186::4:71492940-71494941(+)
Zm00001d017728::5:205370098-205372099(+)
Zm00001d039546::3:7805769-7807770(+)
Zm00001d027987::1:19435171-19437172(-)
Zm00001d019595::7:45550382-45552383(-)
Zm00001d015269::5:82142187-82144188(+)
Zm00001d052810::4:201665923-201667924(+)
Zm00001d003144::2:33546152-33548153(+)
Zm00001d005460::2:174980408-174982409(+)
Zm00001d007874::2:241466577-241468578(-)
Zm00001d003825::2:61125385-61127386(-)
Zm00001d017375::5:193828430-193830431(-)
Zm00001d021032::7:140953247-140955248(+)
Zm00001d013444::5:11736709-11738710(+)
Zm00001d046915::9:110366594-110368595(-)
Zm00001d021621::7:158179384-158181385(+)
Zm00001d032511::1:229018790-229020791(-)
Zm00001d054105::4:246606450-246608451(+)
Zm00001d005584::2:179523966-179525967(+)
Zm00001d044355::3:225698789-225700790(-)
Zm00001d039368::3:2662939-2664940(+)
Zm00001d020103::7:92280353-92282354(+)
Zm00001d023459::10:6298238-6300239(-)
Zm00001d031627::1:196863523-196865524(+)
Zm00001d026413::10:145391763-145393764(-)
Zm00001d020380::7:110162517-110164518(+)
Zm00001d021411::7:151512343-151514344(-)
Zm00001d031173::1:180743782-180745783(-)
Zm00001d037663::6:133418934-133420935(+)
Zm00001d017215::5:189147621-189149622(+)
Zm00001d023749::10:18612004-18614005(+)
Zm00001d033716::1:272004434-272006435(+)
Zm00001d032656::1:233335553-233337554(+)
Zm00001d002390::2:11663853-11665854(+)
Zm00001d027754::1:12674128-12676129(-)
Zm00001d006254::2:202894409-202896410(+)
Zm00001d048702::4:3572889-3574890(+)
Zm00001d053930::4:243758996-243760997(-)
Zm00001d013962::5:26413732-26415733(-)
Zm00001d050669::4:114046703-114048704(+)
Zm00001d007623::2:236372229-236374230(-)
Zm00001d004651::2:126254686-126256687(+)
Zm00001d022444::7:177864722-177866723(-)
Zm00001d044823::9:3918474-3920475(+)
Zm00001d034518::1:295589310-295591311(+)
Zm00001d017864::5:209120964-209122965(-)
Zm00001d023555::10:10116245-10118246(-)
Zm00001d022131::7:170932837-170934838(+)
Zm00001d051885::4:173506080-173508081(+)
Zm00001d036510::6:90930738-90932739(-)
Zm00001d031911::1:206536714-206538715(-)
Zm00001d006900::2:219012365-219014366(+)
Zm00001d046235::9:74055218-74057219(-)
Zm00001d033600::1:268258531-268260532(-)
Zm00001d045945::9:48529727-48531728(-)
Zm00001d027421::1:4899333-4901334(+)
Zm00001d004323::2:103088297-103090298(-)
Zm00001d004763::2:137366969-137368970(-)
Zm00001d013370::5:9973925-9975926(-)
Zm00001d004334::2:104153646-104155647(-)
Zm00001d008326::8:5382262-5384263(-)
Zm00001d025136::10:106033762-106035763(+)
Zm00001d009580::8:71629141-71631142(-)
Zm00001d040752::3:63581472-63583473(-)
Zm00001d014697::5:59817036-59819037(+)
Zm00001d028919::1:51463565-51465566(+)
Zm00001d030710::1:154976954-154978955(-)
Zm00001d011401::8:149538186-149540187(-)
Zm00001d013716::5:18303201-18305202(+)
Zm00001d014885::5:67004233-67006234(+)
Zm00001d037434::6:125287879-125289880(-)
Zm00001d021178::7:145097800-145099801(-)
Zm00001d048041::9:148609509-148611510(+)
Zm00001d011395::8:149466555-149468556(+)
Zm00001d038551::6:159761241-159763242(+)
Zm00001d048957::4:10670336-10672337(+)
Zm00001d016797::5:176186381-176188382(-)
Zm00001d040977::3:87275254-87277255(+)
Zm00001d006327::2:204636279-204638280(+)
Zm00001d028006::1:20027288-20029289(+)
Zm00001d020937::7:137153090-137155091(+)
Zm00001d043100::3:189196377-189198378(-)
Zm00001d037688::6:134046137-134048138(+)
Zm00001d022276::7:174237358-174239359(+)
Zm00001d013862::5:23183374-23185375(-)
Zm00001d035984::6:64670965-64672966(-)
Zm00001d044983::9:9318975-9320976(-)
Zm00001d036507::6:90880044-90882045(+)
Zm00001d010047::8:96820544-96822545(-)
Zm00001d021871::7:165005368-165007369(+)
Zm00001d016649::5:171188530-171190531(-)
Zm00001d042473::3:168822772-168824773(+)
Zm00001d009163::8:40369556-40371557(+)
Zm00001d032103::1:213128732-213130733(-)
Zm00001d036055::6:69309943-69311944(+)
Zm00001d032074::1:211496518-211498519(+)
Zm00001d046945::9:112213364-112215365(-)
Zm00001d049319::4:26180010-26182011(-)
Zm00001d034565::1:296462760-296464761(+)
Zm00001d032591::1:231454653-231456654(-)
Zm00001d025828::10:131120085-131122086(+)
Zm00001d012244::8:170885064-170887065(-)
Zm00001d037265::6:118740606-118742607(-)
Zm00001d004885::2:146494848-146496849(+)
Zm00001d011252::8:144616899-144618900(-)
Zm00001d047446::9:130363372-130365373(-)
Zm00001d036940::6:106880859-106882860(-)
Zm00001d005818::2:189657253-189659254(+)
Zm00001d035126::6:6272635-6274636(-)
Zm00001d030553::1:143421968-143423969(-)
Zm00001d029872::1:91257733-91259734(-)
Zm00001d046255::9:77035305-77037306(-)
Zm00001d005814::2:189520121-189522122(-)
Zm00001d026261::10:142290176-142292177(+)
Zm00001d012647::8:177799596-177801597(-)
Zm00001d033984::1:280142255-280144256(+)
Zm00001d011532::8:153702520-153704521(-)
Zm00001d049320::4:26182897-26184898(-)
Zm00001d039265::3:825867-827868(-)
Zm00001d050718::4:118686269-118688270(-)
Zm00001d044916::9:7181989-7183990(-)
Zm00001d043489::3:201662808-201664809(+)
Zm00001d031122::1:178354530-178356531(+)
Zm00001d025300::10:113289308-113291309(+)
Zm00001d021540::7:155403421-155405422(-)
Zm00001d028571::1:39416648-39418649(+)
Zm00001d028778::1:46193945-46195946(-)
Zm00001d033522::1:265505668-265507669(-)
Zm00001d005035::2:155228832-155230833(-)
Zm00001d033728::1:272357073-272359074(+)
Zm00001d053175::4:218263928-218265929(+)
Zm00001d038022::6:145413687-145415688(+)
Zm00001d030019::1:99944051-99946052(-)
Zm00001d014140::5:34017957-34019958(+)
Zm00001d027842::1:14880957-14882958(+)
Zm00001d045490::9:24405199-24407200(+)
Zm00001d003600::2:49394017-49396018(-)
Zm00001d052586::4:193762160-193764161(+)
Zm00001d002789::2:22697102-22699103(+)
Zm00001d048478::9:156988539-156990540(+)
Zm00001d034940::1:306172548-306174549(-)
Zm00001d018330::5:218523211-218525212(+)
Zm00001d048516::9:157630575-157632576(+)
Zm00001d041887::3:142422057-142424058(+)
Zm00001d034004::1:280909930-280911931(-)
Zm00001d015127::5:76603201-76605202(+)
Zm00001d035317::6:21026562-21028563(-)
Zm00001d049171::4:19000549-19002550(+)
Zm00001d007949::2:243907500-243909501(-)
Zm00001d021956::7:167087940-167089941(+)
Zm00001d036643::6:95995654-95997655(+)
Zm00001d048202::9:152376804-152378805(-)
Zm00001d028153::1:24332595-24334596(-)
Zm00001d049933::4:53888225-53890226(+)
Zm00001d044998::9:9672706-9674707(-)
Zm00001d033168::1:252665811-252667812(+)
Zm00001d020211::7:100351777-100353778(+)
Zm00001d015586::5:99713230-99715231(-)
Zm00001d014080::5:31724506-31726507(+)
Zm00001d011755::8:160796123-160798124(+)
Zm00001d052334::4:187340105-187342106(-)
Zm00001d011091::8:138658536-138660537(+)
Zm00001d046655::9:100671600-100673601(-)
Zm00001d036719::6:98778537-98780538(-)
Zm00001d041610::3:129608025-129610026(+)
Zm00001d053183::4:218605294-218607295(-)
Zm00001d045049::9:11149039-11151040(-)
Zm00001d053688::4:239053554-239055555(-)
Zm00001d001949::2:3417431-3419432(+)
Zm00001d002600::2:16446626-16448627(+)
Zm00001d047257::9:124523890-124525891(+)
Zm00001d045247::9:16977300-16979301(+)
Zm00001d042713::3:178071423-178073424(-)
Zm00001d043393::3:198631648-198633649(+)
Zm00001d033308::1:258346181-258348182(-)
Zm00001d051890::4:173816542-173818543(-)
Zm00001d042098::3:150670976-150672977(+)
Zm00001d002580::2:15967857-15969858(+)
Zm00001d018532::5:222550937-222552938(-)
Zm00001d024498::10:74313406-74315407(+)
Zm00001d018189::5:216098600-216100601(-)
Zm00001d019279::7:25304087-25306088(-)
Zm00001d040708::3:59517269-59519270(+)
Zm00001d047436::9:129912122-129914123(+)
Zm00001d025691::10:126327488-126329489(-)
Zm00001d010366::8:111286770-111288771(-)
Zm00001d042968::3:185336341-185338342(-)
Zm00001d039471::3:5160148-5162149(-)
Zm00001d011363::8:148504956-148506957(+)
Zm00001d018419::5:220375991-220377992(+)
Zm00001d017128::5:186389389-186391390(-)
Zm00001d010854::8:130511828-130513829(-)
Zm00001d034018::1:281250238-281252239(+)
Zm00001d012108::8:168363389-168365390(+)
Zm00001d052680::4:197116841-197118842(-)
Zm00001d044307::3:224912348-224914349(-)
Zm00001d033040::1:248322750-248324751(-)
Zm00001d032761::1:237513892-237515893(+)
Zm00001d031270::1:184548616-184550617(+)
Zm00001d013017::5:3236919-3238920(+)
Zm00001d052921::4:204938754-204940755(-)
Zm00001d032625::1:232390000-232392001(-)
Zm00001d025862::10:131804525-131806526(-)
Zm00001d036334::6:84741995-84743996(-)
Zm00001d018274::5:217762718-217764719(-)
Zm00001d038393::6:156265115-156267116(+)
Zm00001d044518::3:230736987-230738988(-)
Zm00001d018730::7:3306399-3308400(-)
Zm00001d034840::1:303630452-303632453(-)
Zm00001d014419::5:45784142-45786143(+)
Zm00001d051948::4:175078843-175080844(+)
Zm00001d008847::8:22500397-22502398(+)
Zm00001d014796::5:63588454-63590455(-)
Zm00001d017729::5:205466528-205468529(-)
Zm00001d002714::2:20018282-20020283(-)
Zm00001d013785::5:20158008-20160009(-)
Zm00001d051861::4:172534256-172536257(-)
Zm00001d031490::1:191817698-191819699(+)
Zm00001d003187::2:35033757-35035758(+)
Zm00001d034082::1:283606245-283608246(-)
Zm00001d031345::1:186946079-186948080(-)
Zm00001d053813::4:241603722-241605723(-)
Zm00001d052932::4:205273786-205275787(-)
Zm00001d042274::3:158529933-158531934(+)
Zm00001d034698::1:300194997-300196998(+)
Zm00001d019057::7:14374334-14376335(-)
Zm00001d008261::8:3372951-3374952(-)
Zm00001d041613::3:129690295-129692296(+)
Zm00001d017548::5:199280890-199282891(+)
Zm00001d024229::10:58421585-58423586(-)
Zm00001d033167::1:252665379-252667380(-)
Zm00001d031415::1:189361621-189363622(-)
Zm00001d036280::6:81613695-81615696(-)
Zm00001d032398::1:225369800-225371801(-)
Zm00001d013351::5:9198393-9200394(+)
Zm00001d021482::7:153387383-153389384(+)
Zm00001d004551::2:117421714-117423715(-)
Zm00001d006024::2:195442854-195444855(-)
Zm00001d031327::1:186074959-186076960(-)
Zm00001d012831::5:955609-957610(-)
Zm00001d004677::2:129846377-129848378(-)
Zm00001d052612::4:194615156-194617157(-)
Zm00001d044525::3:230870418-230872419(-)
Zm00001d018674::7:2273709-2275710(+)
Zm00001d022343::7:175915589-175917590(-)
Zm00001d049371::4:28133887-28135888(-)
Zm00001d022225::7:173082983-173084984(+)
Zm00001d012816::5:791947-793948(-)
Zm00001d027536::1:7684784-7686785(+)
Zm00001d006565::2:211034847-211036848(-)
Zm00001d030018::1:99935787-99937788(+)
Zm00001d031689::1:198659334-198661335(-)
Zm00001d033347::1:259830688-259832689(-)
Zm00001d003559::2:48065262-48067263(+)
Zm00001d007754::2:238897950-238899951(+)
Zm00001d015121::5:76474396-76476397(-)
Zm00001d030574::1:144879555-144881556(+)
Zm00001d052001::4:176257313-176259314(-)
Zm00001d022000::7:167812812-167814813(-)
Zm00001d009748::8:79513946-79515947(+)
Zm00001d008311::8:4839230-4841231(+)
Zm00001d017943::5:210530676-210532677(-)
Zm00001d020036::7:87448165-87450166(-)
Zm00001d045332::9:19120253-19122254(+)
Zm00001d002953::2:27990944-27992945(+)
Zm00001d017807::5:207377684-207379685(-)
Zm00001d038782::6:164321746-164323747(+)
Zm00001d011680::8:158510715-158512716(+)
Zm00001d013958::5:26235824-26237825(+)
Zm00001d045504::9:24830211-24832212(+)
Zm00001d029938::1:95656208-95658209(-)
Zm00001d034241::1:287662367-287664368(+)
Zm00001d051521::4:161218050-161220051(+)
Zm00001d052411::4:189318272-189320273(+)
Zm00001d012887::5:1607721-1609722(+)
Zm00001d002239::2:8606017-8608018(+)
Zm00001d014953::5:69656745-69658746(+)
Zm00001d053281::4:223895794-223897795(-)
Zm00001d020071::7:90400825-90402826(-)
Zm00001d033367::1:260534813-260536814(-)
Zm00001d047991::9:147398624-147400625(-)
Zm00001d019282::7:25498640-25500641(-)
Zm00001d044285::3:224216225-224218226(-)
Zm00001d052271::4:185519716-185521717(-)
Zm00001d004891::2:147084631-147086632(+)
Zm00001d041979::3:146473216-146475217(-)
Zm00001d016380::5:160194367-160196368(+)
Zm00001d042338::3:162017959-162019960(-)
Zm00001d008443::8:8735491-8737492(-)
Zm00001d019527::7:40263812-40265813(+)
Zm00001d019795::7:62188692-62190693(+)
Zm00001d013663::5:16707174-16709175(+)
Zm00001d005902::2:192280049-192282050(-)
Zm00001d008305::8:4714660-4716661(-)
Zm00001d008422::8:8317409-8319410(-)
Zm00001d048697::4:3462765-3464766(+)
Zm00001d013951::5:26022290-26024291(-)
Zm00001d050020::4:60160656-60162657(-)
Zm00001d025431::10:118600746-118602747(+)
Zm00001d004979::2:151890927-151892928(+)
Zm00001d039946::3:20169460-20171461(-)
Zm00001d049391::4:28935530-28937531(-)
Zm00001d039686::3:11852855-11854856(-)
Zm00001d028884::1:49596657-49598658(-)
Zm00001d014721::5:60514676-60516677(+)
Zm00001d022042::7:168490295-168492296(+)
Zm00001d004700::2:132138679-132140680(-)
Zm00001d037619::6:132055789-132057790(-)
Zm00001d013083::5:4459781-4461782(+)
Zm00001d010053::8:97369023-97371024(+)
Zm00001d045948::9:49020495-49022496(-)
Zm00001d037388::6:124164520-124166521(+)
Zm00001d047928::9:145584860-145586861(+)
Zm00001d012575::8:176839221-176841222(-)
Zm00001d025479::10:120090499-120092500(+)
Zm00001d014584::5:54407545-54409546(+)
Zm00001d020615::7:125166589-125168590(-)
Zm00001d053633::4:237654461-237656462(-)
Zm00001d003210::2:36091936-36093937(+)
Zm00001d021841::7:164329477-164331478(+)
Zm00001d051592::4:163976803-163978804(+)
Zm00001d031559::1:194178810-194180811(-)
Zm00001d017458::5:196451377-196453378(-)
Zm00001d033591::1:268004243-268006244(-)
Zm00001d029084::1:57452094-57454095(-)
Zm00001d017045::5:183594833-183596834(-)
Zm00001d043591::3:204507907-204509908(-)
Zm00001d017613::5:201702770-201704771(-)
Zm00001d041853::3:140876084-140878085(-)
Zm00001d039881::3:17544771-17546772(-)
Zm00001d011438::8:150483955-150485956(-)
Zm00001d009731::8:78410570-78412571(-)
Zm00001d012899::5:1765667-1767668(-)
Zm00001d017604::5:201367281-201369282(-)
Zm00001d038676::6:162391071-162393072(-)
Zm00001d040374::3:40747199-40749200(+)
Zm00001d052221::4:183599053-183601054(-)
Zm00001d035098::6:5181409-5183410(+)
Zm00001d021799::7:163135419-163137420(-)
Zm00001d014729::5:60862246-60864247(-)
Zm00001d035954::6:61887123-61889124(-)
Zm00001d043528::3:202843448-202845449(+)
Zm00001d023765::10:19356827-19358828(+)
Zm00001d027516::1:7296436-7298437(-)
Zm00001d010579::8:120804860-120806861(+)
Zm00001d021314::7:148634619-148636620(-)
Zm00001d034358::1:290662704-290664705(-)
Zm00001d008544::8:12498659-12500660(+)
Zm00001d009413::8:63473898-63475899(-)
Zm00001d030240::1:115469514-115471515(-)
Zm00001d032617::1:232183751-232185752(-)
Zm00001d040622::3:54364927-54366928(+)
Zm00001d047162::9:120448971-120450972(+)
Zm00001d018522::5:222422047-222424048(+)
Zm00001d049168::4:18894965-18896966(-)
Zm00001d019561::7:42677355-42679356(+)
Zm00001d015504::5:94166540-94168541(-)
Zm00001d025476::10:120019797-120021798(+)
Zm00001d012980::5:2678864-2680865(+)
Zm00001d027349::1:3442097-3444098(+)
Zm00001d015108::5:75639246-75641247(-)
Zm00001d004248::2:95784507-95786508(+)
Zm00001d003682::2:54075021-54077022(-)
Zm00001d008984::8:28584986-28586987(-)
Zm00001d037808::6:138451959-138453960(+)
Zm00001d038005::6:144875162-144877163(-)
Zm00001d009595::8:72173096-72175097(-)
Zm00001d049107::4:16169274-16171275(+)
Zm00001d007687::2:237422272-237424273(-)
Zm00001d040831::3:68532477-68534478(+)
Zm00001d002739::2:21107035-21109036(+)
Zm00001d050388::4:85200274-85202275(+)
Zm00001d025425::10:118292425-118294426(+)
Zm00001d006453::2:208704254-208706255(+)
Zm00001d047015::9:115419182-115421183(-)
Zm00001d048945::4:10444293-10446294(+)
Zm00001d049506::4:32688672-32690673(+)
Zm00001d032676::1:233775864-233777865(+)
Zm00001d003620::2:50648907-50650908(-)
Zm00001d014703::5:59970917-59972918(-)
Zm00001d016821::5:177259272-177261273(-)
Zm00001d019370::7:30366367-30368368(-)
Zm00001d013077::5:4389124-4391125(-)
Zm00001d025020::10:99991256-99993257(+)
Zm00001d018367::5:219273376-219275377(+)
Zm00001d011129::8:139903592-139905593(-)
Zm00001d017985::5:211399589-211401590(+)
Zm00001d032152::1:214578906-214580907(-)
Zm00001d053311::4:225551272-225553273(-)
Zm00001d027731::1:12353261-12355262(+)
Zm00001d037057::6:110850766-110852767(-)
Zm00001d047765::9:141345899-141347900(-)
Zm00001d018454::5:221153474-221155475(-)
Zm00001d039634::3:9747560-9749561(-)
Zm00001d001881::2:2312691-2314692(-)
Zm00001d044694::3:235064511-235066512(+)
Zm00001d042845::3:181892485-181894486(-)
Zm00001d016198::5:150299475-150301476(+)
Zm00001d014271::5:38632256-38634257(-)
Zm00001d045683::9:33185792-33187793(-)
Zm00001d024463::10:71954866-71956867(+)
Zm00001d012982::5:2770680-2772681(+)
Zm00001d032915::1:242981784-242983785(+)
Zm00001d045315::9:18808835-18810836(-)
Zm00001d008468::8:9638928-9640929(-)
Zm00001d031554::1:194119346-194121347(-)
Zm00001d007059::2:221007383-221009384(-)
Zm00001d005485::2:175606275-175608276(+)
Zm00001d008870::8:23370859-23372860(+)
Zm00001d005715::2:184460855-184462856(-)
Zm00001d052009::4:176345107-176347108(+)
Zm00001d005767::2:187353367-187355368(+)
Zm00001d051225::4:149088830-149090831(+)
Zm00001d042245::3:157382832-157384833(+)
Zm00001d042365::3:163306632-163308633(-)
Zm00001d049893::4:51081105-51083106(+)
Zm00001d043267::3:193842722-193844723(-)
Zm00001d043693::3:207550259-207552260(+)
Zm00001d032961::1:244866916-244868917(-)
Zm00001d021521::7:155090924-155092925(-)
Zm00001d038600::6:160735997-160737998(+)
Zm00001d017142::5:186722988-186724989(+)
Zm00001d035256::6:17757888-17759889(+)
Zm00001d031331::1:186324362-186326363(-)
Zm00001d021486::7:153553267-153555268(+)
Zm00001d040149::3:29239428-29241429(-)
Zm00001d006722::2:215278846-215280847(+)
Zm00001d042143::3:153386743-153388744(-)
Zm00001d031309::1:185842396-185844397(-)
Zm00001d010353::8:110728229-110730230(-)
Zm00001d009735::8:78601978-78603979(-)
Zm00001d051480::4:160036759-160038760(+)
Zm00001d016891::5:179456639-179458640(+)
Zm00001d048424::9:155992546-155994547(+)
Zm00001d004440::2:112117437-112119438(-)
Zm00001d042560::3:171819102-171821103(+)
Zm00001d020641::7:126102794-126104795(-)
Zm00001d032376::1:224513946-224515947(+)
Zm00001d026115::10:138790905-138792906(+)
Zm00001d045965::9:50416170-50418171(+)
Zm00001d043356::3:197527137-197529138(-)
Zm00001d042287::3:159083669-159085670(-)
Zm00001d013466::5:12272992-12274993(-)
Zm00001d011979::8:165564935-165566936(+)
Zm00001d012735::8:179522171-179524172(-)
Zm00001d048380::9:155276269-155278270(-)
Zm00001d004073::2:80289841-80291842(-)
Zm00001d028830::1:47980858-47982859(+)
Zm00001d038161::6:149981478-149983479(-)
Zm00001d032472::1:227852297-227854298(+)
Zm00001d026518::10:147476474-147478475(-)
Zm00001d051286::4:151647937-151649938(-)
Zm00001d016716::5:173614230-173616231(+)
Zm00001d008293::8:4307980-4309981(+)
Zm00001d028825::1:47753504-47755505(-)
Zm00001d034852::1:303811320-303813321(+)
Zm00001d021016::7:140497748-140499749(+)
Zm00001d037200::6:115550237-115552238(-)
Zm00001d021719::7:161356723-161358724(+)
Zm00001d033287::1:257639082-257641083(-)
Zm00001d042088::3:150285090-150287091(+)
Zm00001d016100::5:144546615-144548616(-)
Zm00001d052062::4:178178766-178180767(-)
Zm00001d023469::10:6633595-6635596(+)
Zm00001d036637::6:95863189-95865190(+)
Zm00001d006374::2:206060430-206062431(-)
Zm00001d032709::1:235661828-235663829(-)
Zm00001d013661::5:16647310-16649311(+)
Zm00001d007094::2:222141699-222143700(-)
Zm00001d011254::8:144632273-144634274(-)
Zm00001d014073::5:31565677-31567678(-)
Zm00001d019989::7:83154937-83156938(-)
Zm00001d021336::7:149178643-149180644(-)
Zm00001d028751::1:45511787-45513788(-)
Zm00001d042271::3:158430157-158432158(+)
Zm00001d047802::9:142158999-142161000(-)
Zm00001d024160::10:51313813-51315814(+)
Zm00001d014175::5:34993801-34995802(-)
Zm00001d018970::7:11066961-11068962(+)
Zm00001d047634::9:137664262-137666263(-)
Zm00001d028923::1:51724829-51726830(-)
Zm00001d008308::8:4799954-4801955(+)
Zm00001d020726::7:130293711-130295712(+)
Zm00001d019824::7:65869525-65871526(+)
Zm00001d020951::7:137492445-137494446(+)
Zm00001d049605::4:37192908-37194909(-)
Zm00001d028285::1:29169823-29171824(+)
Zm00001d052561::4:193200557-193202558(+)
Zm00001d004599::2:121333831-121335832(+)
Zm00001d046482::9:91926079-91928080(-)
Zm00001d031416::1:189442578-189444579(-)
Zm00001d005466::2:175170755-175172756(-)
Zm00001d040308::3:37002801-37004802(+)
Zm00001d006934::2:219705794-219707795(+)
Zm00001d041072::3:95102749-95104750(-)
Zm00001d035343::6:22589172-22591173(+)
Zm00001d051785::4:169725327-169727328(-)
Zm00001d018325::5:218488688-218490689(-)
Zm00001d031697::1:198773331-198775332(+)
Zm00001d053211::4:220342799-220344800(-)
Zm00001d019111::7:17264720-17266721(-)
Zm00001d031995::1:209026876-209028877(-)
Zm00001d022479::7:178452302-178454303(+)
Zm00001d030725::1:155962883-155964884(-)
Zm00001d037778::6:137347155-137349156(+)
Zm00001d049757::4:43338676-43340677(+)
Zm00001d033596::1:268073040-268075041(+)
Zm00001d033805::1:274242297-274244298(-)
Zm00001d020001::7:84203866-84205867(-)
Zm00001d052125::4:180361395-180363396(-)
Zm00001d038834::6:165388510-165390511(+)
Zm00001d052856::4:202680448-202682449(-)
Zm00001d022350::7:175999582-176001583(-)
Zm00001d015387::5:87759872-87761873(-)
Zm00001d013547::5:14034207-14036208(-)
Zm00001d043314::3:196106663-196108664(+)
Zm00001d014659::5:57819095-57821096(+)
Zm00001d021533::7:155258185-155260186(+)
Zm00001d033867::1:276774253-276776254(+)
Zm00001d005252::2:165867514-165869515(-)
Zm00001d041598::3:129187888-129189889(+)
Zm00001d050827::4:125018559-125020560(-)
Zm00001d044524::3:230863462-230865463(+)
Zm00001d033061::1:249092062-249094063(+)
Zm00001d015120::5:76337674-76339675(+)
Zm00001d025021::10:100000892-100002893(+)
Zm00001d046681::9:102109866-102111867(+)
Zm00001d015950::5:133615682-133617683(+)
Zm00001d051925::4:174741524-174743525(-)
Zm00001d017951::5:210778767-210780768(-)
Zm00001d045876::9:45288564-45290565(-)
Zm00001d021135::7:143616262-143618263(+)
Zm00001d021139::7:143854717-143856718(+)
Zm00001d011632::8:156788425-156790426(+)
Zm00001d030037::1:101378532-101380533(-)
Zm00001d021934::7:166184909-166186910(-)
Zm00001d041232::3:106915886-106917887(+)
Zm00001d030726::1:156049139-156051140(-)
Zm00001d047600::9:136756366-136758367(-)
Zm00001d018901::7:8757655-8759656(-)
Zm00001d032210::1:217249758-217251759(-)
Zm00001d003667::2:53273342-53275343(-)
Zm00001d032303::1:221296370-221298371(-)
Zm00001d016490::5:164554731-164556732(-)
Zm00001d050951::4:133236330-133238331(-)
Zm00001d009569::8:71078869-71080870(+)
Zm00001d005518::2:177074616-177076617(+)
Zm00001d029550::1:75806102-75808103(-)
Zm00001d022631::7:181801921-181803922(+)
Zm00001d040127::3:28622279-28624280(+)
Zm00001d039029::6:168916819-168918820(+)
Zm00001d040759::3:63860822-63862823(-)
Zm00001d037982::6:144214556-144216557(+)
Zm00001d047262::9:124765526-124767527(+)
Zm00001d003051::2:30449299-30451300(-)
Zm00001d026212::10:141033839-141035840(+)
Zm00001d003308::2:39658390-39660391(+)
Zm00001d015921::5:131468115-131470116(+)
Zm00001d031958::1:208014352-208016353(-)
Zm00001d022387::7:176586282-176588283(-)
Zm00001d007802::2:239886536-239888537(+)
Zm00001d027813::1:14322810-14324811(-)
Zm00001d019053::7:14301275-14303276(-)
Zm00001d021132::7:143452392-143454393(+)
Zm00001d021248::7:146831565-146833566(-)
Zm00001d040431::3:43194413-43196414(-)
Zm00001d037882::6:140950980-140952981(+)
Zm00001d014258::5:38465200-38467201(+)
Zm00001d005030::2:154829503-154831504(+)
Zm00001d011069::8:138010816-138012817(+)
Zm00001d036959::6:107402817-107404818(-)
Zm00001d017301::5:192159136-192161137(+)
Zm00001d012766::8:180364933-180366934(-)
Zm00001d011399::8:149508716-149510717(-)
Zm00001d006456::2:208768603-208770604(+)
Zm00001d031074::1:175983833-175985834(+)
Zm00001d025757::10:128609744-128611745(-)
Zm00001d047283::9:125434517-125436518(+)
Zm00001d023536::10:9161109-9163110(+)
Zm00001d052602::4:194402727-194404728(+)
Zm00001d024373::10:67658571-67660572(-)
Zm00001d028431::1:34833156-34835157(-)
Zm00001d019181::7:20578624-20580625(-)
Zm00001d047349::9:127181186-127183187(-)
Zm00001d042130::3:152435469-152437470(+)
Zm00001d023421::10:5101472-5103473(-)
Zm00001d013329::5:8765412-8767413(-)
Zm00001d024595::10:79820511-79822512(-)
Zm00001d015254::5:81447647-81449648(-)
Zm00001d017799::5:207117683-207119684(-)
Zm00001d033848::1:275703304-275705305(+)
Zm00001d032736::1:236831603-236833604(+)
Zm00001d026180::10:140450485-140452486(-)
Zm00001d016707::5:173183038-173185039(+)
Zm00001d036222::6:77838636-77840637(+)
Zm00001d012664::8:178285556-178287557(-)
Zm00001d018277::5:217816756-217818757(-)
Zm00001d032310::1:221628844-221630845(+)
Zm00001d023807::10:22629494-22631495(-)
Zm00001d025932::10:134080138-134082139(+)
Zm00001d033711::1:271956160-271958161(+)
Zm00001d016932::5:180330501-180332502(-)
Zm00001d020163::7:96648493-96650494(+)
Zm00001d016619::5:170326349-170328350(-)
Zm00001d015905::5:130025953-130027954(+)
Zm00001d007535::2:234247439-234249440(+)
Zm00001d003293::2:39099975-39101976(-)
Zm00001d050404::4:86265347-86267348(-)
Zm00001d048059::9:149092584-149094585(-)
Zm00001d032875::1:241212604-241214605(+)
Zm00001d006332::2:204903144-204905145(+)
Zm00001d052948::4:205893818-205895819(+)
Zm00001d029551::1:75801916-75803917(+)
Zm00001d025166::10:107140406-107142407(+)
Zm00001d011816::8:162013928-162015929(-)
Zm00001d034368::1:291058037-291060038(-)
Zm00001d028965::1:53167896-53169897(+)
Zm00001d023371::10:4189179-4191180(+)
Zm00001d049835::4:47104137-47106138(+)
Zm00001d011043::8:137266958-137268959(+)
Zm00001d049197::4:20093781-20095782(+)
Zm00001d041932::3:144148048-144150049(+)
Zm00001d006025::2:195444239-195446240(+)
Zm00001d010493::8:117902516-117904517(-)
Zm00001d028739::1:44837282-44839283(-)
Zm00001d009454::8:65308925-65310926(-)
Zm00001d048099::9:150150552-150152553(+)
Zm00001d020260::7:102650280-102652281(+)
Zm00001d004090::2:81695025-81697026(+)
Zm00001d034555::1:296184569-296186570(-)
Zm00001d024640::10:81534172-81536173(-)
Zm00001d037659::6:133274292-133276293(+)
Zm00001d022311::7:174915215-174917216(+)
Zm00001d005094::2:158028686-158030687(-)
Zm00001d053093::4:213326569-213328570(+)
Zm00001d050897::4:128999628-129001629(-)
Zm00001d048085::9:149824338-149826339(-)
Zm00001d003520::2:46551078-46553079(+)
Zm00001d016714::5:173522758-173524759(+)
Zm00001d032292::1:220639468-220641469(+)
Zm00001d011958::8:165202001-165204002(+)
Zm00001d016119::5:145524527-145526528(-)
Zm00001d004088::2:81500986-81502987(-)
Zm00001d014986::5:71083720-71085721(+)
Zm00001d046083::9:61953630-61955631(+)
Zm00001d041525::3:125900173-125902174(+)
Zm00001d043272::3:193960259-193962260(+)
Zm00001d037724::6:135243216-135245217(-)
Zm00001d053783::4:240994594-240996595(-)
Zm00001d029658::1:81675844-81677845(+)
Zm00001d031824::1:202981616-202983617(+)
Zm00001d014456::5:48043001-48045002(-)
Zm00001d004718::2:133579726-133581727(-)
Zm00001d015252::5:81416835-81418836(-)
Zm00001d024060::10:40746207-40748208(+)
Zm00001d043690::3:207536758-207538759(-)
Zm00001d042040::3:148148915-148150916(+)
Zm00001d031835::1:203192134-203194135(-)
Zm00001d003212::2:36100868-36102869(+)
Zm00001d035506::6:29707856-29709857(+)
Zm00001d004965::2:150854066-150856067(-)
Zm00001d029274::1:64515328-64517329(-)
Zm00001d027755::1:12681349-12683350(-)
Zm00001d028680::1:42791121-42793122(-)
Zm00001d041583::3:128253685-128255686(-)
Zm00001d002323::2:10209658-10211659(+)
Zm00001d019637::7:47406764-47408765(-)
Zm00001d016896::5:179609406-179611407(+)
Zm00001d019126::7:18219048-18221049(-)
Zm00001d028603::1:40509025-40511026(+)
Zm00001d042885::3:182851379-182853380(+)
Zm00001d008986::8:28667294-28669295(+)
Zm00001d029901::1:93281051-93283052(+)
Zm00001d020506::7:119723807-119725808(+)
Zm00001d021378::7:150328728-150330729(-)
Zm00001d049375::4:28143798-28145799(+)
Zm00001d003129::2:33326292-33328293(+)
Zm00001d002307::2:10001003-10003004(-)
Zm00001d027649::1:10109062-10111063(-)
Zm00001d007966::2:244310041-244312042(+)
Zm00001d032383::1:224769868-224771869(-)
Zm00001d022537::7:179681253-179683254(-)
Zm00001d049505::4:32685493-32687494(-)
Zm00001d002878::2:25537220-25539221(+)
Zm00001d026331::10:143643754-143645755(-)
Zm00001d034063::1:282855582-282857583(+)
Zm00001d042596::3:173073309-173075310(+)
Zm00001d039963::3:20812401-20814402(+)
Zm00001d033273::1:257012767-257014768(-)
Zm00001d046718::9:103266534-103268535(+)
Zm00001d050455::4:89652638-89654639(+)
Zm00001d037728::6:135409730-135411731(+)
Zm00001d009695::8:76225893-76227894(-)
Zm00001d018386::5:219778344-219780345(-)
Zm00001d038541::6:159602465-159604466(+)
Zm00001d013514::5:13388019-13390020(-)
Zm00001d046297::9:78829267-78831268(-)
Zm00001d047401::9:128896142-128898143(-)
Zm00001d015758::5:116975883-116977884(-)
Zm00001d037059::6:110982370-110984371(-)
Zm00001d039345::3:2189775-2191776(+)
Zm00001d043654::3:206101340-206103341(+)
Zm00001d023802::10:22243565-22245566(-)
Zm00001d036579::6:93642345-93644346(-)
Zm00001d012663::8:178278042-178280043(+)
Zm00001d014726::5:60848383-60850384(-)
Zm00001d033979::1:279977929-279979930(-)
Zm00001d014714::5:60217873-60219874(+)
Zm00001d015789::5:119786098-119788099(-)
Zm00001d010823::8:128843344-128845345(+)
Zm00001d042764::3:179105358-179107359(+)
Zm00001d009780::8:80735770-80737771(-)
Zm00001d029011::1:54820755-54822756(+)
Zm00001d019394::7:31626267-31628268(-)
Zm00001d033674::1:270717680-270719681(+)
Zm00001d023738::10:18081946-18083947(+)
Zm00001d042257::3:157564058-157566059(+)
Zm00001d029154::1:60798202-60800203(-)
Zm00001d017201::5:188699277-188701278(-)
Zm00001d025784::10:129518655-129520656(-)
Zm00001d033152::1:252203257-252205258(-)
Zm00001d007435::2:231644638-231646639(-)
Zm00001d022073::7:169492480-169494481(-)
Zm00001d043721::3:208290738-208292739(+)
Zm00001d013729::5:18757322-18759323(+)
Zm00001d043862::3:212448944-212450945(-)
Zm00001d024729::10:85506759-85508760(+)
Zm00001d013863::5:23247678-23249679(+)
Zm00001d038317::6:154308872-154310873(-)
Zm00001d019228::7:22844081-22846082(+)
Zm00001d025642::10:124769188-124771189(-)
Zm00001d010490::8:117586914-117588915(-)
Zm00001d018837::7:6928843-6930844(-)
Zm00001d053968::4:244417936-244419937(+)
Zm00001d011966::8:165296442-165298443(-)
Zm00001d046350::9:82797548-82799549(-)
Zm00001d019692::7:51182618-51184619(+)
Zm00001d015002::5:71943221-71945222(+)
Zm00001d050401::4:86098764-86100765(-)
Zm00001d011673::8:158273499-158275500(-)
Zm00001d045703::9:33993666-33995667(+)
Zm00001d016679::5:172377677-172379678(+)
Zm00001d038655::6:161935769-161937770(-)
Zm00001d007620::2:236361096-236363097(-)
Zm00001d006918::2:219347281-219349282(+)
Zm00001d047079::9:117689097-117691098(-)
Zm00001d007200::2:224489508-224491509(-)
Zm00001d006339::2:205004322-205006323(-)
Zm00001d025992::10:135573011-135575012(+)
Zm00001d037803::6:138206957-138208958(+)
Zm00001d006100::2:198155821-198157822(+)
Zm00001d040775::3:64948045-64950046(-)
Zm00001d040541::3:48777273-48779274(-)
Zm00001d002097::2:5953340-5955341(+)
Zm00001d043280::3:194296051-194298052(-)
Zm00001d034569::1:296488319-296490320(+)
Zm00001d038232::6:152067880-152069881(-)
Zm00001d034745::1:301131844-301133845(+)
Zm00001d028646::1:41718044-41720045(+)
Zm00001d048487::9:157083467-157085468(-)
Zm00001d029386::1:68539633-68541634(-)
Zm00001d048862::4:6615285-6617286(+)
Zm00001d021653::7:159153746-159155747(+)
Zm00001d012258::8:171231022-171233023(-)
Zm00001d025115::10:105044849-105046850(+)
Zm00001d038543::6:159653313-159655314(+)
Zm00001d048717::4:4145109-4147110(+)
Zm00001d035871::6:57906016-57908017(-)
Zm00001d043839::3:211456517-211458518(+)
Zm00001d037559::6:129535715-129537716(+)
Zm00001d011967::8:165308911-165310912(-)
Zm00001d010440::8:115241865-115243866(-)
Zm00001d027304::1:2302442-2304443(-)
Zm00001d013405::5:10493732-10495733(-)
Zm00001d032674::1:233756456-233758457(-)
Zm00001d011748::8:160705336-160707337(+)
Zm00001d036961::6:107444777-107446778(-)
Zm00001d037272::6:118952837-118954838(+)
Zm00001d034400::1:291830566-291832567(+)
Zm00001d047150::9:120125623-120127624(-)
Zm00001d033405::1:262093726-262095727(-)
Zm00001d039245::3:473148-475149(+)
Zm00001d032575::1:231048109-231050110(+)
Zm00001d010322::8:109549172-109551173(-)
Zm00001d026302::10:143208075-143210076(+)
Zm00001d015579::5:99077194-99079195(-)
Zm00001d043185::3:190869468-190871469(-)
Zm00001d045305::9:18541363-18543364(+)
Zm00001d014201::5:36221361-36223362(+)
Zm00001d004936::2:149584438-149586439(+)
Zm00001d016472::5:163708271-163710272(-)
Zm00001d048620::4:1474146-1476147(+)
Zm00001d012681::8:178512634-178514635(+)
Zm00001d049731::4:41764216-41766217(+)
Zm00001d035086::6:4482646-4484647(+)
Zm00001d013049::5:3817742-3819743(+)
Zm00001d036835::6:103311426-103313427(+)
Zm00001d031996::1:209090245-209092246(+)
Zm00001d021383::7:150575385-150577386(+)
Zm00001d036968::6:107777707-107779708(+)
Zm00001d014367::5:43195294-43197295(-)
Zm00001d032298::1:220973248-220975249(-)
Zm00001d033545::1:266570614-266572615(+)
Zm00001d018104::5:214354040-214356041(+)
Zm00001d014977::5:70821120-70823121(+)
Zm00001d032781::1:237950475-237952476(-)
Zm00001d037832::6:139092084-139094085(+)
Zm00001d031251::1:183679258-183681259(-)
Zm00001d005100::2:158140865-158142866(+)
Zm00001d051456::4:159323046-159325047(-)
Zm00001d035925::6:60487798-60489799(+)
Zm00001d008706::8:17462247-17464248(-)
Zm00001d026523::10:147515104-147517105(-)
Zm00001d024171::10:52660644-52662645(+)
Zm00001d034568::1:296484082-296486083(+)
Zm00001d022169::7:171710611-171712612(-)
Zm00001d032527::1:229514483-229516484(+)
Zm00001d034932::1:306070953-306072954(+)
Zm00001d032662::1:233439338-233441339(+)
Zm00001d026594::10:148670801-148672802(-)
Zm00001d053575::4:234980132-234982133(-)
Zm00001d053416::4:230819348-230821349(+)
Zm00001d042256::3:157564961-157566962(-)
Zm00001d019477::7:35914470-35916471(-)
Zm00001d020351::7:108483037-108485038(+)
Zm00001d034196::1:286306526-286308527(+)
Zm00001d035992::6:65099973-65101974(+)
Zm00001d038718::6:163322934-163324935(+)
Zm00001d010257::8:106418298-106420299(-)
Zm00001d050877::4:128070958-128072959(-)
Zm00001d040968::3:85427561-85429562(-)
Zm00001d009866::8:85806479-85808480(-)
Zm00001d038121::6:148610908-148612909(+)
Zm00001d044603::3:233212088-233214089(-)
Zm00001d053886::4:242980888-242982889(-)
Zm00001d021867::7:164947483-164949484(+)
Zm00001d037505::6:127623031-127625032(-)
Zm00001d048333::9:154593153-154595154(-)
Zm00001d052767::4:200047792-200049793(+)
Zm00001d021914::7:165821312-165823313(-)
Zm00001d046633::9:99839696-99841697(-)
Zm00001d047796::9:141978085-141980086(+)
Zm00001d044194::3:221630133-221632134(-)
Zm00001d023721::10:16863593-16865594(+)
Zm00001d053006::4:208793706-208795707(-)
Zm00001d036002::6:65318051-65320052(+)
Zm00001d013155::5:5510760-5512761(+)
Zm00001d049471::4:31453791-31455792(-)
Zm00001d010554::8:120207028-120209029(+)
Zm00001d038971::6:167997248-167999249(+)
Zm00001d047747::9:140733091-140735092(+)
Zm00001d052264::4:185236291-185238292(+)
Zm00001d042733::3:178488288-178490289(-)
Zm00001d032509::1:228990268-228992269(+)
Zm00001d016021::5:140071704-140073705(-)
Zm00001d002925::2:26737009-26739010(-)
Zm00001d045996::9:53099644-53101645(+)
Zm00001d023233::10:971582-973583(+)
Zm00001d028928::1:51813304-51815305(+)
Zm00001d031101::1:177234238-177236239(+)
Zm00001d028786::1:46383511-46385512(-)
Zm00001d029408::1:69298697-69300698(-)
Zm00001d035689::6:41138464-41140465(+)
Zm00001d021268::7:147333501-147335502(+)
Zm00001d019472::7:35460514-35462515(-)
Zm00001d007503::2:233399094-233401095(+)
Zm00001d020689::7:128595366-128597367(-)
Zm00001d033991::1:280555953-280557954(-)
Zm00001d034667::1:299310709-299312710(-)
Zm00001d046480::9:91883851-91885852(-)
Zm00001d038171::6:150451127-150453128(+)
Zm00001d004991::2:152586326-152588327(+)
Zm00001d052076::4:178747527-178749528(+)
Zm00001d009708::8:77012098-77014099(+)
Zm00001d051773::4:169204227-169206228(-)
Zm00001d049499::4:32580152-32582153(+)
Zm00001d020395::7:111179672-111181673(-)
Zm00001d004764::2:137388617-137390618(-)
Zm00001d047875::9:144031735-144033736(-)
Zm00001d051068::4:140489434-140491435(-)
Zm00001d029448::1:71160169-71162170(+)
Zm00001d052072::4:178594492-178596493(+)
Zm00001d051696::4:167035736-167037737(+)
Zm00001d051652::4:165774799-165776800(+)
Zm00001d018614::7:912055-914056(-)
Zm00001d041700::3:133866438-133868439(+)
Zm00001d049220::4:21273520-21275521(+)
Zm00001d015367::5:86477570-86479571(+)
Zm00001d040721::3:59858980-59860981(+)
Zm00001d024895::10:93456206-93458207(+)
Zm00001d051873::4:172994409-172996410(+)
Zm00001d041819::3:139135594-139137595(-)
Zm00001d032212::1:217257737-217259738(-)
Zm00001d046510::9:93174385-93176386(+)
Zm00001d002053::2:5035826-5037827(-)
Zm00001d014525::5:51637728-51639729(+)
Zm00001d052404::4:189189502-189191503(-)
Zm00001d016531::5:166563333-166565334(+)
Zm00001d012984::5:2832632-2834633(-)
Zm00001d020381::7:110249153-110251154(-)
Zm00001d039696::3:12333772-12335773(+)
Zm00001d007542::2:234340667-234342668(+)
Zm00001d017519::5:198530214-198532215(-)
Zm00001d030544::1:142960036-142962037(+)
Zm00001d018416::5:220298711-220300712(+)
Zm00001d021396::7:150917433-150919434(-)
Zm00001d039033::6:168958604-168960605(-)
Zm00001d052438::4:190070689-190072690(-)
Zm00001d043038::3:187166041-187168042(+)
Zm00001d012659::8:178075608-178077609(+)
Zm00001d018295::5:218085390-218087391(-)
Zm00001d042399::3:164712961-164714962(+)
Zm00001d021966::7:167229484-167231485(-)
Zm00001d007058::2:220987450-220989451(-)
Zm00001d050879::4:128120528-128122529(-)
Zm00001d045335::9:19135774-19137775(+)
Zm00001d030790::1:159883990-159885991(-)
Zm00001d042864::3:182388031-182390032(-)
Zm00001d027318::1:2825534-2827535(+)
Zm00001d030020::1:99950181-99952182(-)
Zm00001d010231::8:104888002-104890003(+)
Zm00001d005732::2:185164189-185166190(-)
Zm00001d008631::8:15286802-15288803(-)
Zm00001d050764::4:121649116-121651117(+)
Zm00001d018859::7:7530477-7532478(+)
Zm00001d012749::8:179669802-179671803(+)
Zm00001d037905::6:141654794-141656795(-)
Zm00001d020348::7:108323259-108325260(-)
Zm00001d020125::7:94499854-94501855(+)
Zm00001d036340::6:84778298-84780299(-)
Zm00001d017964::5:210964882-210966883(-)
Zm00001d050301::4:79815252-79817253(+)
Zm00001d052323::4:187101748-187103749(-)
Zm00001d029074::1:57253735-57255736(-)
Zm00001d013865::5:23268393-23270394(+)
Zm00001d028514::1:37839538-37841539(+)
Zm00001d049293::4:24643375-24645376(+)
Zm00001d048689::4:3345371-3347372(-)
Zm00001d039601::3:8735174-8737175(+)
Zm00001d025971::10:135013949-135015950(-)
Zm00001d026236::10:141666774-141668775(-)
Zm00001d008228::8:1977320-1979321(-)
Zm00001d035032::6:2461631-2463632(-)
Zm00001d030158::1:109417103-109419104(+)
Zm00001d053594::4:235779910-235781911(+)
Zm00001d043329::3:196700300-196702301(+)
Zm00001d046705::9:102975246-102977247(-)
Zm00001d020650::7:126591872-126593873(-)
Zm00001d003376::2:42137396-42139397(+)
Zm00001d019641::7:47734766-47736767(-)
Zm00001d035008::6:1587849-1589850(+)
Zm00001d043257::3:193490875-193492876(+)
Zm00001d015545::5:96698484-96700485(-)
Zm00001d015658::5:103849341-103851342(+)
Zm00001d050201::4:73396830-73398831(-)
Zm00001d049597::4:36836045-36838046(-)
Zm00001d020879::7:135264250-135266251(+)
Zm00001d034520::1:295605156-295607157(+)
Zm00001d037606::6:131466747-131468748(+)
Zm00001d053705::4:239605240-239607241(-)
Zm00001d003637::2:51282140-51284141(+)
Zm00001d047142::9:119866846-119868847(+)
Zm00001d018307::5:218237435-218239436(-)
Zm00001d053790::4:241107556-241109557(+)
Zm00001d023445::10:5692329-5694330(-)
Zm00001d032616::1:232177031-232179032(+)
Zm00001d038407::6:156450216-156452217(+)
Zm00001d044038::3:217461483-217463484(+)
Zm00001d030126::1:107680550-107682551(+)
Zm00001d003928::2:69386938-69388939(-)
Zm00001d013066::5:4148150-4150151(-)
Zm00001d031199::1:181911237-181913238(-)
Zm00001d019591::7:45112450-45114451(+)
Zm00001d047767::9:141354468-141356469(-)
Zm00001d042747::3:178863927-178865928(-)
Zm00001d006052::2:196581440-196583441(-)
Zm00001d029096::1:57820196-57822197(+)
Zm00001d031729::1:199829170-199831171(-)
Zm00001d025770::10:129046378-129048379(-)
Zm00001d032790::1:238205322-238207323(+)
Zm00001d040388::3:41003549-41005550(+)
Zm00001d043202::3:191437082-191439083(+)
Zm00001d023472::10:6819857-6821858(+)
Zm00001d037448::6:125638260-125640261(+)
Zm00001d016818::5:177140174-177142175(+)
Zm00001d036432::6:88266221-88268222(+)
Zm00001d036898::6:105897858-105899859(+)
Zm00001d052527::4:192220127-192222128(-)
Zm00001d019679::7:50546646-50548647(+)
Zm00001d018484::5:221665830-221667831(+)
Zm00001d039797::3:15050996-15052997(+)
Zm00001d008666::8:16424714-16426715(+)
Zm00001d027544::1:7977396-7979397(+)
Zm00001d003476::2:45425054-45427055(-)
Zm00001d035034::6:2461262-2463263(+)
Zm00001d004554::2:117602528-117604529(+)
Zm00001d052273::4:185528757-185530758(-)
Zm00001d028370::1:32366525-32368526(-)
Zm00001d041727::3:135394124-135396125(+)
Zm00001d035089::6:4679170-4681171(+)
Zm00001d002012::2:4324335-4326336(+)
Zm00001d018793::7:5332751-5334752(-)
Zm00001d017489::5:197378485-197380486(-)
Zm00001d041056::3:93515366-93517367(+)
Zm00001d051000::4:136178717-136180718(-)
Zm00001d030856::1:163636476-163638477(+)
Zm00001d012400::8:173701397-173703398(-)
Zm00001d035004::6:1578308-1580309(-)
Zm00001d042773::3:179369564-179371565(-)
Zm00001d024012::10:36876665-36878666(-)
Zm00001d016008::5:139155519-139157520(-)
Zm00001d047632::9:137489557-137491558(+)
Zm00001d036240::6:78622433-78624434(-)
Zm00001d035864::6:57472144-57474145(-)
Zm00001d038337::6:154804410-154806411(+)
Zm00001d009111::8:37070969-37072970(+)
Zm00001d022060::7:169188123-169190124(+)
Zm00001d040695::3:58716213-58718214(+)
Zm00001d002775::2:22296749-22298750(-)
Zm00001d018064::5:213686309-213688310(+)
Zm00001d028647::1:41723694-41725695(+)
Zm00001d047166::9:120518570-120520571(+)
Zm00001d038829::6:165362521-165364522(-)
Zm00001d022216::7:172960653-172962654(-)
Zm00001d053852::4:242207058-242209059(+)
Zm00001d011367::8:148737297-148739298(-)
Zm00001d008276::8:3702388-3704389(-)
Zm00001d047993::9:147428172-147430173(-)
Zm00001d023646::10:13504117-13506118(-)
Zm00001d033186::1:253271527-253273528(-)
Zm00001d045082::9:11881103-11883104(+)
Zm00001d014508::5:50804742-50806743(-)
Zm00001d035835::6:54255738-54257739(+)
Zm00001d004055::2:79792999-79795000(+)
Zm00001d051231::4:149354274-149356275(+)
Zm00001d018404::5:220041268-220043269(-)
Zm00001d045479::9:23840875-23842876(+)
Zm00001d041864::3:141455904-141457905(+)
Zm00001d041767::3:136597175-136599176(+)
Zm00001d041363::3:114362393-114364394(+)
Zm00001d011155::8:140993541-140995542(+)
Zm00001d015676::5:105120601-105122602(+)
Zm00001d014011::5:28550892-28552893(-)
Zm00001d012448::8:174718806-174720807(+)
Zm00001d032192::1:216395954-216397955(-)
Zm00001d053014::4:209051562-209053563(+)
Zm00001d034862::1:304071251-304073252(-)
Zm00001d043890::3:213159900-213161901(+)
Zm00001d025751::10:128390710-128392711(-)
Zm00001d038536::6:159543124-159545125(-)
Zm00001d009997::8:93872991-93874992(+)
Zm00001d011119::8:139411327-139413328(+)
Zm00001d013441::5:11412027-11414028(+)
Zm00001d015156::5:77314859-77316860(+)
Zm00001d019314::7:27314102-27316103(+)
Zm00001d039483::3:5498066-5500067(+)
Zm00001d036481::6:90055128-90057129(+)
Zm00001d052376::4:188523681-188525682(+)
Zm00001d014365::5:43034419-43036420(-)
Zm00001d043175::3:190627316-190629317(+)
Zm00001d049950::4:55132977-55134978(-)
Zm00001d016902::5:179643560-179645561(+)
Zm00001d023384::10:4333597-4335598(+)
Zm00001d014993::5:71284139-71286140(+)
Zm00001d049210::4:20796325-20798326(-)
Zm00001d049553::4:34699705-34701706(-)
Zm00001d029088::1:57480704-57482705(-)
Zm00001d046261::9:77153617-77155618(-)
Zm00001d047184::9:121264612-121266613(+)
Zm00001d044057::3:218049330-218051331(+)
Zm00001d027726::1:12296081-12298082(-)
Zm00001d016965::5:181507018-181509019(+)
Zm00001d008395::8:7172472-7174473(+)
Zm00001d013101::5:4713695-4715696(-)
Zm00001d039061::6:169448525-169450526(-)
Zm00001d018528::5:222515900-222517901(+)
Zm00001d012269::8:171647127-171649128(-)
Zm00001d046679::9:102107969-102109970(-)
Zm00001d014818::5:64432232-64434233(+)
Zm00001d029750::1:85464005-85466006(+)
Zm00001d013025::5:3432270-3434271(-)
Zm00001d025482::10:120130369-120132370(+)
Zm00001d028839::1:48329498-48331499(+)
Zm00001d041234::3:107216213-107218214(+)
Zm00001d022418::7:177224474-177226475(+)
Zm00001d035041::6:2928851-2930852(+)
Zm00001d052779::4:200644481-200646482(+)
Zm00001d043336::3:197012636-197014637(-)
Zm00001d053011::4:208897398-208899399(+)
Zm00001d025660::10:125344477-125346478(-)
Zm00001d010185::8:103318242-103320243(+)
Zm00001d045113::9:13148222-13150223(+)
Zm00001d029012::1:54933247-54935248(-)
Zm00001d046441::9:89994725-89996726(-)
Zm00001d003525::2:46710927-46712928(+)
Zm00001d013683::5:17281074-17283075(+)
Zm00001d034859::1:303998765-304000766(-)
Zm00001d008289::8:4167076-4169077(+)
Zm00001d034124::1:284543454-284545455(-)
Zm00001d007089::2:221947840-221949841(+)
Zm00001d014074::5:31564745-31566746(+)
Zm00001d052943::4:205738185-205740186(-)
Zm00001d047269::9:124896127-124898128(+)
Zm00001d040042::3:24392826-24394827(-)
Zm00001d025778::10:129392972-129394973(+)
Zm00001d013606::5:15251815-15253816(-)
Zm00001d008721::8:17742869-17744870(-)
Zm00001d027694::1:11303085-11305086(-)
Zm00001d050091::4:65310382-65312383(-)
Zm00001d012932::5:2182442-2184443(+)
Zm00001d046420::9:88598915-88600916(-)
Zm00001d011083::8:138445402-138447403(-)
Zm00001d051235::4:149498412-149500413(+)
Zm00001d006580::2:211469363-211471364(-)
Zm00001d031925::1:206933997-206935998(-)
Zm00001d047794::9:141972054-141974055(-)
Zm00001d035662::6:39842395-39844396(+)
Zm00001d049071::4:14762014-14764015(-)
Zm00001d004472::2:114015966-114017967(-)
Zm00001d024066::10:41071792-41073793(+)
Zm00001d047946::9:145934257-145936258(+)
Zm00001d009870::8:86259757-86261758(-)
Zm00001d031275::1:184818985-184820986(-)
Zm00001d006109::2:198435415-198437416(+)
Zm00001d052010::4:176414388-176416389(-)
Zm00001d011061::8:137869262-137871263(+)
Zm00001d044050::3:217851765-217853766(-)
Zm00001d017783::5:206695800-206697801(-)
Zm00001d008354::8:6162976-6164977(-)
Zm00001d023987::10:34452377-34454378(+)
Zm00001d006509::2:210198914-210200915(-)
Zm00001d002945::2:27824774-27826775(-)
Zm00001d005599::2:180238190-180240191(+)
Zm00001d025047::10:101524452-101526453(+)
Zm00001d022639::7:182063809-182065810(-)
Zm00001d048494::9:157162773-157164774(+)
Zm00001d025926::10:133897223-133899224(+)
Zm00001d037700::6:134425341-134427342(-)
Zm00001d053444::4:231763920-231765921(+)
Zm00001d021423::7:151787096-151789097(+)
Zm00001d036932::6:106771860-106773861(+)
Zm00001d031442::1:190247586-190249587(+)
Zm00001d036396::6:86740399-86742400(-)
Zm00001d050911::4:130233484-130235485(+)
Zm00001d042449::3:168091176-168093177(+)
Zm00001d038955::6:167630686-167632687(+)
Zm00001d009417::8:63477939-63479940(+)
Zm00001d013559::5:14324895-14326896(-)
Zm00001d023853::10:25080142-25082143(+)
Zm00001d028898::1:50144394-50146395(-)
Zm00001d019184::7:20592090-20594091(-)
Zm00001d012017::8:166553416-166555417(+)
Zm00001d037694::6:134243934-134245935(-)
Zm00001d025865::10:132006937-132008938(-)
Zm00001d002065::2:5236505-5238506(-)
Zm00001d050123::4:67475037-67477038(+)
Zm00001d029810::1:88023081-88025082(-)
Zm00001d028417::1:34214690-34216691(+)
Zm00001d042260::3:157877975-157879976(+)
Zm00001d050992::4:135836471-135838472(+)
Zm00001d017767::5:206247051-206249052(-)
Zm00001d008394::8:7173328-7175329(-)
Zm00001d006257::2:202916608-202918609(-)
Zm00001d045533::9:25741803-25743804(-)
Zm00001d045002::9:9721740-9723741(+)
Zm00001d013195::5:6189356-6191357(-)
Zm00001d042386::3:164111416-164113417(-)
Zm00001d016543::5:166730550-166732551(-)
Zm00001d002085::2:5768434-5770435(-)
Zm00001d054096::4:246448035-246450036(+)
Zm00001d007496::2:233252480-233254481(-)
Zm00001d051799::4:169986852-169988853(-)
Zm00001d039318::3:1629649-1631650(-)
Zm00001d029316::1:65768670-65770671(+)
Zm00001d004382::2:107686987-107688988(-)
Zm00001d026676::10:149747916-149749917(+)
Zm00001d025973::10:135021968-135023969(-)
Zm00001d041208::3:105546943-105548944(-)
Zm00001d040317::3:37807262-37809263(-)
Zm00001d047787::9:141786226-141788227(-)
Zm00001d047448::9:130414201-130416202(+)
Zm00001d007363::2:229729770-229731771(-)
Zm00001d037612::6:131755883-131757884(+)
Zm00001d033948::1:279364599-279366600(+)
Zm00001d025633::10:124644428-124646429(+)
Zm00001d046467::9:91187175-91189176(+)
Zm00001d020283::7:104113813-104115814(+)
Zm00001d050192::4:72089372-72091373(-)
Zm00001d027673::1:10750626-10752627(+)
Zm00001d006807::2:217110658-217112659(-)
Zm00001d046645::9:100363663-100365664(+)
Zm00001d022442::7:177750135-177752136(-)
Zm00001d012313::8:172253703-172255704(+)
Zm00001d016200::5:150353500-150355501(+)
Zm00001d008496::8:10380734-10382735(+)
Zm00001d012232::8:170595831-170597832(-)
Zm00001d029516::1:74157152-74159153(+)
Zm00001d033546::1:266735815-266737816(+)
Zm00001d005163::2:161913238-161915239(-)
Zm00001d012043::8:167099429-167101430(-)
Zm00001d019299::7:26617825-26619826(+)
Zm00001d012985::5:2834086-2836087(+)
Zm00001d038355::6:155175699-155177700(-)
Zm00001d045544::9:25955554-25957555(-)
Zm00001d042244::3:157368211-157370212(+)
Zm00001d047726::9:140010535-140012536(+)
Zm00001d029098::1:57991096-57993097(-)
Zm00001d037163::6:114531418-114533419(-)
Zm00001d017268::5:191149866-191151867(+)
Zm00001d036058::6:69603172-69605173(-)
Zm00001d048238::9:153029270-153031271(+)
Zm00001d048098::9:150139534-150141535(+)
Zm00001d043708::3:207957902-207959903(+)
Zm00001d031462::1:191061553-191063554(-)
Zm00001d030809::1:161203730-161205731(-)
Zm00001d028946::1:52508897-52510898(-)
Zm00001d053679::4:238902021-238904022(-)
Zm00001d016884::5:179291242-179293243(-)
Zm00001d025457::10:119084982-119086983(+)
Zm00001d046131::9:65252756-65254757(+)
Zm00001d016715::5:173615251-173617252(-)
Zm00001d044624::3:233512187-233514188(-)
Zm00001d054013::4:245165597-245167598(-)
Zm00001d034703::1:300275834-300277835(+)
Zm00001d001899::2:2561344-2563345(-)
Zm00001d018254::5:217438762-217440763(+)
Zm00001d016396::5:160905931-160907932(+)
Zm00001d012853::5:1118253-1120254(-)
Zm00001d050532::4:97642387-97644388(+)
Zm00001d026633::10:149200258-149202259(-)
Zm00001d033533::1:266044469-266046470(+)
Zm00001d021642::7:158944865-158946866(-)
Zm00001d036972::6:108024273-108026274(+)
Zm00001d038832::6:165374873-165376874(+)
Zm00001d018001::5:211693140-211695141(+)
Zm00001d051001::4:136190029-136192030(-)
Zm00001d047885::9:144244706-144246707(-)
Zm00001d026639::10:149257018-149259019(+)
Zm00001d037608::6:131622870-131624871(+)
Zm00001d036477::6:89571131-89573132(-)
Zm00001d013151::5:5451972-5453973(+)
Zm00001d042451::3:168260023-168262024(-)
Zm00001d044863::9:5752019-5754020(-)
Zm00001d045181::9:15337945-15339946(-)
Zm00001d048551::9:158533268-158535269(+)
Zm00001d023444::10:5652798-5654799(-)
Zm00001d045604::9:28455683-28457684(+)
Zm00001d041284::3:110311466-110313467(-)
Zm00001d006409::2:206932354-206934355(+)
Zm00001d006586::2:211672501-211674502(-)
Zm00001d012540::8:176402494-176404495(-)
Zm00001d048045::9:148688551-148690552(-)
Zm00001d039502::3:6074101-6076102(+)
Zm00001d034721::1:300737425-300739426(-)
Zm00001d039533::3:7444884-7446885(+)
Zm00001d025296::10:113111097-113113098(-)
Zm00001d052642::4:195649294-195651295(+)
Zm00001d051760::4:168954418-168956419(+)
Zm00001d035698::6:41670517-41672518(+)
Zm00001d015258::5:81750610-81752611(-)
Zm00001d021570::7:156403836-156405837(+)
Zm00001d029251::1:63832815-63834816(+)
Zm00001d037125::6:113330514-113332515(+)
Zm00001d036423::6:87795439-87797440(+)
Zm00001d013706::5:18194706-18196707(-)
Zm00001d001941::2:3204349-3206350(-)
Zm00001d052138::4:180629613-180631614(-)
Zm00001d043021::3:186773425-186775426(-)
Zm00001d007635::2:236676807-236678808(-)
Zm00001d006738::2:215640560-215642561(-)
Zm00001d042077::3:149834272-149836273(+)
Zm00001d018758::7:4406933-4408934(-)
Zm00001d035734::6:44156868-44158869(+)
Zm00001d032695::1:234901157-234903158(+)
Zm00001d024489::10:73943748-73945749(-)
Zm00001d038768::6:164164253-164166254(-)
Zm00001d005453::2:174634622-174636623(+)
Zm00001d019920::7:75824025-75826026(+)
Zm00001d048309::9:154301693-154303694(+)
Zm00001d015560::5:97683821-97685822(-)
Zm00001d029164::1:60876056-60878057(-)
Zm00001d017553::5:199395512-199397513(-)
Zm00001d015820::5:123888096-123890097(+)
Zm00001d021832::7:164109567-164111568(+)
Zm00001d047076::9:117525191-117527192(-)
Zm00001d027278::1:1532657-1534658(-)
Zm00001d015182::5:78512380-78514381(-)
Zm00001d011853::8:162804416-162806417(+)
Zm00001d049736::4:42104677-42106678(+)
Zm00001d007029::2:220381563-220383564(+)
Zm00001d051403::4:157203486-157205487(-)
Zm00001d037561::6:129537686-129539687(+)
Zm00001d017730::5:205465576-205467577(+)
Zm00001d044312::3:224976456-224978457(-)
Zm00001d013265::5:7396289-7398290(+)
Zm00001d043187::3:190909409-190911410(-)
Zm00001d043700::3:207763410-207765411(+)
Zm00001d037242::6:117576293-117578294(+)
Zm00001d041545::3:126534317-126536318(+)
Zm00001d036247::6:79804641-79806642(-)
Zm00001d041611::3:129670743-129672744(-)
Zm00001d013983::5:27293059-27295060(+)
Zm00001d038830::6:165361825-165363826(+)
Zm00001d002372::2:11319325-11321326(+)
Zm00001d012827::5:942693-944694(-)
Zm00001d018511::5:222125736-222127737(+)
Zm00001d051691::4:166840680-166842681(-)
Zm00001d028733::1:44560302-44562303(-)
Zm00001d009305::8:53633516-53635517(+)
Zm00001d029754::1:85550830-85552831(+)
Zm00001d013398::5:10356463-10358464(-)
Zm00001d043299::3:194991512-194993513(-)
Zm00001d038435::6:157223386-157225387(+)
Zm00001d049760::4:43394948-43396949(+)
Zm00001d052306::4:186599224-186601225(-)
Zm00001d002366::2:10961225-10963226(+)
Zm00001d003257::2:38089792-38091793(+)
Zm00001d008250::8:2674057-2676058(+)
Zm00001d009409::8:63306926-63308927(-)
Zm00001d053107::4:214128372-214130373(+)
Zm00001d013475::5:12421039-12423040(+)
Zm00001d027541::1:7880658-7882659(+)
Zm00001d034936::1:306096114-306098115(+)
Zm00001d020972::7:138222055-138224056(+)
Zm00001d049357::4:27753338-27755339(+)
Zm00001d016448::5:162683830-162685831(-)
Zm00001d049662::4:39073415-39075416(-)
Zm00001d036947::6:106991139-106993140(-)
Zm00001d035461::6:27603771-27605772(-)
Zm00001d012689::8:178699545-178701546(+)
Zm00001d002846::2:24451909-24453910(-)
Zm00001d021889::7:165488120-165490121(+)
Zm00001d017061::5:184231617-184233618(+)
Zm00001d042241::3:157301595-157303596(-)
Zm00001d050728::4:118947240-118949241(+)
Zm00001d037968::6:143833211-143835212(+)
Zm00001d018229::5:217044951-217046952(-)
Zm00001d025005::10:99215885-99217886(+)
Zm00001d028482::1:36507411-36509412(+)
Zm00001d021590::7:157357805-157359806(-)
Zm00001d042099::3:150689093-150691094(+)
Zm00001d042217::3:156521382-156523383(+)
Zm00001d035702::6:41776380-41778381(+)
Zm00001d049769::4:44000702-44002703(-)
Zm00001d033484::1:263982889-263984890(+)
Zm00001d026700::10:150355351-150357352(-)
Zm00001d044581::3:232478393-232480394(-)
Zm00001d008615::8:14500353-14502354(-)
Zm00001d014146::5:34116595-34118596(+)
Zm00001d030162::1:109715808-109717809(-)
Zm00001d017120::5:185982393-185984394(+)
Zm00001d025384::10:116618321-116620322(-)
Zm00001d037759::6:136600359-136602360(-)
Zm00001d029808::1:87833600-87835601(+)
Zm00001d022622::7:181394649-181396650(-)
Zm00001d024646::10:82009123-82011124(+)
Zm00001d031077::1:176195548-176197549(-)
Zm00001d042656::3:175633747-175635748(+)
Zm00001d031784::1:201763141-201765142(-)
Zm00001d013241::5:6895378-6897379(+)
Zm00001d047831::9:142719685-142721686(-)
Zm00001d025275::10:112166824-112168825(+)
Zm00001d043288::3:194539163-194541164(+)
Zm00001d012306::8:172156323-172158324(-)
Zm00001d003426::2:43973513-43975514(+)
Zm00001d002732::2:20701822-20703823(+)
Zm00001d043958::3:214830162-214832163(+)
Zm00001d052785::4:200789446-200791447(+)
Zm00001d016692::5:172784877-172786878(+)
Zm00001d041772::3:137007168-137009169(-)
Zm00001d039441::3:4479426-4481427(+)
Zm00001d053857::4:242291768-242293769(+)
Zm00001d002129::2:6411408-6413409(+)
Zm00001d038118::6:148605953-148607954(-)
Zm00001d002236::2:8477625-8479626(-)
Zm00001d047739::9:140360704-140362705(-)
Zm00001d006275::2:203398554-203400555(-)
Zm00001d029807::1:87792638-87794639(-)
Zm00001d011135::8:140017873-140019874(+)
Zm00001d033855::1:275937456-275939457(+)
Zm00001d046973::9:113646338-113648339(+)
Zm00001d051994::4:176043669-176045670(-)
Zm00001d010193::8:103470295-103472296(+)
Zm00001d008446::8:8819592-8821593(-)
Zm00001d018634::7:1389800-1391801(+)
Zm00001d008743::8:18850662-18852663(-)
Zm00001d024698::10:83960504-83962505(+)
Zm00001d024967::10:97248303-97250304(+)
Zm00001d039081::6:169690491-169692492(+)
Zm00001d034560::1:296360757-296362758(+)
Zm00001d019613::7:46352258-46354259(+)
Zm00001d039580::3:8287700-8289701(-)
Zm00001d006731::2:215413987-215415988(-)
Zm00001d020412::7:112201570-112203571(+)
Zm00001d017207::5:188937225-188939226(-)
Zm00001d017427::5:195762966-195764967(+)
Zm00001d009868::8:86004660-86006661(+)
Zm00001d032280::1:220118145-220120146(+)
Zm00001d037902::6:141552379-141554380(-)
Zm00001d016015::5:139703040-139705041(+)
Zm00001d014013::5:28633409-28635410(+)
Zm00001d015557::5:97443592-97445593(-)
Zm00001d007682::2:237361750-237363751(+)
Zm00001d048084::9:149789845-149791846(-)
Zm00001d021565::7:156210893-156212894(-)
Zm00001d024155::10:50394212-50396213(-)
Zm00001d028379::1:32668455-32670456(+)
Zm00001d027392::1:4295735-4297736(-)
Zm00001d043079::3:188519684-188521685(-)
Zm00001d006506::2:210162043-210164044(-)
Zm00001d052366::4:188312199-188314200(-)
Zm00001d002514::2:14443250-14445251(+)
Zm00001d034807::1:302529654-302531655(-)
Zm00001d035974::6:63762639-63764640(+)
Zm00001d027980::1:19269630-19271631(+)
Zm00001d021913::7:165807203-165809204(+)
Zm00001d015014::5:72146921-72148922(-)
Zm00001d033037::1:248213425-248215426(-)
Zm00001d051638::4:165370959-165372960(-)
Zm00001d028457::1:35509530-35511531(-)
Zm00001d010835::8:129350134-129352135(+)
Zm00001d048593::4:923237-925238(-)
Zm00001d048359::9:154978965-154980966(-)
Zm00001d036167::6:75647724-75649725(+)
Zm00001d024819::10:89570245-89572246(-)
Zm00001d007688::2:237428738-237430739(-)
Zm00001d002755::2:21695474-21697475(+)
Zm00001d045963::9:50290996-50292997(-)
Zm00001d052379::4:188627662-188629663(+)
Zm00001d014621::5:56113172-56115173(+)
Zm00001d038702::6:162913753-162915754(+)
Zm00001d026337::10:143785331-143787332(+)
Zm00001d018276::5:217784002-217786003(+)
Zm00001d008563::8:13131465-13133466(-)
Zm00001d028105::1:23026459-23028460(-)
Zm00001d031536::1:193618936-193620937(+)
Zm00001d018894::7:8562133-8564134(-)
Zm00001d047868::9:143836004-143838005(+)
Zm00001d002772::2:22171326-22173327(-)
Zm00001d020717::7:129915442-129917443(+)
Zm00001d017329::5:192999208-193001209(+)
Zm00001d008294::8:4379944-4381945(-)
Zm00001d026638::10:149258017-149260018(-)
Zm00001d004673::2:129471012-129473013(-)
Zm00001d017455::5:196313657-196315658(+)
Zm00001d035094::6:4935301-4937302(+)
Zm00001d010881::8:132067670-132069671(+)
Zm00001d027612::1:9007450-9009451(+)
Zm00001d004513::2:115925294-115927295(-)
Zm00001d042394::3:164360274-164362275(+)
Zm00001d039618::3:9214435-9216436(-)
Zm00001d038451::6:157438306-157440307(+)
Zm00001d045045::9:10946102-10948103(+)
Zm00001d025822::10:130719457-130721458(-)
Zm00001d053917::4:243629500-243631501(+)
Zm00001d024933::10:95592933-95594934(-)
Zm00001d031794::1:202095005-202097006(-)
Zm00001d002244::2:8754623-8756624(+)
Zm00001d014308::5:40493643-40495644(+)
Zm00001d040621::3:54365305-54367306(-)
Zm00001d013571::5:14481010-14483011(-)
Zm00001d037149::6:113949705-113951706(+)
Zm00001d011362::8:148483737-148485738(-)
Zm00001d039098::6:169967273-169969274(-)
Zm00001d043126::3:189781375-189783376(+)
Zm00001d011413::8:149846761-149848762(-)
Zm00001d032618::1:232255501-232257502(+)
Zm00001d012262::8:171414837-171416838(-)
Zm00001d031050::1:174871088-174873089(+)
Zm00001d049311::4:25826671-25828672(+)
Zm00001d005901::2:192224605-192226606(-)
Zm00001d020500::7:119414344-119416345(-)
Zm00001d044816::9:3593559-3595560(+)
Zm00001d028096::1:22878521-22880522(+)
Zm00001d048892::4:7219429-7221430(+)
Zm00001d009497::8:67373070-67375071(-)
Zm00001d011667::8:158091723-158093724(-)
Zm00001d024615::10:80376710-80378711(-)
Zm00001d052034::4:177029380-177031381(-)
Zm00001d012761::8:180180791-180182792(-)
Zm00001d049700::4:40569089-40571090(-)
Zm00001d021579::7:156777924-156779925(-)
Zm00001d045163::9:14785015-14787016(+)
Zm00001d006460::2:208884791-208886792(-)
Zm00001d035049::6:3100678-3102679(-)
Zm00001d002415::2:12242485-12244486(-)
Zm00001d025071::10:102507530-102509531(-)
Zm00001d041888::3:142426497-142428498(+)
Zm00001d016288::5:155698104-155700105(+)
Zm00001d018513::5:222214239-222216240(+)
Zm00001d038211::6:151752615-151754616(-)
Zm00001d027671::1:10679728-10681729(+)
Zm00001d036946::6:106963688-106965689(-)
Zm00001d026705::10:150496694-150498695(-)
Zm00001d019442::7:34006726-34008727(-)
Zm00001d004036::2:77716820-77718821(-)
Zm00001d011531::8:153643444-153645445(+)
Zm00001d043154::3:190265457-190267458(-)
Zm00001d013549::5:14085548-14087549(-)
Zm00001d034741::1:301090818-301092819(+)
Zm00001d034215::1:286966266-286968267(-)
Zm00001d002585::2:16082201-16084202(+)
Zm00001d015231::5:80214766-80216767(-)
Zm00001d042345::3:162351182-162353183(-)
Zm00001d032427::1:226004595-226006596(+)
Zm00001d049379::4:28395339-28397340(-)
Zm00001d052353::4:187991383-187993384(-)
Zm00001d047749::9:140821946-140823947(+)
Zm00001d040027::3:23375987-23377988(+)
Zm00001d009396::8:62200739-62202740(-)
Zm00001d011137::8:140107242-140109243(+)
Zm00001d019555::7:42145529-42147530(-)
Zm00001d046861::9:108448672-108450673(+)
Zm00001d018024::5:212252761-212254762(+)
Zm00001d015449::5:90920010-90922011(-)
Zm00001d020057::7:89266534-89268535(+)
Zm00001d011585::8:155019347-155021348(-)
Zm00001d047920::9:145456665-145458666(-)
Zm00001d028694::1:43346702-43348703(+)
Zm00001d052835::4:202209500-202211501(-)
Zm00001d008516::8:11267096-11269097(+)
Zm00001d044318::3:225066204-225068205(+)
Zm00001d004517::2:116141346-116143347(-)
Zm00001d046660::9:100851123-100853124(+)
Zm00001d051247::4:150381520-150383521(+)
Zm00001d047707::9:139668182-139670183(+)
Zm00001d018056::5:213278175-213280176(+)
Zm00001d027991::1:19586115-19588116(-)
Zm00001d040589::3:51742020-51744021(-)
Zm00001d037499::6:127493599-127495600(-)
Zm00001d011122::8:139567354-139569355(+)
Zm00001d019093::7:15932484-15934485(+)
Zm00001d036895::6:105842260-105844261(+)
Zm00001d051337::4:155168591-155170592(-)
Zm00001d017806::5:207371875-207373876(-)
Zm00001d024094::10:44115218-44117219(-)
Zm00001d052865::4:202875101-202877102(-)
Zm00001d017561::5:199653967-199655968(-)
Zm00001d035265::6:18512155-18514156(-)
Zm00001d010385::8:112507802-112509803(-)
Zm00001d051924::4:174720062-174722063(-)
Zm00001d026152::10:139913892-139915893(-)
Zm00001d019194::7:21098396-21100397(-)
Zm00001d027679::1:10991437-10993438(+)
Zm00001d034151::1:285168179-285170180(+)
Zm00001d005343::2:170145725-170147726(-)
Zm00001d023430::10:5417043-5419044(-)
Zm00001d005256::2:165993699-165995700(+)
Zm00001d031529::1:192959460-192961461(+)
Zm00001d029030::1:55370850-55372851(-)
Zm00001d007169::2:223716198-223718199(+)
Zm00001d029597::1:78390610-78392611(-)
Zm00001d015578::5:99038895-99040896(+)
Zm00001d033925::1:278702906-278704907(+)
Zm00001d027993::1:19602046-19604047(+)
Zm00001d044534::3:231137831-231139832(-)
Zm00001d045056::9:11224307-11226308(-)
Zm00001d046450::9:90490328-90492329(+)
Zm00001d048249::9:153144263-153146264(+)
Zm00001d031510::1:192355870-192357871(+)
Zm00001d006430::2:207772493-207774494(+)
Zm00001d034624::1:298188486-298190487(+)
Zm00001d021197::7:145648288-145650289(+)
Zm00001d025301::10:113302870-113304871(+)
Zm00001d047167::9:120746200-120748201(+)
Zm00001d034682::1:299672845-299674846(-)
Zm00001d037237::6:117260079-117262080(+)
Zm00001d043355::3:197512756-197514757(+)
Zm00001d044198::3:221734097-221736098(-)
Zm00001d006249::2:202836331-202838332(+)
Zm00001d046444::9:90218665-90220666(-)
Zm00001d033304::1:258180510-258182511(+)
Zm00001d039049::6:169246772-169248773(-)
Zm00001d011334::8:147204406-147206407(-)
Zm00001d007381::2:230303400-230305401(+)
Zm00001d038998::6:168510177-168512178(-)
Zm00001d023592::10:11125240-11127241(-)
Zm00001d002356::2:10767138-10769139(-)
Zm00001d052331::4:187326376-187328377(+)
Zm00001d038709::6:163109250-163111251(-)
Zm00001d044264::3:223328732-223330733(+)
Zm00001d002546::2:15134790-15136791(-)
Zm00001d054005::4:245044370-245046371(-)
Zm00001d034894::1:304964675-304966676(-)
Zm00001d046024::9:55964950-55966951(+)
Zm00001d015723::5:113152187-113154188(+)
Zm00001d047045::9:116589938-116591939(+)
Zm00001d021048::7:141204006-141206007(+)
Zm00001d006002::2:195070552-195072553(+)
Zm00001d020450::7:115279090-115281091(+)
Zm00001d049338::4:27144495-27146496(+)
Zm00001d028960::1:52937129-52939130(+)
Zm00001d019818::7:64691612-64693613(-)
Zm00001d044381::3:226484550-226486551(-)
Zm00001d038452::6:157519970-157521971(-)
Zm00001d007164::2:223632078-223634079(-)
Zm00001d031413::1:189317042-189319043(+)
Zm00001d023636::10:13144432-13146433(+)
Zm00001d012532::8:176206626-176208627(-)
Zm00001d036601::6:94184221-94186222(+)
Zm00001d035444::6:25702443-25704444(-)
Zm00001d019624::7:46605653-46607654(+)
Zm00001d040764::3:64372582-64374583(+)
Zm00001d051977::4:175742655-175744656(-)
Zm00001d019217::7:22229547-22231548(+)
Zm00001d005276::2:167102354-167104355(-)
Zm00001d016255::5:153716272-153718273(+)
Zm00001d006903::2:219054202-219056203(+)
Zm00001d044908::9:6926229-6928230(+)
Zm00001d017186::5:188271602-188273603(+)
Zm00001d036300::6:83037087-83039088(-)
Zm00001d017353::5:193508626-193510627(+)
Zm00001d021119::7:143113878-143115879(+)
Zm00001d047479::9:131493098-131495099(+)
Zm00001d009702::8:76421973-76423974(+)
Zm00001d022221::7:172993965-172995966(-)
Zm00001d032857::1:240407623-240409624(-)
Zm00001d006445::2:208366241-208368242(+)
Zm00001d046661::9:100957842-100959843(+)
Zm00001d029223::1:63023843-63025844(+)
Zm00001d045495::9:24434348-24436349(+)
Zm00001d052081::4:178938650-178940651(-)
Zm00001d022147::7:171238354-171240355(+)
Zm00001d011847::8:162656484-162658485(-)
Zm00001d015748::5:115887239-115889240(-)
Zm00001d010576::8:120770757-120772758(-)
Zm00001d020445::7:114911485-114913486(-)
Zm00001d017584::5:200710459-200712460(-)
Zm00001d012930::5:2171386-2173387(-)
Zm00001d053122::4:214602508-214604509(-)
Zm00001d012466::8:175045135-175047136(-)
Zm00001d045582::9:27267580-27269581(-)
Zm00001d041757::3:136136125-136138126(-)
Zm00001d027728::1:12340165-12342166(-)
Zm00001d028484::1:36592454-36594455(-)
Zm00001d051214::4:148924543-148926544(-)
Zm00001d048416::9:155901508-155903509(-)
Zm00001d045733::9:35868676-35870677(-)
Zm00001d026485::10:146890121-146892122(-)
Zm00001d025542::10:121759084-121761085(+)
Zm00001d028173::1:25316154-25318155(-)
Zm00001d028750::1:45284830-45286831(+)
Zm00001d042356::3:163103032-163105033(-)
Zm00001d034040::1:282020665-282022666(-)
Zm00001d043692::3:207547877-207549878(-)
Zm00001d020172::7:97256186-97258187(-)
Zm00001d043827::3:211043325-211045326(-)
Zm00001d031754::1:200813453-200815454(+)
Zm00001d029443::1:70816226-70818227(+)
Zm00001d014899::5:67329016-67331017(-)
Zm00001d028713::1:44012384-44014385(-)
Zm00001d006212::2:201956142-201958143(+)
Zm00001d037034::6:109809347-109811348(+)
Zm00001d042651::3:175306143-175308144(+)
Zm00001d021347::7:149581124-149583125(+)
Zm00001d024141::10:49076306-49078307(-)
Zm00001d025690::10:126318419-126320420(+)
Zm00001d018825::7:6511247-6513248(+)
Zm00001d029473::1:72299903-72301904(-)
Zm00001d016735::5:174687699-174689700(+)
Zm00001d027573::1:8307323-8309324(+)
Zm00001d044695::3:235105072-235107073(-)
Zm00001d033654::1:269764589-269766590(+)
Zm00001d044153::3:220576273-220578274(+)
Zm00001d002087::2:5780945-5782946(-)
Zm00001d047301::9:126054445-126056446(+)
Zm00001d003121::2:32866438-32868439(-)
Zm00001d020568::7:122608780-122610781(-)
Zm00001d027714::1:11887051-11889052(-)
Zm00001d045804::9:40100684-40102685(+)
Zm00001d024034::10:38720255-38722256(-)
Zm00001d021303::7:148330982-148332983(+)
Zm00001d007034::2:220602098-220604099(-)
Zm00001d034608::1:297742653-297744654(+)
Zm00001d011370::8:148839450-148841451(-)
Zm00001d036913::6:106310971-106312972(+)
Zm00001d002654::2:18310994-18312995(+)
Zm00001d019040::7:13884027-13886028(-)
Zm00001d047310::9:126280439-126282440(+)
Zm00001d031210::1:182336238-182338239(-)
Zm00001d045798::9:39861641-39863642(-)
Zm00001d048968::4:11091588-11093589(-)
Zm00001d034623::1:298185165-298187166(-)
Zm00001d011454::8:150933586-150935587(-)
Zm00001d033149::1:252138037-252140038(-)
Zm00001d047234::9:123498618-123500619(-)
Zm00001d034164::1:285591040-285593041(-)
Zm00001d010877::8:131825753-131827754(-)
Zm00001d037114::6:112855373-112857374(+)
Zm00001d032027::1:209850066-209852067(+)
Zm00001d051149::4:145957778-145959779(+)
Zm00001d051836::4:171676584-171678585(-)
Zm00001d043556::3:203752028-203754029(-)
Zm00001d040396::3:41246975-41248976(+)
Zm00001d027850::1:15155417-15157418(+)
Zm00001d040082::3:26318388-26320389(+)
Zm00001d046357::9:83805539-83807540(-)
Zm00001d005297::2:168264812-168266813(-)
Zm00001d014665::5:58165204-58167205(-)
Zm00001d031014::1:173445338-173447339(-)
Zm00001d010805::8:128360016-128362017(+)
Zm00001d007462::2:232255015-232257016(-)
Zm00001d016599::5:169221286-169223287(-)
Zm00001d028905::1:50454512-50456513(-)
Zm00001d006128::2:199354641-199356642(+)
Zm00001d016041::5:141195778-141197779(+)
Zm00001d026627::10:149176535-149178536(-)
Zm00001d024678::10:83379508-83381509(-)
Zm00001d039144::6:171030546-171032547(-)
Zm00001d022428::7:177454652-177456653(+)
Zm00001d012429::8:174354400-174356401(+)
Zm00001d041438::3:119834740-119836741(-)
Zm00001d046172::9:68903413-68905414(+)
Zm00001d006503::2:210100839-210102840(-)
Zm00001d050618::4:105017240-105019241(-)
Zm00001d051147::4:145810024-145812025(-)
Zm00001d015421::5:89378843-89380844(-)
Zm00001d026528::10:147614252-147616253(+)
Zm00001d034732::1:300945408-300947409(+)
Zm00001d045487::9:24294207-24296208(+)
Zm00001d021142::7:143949286-143951287(-)
Zm00001d006337::2:204962060-204964061(+)
Zm00001d007231::2:225278354-225280355(+)
Zm00001d013289::5:7917829-7919830(+)
Zm00001d003995::2:74392938-74394939(+)
Zm00001d007921::2:242699001-242701002(-)
Zm00001d031493::1:191849144-191851145(-)
Zm00001d037473::6:126458841-126460842(-)
Zm00001d011497::8:152511559-152513560(-)
Zm00001d008716::8:17622209-17624210(+)
Zm00001d027920::1:17621351-17623352(-)
Zm00001d049748::4:42990110-42992111(-)
Zm00001d004241::2:95267205-95269206(+)
Zm00001d032505::1:228781533-228783534(-)
Zm00001d003767::2:58172247-58174248(+)
Zm00001d036679::6:97444816-97446817(+)
Zm00001d009889::8:87463022-87465023(+)
Zm00001d040268::3:35118338-35120339(+)
Zm00001d003140::2:33433309-33435310(+)
Zm00001d040028::3:23431955-23433956(+)
Zm00001d024001::10:35708262-35710263(-)
Zm00001d002288::2:9616756-9618757(+)
Zm00001d052383::4:188783246-188785247(+)
Zm00001d020786::7:132650991-132652992(-)
Zm00001d025414::10:117934622-117936623(-)
Zm00001d053127::4:214709902-214711903(-)
Zm00001d006628::2:212883331-212885332(+)
Zm00001d002566::2:15559579-15561580(-)
Zm00001d033026::1:247669796-247671797(+)
Zm00001d008727::8:17937884-17939885(+)
Zm00001d011168::8:141594942-141596943(-)
Zm00001d033563::1:267273685-267275686(-)
Zm00001d047335::9:126821283-126823284(+)
Zm00001d022578::7:180307864-180309865(-)
Zm00001d037461::6:126017813-126019814(-)
Zm00001d033744::1:272672187-272674188(-)
Zm00001d015493::5:93595861-93597862(+)
Zm00001d024462::10:71954650-71956651(-)
Zm00001d039503::3:6082514-6084515(-)
Zm00001d053798::4:241315847-241317848(+)
Zm00001d044572::3:232047106-232049107(-)
Zm00001d035494::6:29416920-29418921(+)
Zm00001d003452::2:44832330-44834331(-)
Zm00001d043853::3:212108942-212110943(-)
Zm00001d003807::2:60096392-60098393(+)
Zm00001d037422::6:125057115-125059116(-)
Zm00001d007475::2:232610565-232612566(-)
Zm00001d037846::6:139583676-139585677(-)
Zm00001d043019::3:186604592-186606593(+)
Zm00001d042935::3:184486880-184488881(-)
Zm00001d021517::7:154948556-154950557(+)
Zm00001d002630::2:17339238-17341239(-)
Zm00001d045497::9:24458387-24460388(+)
Zm00001d045695::9:33749397-33751398(-)
Zm00001d028025::1:20832187-20834188(+)
Zm00001d018753::7:4277167-4279168(-)
Zm00001d036704::6:98141511-98143512(+)
Zm00001d032335::1:222954644-222956645(-)
Zm00001d020516::7:119980886-119982887(+)
Zm00001d038698::6:162809312-162811313(-)
Zm00001d039843::3:16525841-16527842(-)
Zm00001d018811::7:5844108-5846109(+)
Zm00001d047224::9:122889835-122891836(+)
Zm00001d022383::7:176513273-176515274(-)
Zm00001d042152::3:153899822-153901823(+)
Zm00001d047010::9:115073020-115075021(-)
Zm00001d034463::1:293747500-293749501(+)
Zm00001d032116::1:213633819-213635820(+)
Zm00001d003262::2:38267265-38269266(+)
Zm00001d012939::5:2235902-2237903(+)
Zm00001d028188::1:25758819-25760820(+)
Zm00001d042193::3:155541336-155543337(+)
Zm00001d030031::1:100840492-100842493(-)
Zm00001d005121::2:159307284-159309285(-)
Zm00001d044511::3:230422409-230424410(+)
Zm00001d038359::6:155357366-155359367(-)
Zm00001d026712::10:150829978-150831979(+)
Zm00001d031659::1:197775869-197777870(-)
Zm00001d043216::3:192129064-192131065(+)
Zm00001d051687::4:166719193-166721194(-)
Zm00001d053906::4:243391949-243393950(-)
Zm00001d012212::8:170114288-170116289(+)
Zm00001d023673::10:14797521-14799522(-)
Zm00001d005848::2:190806031-190808032(+)
Zm00001d029719::1:84035291-84037292(-)
Zm00001d048574::9:159324701-159326702(+)
Zm00001d022139::7:171051525-171053526(-)
Zm00001d021629::7:158567473-158569474(-)
Zm00001d041474::3:122397411-122399412(+)
Zm00001d012764::8:180331161-180333162(+)
Zm00001d028057::1:21778641-21780642(+)
Zm00001d012527::8:176105341-176107342(-)
Zm00001d024444::10:71063792-71065793(-)
Zm00001d045677::9:32741040-32743041(-)
Zm00001d025234::10:110344262-110346263(-)
Zm00001d046719::9:103321767-103323768(+)
Zm00001d053620::4:236806028-236808029(+)
Zm00001d026297::10:143162804-143164805(+)
Zm00001d045972::9:50999027-51001028(-)
Zm00001d032810::1:238939506-238941507(-)
Zm00001d005330::2:169720822-169722823(-)
Zm00001d052103::4:179681710-179683711(-)
Zm00001d031910::1:206517420-206519421(-)
Zm00001d041365::3:114432208-114434209(+)
Zm00001d020511::7:119802631-119804632(-)
Zm00001d037877::6:140802153-140804154(+)
Zm00001d017867::5:209145342-209147343(-)
Zm00001d046999::9:114863390-114865391(+)
Zm00001d028020::1:20538912-20540913(-)
Zm00001d024481::10:73440959-73442960(+)
Zm00001d031128::1:178803092-178805093(-)
Zm00001d040311::3:37401620-37403621(+)
Zm00001d052918::4:204768433-204770434(+)
Zm00001d014189::5:35723214-35725215(-)
Zm00001d033129::1:251634593-251636594(-)
Zm00001d018219::5:216826116-216828117(-)
Zm00001d035425::6:25087023-25089024(-)
Zm00001d024903::10:93910734-93912735(-)
Zm00001d021310::7:148459615-148461616(+)
Zm00001d033421::1:262586524-262588525(+)
Zm00001d044766::9:1856258-1858259(+)
Zm00001d031481::1:191519627-191521628(+)
Zm00001d009372::8:60517804-60519805(-)
Zm00001d010120::8:99999550-100001551(+)
Zm00001d051329::4:154795469-154797470(+)
Zm00001d013730::5:18826754-18828755(-)
Zm00001d045373::9:20001093-20003094(-)
Zm00001d047115::9:119208936-119210937(+)
Zm00001d034551::1:296035498-296037499(+)
Zm00001d038275::6:153061781-153063782(-)
Zm00001d022518::7:179281672-179283673(-)
Zm00001d006605::2:211885469-211887470(+)
Zm00001d043911::3:213660473-213662474(+)
Zm00001d034713::1:300501485-300503486(+)
Zm00001d031733::1:200067070-200069071(+)
Zm00001d003266::2:38346953-38348954(+)
Zm00001d033232::1:255275108-255277109(+)
Zm00001d048634::4:1847570-1849571(-)
Zm00001d031373::1:187623749-187625750(+)
Zm00001d031734::1:200081757-200083758(-)
Zm00001d034077::1:283420853-283422854(+)
Zm00001d012922::5:1992641-1994642(-)
Zm00001d029353::1:67107326-67109327(+)
Zm00001d010623::8:122211284-122213285(+)
Zm00001d009315::8:54552440-54554441(-)
Zm00001d015927::5:131792818-131794819(+)
Zm00001d015499::5:93959521-93961522(-)
Zm00001d025556::10:122309371-122311372(+)
Zm00001d052630::4:195314704-195316705(+)
Zm00001d052266::4:185247934-185249935(+)
Zm00001d011287::8:145978020-145980021(-)
Zm00001d030163::1:109744693-109746694(-)
Zm00001d036971::6:107847086-107849087(+)
Zm00001d021516::7:154819845-154821846(+)
Zm00001d005750::2:186082995-186084996(-)
Zm00001d042111::3:151332355-151334356(-)
Zm00001d026452::10:146102216-146104217(-)
Zm00001d014760::5:61832887-61834888(-)
Zm00001d011358::8:148345745-148347746(+)
Zm00001d028769::1:46010752-46012753(-)
Zm00001d012070::8:167596982-167598983(+)
Zm00001d052647::4:195793520-195795521(+)
Zm00001d026046::10:136886393-136888394(-)
Zm00001d038244::6:152238333-152240334(-)
Zm00001d047481::9:131634359-131636360(-)
Zm00001d010894::8:132442590-132444591(-)
Zm00001d050386::4:85165605-85167606(+)
Zm00001d047720::9:139929127-139931128(+)
Zm00001d009123::8:37788709-37790710(+)
Zm00001d002893::2:26047882-26049883(-)
Zm00001d023736::10:18036517-18038518(-)
Zm00001d017566::5:199765912-199767913(-)
Zm00001d017442::5:195908643-195910644(+)
Zm00001d027799::1:13761570-13763571(-)
Zm00001d012273::8:171696003-171698004(-)
Zm00001d035509::6:29931526-29933527(+)
Zm00001d015627::5:102004770-102006771(+)
Zm00001d003289::2:38816880-38818881(+)
Zm00001d019069::7:15124028-15126029(-)
Zm00001d012728::8:179395639-179397640(-)
Zm00001d046750::9:104351148-104353149(-)
Zm00001d053572::4:234907066-234909067(-)
Zm00001d003428::2:44098260-44100261(-)
Zm00001d036338::6:84762264-84764265(+)
Zm00001d002613::2:16762361-16764362(+)
Zm00001d002990::2:28951827-28953828(-)
Zm00001d047228::9:123041790-123043791(+)
Zm00001d029237::1:63324427-63326428(-)
Zm00001d030985::1:172064412-172066413(+)
Zm00001d016545::5:166787217-166789218(-)
Zm00001d038409::6:156601501-156603502(+)
Zm00001d017926::5:210206939-210208940(-)
Zm00001d015086::5:74942509-74944510(+)
Zm00001d042558::3:171708324-171710325(+)
Zm00001d053369::4:227813680-227815681(-)
Zm00001d039564::3:8073121-8075122(-)
Zm00001d052185::4:182583131-182585132(-)
Zm00001d045394::9:20531717-20533718(-)
Zm00001d011767::8:161246645-161248646(+)
Zm00001d018935::7:9657543-9659544(-)
Zm00001d014309::5:40504108-40506109(-)
Zm00001d014036::5:29986670-29988671(+)
Zm00001d001786::2:890240-892241(+)
Zm00001d044628::3:233535124-233537125(-)
Zm00001d035869::6:57748180-57750181(+)
Zm00001d021011::7:140406950-140408951(-)
Zm00001d030213::1:113437556-113439557(-)
Zm00001d005743::2:185602178-185604179(+)
Zm00001d028080::1:22197559-22199560(-)
Zm00001d053738::4:240114861-240116862(-)
Zm00001d028392::1:33146175-33148176(+)
Zm00001d042525::3:170805730-170807731(+)
Zm00001d015246::5:81106312-81108313(-)
Zm00001d002589::2:16285968-16287969(+)
Zm00001d038522::6:159138645-159140646(+)
Zm00001d042708::3:177705212-177707213(-)
Zm00001d020280::7:103975936-103977937(+)
Zm00001d018669::7:2250435-2252436(+)
Zm00001d013071::5:4311440-4313441(-)
Zm00001d049487::4:32018510-32020511(+)
Zm00001d017000::5:182398565-182400566(+)
Zm00001d012482::8:175326752-175328753(+)
Zm00001d015969::5:134899011-134901012(-)
Zm00001d043439::3:199919230-199921231(-)
Zm00001d049083::4:15478299-15480300(+)
Zm00001d035505::6:29708534-29710535(-)
Zm00001d038091::6:147429906-147431907(+)
Zm00001d009122::8:37719525-37721526(-)
Zm00001d027236::1:136877-138878(+)
Zm00001d052760::4:199961807-199963808(+)
Zm00001d034258::1:288235187-288237188(+)
Zm00001d019895::7:73557695-73559696(-)
Zm00001d049698::4:40546777-40548778(-)
Zm00001d033396::1:261789804-261791805(+)
Zm00001d041165::3:101291805-101293806(-)
Zm00001d041534::3:126109480-126111481(-)
Zm00001d039261::3:753230-755231(+)
Zm00001d015863::5:127078174-127080175(+)
Zm00001d031093::1:176925597-176927598(-)
Zm00001d032148::1:214495689-214497690(-)
Zm00001d038257::6:152494111-152496112(-)
Zm00001d045631::9:29289639-29291640(-)
Zm00001d028293::1:29412154-29414155(-)
Zm00001d045686::9:33213467-33215468(-)
Zm00001d053306::4:225254501-225256502(-)
Zm00001d037340::6:122062577-122064578(+)
Zm00001d047201::9:121701628-121703629(-)
Zm00001d026135::10:139370171-139372172(+)
Zm00001d038018::6:145330144-145332145(+)
Zm00001d042866::3:182483638-182485639(-)
Zm00001d048970::4:11114144-11116145(+)
Zm00001d002420::2:12306626-12308627(-)
Zm00001d024270::10:60605689-60607690(-)
Zm00001d013528::5:13635784-13637785(+)
Zm00001d010497::8:118065977-118067978(+)
Zm00001d050510::4:95031932-95033933(+)
Zm00001d027386::1:4120279-4122280(+)
Zm00001d027705::1:11552486-11554487(+)
Zm00001d052123::4:180319146-180321147(+)
Zm00001d045825::9:41800211-41802212(-)
Zm00001d053090::4:213267932-213269933(-)
Zm00001d017753::5:205900587-205902588(-)
Zm00001d043471::3:201135390-201137391(+)
Zm00001d018286::5:217940065-217942066(-)
Zm00001d039861::3:17120279-17122280(-)
Zm00001d016890::5:179457573-179459574(-)
Zm00001d028093::1:22733765-22735766(+)
Zm00001d017847::5:208649026-208651027(-)
Zm00001d043101::3:189205065-189207066(-)
Zm00001d046194::9:71333784-71335785(+)
Zm00001d048776::4:5382233-5384234(-)
Zm00001d025246::10:110881124-110883125(+)
Zm00001d012890::5:1616537-1618538(+)
Zm00001d007583::2:235284813-235286814(+)
Zm00001d017153::5:187147637-187149638(+)
Zm00001d028425::1:34593327-34595328(-)
Zm00001d050640::4:108479145-108481146(-)
Zm00001d009488::8:67041786-67043787(+)
Zm00001d036241::6:78622118-78624119(+)
Zm00001d028672::1:42562369-42564370(+)
Zm00001d049165::4:18649996-18651997(-)
Zm00001d016874::5:179022324-179024325(-)
Zm00001d047463::9:130905383-130907384(-)
Zm00001d005636::2:181465068-181467069(-)
Zm00001d007577::2:235093342-235095343(+)
Zm00001d048437::9:156325176-156327177(+)
Zm00001d008852::8:22555172-22557173(+)
Zm00001d013047::5:3749793-3751794(+)
Zm00001d018772::7:4778386-4780387(-)
Zm00001d030362::1:126243861-126245862(+)
Zm00001d024455::10:71688118-71690119(-)
Zm00001d018637::7:1410606-1412607(-)
Zm00001d030782::1:159421555-159423556(+)
Zm00001d035616::6:37238553-37240554(-)
Zm00001d016505::5:165225203-165227204(+)
Zm00001d002068::2:5319722-5321723(-)
Zm00001d048412::9:155823801-155825802(-)
Zm00001d046928::9:111172827-111174828(+)
Zm00001d037704::6:134490844-134492845(+)
Zm00001d022045::7:168611657-168613658(-)
Zm00001d043252::3:193358426-193360427(-)
Zm00001d011033::8:137138133-137140134(-)
Zm00001d048592::4:920496-922497(-)
Zm00001d007845::2:240823665-240825666(+)
Zm00001d020900::7:135890362-135892363(+)
Zm00001d048039::9:148594732-148596733(+)
Zm00001d045618::9:28911038-28913039(+)
Zm00001d048577::9:159690582-159692583(-)
Zm00001d044405::3:227328264-227330265(-)
Zm00001d046779::9:105669671-105671672(+)
Zm00001d048109::9:150359246-150361247(-)
Zm00001d025884::10:132880161-132882162(+)
Zm00001d042905::3:183570346-183572347(-)
Zm00001d005538::2:178019595-178021596(-)
Zm00001d013887::5:23851642-23853643(+)
Zm00001d024539::10:77087253-77089254(-)
Zm00001d014275::5:38950076-38952077(-)
Zm00001d053395::4:229170217-229172218(+)
Zm00001d040798::3:66472279-66474280(+)
Zm00001d017347::5:193473014-193475015(+)
Zm00001d049480::4:31733263-31735264(+)
Zm00001d006700::2:214677169-214679170(-)
Zm00001d048458::9:156718203-156720204(-)
Zm00001d014302::5:40155589-40157590(+)
Zm00001d008771::8:19579679-19581680(-)
Zm00001d047527::9:133873786-133875787(+)
Zm00001d005426::2:173610517-173612518(+)
Zm00001d050033::4:61378316-61380317(+)
Zm00001d041607::3:129570867-129572868(+)
Zm00001d024602::10:80085326-80087327(-)
Zm00001d028585::1:40037975-40039976(-)
Zm00001d053247::4:222075505-222077506(+)
Zm00001d017365::5:193678454-193680455(+)
Zm00001d032889::1:241518552-241520553(+)
Zm00001d009686::8:75877048-75879049(+)
Zm00001d007065::2:221293225-221295226(-)
Zm00001d027769::1:13183133-13185134(-)
Zm00001d005932::2:193257281-193259282(+)
Zm00001d046625::9:99492426-99494427(-)
Zm00001d045047::9:10989027-10991028(+)
Zm00001d024612::10:80328463-80330464(-)
Zm00001d013135::5:5327919-5329920(-)
Zm00001d003904::2:66527430-66529431(+)
Zm00001d012640::8:177662756-177664757(-)
Zm00001d007324::2:228478180-228480181(-)
Zm00001d012061::8:167527912-167529913(-)
Zm00001d002850::2:24661252-24663253(+)
Zm00001d047839::9:143016296-143018297(-)
Zm00001d020640::7:125997776-125999777(-)
Zm00001d044903::9:6771289-6773290(+)
Zm00001d043293::3:194810235-194812236(-)
Zm00001d016128::5:145733913-145735914(-)
Zm00001d035522::6:30886597-30888598(+)
Zm00001d004640::2:124683033-124685034(-)
Zm00001d006040::2:196146193-196148194(-)
Zm00001d033056::1:248797398-248799399(+)
Zm00001d020068::7:89720633-89722634(+)
Zm00001d020189::7:98580307-98582308(-)
Zm00001d045199::9:15862470-15864471(-)
Zm00001d028347::1:31514657-31516658(-)
Zm00001d030665::1:151884357-151886358(-)
Zm00001d008489::8:10005741-10007742(-)
Zm00001d049416::4:29874341-29876342(-)
Zm00001d015861::5:127018143-127020144(+)
Zm00001d034578::1:296930369-296932370(-)
Zm00001d051406::4:157350374-157352375(+)
Zm00001d039746::3:13661171-13663172(-)
Zm00001d047972::9:146755447-146757448(-)
Zm00001d034212::1:286896283-286898284(-)
Zm00001d053328::4:226360866-226362867(+)
Zm00001d021465::7:152802951-152804952(-)
Zm00001d043579::3:204369810-204371811(+)
Zm00001d006931::2:219608784-219610785(+)
Zm00001d006177::2:200733378-200735379(+)
Zm00001d037950::6:143300018-143302019(+)
Zm00001d015566::5:98147129-98149130(-)
Zm00001d015059::5:73779064-73781065(-)
Zm00001d028966::1:53180511-53182512(-)
Zm00001d049588::4:36426449-36428450(+)
Zm00001d052904::4:204245162-204247163(-)
Zm00001d039658::3:10934704-10936705(-)
Zm00001d033588::1:267929548-267931549(+)
Zm00001d014136::5:33746462-33748463(-)
Zm00001d019182::7:20578899-20580900(+)
Zm00001d002043::2:4927969-4929970(-)
Zm00001d041420::3:118459120-118461121(+)
Zm00001d048372::9:155229311-155231312(+)
Zm00001d022209::7:172906384-172908385(-)
Zm00001d035187::6:8603192-8605193(+)
Zm00001d005480::2:175578719-175580720(+)
Zm00001d037279::6:119267522-119269523(-)
Zm00001d043191::3:191139471-191141472(-)
Zm00001d039608::3:8849381-8851382(+)
Zm00001d019041::7:13883753-13885754(+)
Zm00001d032356::1:223600976-223602977(+)
Zm00001d005530::2:177343813-177345814(+)
Zm00001d031435::1:190084447-190086448(+)
Zm00001d035741::6:44435001-44437002(-)
Zm00001d018571::5:223499706-223501707(-)
Zm00001d046304::9:79538432-79540433(-)
Zm00001d021890::7:165501189-165503190(-)
Zm00001d002682::2:19207126-19209127(-)
Zm00001d037217::6:116235253-116237254(+)
Zm00001d017614::5:201748122-201750123(-)
Zm00001d005127::2:159769702-159771703(-)
Zm00001d035926::6:60496595-60498596(-)
Zm00001d043295::3:194899108-194901109(+)
Zm00001d026690::10:150051359-150053360(-)
Zm00001d006788::2:216681017-216683018(-)
Zm00001d050816::4:124422559-124424560(-)
Zm00001d016921::5:180065147-180067148(-)
Zm00001d042482::3:169070072-169072073(+)
Zm00001d017491::5:197433904-197435905(-)
Zm00001d012509::8:175624375-175626376(-)
Zm00001d021019::7:140531652-140533653(+)
Zm00001d017808::5:207424996-207426997(-)
Zm00001d051431::4:158373770-158375771(+)
Zm00001d006505::2:210162066-210164067(-)
Zm00001d048790::4:5582320-5584321(+)
Zm00001d012323::8:172422192-172424193(+)
Zm00001d007270::2:226299332-226301333(+)
Zm00001d015460::5:91590486-91592487(-)
Zm00001d049394::4:29100035-29102036(+)
Zm00001d054072::4:245923423-245925424(+)
Zm00001d026422::10:145494236-145496237(-)
Zm00001d048340::9:154758548-154760549(-)
Zm00001d037071::6:111359223-111361224(+)
Zm00001d017381::5:193893412-193895413(-)
Zm00001d003379::2:42232964-42234965(+)
Zm00001d033473::1:263675511-263677512(+)
Zm00001d041204::3:105354876-105356877(+)
Zm00001d009859::8:85579155-85581156(-)
Zm00001d048325::9:154498334-154500335(+)
Zm00001d018470::5:221361675-221363676(-)
Zm00001d002712::2:19966658-19968659(+)
Zm00001d030529::1:142031205-142033206(-)
Zm00001d015346::5:85580945-85582946(+)
Zm00001d004007::2:75053458-75055459(+)
Zm00001d037898::6:141445629-141447630(+)
Zm00001d040804::3:66958031-66960032(+)
Zm00001d009114::8:37232454-37234455(-)
Zm00001d013555::5:14171838-14173839(+)
Zm00001d030515::1:140798384-140800385(+)
Zm00001d045916::9:47193106-47195107(+)
Zm00001d001868::2:2107089-2109090(+)
Zm00001d027498::1:6607878-6609879(-)
Zm00001d030618::1:148821377-148823378(+)
Zm00001d044031::3:217268283-217270284(-)
Zm00001d019796::7:62243938-62245939(+)
Zm00001d039685::3:11846990-11848991(-)
Zm00001d039064::6:169465393-169467394(-)
Zm00001d004719::2:133584319-133586320(-)
Zm00001d048087::9:149889672-149891673(-)
Zm00001d014650::5:57310061-57312062(+)
Zm00001d027572::1:8307848-8309849(-)
Zm00001d018374::5:219478017-219480018(-)
Zm00001d020344::7:108010938-108012939(-)
Zm00001d051902::4:173986960-173988961(+)
Zm00001d047859::9:143635607-143637608(-)
Zm00001d022405::7:176863920-176865921(+)
Zm00001d021391::7:150692436-150694437(+)
Zm00001d028205::1:26180725-26182726(+)
Zm00001d034231::1:287345322-287347323(+)
Zm00001d005178::2:162545404-162547405(-)
Zm00001d015200::5:78984017-78986018(-)
Zm00001d002422::2:12313364-12315365(+)
Zm00001d003857::2:63031868-63033869(+)
Zm00001d007905::2:242174090-242176091(+)
Zm00001d017425::5:195721302-195723303(+)
Zm00001d018799::7:5402481-5404482(+)
Zm00001d002992::2:28976227-28978228(-)
Zm00001d005817::2:189632285-189634286(+)
Zm00001d044701::3:235258718-235260719(-)
Zm00001d029324::1:65939775-65941776(+)
Zm00001d003319::2:40119359-40121360(-)
Zm00001d035139::6:6671323-6673324(+)
Zm00001d044132::3:220046847-220048848(+)
Zm00001d017962::5:210954390-210956391(-)
Zm00001d040629::3:55074387-55076388(+)
Zm00001d007147::2:223334991-223336992(-)
Zm00001d002726::2:20526006-20528007(-)
Zm00001d024965::10:97100149-97102150(+)
Zm00001d034407::1:292052719-292054720(+)
Zm00001d052686::4:197443595-197445596(-)
Zm00001d008222::8:1662538-1664539(-)
Zm00001d039698::3:12379417-12381418(-)
Zm00001d033187::1:253275337-253277338(-)
Zm00001d047884::9:144199072-144201073(-)
Zm00001d038775::6:164199727-164201728(+)
Zm00001d045647::9:30892056-30894057(+)
Zm00001d004579::2:119282548-119284549(-)
Zm00001d021047::7:141170468-141172469(+)
Zm00001d045304::9:18542356-18544357(-)
Zm00001d051990::4:176015907-176017908(-)
Zm00001d017927::5:210208389-210210390(+)
Zm00001d047069::9:117205943-117207944(-)
Zm00001d025767::10:128983194-128985195(+)
Zm00001d051272::4:151406923-151408924(+)
Zm00001d015605::5:100773083-100775084(-)
Zm00001d026313::10:143374058-143376059(+)
Zm00001d038890::6:166480883-166482884(+)
Zm00001d013365::5:9790592-9792593(-)
Zm00001d049461::4:31105016-31107017(-)
Zm00001d011364::8:148612770-148614771(-)
Zm00001d029861::1:90927127-90929128(+)
Zm00001d017988::5:211454210-211456211(+)
Zm00001d036788::6:100888163-100890164(+)
Zm00001d018560::5:223235990-223237991(-)
Zm00001d033983::1:280116931-280118932(+)
Zm00001d043771::3:209624677-209626678(+)
Zm00001d025343::10:114916150-114918151(+)
Zm00001d038374::6:155772963-155774964(-)
Zm00001d022160::7:171444395-171446396(-)
Zm00001d045953::9:49411789-49413790(+)
Zm00001d045392::9:20481250-20483251(-)
Zm00001d009960::8:92434489-92436490(-)
Zm00001d013937::5:25429929-25431930(+)
Zm00001d051075::4:140675716-140677717(+)
Zm00001d045316::9:18808592-18810593(+)
Zm00001d021854::7:164539948-164541949(-)
Zm00001d044112::3:219574422-219576423(-)
Zm00001d014845::5:65245097-65247098(-)
Zm00001d014085::5:31927713-31929714(-)
Zm00001d045680::9:32980294-32982295(+)
Zm00001d052485::4:191045010-191047011(+)
Zm00001d038780::6:164296812-164298813(+)
Zm00001d029362::1:67483052-67485053(+)
Zm00001d008602::8:14166086-14168087(+)
Zm00001d053245::4:221813915-221815916(+)
Zm00001d009233::8:45639421-45641422(-)
Zm00001d011431::8:150347404-150349405(-)
Zm00001d018022::5:212223586-212225587(+)
Zm00001d036936::6:106845749-106847750(-)
Zm00001d049661::4:39028533-39030534(+)
Zm00001d022514::7:179175138-179177139(-)
Zm00001d039654::3:10775868-10777869(-)
Zm00001d027330::1:3052485-3054486(-)
Zm00001d006422::2:207464054-207466055(+)
Zm00001d037233::6:117054337-117056338(-)
Zm00001d028189::1:25768357-25770358(+)
Zm00001d025023::10:100053957-100055958(+)
Zm00001d043607::3:204994029-204996030(+)
Zm00001d038307::6:154156379-154158380(-)
Zm00001d002391::2:11805718-11807719(+)
Zm00001d041515::3:125288349-125290350(+)
Zm00001d010799::8:128210113-128212114(-)
Zm00001d022153::7:171370356-171372357(-)
Zm00001d005282::2:167648811-167650812(-)
Zm00001d033419::1:262566106-262568107(-)
Zm00001d003781::2:59178885-59180886(+)
Zm00001d033632::1:269321328-269323329(-)
Zm00001d051458::4:159346870-159348871(+)
Zm00001d041923::3:143810981-143812982(+)
Zm00001d042615::3:173789596-173791597(+)
Zm00001d018596::7:294937-296938(-)
Zm00001d045583::9:27334426-27336427(-)
Zm00001d046767::9:104953386-104955387(+)
Zm00001d041142::3:100240032-100242033(-)
Zm00001d019757::7:56696950-56698951(+)
Zm00001d038207::6:151567241-151569242(+)
Zm00001d028206::1:26187305-26189306(+)
Zm00001d046230::9:73364844-73366845(-)
Zm00001d036390::6:86549758-86551759(+)
Zm00001d026547::10:147983660-147985661(+)
Zm00001d038577::6:160392278-160394279(-)
Zm00001d004200::2:91153460-91155461(-)
Zm00001d022223::7:173078592-173080593(+)
Zm00001d017106::5:185553901-185555902(-)
Zm00001d007964::2:244286076-244288077(-)
Zm00001d049017::4:12727589-12729590(-)
Zm00001d041963::3:145907184-145909185(+)
Zm00001d005436::2:173913886-173915887(+)
Zm00001d010536::8:119690473-119692474(+)
Zm00001d048335::9:154616503-154618504(+)
Zm00001d010403::8:113057676-113059677(+)
Zm00001d030828::1:162055499-162057500(-)
Zm00001d017373::5:193775599-193777600(-)
Zm00001d019643::7:47841511-47843512(-)
Zm00001d012226::8:170454487-170456488(-)
Zm00001d049094::4:15845167-15847168(+)
Zm00001d011458::8:150988228-150990229(-)
Zm00001d020237::7:101652227-101654228(-)
Zm00001d049500::4:32586779-32588780(-)
Zm00001d050704::4:116747105-116749106(-)
Zm00001d032621::1:232352619-232354620(-)
Zm00001d006763::2:216194843-216196844(+)
Zm00001d013944::5:25545125-25547126(-)
Zm00001d033529::1:265789789-265791790(+)
Zm00001d050227::4:74757541-74759542(+)
Zm00001d011904::8:164283328-164285329(-)
Zm00001d014379::5:43730829-43732830(+)
Zm00001d007636::2:236686306-236688307(+)
Zm00001d032179::1:215955779-215957780(+)
Zm00001d041280::3:110160930-110162931(+)
Zm00001d013223::5:6719007-6721008(+)
Zm00001d006944::2:219964043-219966044(+)
Zm00001d013755::5:19464885-19466886(+)
Zm00001d003750::2:57474446-57476447(+)
Zm00001d025031::10:100542344-100544345(+)
Zm00001d018499::5:221854557-221856558(+)
Zm00001d039293::3:1165722-1167723(+)
Zm00001d006131::2:199414716-199416717(+)
Zm00001d025211::10:109334894-109336895(+)
Zm00001d004102::2:82837862-82839863(+)
Zm00001d013950::5:25863152-25865153(+)
Zm00001d011676::8:158313265-158315266(-)
Zm00001d010381::8:112229366-112231367(+)
Zm00001d011971::8:165342309-165344310(+)
Zm00001d026347::10:143973129-143975130(-)
Zm00001d020731::7:130468582-130470583(-)
Zm00001d028535::1:38519513-38521514(-)
Zm00001d028083::1:22221065-22223066(-)
Zm00001d026175::10:140332411-140334412(+)
Zm00001d045991::9:52949329-52951330(+)
Zm00001d053967::4:244417896-244419897(-)
Zm00001d036575::6:93375250-93377251(-)
Zm00001d002336::2:10549521-10551522(+)
Zm00001d025303::10:113469735-113471736(-)
Zm00001d017544::5:199141519-199143520(-)
Zm00001d019758::7:56864311-56866312(+)
Zm00001d033870::1:276810431-276812432(+)
Zm00001d011917::8:164543624-164545625(-)
Zm00001d033691::1:271339444-271341445(+)
Zm00001d029741::1:84864640-84866641(+)
Zm00001d042367::3:163387836-163389837(+)
Zm00001d030661::1:151633544-151635545(-)
Zm00001d010592::8:121235152-121237153(-)
Zm00001d019376::7:30745073-30747074(-)
Zm00001d051321::4:154088080-154090081(-)
Zm00001d051296::4:152355610-152357611(+)
Zm00001d051656::4:165894365-165896366(+)
Zm00001d014443::5:47268376-47270377(+)
Zm00001d002430::2:12498751-12500752(-)
Zm00001d050548::4:99406520-99408521(+)
Zm00001d018180::5:215921635-215923636(-)
Zm00001d010798::8:128194777-128196778(-)
Zm00001d007286::2:226836318-226838319(-)
Zm00001d004410::2:110215474-110217475(+)
Zm00001d024833::10:90194711-90196712(-)
Zm00001d024832::10:90141242-90143243(-)
Zm00001d007173::2:223806666-223808667(+)
Zm00001d003658::2:52838558-52840559(-)
Zm00001d003516::2:46376469-46378470(+)
Zm00001d010975::8:135638788-135640789(+)
Zm00001d004337::2:104457818-104459819(-)
Zm00001d005156::2:161486064-161488065(+)
Zm00001d033643::1:269434279-269436280(+)
Zm00001d030424::1:131545450-131547451(+)
Zm00001d022436::7:177693903-177695904(-)
Zm00001d031915::1:206653215-206655216(-)
Zm00001d039588::3:8509499-8511500(+)
Zm00001d047840::9:143015578-143017579(+)
Zm00001d028903::1:50229898-50231899(+)
Zm00001d048632::4:1773101-1775102(+)
Zm00001d002257::2:9075769-9077770(-)
Zm00001d008601::8:14156748-14158749(+)
Zm00001d053902::4:243363759-243365760(-)
Zm00001d049351::4:27712313-27714314(-)
Zm00001d045611::9:28679141-28681142(-)
Zm00001d044272::3:223524902-223526903(-)
Zm00001d014789::5:63233982-63235983(-)
Zm00001d031231::1:182803912-182805913(+)
Zm00001d012673::8:178377573-178379574(-)
Zm00001d027911::1:17366676-17368677(+)
Zm00001d041994::3:146861239-146863240(-)
Zm00001d013318::5:8533835-8535836(-)
Zm00001d030299::1:120685880-120687881(-)
Zm00001d049355::4:27740362-27742363(-)
Zm00001d043104::3:189315970-189317971(-)
Zm00001d050955::4:133306311-133308312(+)
Zm00001d021061::7:141849555-141851556(+)
Zm00001d022386::7:176530370-176532371(+)
Zm00001d006757::2:216048622-216050623(+)
Zm00001d024621::10:80564639-80566640(-)
Zm00001d037274::6:119096680-119098681(-)
Zm00001d020804::7:133413348-133415349(-)
Zm00001d012153::8:169009839-169011840(+)
Zm00001d020572::7:122850946-122852947(-)
Zm00001d022119::7:170772294-170774295(+)
Zm00001d043286::3:194423256-194425257(-)
Zm00001d043339::3:197025476-197027477(-)
Zm00001d007185::2:224105196-224107197(+)
Zm00001d023590::10:10918404-10920405(+)
Zm00001d051463::4:159588818-159590819(+)
Zm00001d029852::1:90296907-90298908(-)
Zm00001d005283::2:167665105-167667106(+)
Zm00001d038312::6:154180760-154182761(-)
Zm00001d023952::10:31253514-31255515(+)
Zm00001d013211::5:6613233-6615234(+)
Zm00001d020357::7:108881938-108883939(-)
Zm00001d014658::5:57817641-57819642(-)
Zm00001d018041::5:212696435-212698436(-)
Zm00001d046273::9:77372576-77374577(-)
Zm00001d052336::4:187362481-187364482(-)
Zm00001d018977::7:11478767-11480768(-)
Zm00001d032605::1:231854778-231856779(+)
Zm00001d049221::4:21298496-21300497(+)
Zm00001d001866::2:2106670-2108671(-)
Zm00001d048017::9:148140138-148142139(-)
Zm00001d038686::6:162597602-162599603(-)
Zm00001d023345::10:3852519-3854520(+)
Zm00001d046538::9:94660645-94662646(+)
Zm00001d021536::7:155282153-155284154(+)
Zm00001d048556::9:158648144-158650145(-)
Zm00001d017472::5:196962004-196964005(-)
Zm00001d018939::7:9879387-9881388(-)
Zm00001d012228::8:170461502-170463503(-)
Zm00001d036328::6:84472789-84474790(+)
Zm00001d028999::1:54261684-54263685(+)
Zm00001d012460::8:174879704-174881705(+)
Zm00001d013659::5:16551768-16553769(+)
Zm00001d007618::2:236355530-236357531(-)
Zm00001d002847::2:24474897-24476898(+)
Zm00001d023300::10:2364919-2366920(-)
Zm00001d045684::9:33195902-33197903(-)
Zm00001d040573::3:50778469-50780470(-)
Zm00001d039828::3:15997969-15999970(-)
Zm00001d038077::6:147020514-147022515(+)
Zm00001d050488::4:92826375-92828376(-)
Zm00001d051401::4:157152668-157154669(-)
Zm00001d042640::3:174990639-174992640(-)
Zm00001d037727::6:135294643-135296644(+)
Zm00001d025944::10:134351525-134353526(+)
Zm00001d016851::5:178311932-178313933(-)
Zm00001d047054::9:116803863-116805864(+)
Zm00001d037842::6:139370632-139372633(+)
Zm00001d050755::4:121100425-121102426(-)
Zm00001d048568::9:159047134-159049135(-)
Zm00001d039213::6:172671995-172673996(-)
Zm00001d029706::1:83225437-83227438(+)
Zm00001d005961::2:194014832-194016833(-)
Zm00001d009174::8:40916497-40918498(+)
Zm00001d009983::8:93322875-93324876(+)
Zm00001d047252::9:124158276-124160277(-)
Zm00001d014088::5:31968775-31970776(-)
Zm00001d044770::9:1941183-1943184(+)
Zm00001d050917::4:130889208-130891209(-)
Zm00001d012643::8:177710783-177712784(+)
Zm00001d023432::10:5428630-5430631(+)
Zm00001d012537::8:176317598-176319599(+)
Zm00001d007242::2:225533325-225535326(+)
Zm00001d045895::9:46324482-46326483(+)
Zm00001d048919::4:7975590-7977591(+)
Zm00001d005957::2:193812879-193814880(-)
Zm00001d048541::9:158185710-158187711(-)
Zm00001d011576::8:154833828-154835829(-)
Zm00001d010965::8:135175316-135177317(-)
Zm00001d004956::2:150596817-150598818(-)
Zm00001d021952::7:166937236-166939237(-)
Zm00001d017068::5:184338120-184340121(-)
Zm00001d037194::6:115261212-115263213(-)
Zm00001d048667::4:3002038-3004039(+)
Zm00001d003742::2:56998946-57000947(-)
Zm00001d016149::5:147040170-147042171(+)
Zm00001d031732::1:200050837-200052838(+)
Zm00001d037258::6:118388166-118390167(+)
Zm00001d041833::3:139775537-139777538(-)
Zm00001d020242::7:101931474-101933475(-)
Zm00001d045263::9:17434928-17436929(-)
Zm00001d013340::5:8902590-8904591(+)
Zm00001d046170::9:68849593-68851594(+)
Zm00001d049729::4:41736017-41738018(-)
Zm00001d030581::1:146068253-146070254(+)
Zm00001d033465::1:263447964-263449965(-)
Zm00001d025817::10:130520954-130522955(+)
Zm00001d022445::7:177897311-177899312(+)
Zm00001d052667::4:196489843-196491844(+)
Zm00001d028575::1:39561910-39563911(+)
Zm00001d031939::1:207514035-207516036(+)
Zm00001d020023::7:86412768-86414769(+)
Zm00001d008414::8:8120556-8122557(-)
Zm00001d040673::3:57202419-57204420(+)
Zm00001d044902::9:6761626-6763627(+)
Zm00001d033910::1:278288283-278290284(+)
Zm00001d036422::6:87796488-87798489(-)
Zm00001d040513::3:47621883-47623884(+)
Zm00001d002022::2:4552073-4554074(-)
Zm00001d051588::4:163588001-163590002(-)
Zm00001d028010::1:20262176-20264177(+)
Zm00001d009156::8:39940272-39942273(+)
Zm00001d040002::3:22478684-22480685(-)
Zm00001d053709::4:239666609-239668610(-)
Zm00001d024338::10:65529590-65531591(-)
Zm00001d032062::1:211123742-211125743(-)
Zm00001d004507::2:115669753-115671754(-)
Zm00001d038184::6:150822054-150824055(+)
Zm00001d052827::4:202043523-202045524(-)
Zm00001d013839::5:22104368-22106369(-)
Zm00001d053838::4:242136384-242138385(-)
Zm00001d053331::4:226419086-226421087(+)
Zm00001d044340::3:225476378-225478379(-)
Zm00001d019187::7:20842801-20844802(+)
Zm00001d016248::5:152954915-152956916(+)
Zm00001d003655::2:52538666-52540667(-)
Zm00001d009872::8:86439760-86441761(-)
Zm00001d016476::5:163838765-163840766(+)
Zm00001d028088::1:22606023-22608024(-)
Zm00001d008622::8:14998729-15000730(+)
Zm00001d049548::4:34371616-34373617(-)
Zm00001d042264::3:158022761-158024762(-)
Zm00001d028277::1:28938767-28940768(-)
Zm00001d045095::9:12378912-12380913(+)
Zm00001d050978::4:134814862-134816863(+)
Zm00001d007569::2:235042501-235044502(-)
Zm00001d027924::1:17774278-17776279(+)
Zm00001d028964::1:53154353-53156354(-)
Zm00001d028352::1:31687614-31689615(-)
Zm00001d048962::4:10894368-10896369(+)
Zm00001d004333::2:104142859-104144860(+)
Zm00001d045044::9:10940919-10942920(+)
Zm00001d010806::8:128419958-128421959(+)
Zm00001d005856::2:190971651-190973652(-)
Zm00001d025629::10:124620762-124622763(+)
Zm00001d013317::5:8501333-8503334(-)
Zm00001d053337::4:226699074-226701075(-)
Zm00001d050393::4:85558922-85560923(+)
Zm00001d040641::3:55751987-55753988(-)
Zm00001d020359::7:109031492-109033493(+)
Zm00001d033873::1:277021533-277023534(+)
Zm00001d017360::5:193621366-193623367(-)
Zm00001d015306::5:83961548-83963549(-)
Zm00001d005736::2:185236392-185238393(-)
Zm00001d010866::8:131136003-131138004(+)
Zm00001d013536::5:13859201-13861202(-)
Zm00001d048545::9:158376750-158378751(-)
Zm00001d048823::4:6011440-6013441(+)
Zm00001d018781::7:5085402-5087403(-)
Zm00001d045959::9:49796368-49798369(+)
Zm00001d026647::10:149344275-149346276(+)
Zm00001d038181::6:150743626-150745627(+)
Zm00001d052437::4:190067300-190069301(-)
Zm00001d039468::3:5117448-5119449(+)
Zm00001d018610::7:837728-839729(+)
Zm00001d015852::5:126375583-126377584(-)
Zm00001d004737::2:134904160-134906161(+)
Zm00001d044129::3:219978457-219980458(+)
Zm00001d051291::4:151992838-151994839(+)
Zm00001d009193::8:42031752-42033753(+)
Zm00001d040570::3:50658157-50660158(-)
Zm00001d022422::7:177330060-177332061(+)
Zm00001d049223::4:21449918-21451919(-)
Zm00001d003076::2:31284966-31286967(-)
Zm00001d051345::4:155272521-155274522(+)
Zm00001d006372::2:205995308-205997309(-)
Zm00001d029459::1:71773153-71775154(-)
Zm00001d053202::4:219686271-219688272(+)
Zm00001d030908::1:166757348-166759349(-)
Zm00001d019770::7:58306764-58308765(+)
Zm00001d005980::2:194591442-194593443(-)
Zm00001d026120::10:138886179-138888180(-)
Zm00001d029715::1:83657461-83659462(+)
Zm00001d013725::5:18633339-18635340(-)
Zm00001d004734::2:134684951-134686952(+)
Zm00001d029129::1:59420623-59422624(-)
Zm00001d028501::1:37244360-37246361(-)
Zm00001d025735::10:127935663-127937664(-)
Zm00001d048764::4:5151795-5153796(-)
Zm00001d050463::4:90400927-90402928(+)
Zm00001d025465::10:119818641-119820642(-)
Zm00001d053888::4:243028847-243030848(+)
Zm00001d047753::9:140909163-140911164(-)
Zm00001d041648::3:131577084-131579085(-)
Zm00001d029776::1:86458637-86460638(+)
Zm00001d052614::4:194777570-194779571(+)
Zm00001d043682::3:207216827-207218828(+)
Zm00001d041052::3:93328175-93330176(-)
Zm00001d002967::2:28258953-28260954(+)
Zm00001d006862::2:218052822-218054823(+)
Zm00001d034273::1:288319963-288321964(-)
Zm00001d050037::4:61633793-61635794(-)
Zm00001d025624::10:124383127-124385128(-)
Zm00001d033893::1:277646545-277648546(-)
Zm00001d036920::6:106396776-106398777(+)
Zm00001d007417::2:231187393-231189394(-)
Zm00001d030982::1:171822795-171824796(-)
Zm00001d049905::4:51608249-51610250(+)
Zm00001d023411::10:5025159-5027160(-)
Zm00001d025808::10:130143963-130145964(+)
Zm00001d048402::9:155628413-155630414(+)
Zm00001d045926::9:47432772-47434773(-)
Zm00001d035981::6:64339768-64341769(+)
Zm00001d044420::3:227505422-227507423(+)
Zm00001d025381::10:116550264-116552265(-)
Zm00001d033284::1:257408280-257410281(+)
Zm00001d045251::9:17059921-17061922(-)
Zm00001d011718::8:159814451-159816452(+)
Zm00001d053157::4:217059246-217061247(+)
Zm00001d039418::3:3842457-3844458(+)
Zm00001d017526::5:198709952-198711953(-)
Zm00001d037209::6:115846517-115848518(+)
Zm00001d028549::1:38972464-38974465(-)
Zm00001d043239::3:192800589-192802590(-)
Zm00001d033090::1:250038191-250040192(+)
Zm00001d031505::1:192250988-192252989(+)
Zm00001d047138::9:119755836-119757837(-)
Zm00001d011243::8:144391222-144393223(-)
Zm00001d006718::2:215049382-215051383(+)
Zm00001d004831::2:142067077-142069078(+)
Zm00001d034033::1:281630221-281632222(+)
Zm00001d014268::5:38595440-38597441(-)
Zm00001d034439::1:292991396-292993397(+)
Zm00001d037785::6:137685171-137687172(+)
Zm00001d044656::3:234157858-234159859(-)
Zm00001d027918::1:17614629-17616630(-)
Zm00001d028413::1:34107797-34109798(+)
Zm00001d021172::7:144965390-144967391(-)
Zm00001d015184::5:78675541-78677542(+)
Zm00001d018334::5:218620328-218622329(+)
Zm00001d041055::3:93409870-93411871(+)
Zm00001d004120::2:84066627-84068628(+)
Zm00001d007638::2:236706953-236708954(+)
Zm00001d049399::4:29279142-29281143(-)
Zm00001d029992::1:98011815-98013816(-)
Zm00001d030914::1:166902321-166904322(+)
Zm00001d025271::10:112022838-112024839(-)
Zm00001d042794::3:179900552-179902553(+)
Zm00001d012474::8:175161147-175163148(+)
Zm00001d012867::5:1365141-1367142(+)
Zm00001d010431::8:114838277-114840278(+)
Zm00001d035876::6:58232013-58234014(+)
Zm00001d014701::5:59906929-59908930(-)
Zm00001d006162::2:200219676-200221677(-)
Zm00001d031291::1:185476990-185478991(-)
Zm00001d013600::5:15122813-15124814(+)
Zm00001d050327::4:81508605-81510606(-)
Zm00001d025024::10:100245919-100247920(-)
Zm00001d028045::1:21526520-21528521(-)
Zm00001d004480::2:114514676-114516677(+)
Zm00001d053101::4:213755115-213757116(+)
Zm00001d022206::7:172851982-172853983(-)
Zm00001d032031::1:209982516-209984517(+)
Zm00001d028299::1:29675926-29677927(-)
Zm00001d002691::2:19357214-19359215(+)
Zm00001d037500::6:127558981-127560982(-)
Zm00001d039343::3:2190436-2192437(-)
Zm00001d002873::2:25236128-25238129(+)
Zm00001d035975::6:63920311-63922312(+)
Zm00001d011166::8:141515673-141517674(+)
Zm00001d003713::2:56097013-56099014(-)
Zm00001d030685::1:152956206-152958207(+)
Zm00001d036429::6:88155767-88157768(+)
Zm00001d036129::6:73783609-73785610(-)
Zm00001d035772::6:46914143-46916144(+)
Zm00001d023962::10:32087936-32089937(+)
Zm00001d031042::1:174775938-174777939(+)
Zm00001d042094::3:150548807-150550808(+)
Zm00001d030593::1:147204542-147206543(+)
Zm00001d043731::3:208599776-208601777(+)
Zm00001d014594::5:54545740-54547741(+)
Zm00001d028802::1:46825004-46827005(+)
Zm00001d045835::9:42523493-42525494(-)
Zm00001d042191::3:155496348-155498349(+)
Zm00001d044021::3:216971595-216973596(-)
Zm00001d025915::10:133739410-133741411(-)
Zm00001d035409::6:24605172-24607173(+)
Zm00001d038263::6:152645724-152647725(+)
Zm00001d016326::5:157255685-157257686(+)
Zm00001d024938::10:95863723-95865724(-)
Zm00001d028611::1:40779519-40781520(-)
Zm00001d021245::7:146812957-146814958(-)
Zm00001d037736::6:135767773-135769774(+)
Zm00001d005194::2:163092517-163094518(-)
Zm00001d005821::2:189702602-189704603(+)
Zm00001d031262::1:184232169-184234170(+)
Zm00001d041513::3:125117937-125119938(+)
Zm00001d019293::7:25960996-25962997(+)
Zm00001d038823::6:165278067-165280068(-)
Zm00001d045104::9:12698500-12700501(-)
Zm00001d032669::1:233727664-233729665(-)
Zm00001d019083::7:15674132-15676133(+)
Zm00001d012666::8:178292851-178294852(+)
Zm00001d037247::6:117831929-117833930(-)
Zm00001d030550::1:143281891-143283892(+)
Zm00001d043228::3:192499313-192501314(-)
Zm00001d010670::8:123790283-123792284(-)
Zm00001d040455::3:44152363-44154364(-)
Zm00001d048672::4:3094786-3096787(-)
Zm00001d018609::7:833954-835955(+)
Zm00001d016459::5:163057795-163059796(+)
Zm00001d024625::10:80878774-80880775(-)
Zm00001d051232::4:149365165-149367166(-)
Zm00001d027462::1:5818251-5820252(+)
Zm00001d003860::2:63426590-63428591(-)
Zm00001d042685::3:176825881-176827882(+)
Zm00001d022344::7:175931186-175933187(-)
Zm00001d035578::6:34501614-34503615(+)
Zm00001d026415::10:145394473-145396474(+)
Zm00001d051249::4:150496764-150498765(+)
Zm00001d043366::3:197774886-197776887(+)
Zm00001d051223::4:149060969-149062970(+)
Zm00001d014294::5:39802325-39804326(+)
Zm00001d051645::4:165613786-165615787(-)
Zm00001d027937::1:17985093-17987094(-)
Zm00001d035762::6:46160066-46162067(+)
Zm00001d029437::1:70447703-70449704(-)
Zm00001d007605::2:236097039-236099040(-)
Zm00001d023892::10:26546692-26548693(-)
Zm00001d002941::2:27633817-27635818(+)
Zm00001d052993::4:207979003-207981004(+)
Zm00001d053660::4:238368559-238370560(-)
Zm00001d031846::1:203934977-203936978(-)
Zm00001d002541::2:14999965-15001966(+)
Zm00001d027665::1:10572002-10574003(-)
Zm00001d013957::5:26164020-26166021(+)
Zm00001d024963::10:96968011-96970012(+)
Zm00001d016377::5:160009151-160011152(+)
Zm00001d038999::6:168509799-168511800(+)
Zm00001d051526::4:161441344-161443345(-)
Zm00001d008407::8:7960596-7962597(-)
Zm00001d036844::6:103613306-103615307(+)
Zm00001d027618::1:9115167-9117168(-)
Zm00001d046119::9:64446628-64448629(-)
Zm00001d004431::2:111473012-111475013(-)
Zm00001d031232::1:182923611-182925612(+)
Zm00001d039990::3:22040723-22042724(+)
Zm00001d048078::9:149434557-149436558(+)
Zm00001d003646::2:51781819-51783820(-)
```
