## Supplementary material for "A comprehensive map of preferentially located motifs reveals distinct proximal *cis*-regulatory elements in plants": TTTTCTCC_containing_gene_set.txt

```
#Occurences of TTTTCTCC between 194 and 208 (positions relative to the transcription start site)
#61 sequences with TTTTCTCC in this interval
#0.24% of the sequences in promoter set with TTTTCTCC (set with 25199 sequences)
Zm00001d019659::7:48428159-48430160(+)
Zm00001d032238::1:218365543-218367544(-)
Zm00001d019844::7:68695817-68697818(+)
Zm00001d047143::9:120015250-120017251(+)
Zm00001d015857::5:126867229-126869230(-)
Zm00001d035797::6:50382670-50384671(+)
Zm00001d020845::7:134489306-134491307(-)
Zm00001d002729::2:20592275-20594276(-)
Zm00001d017649::5:203053659-203055660(+)
Zm00001d020357::7:108881938-108883939(-)
Zm00001d019592::7:45129761-45131762(-)
Zm00001d019126::7:18219048-18221049(-)
Zm00001d050145::4:69075108-69077109(-)
Zm00001d028536::1:38519330-38521331(+)
Zm00001d024874::10:91750839-91752840(+)
Zm00001d052750::4:199670746-199672747(-)
Zm00001d045876::9:45288564-45290565(-)
Zm00001d015682::5:106606185-106608186(+)
Zm00001d006836::2:217646882-217648883(-)
Zm00001d047834::9:142799552-142801553(-)
Zm00001d037395::6:124283717-124285718(-)
Zm00001d036520::6:91156814-91158815(-)
Zm00001d046611::9:98776952-98778953(-)
Zm00001d033094::1:250116612-250118613(+)
Zm00001d008481::8:9838436-9840437(-)
Zm00001d021446::7:152370878-152372879(+)
Zm00001d012467::8:175044043-175046044(+)
Zm00001d049254::4:22960066-22962067(-)
Zm00001d040149::3:29239428-29241429(-)
Zm00001d015817::5:123619007-123621008(+)
Zm00001d005247::2:165584236-165586237(+)
Zm00001d034729::1:300850750-300852751(+)
Zm00001d012089::8:168027878-168029879(+)
Zm00001d042549::3:171512698-171514699(+)
Zm00001d027738::1:12397757-12399758(-)
Zm00001d005495::2:175965712-175967713(+)
Zm00001d053906::4:243391949-243393950(-)
Zm00001d005636::2:181465068-181467069(-)
Zm00001d015914::5:130950209-130952210(-)
Zm00001d008817::8:21515442-21517443(-)
Zm00001d010026::8:95729643-95731644(+)
Zm00001d027546::1:8016152-8018153(+)
Zm00001d022334::7:175629485-175631486(-)
Zm00001d032253::1:219091702-219093703(-)
Zm00001d039681::3:11796538-11798539(-)
Zm00001d046017::9:55196778-55198779(+)
Zm00001d033634::1:269329534-269331535(-)
Zm00001d002507::2:14256376-14258377(+)
Zm00001d053283::4:223936514-223938515(-)
Zm00001d038330::6:154715313-154717314(-)
Zm00001d052184::4:182561706-182563707(+)
Zm00001d015887::5:129135927-129137928(-)
Zm00001d050836::4:125509229-125511230(+)
Zm00001d024850::10:90613000-90615001(+)
Zm00001d041491::3:123758700-123760701(+)
Zm00001d041265::3:109136558-109138559(+)
Zm00001d040839::3:69849798-69851799(-)
Zm00001d008417::8:8200146-8202147(+)
Zm00001d040133::3:28853781-28855782(-)
Zm00001d007770::2:239296000-239298001(+)
Zm00001d053741::4:240157417-240159418(+)
```
