## Supplementary material for "A comprehensive map of preferentially located motifs reveals distinct proximal *cis*-regulatory elements in plants": TTTTCTT_containing_gene_set.txt

```
#Occurences of TTTTCTT between 2 and 17 (positions relative to the transcription start site)
#464 sequences with TTTTCTT in this interval
#1.84% of the sequences in promoter set with TTTTCTT (set with 25199 sequences)
Zm00001d027850::1:15155417-15157418(+)
Zm00001d049748::4:42990110-42992111(-)
Zm00001d038834::6:165388510-165390511(+)
Zm00001d024072::10:41644473-41646474(-)
Zm00001d053858::4:242394805-242396806(-)
Zm00001d018419::5:220375991-220377992(+)
Zm00001d017604::5:201367281-201369282(-)
Zm00001d019477::7:35914470-35916471(-)
Zm00001d027869::1:15974851-15976852(-)
Zm00001d041534::3:126109480-126111481(-)
Zm00001d051990::4:176015907-176017908(-)
Zm00001d038171::6:150451127-150453128(+)
Zm00001d051991::4:176027584-176029585(+)
Zm00001d035494::6:29416920-29418921(+)
Zm00001d039483::3:5498066-5500067(+)
Zm00001d004831::2:142067077-142069078(+)
Zm00001d008622::8:14998729-15000730(+)
Zm00001d048412::9:155823801-155825802(-)
Zm00001d005743::2:185602178-185604179(+)
Zm00001d019472::7:35460514-35462515(-)
Zm00001d028173::1:25316154-25318155(-)
Zm00001d004387::2:107999331-108001332(-)
Zm00001d006409::2:206932354-206934355(+)
Zm00001d041204::3:105354876-105356877(+)
Zm00001d023765::10:19356827-19358828(+)
Zm00001d012666::8:178292851-178294852(+)
Zm00001d030809::1:161203730-161205731(-)
Zm00001d012540::8:176402494-176404495(-)
Zm00001d017519::5:198530214-198532215(-)
Zm00001d028672::1:42562369-42564370(+)
Zm00001d026647::10:149344275-149346276(+)
Zm00001d025817::10:130520954-130522955(+)
Zm00001d049835::4:47104137-47106138(+)
Zm00001d029237::1:63324427-63326428(-)
Zm00001d018470::5:221361675-221363676(-)
Zm00001d002390::2:11663853-11665854(+)
Zm00001d019184::7:20592090-20594091(-)
Zm00001d028181::1:25716726-25718727(-)
Zm00001d047637::9:137800230-137802231(+)
Zm00001d028825::1:47753504-47755505(-)
Zm00001d029680::1:82526758-82528759(-)
Zm00001d045049::9:11149039-11151040(-)
Zm00001d052729::4:199201824-199203825(+)
Zm00001d042615::3:173789596-173791597(+)
Zm00001d044524::3:230863462-230865463(+)
Zm00001d035871::6:57906016-57908017(-)
Zm00001d042596::3:173073309-173075310(+)
Zm00001d025431::10:118600746-118602747(+)
Zm00001d015627::5:102004770-102006771(+)
Zm00001d047162::9:120448971-120450972(+)
Zm00001d052366::4:188312199-188314200(-)
Zm00001d051291::4:151992838-151994839(+)
Zm00001d028189::1:25768357-25770358(+)
Zm00001d019795::7:62188692-62190693(+)
Zm00001d017365::5:193678454-193680455(+)
Zm00001d053968::4:244417936-244419937(+)
Zm00001d032911::1:242882647-242884648(+)
Zm00001d045703::9:33993666-33995667(+)
Zm00001d034565::1:296462760-296464761(+)
Zm00001d028514::1:37839538-37841539(+)
Zm00001d007224::2:225127987-225129988(-)
Zm00001d026415::10:145394473-145396474(+)
Zm00001d053515::4:232668289-232670290(+)
Zm00001d002451::2:12960604-12962605(-)
Zm00001d045487::9:24294207-24296208(+)
Zm00001d028960::1:52937129-52939130(+)
Zm00001d042045::3:148448588-148450589(+)
Zm00001d032776::1:237890536-237892537(-)
Zm00001d049605::4:37192908-37194909(-)
Zm00001d032656::1:233335553-233337554(+)
Zm00001d011363::8:148504956-148506957(+)
Zm00001d008544::8:12498659-12500660(+)
Zm00001d047747::9:140733091-140735092(+)
Zm00001d050816::4:124422559-124424560(-)
Zm00001d029861::1:90927127-90929128(+)
Zm00001d014443::5:47268376-47270377(+)
Zm00001d022218::7:172978929-172980930(+)
Zm00001d022343::7:175915589-175917590(-)
Zm00001d049505::4:32685493-32687494(-)
Zm00001d037911::6:141755255-141757256(-)
Zm00001d004764::2:137388617-137390618(-)
Zm00001d014567::5:53642722-53644723(-)
Zm00001d009569::8:71078869-71080870(+)
Zm00001d042640::3:174990639-174992640(-)
Zm00001d028417::1:34214690-34216691(+)
Zm00001d021197::7:145648288-145650289(+)
Zm00001d045291::9:18042025-18044026(+)
Zm00001d025884::10:132880161-132882162(+)
Zm00001d042402::3:164919386-164921387(+)
Zm00001d014726::5:60848383-60850384(-)
Zm00001d051925::4:174741524-174743525(-)
Zm00001d005814::2:189520121-189522122(-)
Zm00001d029218::1:62745567-62747568(+)
Zm00001d025136::10:106033762-106035763(+)
Zm00001d042098::3:150670976-150672977(+)
Zm00001d012899::5:1765667-1767668(-)
Zm00001d017000::5:182398565-182400566(+)
Zm00001d010975::8:135638788-135640789(+)
Zm00001d020780::7:132448505-132450506(-)
Zm00001d036936::6:106845749-106847750(-)
Zm00001d022386::7:176530370-176532371(+)
Zm00001d047972::9:146755447-146757448(-)
Zm00001d034038::1:281977493-281979494(+)
Zm00001d041994::3:146861239-146863240(-)
Zm00001d039368::3:2662939-2664940(+)
Zm00001d003290::2:38840883-38842884(-)
Zm00001d015748::5:115887239-115889240(-)
Zm00001d021934::7:166184909-166186910(-)
Zm00001d016821::5:177259272-177261273(-)
Zm00001d023692::10:15723249-15725250(-)
Zm00001d034063::1:282855582-282857583(+)
Zm00001d024113::10:46413545-46415546(-)
Zm00001d016152::5:147336017-147338018(+)
Zm00001d002416::2:12277369-12279370(-)
Zm00001d034894::1:304964675-304966676(-)
Zm00001d013025::5:3432270-3434271(-)
Zm00001d003516::2:46376469-46378470(+)
Zm00001d019117::7:17794977-17796978(-)
Zm00001d034940::1:306172548-306174549(-)
Zm00001d031559::1:194178810-194180811(-)
Zm00001d019370::7:30366367-30368368(-)
Zm00001d031846::1:203934977-203936978(-)
Zm00001d047269::9:124896127-124898128(+)
Zm00001d042193::3:155541336-155543337(+)
Zm00001d038409::6:156601501-156603502(+)
Zm00001d024933::10:95592933-95594934(-)
Zm00001d027665::1:10572002-10574003(-)
Zm00001d030126::1:107680550-107682551(+)
Zm00001d024612::10:80328463-80330464(-)
Zm00001d003610::2:50101294-50103295(-)
Zm00001d047875::9:144031735-144033736(-)
Zm00001d013812::5:21293155-21295156(-)
Zm00001d017783::5:206695800-206697801(-)
Zm00001d018901::7:8757655-8759656(-)
Zm00001d046024::9:55964950-55966951(+)
Zm00001d018642::7:1463553-1465554(+)
Zm00001d014899::5:67329016-67331017(-)
Zm00001d042233::3:157011463-157013464(+)
Zm00001d029165::1:60877937-60879938(+)
Zm00001d048672::4:3094786-3096787(-)
Zm00001d041280::3:110160930-110162931(+)
Zm00001d003601::2:49475072-49477073(+)
Zm00001d025024::10:100245919-100247920(-)
Zm00001d014085::5:31927713-31929714(-)
Zm00001d030710::1:154976954-154978955(-)
Zm00001d006757::2:216048622-216050623(+)
Zm00001d019852::7:69870326-69872327(+)
Zm00001d013077::5:4389124-4391125(-)
Zm00001d048717::4:4145109-4147110(+)
Zm00001d004706::2:132361894-132363895(+)
Zm00001d047474::9:131318675-131320676(+)
Zm00001d012466::8:175045135-175047136(-)
Zm00001d005715::2:184460855-184462856(-)
Zm00001d045686::9:33213467-33215468(-)
Zm00001d002810::2:23329133-23331134(-)
Zm00001d052081::4:178938650-178940651(-)
Zm00001d048424::9:155992546-155994547(+)
Zm00001d049736::4:42104677-42106678(+)
Zm00001d002087::2:5780945-5782946(-)
Zm00001d006422::2:207464054-207466055(+)
Zm00001d019083::7:15674132-15676133(+)
Zm00001d025971::10:135013949-135015950(-)
Zm00001d017425::5:195721302-195723303(+)
Zm00001d053572::4:234907066-234909067(-)
Zm00001d012922::5:1992641-1994642(-)
Zm00001d003644::2:51562080-51564081(-)
Zm00001d041613::3:129690295-129692296(+)
Zm00001d052232::4:184154644-184156645(+)
Zm00001d016599::5:169221286-169223287(-)
Zm00001d032511::1:229018790-229020791(-)
Zm00001d004440::2:112117437-112119438(-)
Zm00001d047928::9:145584860-145586861(+)
Zm00001d019107::7:16911350-16913351(-)
Zm00001d038373::6:155713503-155715504(-)
Zm00001d046230::9:73364844-73366845(-)
Zm00001d032621::1:232352619-232354620(-)
Zm00001d022444::7:177864722-177866723(-)
Zm00001d004661::2:127005464-127007465(-)
Zm00001d033910::1:278288283-278290284(+)
Zm00001d002288::2:9616756-9618757(+)
Zm00001d019770::7:58306764-58308765(+)
Zm00001d005964::2:194060297-194062298(-)
Zm00001d003669::2:53280148-53282149(+)
Zm00001d008665::8:16425674-16427675(-)
Zm00001d027731::1:12353261-12355262(+)
Zm00001d052678::4:197046298-197048299(+)
Zm00001d050048::4:62419695-62421696(+)
Zm00001d043038::3:187166041-187168042(+)
Zm00001d021347::7:149581124-149583125(+)
Zm00001d045683::9:33185792-33187793(-)
Zm00001d012681::8:178512634-178514635(+)
Zm00001d003813::2:60624644-60626645(+)
Zm00001d043911::3:213660473-213662474(+)
Zm00001d048236::9:152954902-152956903(+)
Zm00001d036177::6:75729757-75731758(-)
Zm00001d038998::6:168510177-168512178(-)
Zm00001d038374::6:155772963-155774964(-)
Zm00001d038600::6:160735997-160737998(+)
Zm00001d043329::3:196700300-196702301(+)
Zm00001d024034::10:38720255-38722256(-)
Zm00001d006430::2:207772493-207774494(+)
Zm00001d048727::4:4318862-4320863(-)
Zm00001d026594::10:148670801-148672802(-)
Zm00001d007185::2:224105196-224107197(+)
Zm00001d028964::1:53154353-53156354(-)
Zm00001d006079::2:197543167-197545168(+)
Zm00001d048084::9:149789845-149791846(-)
Zm00001d032719::1:236001747-236003748(-)
Zm00001d046945::9:112213364-112215365(-)
Zm00001d013083::5:4459781-4461782(+)
Zm00001d025973::10:135021968-135023969(-)
Zm00001d012043::8:167099429-167101430(-)
Zm00001d023718::10:16728062-16730063(-)
Zm00001d048521::9:157717404-157719405(+)
Zm00001d047105::9:118774346-118776347(+)
Zm00001d050434::4:87632303-87634304(+)
Zm00001d033367::1:260534813-260536814(-)
Zm00001d038058::6:146571815-146573816(-)
Zm00001d043556::3:203752028-203754029(-)
Zm00001d031413::1:189317042-189319043(+)
Zm00001d053331::4:226419086-226421087(+)
Zm00001d029088::1:57480704-57482705(-)
Zm00001d035522::6:30886597-30888598(+)
Zm00001d002580::2:15967857-15969858(+)
Zm00001d032306::1:221459274-221461275(-)
Zm00001d025043::10:101205421-101207422(+)
Zm00001d026046::10:136886393-136888394(-)
Zm00001d046767::9:104953386-104955387(+)
Zm00001d038890::6:166480883-166482884(+)
Zm00001d013351::5:9198393-9200394(+)
Zm00001d041255::3:108508729-108510730(+)
Zm00001d040311::3:37401620-37403621(+)
Zm00001d040968::3:85427561-85429562(-)
Zm00001d018511::5:222125736-222127737(+)
Zm00001d017489::5:197378485-197380486(-)
Zm00001d027649::1:10109062-10111063(-)
Zm00001d028962::1:53031625-53033626(-)
Zm00001d030079::1:104117204-104119205(+)
Zm00001d013038::5:3585390-3587391(+)
Zm00001d039502::3:6074101-6076102(+)
Zm00001d028585::1:40037975-40039976(-)
Zm00001d048041::9:148609509-148611510(+)
Zm00001d012812::5:700981-702982(-)
Zm00001d049220::4:21273520-21275521(+)
Zm00001d035702::6:41776380-41778381(+)
Zm00001d030162::1:109715808-109717809(-)
Zm00001d017927::5:210208389-210210390(+)
Zm00001d005857::2:190969443-190971444(+)
Zm00001d052221::4:183599053-183601054(-)
Zm00001d012258::8:171231022-171233023(-)
Zm00001d020280::7:103975936-103977937(+)
Zm00001d032986::1:245814991-245816992(+)
Zm00001d049588::4:36426449-36428450(+)
Zm00001d043202::3:191437082-191439083(+)
Zm00001d008716::8:17622209-17624210(+)
Zm00001d011154::8:140939333-140941334(-)
Zm00001d043862::3:212448944-212450945(-)
Zm00001d013412::5:10598922-10600923(+)
Zm00001d008222::8:1662538-1664539(-)
Zm00001d029901::1:93281051-93283052(+)
Zm00001d014073::5:31565677-31567678(-)
Zm00001d033056::1:248797398-248799399(+)
Zm00001d029096::1:57820196-57822197(+)
Zm00001d012269::8:171647127-171649128(-)
Zm00001d052993::4:207979003-207981004(+)
Zm00001d024895::10:93456206-93458207(+)
Zm00001d022387::7:176586282-176588283(-)
Zm00001d034741::1:301090818-301092819(+)
Zm00001d053633::4:237654461-237656462(-)
Zm00001d047683::9:139191790-139193791(+)
Zm00001d006372::2:205995308-205997309(-)
Zm00001d045825::9:41800211-41802212(-)
Zm00001d008305::8:4714660-4716661(-)
Zm00001d029872::1:91257733-91259734(-)
Zm00001d026518::10:147476474-147478475(-)
Zm00001d023749::10:18612004-18614005(+)
Zm00001d025751::10:128390710-128392711(-)
Zm00001d007164::2:223632078-223634079(-)
Zm00001d045544::9:25955554-25957555(-)
Zm00001d053553::4:233806192-233808193(+)
Zm00001d037950::6:143300018-143302019(+)
Zm00001d012155::8:169039606-169041607(+)
Zm00001d037208::6:115816941-115818942(+)
Zm00001d005767::2:187353367-187355368(+)
Zm00001d048238::9:153029270-153031271(+)
Zm00001d047936::9:145688046-145690047(+)
Zm00001d016921::5:180065147-180067148(-)
Zm00001d002654::2:18310994-18312995(+)
Zm00001d051521::4:161218050-161220051(+)
Zm00001d008941::8:26150732-26152733(+)
Zm00001d031970::1:208242070-208244071(+)
Zm00001d006488::2:209764833-209766834(-)
Zm00001d007535::2:234247439-234249440(+)
Zm00001d031134::1:178997080-178999081(+)
Zm00001d008986::8:28667294-28669295(+)
Zm00001d002616::2:16819315-16821316(+)
Zm00001d047831::9:142719685-142721686(-)
Zm00001d048202::9:152376804-152378805(-)
Zm00001d031824::1:202981616-202983617(+)
Zm00001d014665::5:58165204-58167205(-)
Zm00001d016585::5:168387645-168389646(-)
Zm00001d035089::6:4679170-4681171(+)
Zm00001d042152::3:153899822-153901823(+)
Zm00001d051232::4:149365165-149367166(-)
Zm00001d033979::1:279977929-279979930(-)
Zm00001d049221::4:21298496-21300497(+)
Zm00001d019555::7:42145529-42147530(-)
Zm00001d004737::2:134904160-134906161(+)
Zm00001d013547::5:14034207-14036208(-)
Zm00001d036167::6:75647724-75649725(+)
Zm00001d027749::1:12545158-12547159(+)
Zm00001d047600::9:136756366-136758367(-)
Zm00001d035256::6:17757888-17759889(+)
Zm00001d036968::6:107777707-107779708(+)
Zm00001d045963::9:50290996-50292997(-)
Zm00001d003658::2:52838558-52840559(-)
Zm00001d016274::5:155131853-155133854(+)
Zm00001d053798::4:241315847-241317848(+)
Zm00001d002589::2:16285968-16287969(+)
Zm00001d036637::6:95863189-95865190(+)
Zm00001d026590::10:148522245-148524246(+)
Zm00001d008721::8:17742869-17744870(-)
Zm00001d026139::10:139502729-139504730(-)
Zm00001d029948::1:96082881-96084882(+)
Zm00001d044996::9:9520390-9522391(+)
Zm00001d053211::4:220342799-220344800(-)
Zm00001d015197::5:78934779-78936780(-)
Zm00001d043299::3:194991512-194993513(-)
Zm00001d013398::5:10356463-10358464(-)
Zm00001d052438::4:190070689-190072690(-)
Zm00001d043320::3:196437347-196439348(+)
Zm00001d021048::7:141204006-141206007(+)
Zm00001d006052::2:196581440-196583441(-)
Zm00001d051951::4:175156751-175158752(-)
Zm00001d051773::4:169204227-169206228(-)
Zm00001d035539::6:31608118-31610119(+)
Zm00001d024729::10:85506759-85508760(+)
Zm00001d022518::7:179281672-179283673(-)
Zm00001d013725::5:18633339-18635340(-)
Zm00001d005961::2:194014832-194016833(-)
Zm00001d028088::1:22606023-22608024(-)
Zm00001d028905::1:50454512-50456513(-)
Zm00001d035185::6:8561024-8563025(+)
Zm00001d028057::1:21778641-21780642(+)
Zm00001d040360::3:39912912-39914913(-)
Zm00001d053122::4:214602508-214604509(-)
Zm00001d031199::1:181911237-181913238(-)
Zm00001d051785::4:169725327-169727328(-)
Zm00001d044405::3:227328264-227330265(-)
Zm00001d017962::5:210954390-210956391(-)
Zm00001d019595::7:45550382-45552383(-)
Zm00001d004480::2:114514676-114516677(+)
Zm00001d047920::9:145456665-145458666(-)
Zm00001d031635::1:196942732-196944733(+)
Zm00001d009174::8:40916497-40918498(+)
Zm00001d049948::4:54775830-54777831(-)
Zm00001d033591::1:268004243-268006244(-)
Zm00001d049394::4:29100035-29102036(+)
Zm00001d020163::7:96648493-96650494(+)
Zm00001d045359::9:19536327-19538328(-)
Zm00001d051790::4:169873238-169875239(+)
Zm00001d005901::2:192224605-192226606(-)
Zm00001d010047::8:96820544-96822545(-)
Zm00001d035318::6:21025577-21027578(+)
Zm00001d015182::5:78512380-78514381(-)
Zm00001d013113::5:4878326-4880327(-)
Zm00001d031911::1:206536714-206538715(-)
Zm00001d006401::2:206596357-206598358(+)
Zm00001d002053::2:5035826-5037827(-)
Zm00001d049293::4:24643375-24645376(+)
Zm00001d021310::7:148459615-148461616(+)
Zm00001d049893::4:51081105-51083106(+)
Zm00001d014258::5:38465200-38467201(+)
Zm00001d004681::2:130045871-130047872(+)
Zm00001d011880::8:163861207-163863208(+)
Zm00001d034439::1:292991396-292993397(+)
Zm00001d042356::3:163103032-163105033(-)
Zm00001d022239::7:173395198-173397199(+)
Zm00001d049553::4:34699705-34701706(-)
Zm00001d047631::9:137490552-137492553(-)
Zm00001d026639::10:149257018-149259019(+)
Zm00001d054072::4:245923423-245925424(+)
Zm00001d028884::1:49596657-49598658(-)
Zm00001d002065::2:5236505-5238506(-)
Zm00001d017526::5:198709952-198711953(-)
Zm00001d048078::9:149434557-149436558(+)
Zm00001d003778::2:59004948-59006949(-)
Zm00001d037227::6:116696703-116698704(+)
Zm00001d037209::6:115846517-115848518(+)
Zm00001d011904::8:164283328-164285329(-)
Zm00001d036959::6:107402817-107404818(-)
Zm00001d035094::6:4935301-4937302(+)
Zm00001d054014::4:245165072-245167073(+)
Zm00001d007966::2:244310041-244312042(+)
Zm00001d020500::7:119414344-119416345(-)
Zm00001d021854::7:164539948-164541949(-)
Zm00001d051799::4:169986852-169988853(-)
Zm00001d038686::6:162597602-162599603(-)
Zm00001d032417::1:225913162-225915163(-)
Zm00001d045315::9:18808835-18810836(-)
Zm00001d022159::7:171438984-171440985(-)
Zm00001d007754::2:238897950-238899951(+)
Zm00001d004513::2:115925294-115927295(-)
Zm00001d045044::9:10940919-10942920(+)
Zm00001d038634::6:161403523-161405524(-)
Zm00001d048577::9:159690582-159692583(-)
Zm00001d011252::8:144616899-144618900(-)
Zm00001d013962::5:26413732-26415733(-)
Zm00001d029084::1:57452094-57454095(-)
Zm00001d008686::8:17172430-17174431(-)
Zm00001d022223::7:173078592-173080593(+)
Zm00001d009762::8:80082116-80084117(+)
Zm00001d028093::1:22733765-22735766(+)
Zm00001d044569::3:231973321-231975322(+)
Zm00001d033596::1:268073040-268075041(+)
Zm00001d014760::5:61832887-61834888(-)
Zm00001d046970::9:113509535-113511536(+)
Zm00001d036338::6:84762264-84764265(+)
Zm00001d031040::1:174738137-174740138(+)
Zm00001d045582::9:27267580-27269581(-)
Zm00001d002739::2:21107035-21109036(+)
Zm00001d036422::6:87796488-87798489(-)
Zm00001d020804::7:133413348-133415349(-)
Zm00001d012936::5:2226881-2228882(-)
Zm00001d043021::3:186773425-186775426(-)
Zm00001d043860::3:212348263-212350264(+)
Zm00001d052921::4:204938754-204940755(-)
Zm00001d021367::7:150059342-150061343(+)
Zm00001d018466::5:221340916-221342917(-)
Zm00001d034518::1:295589310-295591311(+)
Zm00001d016885::5:179323687-179325688(-)
Zm00001d043989::3:215687850-215689851(+)
Zm00001d037246::6:117735198-117737199(+)
Zm00001d016884::5:179291242-179293243(-)
Zm00001d038451::6:157438306-157440307(+)
Zm00001d039601::3:8735174-8737175(+)
Zm00001d020381::7:110249153-110251154(-)
Zm00001d011119::8:139411327-139413328(+)
Zm00001d014993::5:71284139-71286140(+)
Zm00001d013729::5:18757322-18759323(+)
Zm00001d013937::5:25429929-25431930(+)
Zm00001d005902::2:192280049-192282050(-)
Zm00001d017544::5:199141519-199143520(-)
Zm00001d047479::9:131493098-131495099(+)
Zm00001d006072::2:197419678-197421679(+)
Zm00001d052076::4:178747527-178749528(+)
Zm00001d013683::5:17281074-17283075(+)
Zm00001d033529::1:265789789-265791790(+)
Zm00001d011767::8:161246645-161248646(+)
Zm00001d037606::6:131466747-131468748(+)
Zm00001d018939::7:9879387-9881388(-)
Zm00001d019719::7:53589080-53591081(+)
Zm00001d008516::8:11267096-11269097(+)
Zm00001d009396::8:62200739-62202740(-)
Zm00001d051068::4:140489434-140491435(-)
Zm00001d018229::5:217044951-217046952(-)
Zm00001d052975::4:206853166-206855167(+)
Zm00001d018428::5:220577660-220579661(+)
Zm00001d024462::10:71954650-71956651(-)
Zm00001d018544::5:222687797-222689798(+)
Zm00001d021841::7:164329477-164331478(+)
Zm00001d018274::5:217762718-217764719(-)
Zm00001d033867::1:276774253-276776254(+)
Zm00001d043104::3:189315970-189317971(-)
```
