## Supplementary material for "A comprehensive map of preferentially located motifs reveals distinct proximal *cis*-regulatory elements in plants": TTTTCTTC_containing_gene_set.txt

```
#Occurences of TTTTCTTC between -1 and 7 (positions relative to the transcription start site)
#67 sequences with TTTTCTTC in this interval
#0.27% of the sequences in promoter set with TTTTCTTC (set with 25199 sequences)
Zm00001d049605::4:37192908-37194909(-)
Zm00001d031911::1:206536714-206538715(-)
Zm00001d036961::6:107444777-107446778(-)
Zm00001d015963::5:134457294-134459295(-)
Zm00001d047875::9:144031735-144033736(-)
Zm00001d020780::7:132448505-132450506(-)
Zm00001d052993::4:207979003-207981004(+)
Zm00001d037209::6:115846517-115848518(+)
Zm00001d004764::2:137388617-137390618(-)
Zm00001d005767::2:187353367-187355368(+)
Zm00001d053369::4:227813680-227815681(-)
Zm00001d018544::5:222687797-222689798(+)
Zm00001d037950::6:143300018-143302019(+)
Zm00001d002990::2:28951827-28953828(-)
Zm00001d046273::9:77372576-77374577(-)
Zm00001d037606::6:131466747-131468748(+)
Zm00001d049293::4:24643375-24645376(+)
Zm00001d045332::9:19120253-19122254(+)
Zm00001d031040::1:174738137-174740138(+)
Zm00001d033596::1:268073040-268075041(+)
Zm00001d029872::1:91257733-91259734(-)
Zm00001d016152::5:147336017-147338018(+)
Zm00001d032911::1:242882647-242884648(+)
Zm00001d014665::5:58165204-58167205(-)
Zm00001d040968::3:85427561-85429562(-)
Zm00001d035256::6:17757888-17759889(+)
Zm00001d017987::5:211410994-211412995(+)
Zm00001d034940::1:306172548-306174549(-)
Zm00001d034151::1:285168179-285170180(+)
Zm00001d031413::1:189317042-189319043(+)
Zm00001d046970::9:113509535-113511536(+)
Zm00001d028960::1:52937129-52939130(+)
Zm00001d008622::8:14998729-15000730(+)
Zm00001d011904::8:164283328-164285329(-)
Zm00001d027749::1:12545158-12547159(+)
Zm00001d048412::9:155823801-155825802(-)
Zm00001d049553::4:34699705-34701706(-)
Zm00001d016535::5:166649727-166651728(-)
Zm00001d048424::9:155992546-155994547(+)
Zm00001d032656::1:233335553-233337554(+)
Zm00001d035089::6:4679170-4681171(+)
Zm00001d013683::5:17281074-17283075(+)
Zm00001d035094::6:4935301-4937302(+)
Zm00001d008986::8:28667294-28669295(+)
Zm00001d004737::2:134904160-134906161(+)
Zm00001d028962::1:53031625-53033626(-)
Zm00001d014993::5:71284139-71286140(+)
Zm00001d026594::10:148670801-148672802(-)
Zm00001d032776::1:237890536-237892537(-)
Zm00001d025136::10:106033762-106035763(+)
Zm00001d028672::1:42562369-42564370(+)
Zm00001d051521::4:161218050-161220051(+)
Zm00001d028206::1:26187305-26189306(+)
Zm00001d006079::2:197543167-197545168(+)
Zm00001d014419::5:45784142-45786143(+)
Zm00001d042233::3:157011463-157013464(+)
Zm00001d026046::10:136886393-136888394(-)
Zm00001d050532::4:97642387-97644388(+)
Zm00001d021310::7:148459615-148461616(+)
Zm00001d025817::10:130520954-130522955(+)
Zm00001d039483::3:5498066-5500067(+)
Zm00001d033529::1:265789789-265791790(+)
Zm00001d035954::6:61887123-61889124(-)
Zm00001d022386::7:176530370-176532371(+)
Zm00001d004831::2:142067077-142069078(+)
Zm00001d049505::4:32685493-32687494(-)
Zm00001d036959::6:107402817-107404818(-)
```
