## Supplementary material for "A comprehensive map of preferentially located motifs reveals distinct proximal *cis*-regulatory elements in plants": TTTTCTTT_containing_gene_set.txt

```
#Occurences of TTTTCTTT between -2 and 16 (positions relative to the transcription start site)
#200 sequences with TTTTCTTT in this interval
#0.79% of the sequences in promoter set with TTTTCTTT (set with 25199 sequences)
Zm00001d002589::2:16285968-16287969(+)
Zm00001d028189::1:25768357-25770358(+)
Zm00001d032505::1:228781533-228783534(-)
Zm00001d049736::4:42104677-42106678(+)
Zm00001d052404::4:189189502-189191503(-)
Zm00001d012258::8:171231022-171233023(-)
Zm00001d005902::2:192280049-192282050(-)
Zm00001d031824::1:202981616-202983617(+)
Zm00001d007535::2:234247439-234249440(+)
Zm00001d053572::4:234907066-234909067(-)
Zm00001d019083::7:15674132-15676133(+)
Zm00001d042193::3:155541336-155543337(+)
Zm00001d004387::2:107999331-108001332(-)
Zm00001d021347::7:149581124-149583125(+)
Zm00001d019184::7:20592090-20594091(-)
Zm00001d046230::9:73364844-73366845(-)
Zm00001d019472::7:35460514-35462515(-)
Zm00001d013083::5:4459781-4461782(+)
Zm00001d025884::10:132880161-132882162(+)
Zm00001d047162::9:120448971-120450972(+)
Zm00001d019477::7:35914470-35916471(-)
Zm00001d052232::4:184154644-184156645(+)
Zm00001d031635::1:196942732-196944733(+)
Zm00001d035702::6:41776380-41778381(+)
Zm00001d050048::4:62419695-62421696(+)
Zm00001d016885::5:179323687-179325688(-)
Zm00001d029088::1:57480704-57482705(-)
Zm00001d052076::4:178747527-178749528(+)
Zm00001d012043::8:167099429-167101430(-)
Zm00001d038834::6:165388510-165390511(+)
Zm00001d029096::1:57820196-57822197(+)
Zm00001d012540::8:176402494-176404495(-)
Zm00001d038451::6:157438306-157440307(+)
Zm00001d012930::5:2171386-2173387(-)
Zm00001d027850::1:15155417-15157418(+)
Zm00001d045487::9:24294207-24296208(+)
Zm00001d032417::1:225913162-225915163(-)
Zm00001d009396::8:62200739-62202740(-)
Zm00001d005857::2:190969443-190971444(+)
Zm00001d028884::1:49596657-49598658(-)
Zm00001d028905::1:50454512-50456513(-)
Zm00001d021854::7:164539948-164541949(-)
Zm00001d028514::1:37839538-37841539(+)
Zm00001d005964::2:194060297-194062298(-)
Zm00001d006372::2:205995308-205997309(-)
Zm00001d008222::8:1662538-1664539(-)
Zm00001d015449::5:90920010-90922011(-)
Zm00001d003669::2:53280148-53282149(+)
Zm00001d012155::8:169039606-169041607(+)
Zm00001d038600::6:160735997-160737998(+)
Zm00001d028417::1:34214690-34216691(+)
Zm00001d048085::9:149824338-149826339(-)
Zm00001d030079::1:104117204-104119205(+)
Zm00001d053858::4:242394805-242396806(-)
Zm00001d007966::2:244310041-244312042(+)
Zm00001d038686::6:162597602-162599603(-)
Zm00001d030710::1:154976954-154978955(-)
Zm00001d048727::4:4318862-4320863(-)
Zm00001d049220::4:21273520-21275521(+)
Zm00001d016585::5:168387645-168389646(-)
Zm00001d041809::3:138989301-138991302(+)
Zm00001d002087::2:5780945-5782946(-)
Zm00001d028964::1:53154353-53156354(-)
Zm00001d051068::4:140489434-140491435(-)
Zm00001d032986::1:245814991-245816992(+)
Zm00001d012899::5:1765667-1767668(-)
Zm00001d051991::4:176027584-176029585(+)
Zm00001d033979::1:279977929-279979930(-)
Zm00001d016821::5:177259272-177261273(-)
Zm00001d038373::6:155713503-155715504(-)
Zm00001d024933::10:95592933-95594934(-)
Zm00001d035004::6:1578308-1580309(-)
Zm00001d006401::2:206596357-206598358(+)
Zm00001d036940::6:106880859-106882860(-)
Zm00001d021048::7:141204006-141206007(+)
Zm00001d034894::1:304964675-304966676(-)
Zm00001d020972::7:138222055-138224056(+)
Zm00001d035494::6:29416920-29418921(+)
Zm00001d053633::4:237654461-237656462(-)
Zm00001d025024::10:100245919-100247920(-)
Zm00001d053122::4:214602508-214604509(-)
Zm00001d019555::7:42145529-42147530(-)
Zm00001d047631::9:137490552-137492553(-)
Zm00001d026647::10:149344275-149346276(+)
Zm00001d003644::2:51562080-51564081(-)
Zm00001d036422::6:87796488-87798489(-)
Zm00001d002616::2:16819315-16821316(+)
Zm00001d013785::5:20158008-20160009(-)
Zm00001d052975::4:206853166-206855167(+)
Zm00001d014258::5:38465200-38467201(+)
Zm00001d052266::4:185247934-185249935(+)
Zm00001d007947::2:243860953-243862954(-)
Zm00001d045683::9:33185792-33187793(-)
Zm00001d047972::9:146755447-146757448(-)
Zm00001d038005::6:144875162-144877163(-)
Zm00001d042640::3:174990639-174992640(-)
Zm00001d005743::2:185602178-185604179(+)
Zm00001d030162::1:109715808-109717809(-)
Zm00001d026518::10:147476474-147478475(-)
Zm00001d023765::10:19356827-19358828(+)
Zm00001d038409::6:156601501-156603502(+)
Zm00001d051291::4:151992838-151994839(+)
Zm00001d014567::5:53642722-53644723(-)
Zm00001d036968::6:107777707-107779708(+)
Zm00001d008686::8:17172430-17174431(-)
Zm00001d016274::5:155131853-155133854(+)
Zm00001d012922::5:1992641-1994642(-)
Zm00001d013025::5:3432270-3434271(-)
Zm00001d038058::6:146571815-146573816(-)
Zm00001d005961::2:194014832-194016833(-)
Zm00001d005334::2:169837153-169839154(+)
Zm00001d028088::1:22606023-22608024(-)
Zm00001d013351::5:9198393-9200394(+)
Zm00001d052729::4:199201824-199203825(+)
Zm00001d031199::1:181911237-181913238(-)
Zm00001d048717::4:4145109-4147110(+)
Zm00001d013729::5:18757322-18759323(+)
Zm00001d022239::7:173395198-173397199(+)
Zm00001d010231::8:104888002-104890003(+)
Zm00001d043329::3:196700300-196702301(+)
Zm00001d006757::2:216048622-216050623(+)
Zm00001d022518::7:179281672-179283673(-)
Zm00001d042656::3:175633747-175635748(+)
Zm00001d023749::10:18612004-18614005(+)
Zm00001d014443::5:47268376-47270377(+)
Zm00001d010975::8:135638788-135640789(+)
Zm00001d045544::9:25955554-25957555(-)
Zm00001d014659::5:57819095-57821096(+)
Zm00001d026415::10:145394473-145396474(+)
Zm00001d006072::2:197419678-197421679(+)
Zm00001d034439::1:292991396-292993397(+)
Zm00001d027731::1:12353261-12355262(+)
Zm00001d053798::4:241315847-241317848(+)
Zm00001d048041::9:148609509-148611510(+)
Zm00001d048202::9:152376804-152378805(-)
Zm00001d017783::5:206695800-206697801(-)
Zm00001d029861::1:90927127-90929128(+)
Zm00001d025431::10:118600746-118602747(+)
Zm00001d052366::4:188312199-188314200(-)
Zm00001d048672::4:3094786-3096787(-)
Zm00001d049221::4:21298496-21300497(+)
Zm00001d047920::9:145456665-145458666(-)
Zm00001d008289::8:4167076-4169077(+)
Zm00001d043862::3:212448944-212450945(-)
Zm00001d029165::1:60877937-60879938(+)
Zm00001d036936::6:106845749-106847750(-)
Zm00001d013547::5:14034207-14036208(-)
Zm00001d039601::3:8735174-8737175(+)
Zm00001d048521::9:157717404-157719405(+)
Zm00001d041204::3:105354876-105356877(+)
Zm00001d015197::5:78934779-78936780(-)
Zm00001d026639::10:149257018-149259019(+)
Zm00001d051785::4:169725327-169727328(-)
Zm00001d002390::2:11663853-11665854(+)
Zm00001d053968::4:244417936-244419937(+)
Zm00001d015627::5:102004770-102006771(+)
Zm00001d047600::9:136756366-136758367(-)
Zm00001d008305::8:4714660-4716661(-)
Zm00001d024034::10:38720255-38722256(-)
Zm00001d047479::9:131493098-131495099(+)
Zm00001d014085::5:31927713-31929714(-)
Zm00001d036637::6:95863189-95865190(+)
Zm00001d030126::1:107680550-107682551(+)
Zm00001d028370::1:32366525-32368526(-)
Zm00001d029948::1:96082881-96084882(+)
Zm00001d042615::3:173789596-173791597(+)
Zm00001d049394::4:29100035-29102036(+)
Zm00001d028181::1:25716726-25718727(-)
Zm00001d051773::4:169204227-169206228(-)
Zm00001d035539::6:31608118-31610119(+)
Zm00001d014379::5:43730829-43732830(+)
Zm00001d016884::5:179291242-179293243(-)
Zm00001d038634::6:161403523-161405524(-)
Zm00001d017962::5:210954390-210956391(-)
Zm00001d054072::4:245923423-245925424(+)
Zm00001d052221::4:183599053-183601054(-)
Zm00001d029084::1:57452094-57454095(-)
Zm00001d051403::4:157203486-157205487(-)
Zm00001d019719::7:53589080-53591081(+)
Zm00001d052921::4:204938754-204940755(-)
Zm00001d002416::2:12277369-12279370(-)
Zm00001d017442::5:195908643-195910644(+)
Zm00001d007224::2:225127987-225129988(-)
Zm00001d050434::4:87632303-87634304(+)
Zm00001d028057::1:21778641-21780642(+)
Zm00001d032719::1:236001747-236003748(-)
Zm00001d012313::8:172253703-172255704(+)
Zm00001d018642::7:1463553-1465554(+)
Zm00001d039368::3:2662939-2664940(+)
Zm00001d018901::7:8757655-8759656(-)
Zm00001d024729::10:85506759-85508760(+)
Zm00001d041534::3:126109480-126111481(-)
Zm00001d019117::7:17794977-17796978(-)
Zm00001d014726::5:60848383-60850384(-)
Zm00001d011363::8:148504956-148506957(+)
Zm00001d002580::2:15967857-15969858(+)
Zm00001d054014::4:245165072-245167073(+)
Zm00001d003290::2:38840883-38842884(-)
Zm00001d045686::9:33213467-33215468(-)
Zm00001d049748::4:42990110-42992111(-)
```
