## Supplementary material for "A comprehensive map of preferentially located motifs reveals distinct proximal *cis*-regulatory elements in plants": TTTTG_containing_gene_set.txt

```
#Occurences of TTTTG between -28 and 12 (positions relative to the transcription start site)
#5566 sequences with TTTTG in this interval
#22.09% of the sequences in promoter set with TTTTG (set with 25199 sequences)
Zm00001d003788::2:59382863-59384864(-)
Zm00001d008467::8:9609001-9611002(+)
Zm00001d051009::4:136550720-136552721(-)
Zm00001d022558::7:180002845-180004846(+)
Zm00001d037476::6:126491490-126493491(-)
Zm00001d024614::10:80364519-80366520(+)
Zm00001d038127::6:148801207-148803208(+)
Zm00001d012931::5:2171688-2173689(+)
Zm00001d019752::7:56254206-56256207(-)
Zm00001d048948::4:10531258-10533259(+)
Zm00001d023333::10:3604897-3606898(+)
Zm00001d006849::2:217796418-217798419(+)
Zm00001d025067::10:102423103-102425104(+)
Zm00001d021854::7:164539948-164541949(-)
Zm00001d029353::1:67107326-67109327(+)
Zm00001d051015::4:137038813-137040814(+)
Zm00001d015411::5:89058273-89060274(+)
Zm00001d007819::2:240253643-240255644(-)
Zm00001d042267::3:158097297-158099298(+)
Zm00001d044547::3:231399965-231401966(+)
Zm00001d053194::4:219167633-219169634(-)
Zm00001d024049::10:39764007-39766008(+)
Zm00001d008499::8:10457081-10459082(+)
Zm00001d019756::7:56696893-56698894(+)
Zm00001d027794::1:13665423-13667424(+)
Zm00001d030069::1:103278819-103280820(+)
Zm00001d050978::4:134814862-134816863(+)
Zm00001d052029::4:176874880-176876881(+)
Zm00001d035254::6:17436012-17438013(-)
Zm00001d032128::1:213906589-213908590(-)
Zm00001d038331::6:154717212-154719213(+)
Zm00001d034595::1:297418991-297420992(-)
Zm00001d026020::10:136226750-136228751(+)
Zm00001d036222::6:77838636-77840637(+)
Zm00001d014525::5:51637728-51639729(+)
Zm00001d034891::1:304942861-304944862(-)
Zm00001d049729::4:41736017-41738018(-)
Zm00001d014809::5:63890054-63892055(+)
Zm00001d010887::8:132232217-132234218(+)
Zm00001d042733::3:178488288-178490289(-)
Zm00001d036632::6:95750844-95752845(+)
Zm00001d050315::4:80623766-80625767(+)
Zm00001d007318::2:228281878-228283879(-)
Zm00001d049099::4:15972247-15974248(+)
Zm00001d026056::10:137255865-137257866(+)
Zm00001d029950::1:96146976-96148977(-)
Zm00001d050790::4:123190607-123192608(-)
Zm00001d036657::6:96585249-96587250(-)
Zm00001d013155::5:5510760-5512761(+)
Zm00001d003520::2:46551078-46553079(+)
Zm00001d046691::9:102505076-102507077(+)
Zm00001d052266::4:185247934-185249935(+)
Zm00001d032838::1:239721849-239723850(+)
Zm00001d042142::3:153383173-153385174(-)
Zm00001d049291::4:24639575-24641576(-)
Zm00001d053222::4:220765718-220767719(+)
Zm00001d011578::8:154849662-154851663(+)
Zm00001d007255::2:225878323-225880324(-)
Zm00001d011174::8:141812116-141814117(-)
Zm00001d019775::7:59468043-59470044(-)
Zm00001d017820::5:207732146-207734147(+)
Zm00001d030685::1:152956206-152958207(+)
Zm00001d025975::10:135053066-135055067(+)
Zm00001d034741::1:301090818-301092819(+)
Zm00001d038823::6:165278067-165280068(-)
Zm00001d048366::9:155191196-155193197(-)
Zm00001d019030::7:13541065-13543066(-)
Zm00001d006402::2:206602348-206604349(+)
Zm00001d039093::6:169876639-169878640(-)
Zm00001d025739::10:128020107-128022108(+)
Zm00001d014488::5:49997882-49999883(+)
Zm00001d007163::2:223619820-223621821(+)
Zm00001d017659::5:203313751-203315752(+)
Zm00001d011179::8:142102463-142104464(-)
Zm00001d012294::8:172043090-172045091(-)
Zm00001d014091::5:31999284-32001285(+)
Zm00001d040382::3:40872963-40874964(-)
Zm00001d007786::2:239620568-239622569(+)
Zm00001d050944::4:132911678-132913679(+)
Zm00001d014011::5:28550892-28552893(-)
Zm00001d012394::8:173520610-173522611(+)
Zm00001d006680::2:214130096-214132097(-)
Zm00001d038740::6:163595169-163597170(+)
Zm00001d033040::1:248322750-248324751(-)
Zm00001d050602::4:103264020-103266021(+)
Zm00001d011920::8:164599730-164601731(-)
Zm00001d004500::2:115234896-115236897(+)
Zm00001d013217::5:6651638-6653639(-)
Zm00001d026639::10:149257018-149259019(+)
Zm00001d025933::10:134111716-134113717(-)
Zm00001d039639::3:9877722-9879723(+)
Zm00001d044132::3:220046847-220048848(+)
Zm00001d036682::6:97480147-97482148(+)
Zm00001d028929::1:51820122-51822123(-)
Zm00001d047651::9:138081982-138083983(-)
Zm00001d014306::5:40415415-40417416(-)
Zm00001d041979::3:146473216-146475217(-)
Zm00001d049490::4:32208973-32210974(+)
Zm00001d035124::6:6266125-6268126(-)
Zm00001d043147::3:190145434-190147435(+)
Zm00001d043429::3:199569748-199571749(+)
Zm00001d017013::5:182696979-182698980(-)
Zm00001d051455::4:159254246-159256247(-)
Zm00001d035912::6:59863754-59865755(+)
Zm00001d053318::4:225890070-225892071(-)
Zm00001d031764::1:201104549-201106550(+)
Zm00001d002103::2:5980330-5982331(+)
Zm00001d040695::3:58716213-58718214(+)
Zm00001d019449::7:34346437-34348438(-)
Zm00001d043592::3:204509907-204511908(+)
Zm00001d008883::8:23814856-23816857(-)
Zm00001d027523::1:7399081-7401082(-)
Zm00001d042770::3:179176068-179178069(+)
Zm00001d039194::6:172320480-172322481(+)
Zm00001d039421::3:3854669-3856670(+)
Zm00001d052157::4:181471700-181473701(-)
Zm00001d023350::10:3916058-3918059(-)
Zm00001d026128::10:139272179-139274180(-)
Zm00001d025522::10:121171639-121173640(-)
Zm00001d031997::1:209098027-209100028(-)
Zm00001d014447::5:47584681-47586682(+)
Zm00001d012770::8:180487062-180489063(+)
Zm00001d051430::4:158333695-158335696(-)
Zm00001d027306::1:2465144-2467145(+)
Zm00001d012314::8:172333398-172335399(-)
Zm00001d043509::3:202335283-202337284(-)
Zm00001d022364::7:176148477-176150478(+)
Zm00001d045774::9:38440716-38442717(+)
Zm00001d003051::2:30449299-30451300(-)
Zm00001d035560::6:33143736-33145737(-)
Zm00001d024337::10:65390073-65392074(-)
Zm00001d015169::5:78208035-78210036(+)
Zm00001d008640::8:15543630-15545631(-)
Zm00001d045162::9:14780805-14782806(-)
Zm00001d052536::4:192537679-192539680(-)
Zm00001d016382::5:160273926-160275927(-)
Zm00001d015485::5:93093765-93095766(+)
Zm00001d019631::7:47058125-47060126(+)
Zm00001d011436::8:150437223-150439224(+)
Zm00001d013635::5:15968474-15970475(+)
Zm00001d012246::8:170928525-170930526(-)
Zm00001d005952::2:193762565-193764566(+)
Zm00001d047763::9:141271694-141273695(-)
Zm00001d048026::9:148347441-148349442(-)
Zm00001d009279::8:50957267-50959268(-)
Zm00001d047226::9:122937797-122939798(+)
Zm00001d051265::4:151149436-151151437(+)
Zm00001d048114::9:150389828-150391829(-)
Zm00001d039441::3:4479426-4481427(+)
Zm00001d045476::9:23630792-23632793(-)
Zm00001d033533::1:266044469-266046470(+)
Zm00001d008819::8:21637182-21639183(+)
Zm00001d047894::9:144528049-144530050(-)
Zm00001d052025::4:176829774-176831775(+)
Zm00001d017072::5:184388115-184390116(+)
Zm00001d029555::1:76054618-76056619(-)
Zm00001d053452::4:232181939-232183940(-)
Zm00001d036985::6:108316022-108318023(+)
Zm00001d050172::4:70545291-70547292(-)
Zm00001d018526::5:222484456-222486457(-)
Zm00001d051952::4:175186019-175188020(-)
Zm00001d046977::9:113841929-113843930(-)
Zm00001d028994::1:53951563-53953564(+)
Zm00001d053273::4:223588290-223590291(-)
Zm00001d035434::6:25349384-25351385(+)
Zm00001d038087::6:147385224-147387225(-)
Zm00001d021068::7:142051637-142053638(+)
Zm00001d035199::6:9597016-9599017(+)
Zm00001d047547::9:134962139-134964140(-)
Zm00001d014698::5:59821221-59823222(+)
Zm00001d040365::3:40178932-40180933(+)
Zm00001d013270::5:7522963-7524964(+)
Zm00001d050166::4:70218952-70220953(-)
Zm00001d022243::7:173495194-173497195(-)
Zm00001d049498::4:32474369-32476370(-)
Zm00001d044931::9:7605714-7607715(-)
Zm00001d006645::2:213343160-213345161(-)
Zm00001d024833::10:90194711-90196712(-)
Zm00001d010920::8:133481322-133483323(+)
Zm00001d052972::4:206767394-206769395(-)
Zm00001d003949::2:71577619-71579620(+)
Zm00001d053930::4:243758996-243760997(-)
Zm00001d037609::6:131652017-131654018(+)
Zm00001d039874::3:17364217-17366218(+)
Zm00001d029040::1:55714508-55716509(-)
Zm00001d026515::10:147460190-147462191(-)
Zm00001d013317::5:8501333-8503334(-)
Zm00001d024759::10:86561812-86563813(+)
Zm00001d040038::3:24227407-24229408(+)
Zm00001d003729::2:56643954-56645955(+)
Zm00001d003125::2:33103662-33105663(+)
Zm00001d018217::5:216744094-216746095(+)
Zm00001d018512::5:222158805-222160806(-)
Zm00001d014926::5:68752807-68754808(+)
Zm00001d012170::8:169427553-169429554(+)
Zm00001d042308::3:160128634-160130635(+)
Zm00001d022490::7:178666969-178668970(-)
Zm00001d005104::2:158395341-158397342(-)
Zm00001d005846::2:190698914-190700915(+)
Zm00001d044136::3:220096851-220098852(+)
Zm00001d047917::9:145314518-145316519(+)
Zm00001d033230::1:255244847-255246848(-)
Zm00001d044716::3:235600685-235602686(+)
Zm00001d020606::7:124626052-124628053(+)
Zm00001d042974::3:185495639-185497640(+)
Zm00001d041345::3:113724464-113726465(+)
Zm00001d043731::3:208599776-208601777(+)
Zm00001d038101::6:147947337-147949338(+)
Zm00001d028220::1:27047651-27049652(-)
Zm00001d028813::1:47403280-47405281(-)
Zm00001d022188::7:172308093-172310094(-)
Zm00001d007770::2:239296000-239298001(+)
Zm00001d037982::6:144214556-144216557(+)
Zm00001d049580::4:36016872-36018873(-)
Zm00001d010339::8:110344209-110346210(-)
Zm00001d010502::8:118239542-118241543(-)
Zm00001d033620::1:269010883-269012884(+)
Zm00001d049222::4:21345682-21347683(+)
Zm00001d017707::5:204750644-204752645(-)
Zm00001d026518::10:147476474-147478475(-)
Zm00001d034337::1:290195470-290197471(+)
Zm00001d051910::4:174421068-174423069(-)
Zm00001d014116::5:33005870-33007871(-)
Zm00001d027807::1:14011189-14013190(+)
Zm00001d047752::9:140901837-140903838(-)
Zm00001d031853::1:204149447-204151448(-)
Zm00001d028382::1:32770310-32772311(+)
Zm00001d048028::9:148353583-148355584(+)
Zm00001d005295::2:168135632-168137633(+)
Zm00001d050781::4:122459654-122461655(+)
Zm00001d028654::1:41848258-41850259(-)
Zm00001d005016::2:153925819-153927820(-)
Zm00001d040851::3:71657125-71659126(-)
Zm00001d018891::7:8476819-8478820(+)
Zm00001d006344::2:205080697-205082698(+)
Zm00001d027612::1:9007450-9009451(+)
Zm00001d041923::3:143810981-143812982(+)
Zm00001d032239::1:218501122-218503123(-)
Zm00001d027999::1:19904635-19906636(+)
Zm00001d021659::7:159382784-159384785(-)
Zm00001d030766::1:159022392-159024393(-)
Zm00001d005911::2:192481552-192483553(-)
Zm00001d048086::9:149841313-149843314(+)
Zm00001d012863::5:1290436-1292437(+)
Zm00001d044391::3:226842745-226844746(+)
Zm00001d034493::1:294612903-294614904(+)
Zm00001d046958::9:113034202-113036203(+)
Zm00001d026103::10:138513870-138515871(-)
Zm00001d007111::2:222485064-222487065(-)
Zm00001d010560::8:120352774-120354775(+)
Zm00001d042371::3:163555201-163557202(-)
Zm00001d038992::6:168341519-168343520(-)
Zm00001d033419::1:262566106-262568107(-)
Zm00001d041708::3:134385215-134387216(-)
Zm00001d053223::4:220784639-220786640(+)
Zm00001d036417::6:87643645-87645646(-)
Zm00001d001903::2:2639242-2641243(-)
Zm00001d028986::1:53578144-53580145(+)
Zm00001d044016::3:216677646-216679647(+)
Zm00001d023647::10:13532367-13534368(+)
Zm00001d012529::8:176117790-176119791(+)
Zm00001d027854::1:15300082-15302083(+)
Zm00001d037214::6:116112243-116114244(+)
Zm00001d054066::4:245797063-245799064(+)
Zm00001d043238::3:192751449-192753450(-)
Zm00001d017620::5:201986522-201988523(-)
Zm00001d052845::4:202439490-202441491(-)
Zm00001d013331::5:8801686-8803687(+)
Zm00001d013829::5:21859900-21861901(-)
Zm00001d018327::5:218510147-218512148(-)
Zm00001d010534::8:119595207-119597208(-)
Zm00001d051000::4:136178717-136180718(-)
Zm00001d053979::4:244556458-244558459(+)
Zm00001d038006::6:144944435-144946436(+)
Zm00001d047793::9:141896608-141898609(-)
Zm00001d036663::6:97047993-97049994(+)
Zm00001d048164::9:151235480-151237481(+)
Zm00001d003106::2:32431991-32433992(-)
Zm00001d038250::6:152369895-152371896(+)
Zm00001d023664::10:14451012-14453013(-)
Zm00001d053171::4:217817166-217819167(+)
Zm00001d021667::7:159562853-159564854(-)
Zm00001d014894::5:67117977-67119978(-)
Zm00001d041522::3:125841855-125843856(+)
Zm00001d015927::5:131792818-131794819(+)
Zm00001d019922::7:76563254-76565255(+)
Zm00001d021551::7:155651299-155653300(-)
Zm00001d010246::8:105884125-105886126(+)
Zm00001d028185::1:25737163-25739164(+)
Zm00001d020471::7:116950491-116952492(-)
Zm00001d017375::5:193828430-193830431(-)
Zm00001d047279::9:125379552-125381553(+)
Zm00001d036691::6:97808605-97810606(-)
Zm00001d033011::1:246868940-246870941(+)
Zm00001d044945::9:8014479-8016480(+)
Zm00001d028977::1:53415800-53417801(+)
Zm00001d043101::3:189205065-189207066(-)
Zm00001d002359::2:10792790-10794791(-)
Zm00001d052093::4:179380371-179382372(-)
Zm00001d052570::4:193375059-193377060(-)
Zm00001d031872::1:204946668-204948669(+)
Zm00001d011132::8:140009458-140011459(-)
Zm00001d031149::1:179748728-179750729(-)
Zm00001d051906::4:174318427-174320428(-)
Zm00001d052663::4:196377743-196379744(-)
Zm00001d005822::2:189711906-189713907(-)
Zm00001d017114::5:185784932-185786933(+)
Zm00001d016490::5:164554731-164556732(-)
Zm00001d023222::10:705223-707224(+)
Zm00001d034561::1:296365694-296367695(-)
Zm00001d013256::5:7184283-7186284(-)
Zm00001d042939::3:184597753-184599754(-)
Zm00001d052165::4:181555838-181557839(-)
Zm00001d007529::2:234008189-234010190(-)
Zm00001d034833::1:303289369-303291370(+)
Zm00001d034995::6:1301415-1303416(-)
Zm00001d046700::9:102884398-102886399(-)
Zm00001d041072::3:95102749-95104750(-)
Zm00001d015097::5:75310204-75312205(-)
Zm00001d053123::4:214605608-214607609(-)
Zm00001d023559::10:10214294-10216295(+)
Zm00001d006372::2:205995308-205997309(-)
Zm00001d053396::4:229214183-229216184(+)
Zm00001d038260::6:152556443-152558444(-)
Zm00001d053746::4:240331866-240333867(-)
Zm00001d012440::8:174533183-174535184(-)
Zm00001d011599::8:155477403-155479404(-)
Zm00001d044188::3:221439887-221441888(-)
Zm00001d026344::10:143881889-143883890(+)
Zm00001d052153::4:181429413-181431414(-)
Zm00001d023339::10:3669172-3671173(-)
Zm00001d024499::10:74392527-74394528(+)
Zm00001d039430::3:4035936-4037937(+)
Zm00001d020867::7:135071219-135073220(-)
Zm00001d023650::10:13642080-13644081(-)
Zm00001d049270::4:23899417-23901418(-)
Zm00001d048501::9:157428789-157430790(-)
Zm00001d033044::1:248429711-248431712(+)
Zm00001d037481::6:126750384-126752385(-)
Zm00001d011840::8:162505562-162507563(+)
Zm00001d044724::9:323118-325119(+)
Zm00001d018596::7:294937-296938(-)
Zm00001d053897::4:243336331-243338332(-)
Zm00001d015527::5:96003908-96005909(+)
Zm00001d020187::7:98544994-98546995(-)
Zm00001d030191::1:112124483-112126484(+)
Zm00001d006439::2:208241516-208243517(-)
Zm00001d021535::7:155282939-155284940(-)
Zm00001d015804::5:121510784-121512785(+)
Zm00001d013765::5:19658755-19660756(+)
Zm00001d004012::2:75674907-75676908(-)
Zm00001d013842::5:22205468-22207469(-)
Zm00001d015884::5:128731932-128733933(+)
Zm00001d010604::8:121660963-121662964(-)
Zm00001d013015::5:3229868-3231869(+)
Zm00001d003996::2:74406428-74408429(+)
Zm00001d050911::4:130233484-130235485(+)
Zm00001d027728::1:12340165-12342166(-)
Zm00001d040100::3:27423852-27425853(+)
Zm00001d011564::8:154576181-154578182(+)
Zm00001d053035::4:210071823-210073824(-)
Zm00001d023600::10:11479067-11481068(+)
Zm00001d007503::2:233399094-233401095(+)
Zm00001d029387::1:68546972-68548973(+)
Zm00001d053786::4:241015362-241017363(+)
Zm00001d036824::6:102770746-102772747(+)
Zm00001d035680::6:40863818-40865819(-)
Zm00001d012409::8:173991170-173993171(+)
Zm00001d041719::3:134965723-134967724(-)
Zm00001d010220::8:104633041-104635042(+)
Zm00001d010049::8:96928262-96930263(+)
Zm00001d004650::2:125936080-125938081(+)
Zm00001d022383::7:176513273-176515274(-)
Zm00001d030385::1:127953711-127955712(+)
Zm00001d013996::5:27840454-27842455(+)
Zm00001d005924::2:192990928-192992929(-)
Zm00001d051725::4:168162142-168164143(-)
Zm00001d051776::4:169252919-169254920(+)
Zm00001d030985::1:172064412-172066413(+)
Zm00001d044185::3:221307020-221309021(+)
Zm00001d046605::9:98557983-98559984(+)
Zm00001d047906::9:144885188-144887189(-)
Zm00001d006027::2:195559967-195561968(+)
Zm00001d007294::2:226990759-226992760(-)
Zm00001d013240::5:6866632-6868633(+)
Zm00001d007815::2:240149100-240151101(-)
Zm00001d036539::6:91463355-91465356(-)
Zm00001d047704::9:139534414-139536415(+)
Zm00001d053936::4:243882353-243884354(+)
Zm00001d018724::7:3126307-3128308(+)
Zm00001d028669::1:42454288-42456289(-)
Zm00001d020425::7:113229811-113231812(-)
Zm00001d037404::6:124633520-124635521(-)
Zm00001d027423::1:4908151-4910152(+)
Zm00001d041139::3:99822100-99824101(-)
Zm00001d012448::8:174718806-174720807(+)
Zm00001d054084::4:246127126-246129127(-)
Zm00001d032274::1:219946189-219948190(+)
Zm00001d006040::2:196146193-196148194(-)
Zm00001d006167::2:200297737-200299738(+)
Zm00001d032992::1:246073987-246075988(-)
Zm00001d043294::3:194899326-194901327(-)
Zm00001d030304::1:121173735-121175736(-)
Zm00001d007720::2:238199954-238201955(+)
Zm00001d019147::7:19142073-19144074(-)
Zm00001d009705::8:76825394-76827395(-)
Zm00001d027468::1:5947123-5949124(-)
Zm00001d052551::4:192870026-192872027(-)
Zm00001d026516::10:147461269-147463270(+)
Zm00001d029130::1:59437861-59439862(+)
Zm00001d003703::2:55395480-55397481(-)
Zm00001d044116::3:219690189-219692190(+)
Zm00001d015180::5:78504337-78506338(-)
Zm00001d018607::7:741288-743289(-)
Zm00001d029372::1:67965494-67967495(-)
Zm00001d025476::10:120019797-120021798(+)
Zm00001d004934::2:149550923-149552924(+)
Zm00001d037675::6:133727454-133729455(-)
Zm00001d005986::2:194815522-194817523(+)
Zm00001d018913::7:9140548-9142549(-)
Zm00001d009448::8:64902751-64904752(-)
Zm00001d040725::3:60287597-60289598(-)
Zm00001d018657::7:2054714-2056715(+)
Zm00001d033054::1:248748012-248750013(+)
Zm00001d033046::1:248460585-248462586(-)
Zm00001d048715::4:4118392-4120393(-)
Zm00001d032148::1:214495689-214497690(-)
Zm00001d029597::1:78390610-78392611(-)
Zm00001d043527::3:202751878-202753879(+)
Zm00001d017293::5:192009857-192011858(-)
Zm00001d020843::7:134480629-134482630(-)
Zm00001d031355::1:187097326-187099327(+)
Zm00001d031958::1:208014352-208016353(-)
Zm00001d030213::1:113437556-113439557(-)
Zm00001d046488::9:92064124-92066125(+)
Zm00001d002251::2:8980523-8982524(-)
Zm00001d022212::7:172911096-172913097(+)
Zm00001d038257::6:152494111-152496112(-)
Zm00001d047387::9:128438432-128440433(-)
Zm00001d025253::10:111411563-111413564(-)
Zm00001d045783::9:38792449-38794450(+)
Zm00001d043921::3:213848986-213850987(-)
Zm00001d016988::5:182120409-182122410(-)
Zm00001d012869::5:1397429-1399430(-)
Zm00001d047683::9:139191790-139193791(+)
Zm00001d009482::8:66859501-66861502(+)
Zm00001d041847::3:140451441-140453442(+)
Zm00001d010211::8:104192906-104194907(-)
Zm00001d004495::2:115170366-115172367(-)
Zm00001d020283::7:104113813-104115814(+)
Zm00001d003038::2:30069778-30071779(+)
Zm00001d008587::8:13682878-13684879(-)
Zm00001d031088::1:176620836-176622837(+)
Zm00001d004739::2:135113889-135115890(-)
Zm00001d036448::6:88908360-88910361(+)
Zm00001d014701::5:59906929-59908930(-)
Zm00001d045298::9:18174729-18176730(+)
Zm00001d038227::6:151994455-151996456(+)
Zm00001d014158::5:34479282-34481283(+)
Zm00001d018574::5:223575484-223577485(+)
Zm00001d032319::1:222106861-222108862(-)
Zm00001d010682::8:124166074-124168075(-)
Zm00001d030266::1:117694582-117696583(-)
Zm00001d023655::10:13759114-13761115(-)
Zm00001d004818::2:141023500-141025501(+)
Zm00001d031925::1:206933997-206935998(-)
Zm00001d038750::6:163854263-163856264(-)
Zm00001d021509::7:154581999-154584000(+)
Zm00001d024437::10:70793919-70795920(+)
Zm00001d028475::1:36215534-36217535(-)
Zm00001d040707::3:59445168-59447169(-)
Zm00001d006590::2:211721178-211723179(+)
Zm00001d049496::4:32403696-32405697(+)
Zm00001d014820::5:64544058-64546059(+)
Zm00001d019122::7:17901307-17903308(-)
Zm00001d016335::5:157890698-157892699(+)
Zm00001d044191::3:221511230-221513231(-)
Zm00001d038766::6:164156402-164158403(+)
Zm00001d018746::7:4063581-4065582(+)
Zm00001d049691::4:40464003-40466004(-)
Zm00001d037616::6:131893608-131895609(+)
Zm00001d010967::8:135275390-135277391(-)
Zm00001d037164::6:114578534-114580535(-)
Zm00001d038377::6:155919643-155921644(-)
Zm00001d016902::5:179643560-179645561(+)
Zm00001d050076::4:64428142-64430143(+)
Zm00001d009007::8:29789716-29791717(-)
Zm00001d015932::5:132614055-132616056(-)
Zm00001d035436::6:25381088-25383089(-)
Zm00001d051796::4:169930678-169932679(-)
Zm00001d048175::9:151501306-151503307(+)
Zm00001d003660::2:52987151-52989152(-)
Zm00001d005164::2:161923184-161925185(+)
Zm00001d053880::4:242867266-242869267(+)
Zm00001d017768::5:206247801-206249802(+)
Zm00001d051568::4:162979166-162981167(-)
Zm00001d048020::9:148178907-148180908(-)
Zm00001d033130::1:251634226-251636227(+)
Zm00001d013007::5:3147660-3149661(+)
Zm00001d007757::2:239001008-239003009(-)
Zm00001d012787::8:180941339-180943340(-)
Zm00001d020961::7:137988126-137990127(+)
Zm00001d029446::1:70970985-70972986(+)
Zm00001d051135::4:145472639-145474640(-)
Zm00001d043358::3:197611150-197613151(+)
Zm00001d044315::3:225035150-225037151(+)
Zm00001d004365::2:106627991-106629992(-)
Zm00001d031598::1:195872057-195874058(-)
Zm00001d052938::4:205509090-205511091(-)
Zm00001d003185::2:34989664-34991665(+)
Zm00001d009727::8:78050795-78052796(-)
Zm00001d035007::6:1585620-1587621(+)
Zm00001d010062::8:97853754-97855755(+)
Zm00001d017285::5:191699954-191701955(-)
Zm00001d040477::3:45763833-45765834(-)
Zm00001d050879::4:128120528-128122529(-)
Zm00001d039026::6:168870798-168872799(+)
Zm00001d041711::3:134554029-134556030(-)
Zm00001d035028::6:2256165-2258166(+)
Zm00001d011001::8:136350086-136352087(-)
Zm00001d007175::2:223827602-223829603(+)
Zm00001d021566::7:156210364-156212365(+)
Zm00001d005561::2:178518327-178520328(+)
Zm00001d043303::3:195189830-195191831(+)
Zm00001d045973::9:51046116-51048117(+)
Zm00001d018004::5:211767222-211769223(+)
Zm00001d006133::2:199508021-199510022(+)
Zm00001d050274::4:77865148-77867149(+)
Zm00001d040672::3:57177672-57179673(+)
Zm00001d053674::4:238721886-238723887(-)
Zm00001d048839::4:6203299-6205300(+)
Zm00001d011411::8:149800196-149802197(-)
Zm00001d038039::6:145942012-145944013(-)
Zm00001d044276::3:223710494-223712495(+)
Zm00001d029750::1:85464005-85466006(+)
Zm00001d038134::6:148970779-148972780(+)
Zm00001d023223::10:822377-824378(+)
Zm00001d043949::3:214563573-214565574(+)
Zm00001d034606::1:297655800-297657801(-)
Zm00001d005298::2:168388647-168390648(-)
Zm00001d027322::1:2897047-2899048(-)
Zm00001d010796::8:128044576-128046577(-)
Zm00001d011348::8:147531783-147533784(+)
Zm00001d047235::9:123535221-123537222(-)
Zm00001d020970::7:138206786-138208787(+)
Zm00001d054038::4:245457567-245459568(-)
Zm00001d038839::6:165592506-165594507(+)
Zm00001d031071::1:175968208-175970209(+)
Zm00001d019114::7:17486868-17488869(-)
Zm00001d031061::1:175168962-175170963(+)
Zm00001d026022::10:136251788-136253789(+)
Zm00001d022609::7:181033305-181035306(-)
Zm00001d049583::4:36133026-36135027(+)
Zm00001d034368::1:291058037-291060038(-)
Zm00001d048612::4:1292471-1294472(-)
Zm00001d041321::3:112009643-112011644(-)
Zm00001d041956::3:145602869-145604870(-)
Zm00001d051876::4:173199114-173201115(-)
Zm00001d025094::10:103696082-103698083(+)
Zm00001d006360::2:205696086-205698087(+)
Zm00001d045899::9:46382350-46384351(-)
Zm00001d048726::4:4315378-4317379(-)
Zm00001d039606::3:8780169-8782170(-)
Zm00001d004322::2:103035106-103037107(-)
Zm00001d014155::5:34329633-34331634(-)
Zm00001d041816::3:139085700-139087701(-)
Zm00001d040613::3:53995018-53997019(+)
Zm00001d035662::6:39842395-39844396(+)
Zm00001d006467::2:209131199-209133200(+)
Zm00001d020242::7:101931474-101933475(-)
Zm00001d024423::10:70412397-70414398(-)
Zm00001d031856::1:204241778-204243779(+)
Zm00001d031509::1:192303852-192305853(-)
Zm00001d025593::10:123449823-123451824(-)
Zm00001d028766::1:45939537-45941538(-)
Zm00001d043452::3:200449585-200451586(+)
Zm00001d052194::4:182771108-182773109(+)
Zm00001d001879::2:2255573-2257574(-)
Zm00001d012404::8:173925006-173927007(-)
Zm00001d036875::6:105401557-105403558(+)
Zm00001d013944::5:25545125-25547126(-)
Zm00001d051225::4:149088830-149090831(+)
Zm00001d007403::2:230951841-230953842(+)
Zm00001d008294::8:4379944-4381945(-)
Zm00001d024546::10:77698637-77700638(+)
Zm00001d014232::5:37305792-37307793(+)
Zm00001d016440::5:162359127-162361128(+)
Zm00001d035375::6:23622497-23624498(-)
Zm00001d006905::2:219140086-219142087(-)
Zm00001d047898::9:144748933-144750934(-)
Zm00001d006175::2:200677973-200679974(-)
Zm00001d007444::2:231910844-231912845(-)
Zm00001d032529::1:229639590-229641591(-)
Zm00001d045844::9:43313100-43315101(-)
Zm00001d026431::10:145718979-145720980(+)
Zm00001d048085::9:149824338-149826339(-)
Zm00001d010496::8:118059996-118061997(+)
Zm00001d047761::9:141202486-141204487(-)
Zm00001d043035::3:187073666-187075667(-)
Zm00001d038463::6:157795268-157797269(-)
Zm00001d043863::3:212450455-212452456(+)
Zm00001d019106::7:16906771-16908772(-)
Zm00001d044469::3:229009000-229011001(+)
Zm00001d025694::10:126529491-126531492(-)
Zm00001d044581::3:232478393-232480394(-)
Zm00001d040456::3:44225537-44227538(+)
Zm00001d043789::3:210260838-210262839(-)
Zm00001d024066::10:41071792-41073793(+)
Zm00001d014145::5:34118307-34120308(-)
Zm00001d002579::2:15967829-15969830(-)
Zm00001d048017::9:148140138-148142139(-)
Zm00001d018450::5:221116790-221118791(-)
Zm00001d036178::6:75752003-75754004(+)
Zm00001d015176::5:78494485-78496486(+)
Zm00001d038803::6:164790921-164792922(-)
Zm00001d023808::10:22666594-22668595(+)
Zm00001d047812::9:142387414-142389415(+)
Zm00001d047988::9:147318358-147320359(-)
Zm00001d042840::3:181637139-181639140(+)
Zm00001d029919::1:94348280-94350281(-)
Zm00001d009255::8:47729782-47731783(-)
Zm00001d029303::1:65494951-65496952(+)
Zm00001d020642::7:126105572-126107573(+)
Zm00001d024511::10:74957787-74959788(-)
Zm00001d002000::2:4153903-4155904(-)
Zm00001d017602::5:201331689-201333690(-)
Zm00001d018497::5:221815454-221817455(+)
Zm00001d016920::5:180058877-180060878(+)
Zm00001d044327::3:225302505-225304506(+)
Zm00001d013594::5:15050310-15052311(-)
Zm00001d012661::8:178169285-178171286(+)
Zm00001d043779::3:209998516-210000517(-)
Zm00001d005818::2:189657253-189659254(+)
Zm00001d001917::2:2918746-2920747(-)
Zm00001d016649::5:171188530-171190531(-)
Zm00001d033579::1:267646753-267648754(+)
Zm00001d011640::8:157207517-157209518(+)
Zm00001d028002::1:19959582-19961583(+)
Zm00001d038582::6:160507406-160509407(+)
Zm00001d034772::1:301745444-301747445(-)
Zm00001d030162::1:109715808-109717809(-)
Zm00001d012168::8:169390161-169392162(+)
Zm00001d038531::6:159374969-159376970(-)
Zm00001d010675::8:123946426-123948427(-)
Zm00001d028701::1:43613520-43615521(+)
Zm00001d025958::10:134773632-134775633(+)
Zm00001d006857::2:217981297-217983298(+)
Zm00001d029504::1:73575150-73577151(-)
Zm00001d036477::6:89571131-89573132(-)
Zm00001d002419::2:12299519-12301520(+)
Zm00001d003730::2:56681754-56683755(+)
Zm00001d043124::3:189750918-189752919(-)
Zm00001d034718::1:300615132-300617133(-)
Zm00001d005346::2:170379030-170381031(+)
Zm00001d043286::3:194423256-194425257(-)
Zm00001d047078::9:117544560-117546561(+)
Zm00001d038753::6:163894281-163896282(+)
Zm00001d009800::8:82040029-82042030(-)
Zm00001d037177::6:114826574-114828575(-)
Zm00001d015102::5:75381162-75383163(-)
Zm00001d041638::3:130790579-130792580(-)
Zm00001d039029::6:168916819-168918820(+)
Zm00001d006591::2:211743502-211745503(+)
Zm00001d022049::7:168877250-168879251(-)
Zm00001d028604::1:40562631-40564632(-)
Zm00001d045504::9:24830211-24832212(+)
Zm00001d040161::3:29766317-29768318(-)
Zm00001d011360::8:148436405-148438406(-)
Zm00001d026153::10:139923847-139925848(-)
Zm00001d003382::2:42344335-42346336(+)
Zm00001d034932::1:306070953-306072954(+)
Zm00001d050430::4:87435582-87437583(-)
Zm00001d034394::1:291816745-291818746(-)
Zm00001d044044::3:217676618-217678619(-)
Zm00001d033362::1:260334052-260336053(-)
Zm00001d034454::1:293444340-293446341(-)
Zm00001d038849::6:165832023-165834024(-)
Zm00001d012167::8:169381233-169383234(+)
Zm00001d053359::4:227595982-227597983(+)
Zm00001d032338::1:223133693-223135694(-)
Zm00001d002751::2:21493003-21495004(-)
Zm00001d012982::5:2770680-2772681(+)
Zm00001d049857::4:48656211-48658212(+)
Zm00001d009868::8:86004660-86006661(+)
Zm00001d032409::1:225828530-225830531(+)
Zm00001d038838::6:165591991-165593992(-)
Zm00001d053575::4:234980132-234982133(-)
Zm00001d051703::4:167219760-167221761(+)
Zm00001d014721::5:60514676-60516677(+)
Zm00001d021748::7:162165956-162167957(+)
Zm00001d016037::5:140887716-140889717(+)
Zm00001d047439::9:130094951-130096952(+)
Zm00001d044998::9:9672706-9674707(-)
Zm00001d038675::6:162385051-162387052(-)
Zm00001d019148::7:19178760-19180761(+)
Zm00001d029099::1:58010243-58012244(+)
Zm00001d043525::3:202742656-202744657(-)
Zm00001d021372::7:150157087-150159088(+)
Zm00001d017505::5:197822884-197824885(-)
Zm00001d040127::3:28622279-28624280(+)
Zm00001d026040::10:136647212-136649213(+)
Zm00001d004521::2:116468973-116470974(+)
Zm00001d003756::2:57731192-57733193(+)
Zm00001d017019::5:182802718-182804719(+)
Zm00001d023839::10:23897078-23899079(+)
Zm00001d026642::10:149279678-149281679(-)
Zm00001d010488::8:117500904-117502905(-)
Zm00001d035993::6:65162781-65164782(-)
Zm00001d036024::6:66762931-66764932(-)
Zm00001d052974::4:206850812-206852813(-)
Zm00001d039342::3:2140947-2142948(-)
Zm00001d049407::4:29593734-29595735(+)
Zm00001d020638::7:125922209-125924210(-)
Zm00001d051785::4:169725327-169727328(-)
Zm00001d042575::3:172366231-172368232(-)
Zm00001d040340::3:38785630-38787631(-)
Zm00001d018761::7:4473391-4475392(+)
Zm00001d006333::2:204942955-204944956(-)
Zm00001d016309::5:156611482-156613483(-)
Zm00001d011283::8:145771744-145773745(-)
Zm00001d002133::2:6442830-6444831(-)
Zm00001d040183::3:30979709-30981710(-)
Zm00001d048295::9:154027100-154029101(+)
Zm00001d037636::6:132569924-132571925(-)
Zm00001d035044::6:3028317-3030318(-)
Zm00001d031415::1:189361621-189363622(-)
Zm00001d039261::3:753230-755231(+)
Zm00001d043062::3:187860542-187862543(-)
Zm00001d051332::4:154910690-154912691(+)
Zm00001d024190::10:54619026-54621027(-)
Zm00001d019331::7:28125887-28127888(-)
Zm00001d007764::2:239264958-239266959(-)
Zm00001d025795::10:129851434-129853435(-)
Zm00001d039816::3:15653895-15655896(-)
Zm00001d013620::5:15680841-15682842(-)
Zm00001d021741::7:161998714-162000715(-)
Zm00001d047843::9:143116021-143118022(-)
Zm00001d008762::8:19359253-19361254(-)
Zm00001d043541::3:203338300-203340301(-)
Zm00001d028713::1:44012384-44014385(-)
Zm00001d053622::4:237005837-237007838(-)
Zm00001d034319::1:289128415-289130416(+)
Zm00001d026487::10:146894093-146896094(+)
Zm00001d030053::1:102362883-102364884(-)
Zm00001d021976::7:167422022-167424023(+)
Zm00001d017964::5:210964882-210966883(-)
Zm00001d040213::3:32147137-32149138(+)
Zm00001d044170::3:221026247-221028248(+)
Zm00001d018916::7:9213795-9215796(+)
Zm00001d044766::9:1856258-1858259(+)
Zm00001d008396::8:7207404-7209405(-)
Zm00001d008236::8:2206090-2208091(-)
Zm00001d053515::4:232668289-232670290(+)
Zm00001d051808::4:170138643-170140644(+)
Zm00001d044286::3:224218810-224220811(+)
Zm00001d048957::4:10670336-10672337(+)
Zm00001d003935::2:70121007-70123008(+)
Zm00001d010785::8:127753802-127755803(-)
Zm00001d049343::4:27222149-27224150(-)
Zm00001d047788::9:141788542-141790543(+)
Zm00001d049977::4:56584726-56586727(-)
Zm00001d028876::1:49475357-49477358(-)
Zm00001d041202::3:105278123-105280124(+)
Zm00001d049361::4:27877918-27879919(+)
Zm00001d012512::8:175866925-175868926(+)
Zm00001d025425::10:118292425-118294426(+)
Zm00001d027527::1:7455734-7457735(+)
Zm00001d026055::10:137225321-137227322(-)
Zm00001d032915::1:242981784-242983785(+)
Zm00001d045816::9:40985753-40987754(+)
Zm00001d014104::5:32670284-32672285(-)
Zm00001d032179::1:215955779-215957780(+)
Zm00001d037651::6:133042709-133044710(-)
Zm00001d032980::1:245714499-245716500(-)
Zm00001d054051::4:245587405-245589406(+)
Zm00001d017354::5:193516456-193518457(+)
Zm00001d035986::6:64768890-64770891(+)
Zm00001d045082::9:11881103-11883104(+)
Zm00001d033057::1:248803705-248805706(+)
Zm00001d045573::9:27030519-27032520(-)
Zm00001d047183::9:121228858-121230859(-)
Zm00001d035910::6:59696130-59698131(+)
Zm00001d041231::3:106718207-106720208(+)
Zm00001d042350::3:162538235-162540236(+)
Zm00001d007240::2:225524362-225526363(-)
Zm00001d028151::1:24294912-24296913(+)
Zm00001d048400::9:155601122-155603123(+)
Zm00001d015545::5:96698484-96700485(-)
Zm00001d010784::8:127675866-127677867(+)
Zm00001d006209::2:201894926-201896927(+)
Zm00001d005546::2:178194309-178196310(+)
Zm00001d026094::10:138303189-138305190(+)
Zm00001d017713::5:205045490-205047491(-)
Zm00001d048927::4:8249523-8251524(+)
Zm00001d002662::2:18696757-18698758(-)
Zm00001d043335::3:196990601-196992602(-)
Zm00001d044877::9:6286025-6288026(-)
Zm00001d029782::1:86634733-86636734(+)
Zm00001d038272::6:152935578-152937579(+)
Zm00001d048635::4:1861984-1863985(+)
Zm00001d042804::3:180462506-180464507(-)
Zm00001d012673::8:178377573-178379574(-)
Zm00001d026348::10:143977994-143979995(+)
Zm00001d049357::4:27753338-27755339(+)
Zm00001d044584::3:232524653-232526654(+)
Zm00001d003141::2:33436260-33438261(+)
Zm00001d040606::3:53040005-53042006(-)
Zm00001d014948::5:69544091-69546092(-)
Zm00001d016238::5:151921277-151923278(-)
Zm00001d029490::1:72888141-72890142(+)
Zm00001d048210::9:152567419-152569420(-)
Zm00001d006446::2:208455626-208457627(+)
Zm00001d052225::4:183712278-183714279(+)
Zm00001d007860::2:241039444-241041445(+)
Zm00001d034698::1:300194997-300196998(+)
Zm00001d046377::9:85336557-85338558(+)
Zm00001d024159::10:51229577-51231578(+)
Zm00001d032130::1:213959141-213961142(-)
Zm00001d023521::10:8659467-8661468(-)
Zm00001d042097::3:150612736-150614737(+)
Zm00001d027842::1:14880957-14882958(+)
Zm00001d043152::3:190248212-190250213(+)
Zm00001d023859::10:25282387-25284388(+)
Zm00001d025538::10:121725832-121727833(-)
Zm00001d050150::4:69429224-69431225(-)
Zm00001d051687::4:166719193-166721194(-)
Zm00001d005657::2:182383467-182385468(-)
Zm00001d017461::5:196484718-196486719(+)
Zm00001d052149::4:181207176-181209177(+)
Zm00001d021140::7:143876736-143878737(-)
Zm00001d039007::6:168670052-168672053(+)
Zm00001d045574::9:27083607-27085608(-)
Zm00001d003630::2:51050211-51052212(-)
Zm00001d042958::3:184828833-184830834(-)
Zm00001d025978::10:135070045-135072046(+)
Zm00001d018788::7:5216612-5218613(+)
Zm00001d037749::6:136320770-136322771(+)
Zm00001d028120::1:23431427-23433428(+)
Zm00001d021177::7:145080882-145082883(-)
Zm00001d002694::2:19427558-19429559(-)
Zm00001d019059::7:14394501-14396502(-)
Zm00001d019541::7:41461681-41463682(+)
Zm00001d017281::5:191611387-191613388(-)
Zm00001d012816::5:791947-793948(-)
Zm00001d028214::1:26609062-26611063(+)
Zm00001d037900::6:141483918-141485919(+)
Zm00001d010143::8:101196076-101198077(-)
Zm00001d042537::3:171188489-171190490(+)
Zm00001d029508::1:73761500-73763501(+)
Zm00001d027710::1:11717273-11719274(-)
Zm00001d005676::2:183138920-183140921(-)
Zm00001d024160::10:51313813-51315814(+)
Zm00001d016475::5:163825346-163827347(+)
Zm00001d021251::7:146865921-146867922(+)
Zm00001d020691::7:128620823-128622824(-)
Zm00001d031373::1:187623749-187625750(+)
Zm00001d002399::2:11971342-11973343(-)
Zm00001d032704::1:235323362-235325363(+)
Zm00001d018784::7:5097923-5099924(+)
Zm00001d054071::4:245924464-245926465(-)
Zm00001d011764::8:161074490-161076491(-)
Zm00001d003255::2:38079158-38081159(-)
Zm00001d017424::5:195720552-195722553(-)
Zm00001d014463::5:48440667-48442668(+)
Zm00001d046493::9:92348033-92350034(+)
Zm00001d009177::8:41090404-41092405(-)
Zm00001d050823::4:124719883-124721884(+)
Zm00001d036267::6:81089242-81091243(-)
Zm00001d003864::2:63723247-63725248(-)
Zm00001d011084::8:138446664-138448665(+)
Zm00001d010564::8:120489118-120491119(-)
Zm00001d018523::5:222460371-222462372(+)
Zm00001d052696::4:197663763-197665764(+)
Zm00001d002325::2:10314346-10316347(+)
Zm00001d006214::2:201992106-201994107(+)
Zm00001d004412::2:110309441-110311442(+)
Zm00001d042453::3:168342521-168344522(-)
Zm00001d030694::1:153748876-153750877(-)
Zm00001d041914::3:143310825-143312826(+)
Zm00001d005431::2:173758442-173760443(-)
Zm00001d017284::5:191692963-191694964(-)
Zm00001d053585::4:235375541-235377542(-)
Zm00001d016810::5:176929634-176931635(-)
Zm00001d047699::9:139518991-139520992(-)
Zm00001d043953::3:214756548-214758549(-)
Zm00001d044026::3:217221611-217223612(-)
Zm00001d050601::4:103260990-103262991(+)
Zm00001d034668::1:299313017-299315018(-)
Zm00001d014770::5:62506957-62508958(+)
Zm00001d008929::8:25817966-25819967(-)
Zm00001d049125::4:16824192-16826193(-)
Zm00001d019251::7:24030126-24032127(+)
Zm00001d034444::1:293193140-293195141(-)
Zm00001d040694::3:58717247-58719248(-)
Zm00001d031729::1:199829170-199831171(-)
Zm00001d049161::4:18470012-18472013(+)
Zm00001d013371::5:9975723-9977724(+)
Zm00001d021652::7:159152510-159154511(-)
Zm00001d031349::1:187060338-187062339(-)
Zm00001d009193::8:42031752-42033753(+)
Zm00001d032859::1:240508700-240510701(+)
Zm00001d015570::5:98835039-98837040(-)
Zm00001d002886::2:25756844-25758845(-)
Zm00001d011328::8:146854335-146856336(+)
Zm00001d053878::4:242760456-242762457(-)
Zm00001d005850::2:190829880-190831881(-)
Zm00001d029590::1:78105527-78107528(+)
Zm00001d044367::3:226314840-226316841(-)
Zm00001d032029::1:209941245-209943246(+)
Zm00001d005406::2:173044165-173046166(+)
Zm00001d008493::8:10297510-10299511(-)
Zm00001d015406::5:88520297-88522298(-)
Zm00001d024403::10:69004319-69006320(-)
Zm00001d043902::3:213345931-213347932(-)
Zm00001d021000::7:139888921-139890922(+)
Zm00001d014138::5:33832483-33834484(+)
Zm00001d043266::3:193800966-193802967(+)
Zm00001d044261::3:223245868-223247869(-)
Zm00001d040204::3:32005365-32007366(-)
Zm00001d013399::5:10403421-10405422(+)
Zm00001d006541::2:210704474-210706475(+)
Zm00001d005733::2:185170564-185172565(-)
Zm00001d038870::6:166161049-166163050(-)
Zm00001d034366::1:290940101-290942102(+)
Zm00001d009558::8:70098873-70100874(-)
Zm00001d049171::4:19000549-19002550(+)
Zm00001d028820::1:47591954-47593955(+)
Zm00001d024816::10:89406414-89408415(+)
Zm00001d053679::4:238902021-238904022(-)
Zm00001d040029::3:23585030-23587031(+)
Zm00001d012729::8:179413613-179415614(+)
Zm00001d012831::5:955609-957610(-)
Zm00001d004727::2:134137132-134139133(-)
Zm00001d013151::5:5451972-5453973(+)
Zm00001d050916::4:130733271-130735272(+)
Zm00001d045261::9:17412093-17414094(-)
Zm00001d002696::2:19452575-19454576(+)
Zm00001d021938::7:166549090-166551091(+)
Zm00001d049455::4:30736962-30738963(+)
Zm00001d008844::8:22465197-22467198(-)
Zm00001d028693::1:43341507-43343508(+)
Zm00001d030126::1:107680550-107682551(+)
Zm00001d023592::10:11125240-11127241(-)
Zm00001d012560::8:176651156-176653157(-)
Zm00001d053432::4:231192432-231194433(+)
Zm00001d036704::6:98141511-98143512(+)
Zm00001d009352::8:58139198-58141199(+)
Zm00001d005269::2:166466179-166468180(-)
Zm00001d045483::9:24096973-24098974(+)
Zm00001d016545::5:166787217-166789218(-)
Zm00001d051849::4:172181018-172183019(+)
Zm00001d025859::10:131637934-131639935(-)
Zm00001d007687::2:237422272-237424273(-)
Zm00001d043102::3:189312144-189314145(-)
Zm00001d047938::9:145759836-145761837(+)
Zm00001d042319::3:161004733-161006734(+)
Zm00001d021653::7:159153746-159155747(+)
Zm00001d027446::1:5494798-5496799(-)
Zm00001d026521::10:147480344-147482345(+)
Zm00001d032192::1:216395954-216397955(-)
Zm00001d023225::10:824871-826872(+)
Zm00001d034550::1:296029952-296031953(-)
Zm00001d045113::9:13148222-13150223(+)
Zm00001d017708::5:204750193-204752194(+)
Zm00001d035198::6:9597892-9599893(-)
Zm00001d047842::9:143023868-143025869(+)
Zm00001d003674::2:53589068-53591069(+)
Zm00001d002952::2:27984530-27986531(+)
Zm00001d011901::8:164244590-164246591(+)
Zm00001d007082::2:221853460-221855461(+)
Zm00001d037624::6:132160687-132162688(+)
Zm00001d041634::3:130574168-130576169(+)
Zm00001d043609::3:205106734-205108735(-)
Zm00001d004868::2:145453391-145455392(+)
Zm00001d050947::4:133095902-133097903(-)
Zm00001d028456::1:35504896-35506897(-)
Zm00001d021682::7:159938479-159940480(-)
Zm00001d021248::7:146831565-146833566(-)
Zm00001d015484::5:92902119-92904120(-)
Zm00001d005769::2:187444520-187446521(+)
Zm00001d031943::1:207696119-207698120(-)
Zm00001d044575::3:232164756-232166757(+)
Zm00001d044459::3:228701787-228703788(-)
Zm00001d048783::4:5501094-5503095(-)
Zm00001d003800::2:59825167-59827168(+)
Zm00001d012878::5:1534167-1536168(-)
Zm00001d013838::5:22092002-22094003(+)
Zm00001d047042::9:116430819-116432820(-)
Zm00001d026706::10:150555300-150557301(+)
Zm00001d037851::6:139756408-139758409(+)
Zm00001d014896::5:67127800-67129801(+)
Zm00001d033778::1:273544704-273546705(-)
Zm00001d053867::4:242571102-242573103(-)
Zm00001d013746::5:19174247-19176248(-)
Zm00001d049633::4:38178083-38180084(-)
Zm00001d031253::1:183878813-183880814(+)
Zm00001d027860::1:15528776-15530777(+)
Zm00001d013112::5:4876052-4878053(-)
Zm00001d052007::4:176338251-176340252(-)
Zm00001d053275::4:223794114-223796115(+)
Zm00001d019956::7:79922260-79924261(-)
Zm00001d013289::5:7917829-7919830(+)
Zm00001d002784::2:22583257-22585258(+)
Zm00001d007154::2:223383441-223385442(-)
Zm00001d008674::8:16878885-16880886(-)
Zm00001d044403::3:227291057-227293058(+)
Zm00001d008851::8:22555739-22557740(-)
Zm00001d014826::5:64620765-64622766(-)
Zm00001d049855::4:48357656-48359657(-)
Zm00001d036202::6:76919883-76921884(+)
Zm00001d051366::4:156037042-156039043(-)
Zm00001d035561::6:33192020-33194021(+)
Zm00001d008282::8:3989393-3991394(-)
Zm00001d008379::8:6806872-6808873(-)
Zm00001d035926::6:60496595-60498596(-)
Zm00001d046508::9:93069656-93071657(-)
Zm00001d010863::8:130917201-130919202(+)
Zm00001d012567::8:176778732-176780733(-)
Zm00001d012748::8:179669377-179671378(-)
Zm00001d008509::8:10980679-10982680(+)
Zm00001d051362::4:155983359-155985360(+)
Zm00001d019217::7:22229547-22231548(+)
Zm00001d021830::7:164024070-164026071(+)
Zm00001d040334::3:38517852-38519853(+)
Zm00001d045359::9:19536327-19538328(-)
Zm00001d014582::5:54366783-54368784(+)
Zm00001d028260::1:28167732-28169733(+)
Zm00001d010135::8:100967601-100969602(-)
Zm00001d005684::2:183290820-183292821(-)
Zm00001d044015::3:216529510-216531511(+)
Zm00001d053889::4:243050042-243052043(-)
Zm00001d007445::2:231917436-231919437(-)
Zm00001d051928::4:174744996-174746997(+)
Zm00001d001980::2:3880201-3882202(-)
Zm00001d046249::9:76620181-76622182(+)
Zm00001d042528::3:170871535-170873536(+)
Zm00001d046069::9:61158257-61160258(-)
Zm00001d031934::1:207280732-207282733(+)
Zm00001d015307::5:83961704-83963705(+)
Zm00001d039330::3:2000994-2002995(-)
Zm00001d023713::10:16577893-16579894(-)
Zm00001d003031::2:29816332-29818333(+)
Zm00001d001941::2:3204349-3206350(-)
Zm00001d037985::6:144390466-144392467(+)
Zm00001d027619::1:9122187-9124188(-)
Zm00001d001946::2:3401618-3403619(-)
Zm00001d019423::7:33000452-33002453(+)
Zm00001d034808::1:302534889-302536890(-)
Zm00001d034098::1:283980480-283982481(+)
Zm00001d022046::7:168724093-168726094(-)
Zm00001d012528::8:176104882-176106883(+)
Zm00001d022354::7:176070627-176072628(-)
Zm00001d003293::2:39099975-39101976(-)
Zm00001d014723::5:60588771-60590772(+)
Zm00001d030732::1:156408307-156410308(+)
Zm00001d034143::1:285010415-285012416(-)
Zm00001d047350::9:127188588-127190589(+)
Zm00001d039416::3:3820018-3822019(+)
Zm00001d052494::4:191351710-191353711(+)
Zm00001d024810::10:88886061-88888062(+)
Zm00001d004950::2:150219138-150221139(-)
Zm00001d047243::9:123874464-123876465(-)
Zm00001d049086::4:15590432-15592433(-)
Zm00001d051542::4:161954034-161956035(-)
Zm00001d029457::1:71675037-71677038(-)
Zm00001d030222::1:114051201-114053202(+)
Zm00001d016846::5:178238366-178240367(+)
Zm00001d005194::2:163092517-163094518(-)
Zm00001d025081::10:102854285-102856286(+)
Zm00001d049809::4:45662907-45664908(+)
Zm00001d029557::1:76078220-76080221(-)
Zm00001d037918::6:141970941-141972942(+)
Zm00001d015152::5:77119549-77121550(-)
Zm00001d053584::4:235340844-235342845(+)
Zm00001d016021::5:140071704-140073705(-)
Zm00001d023635::10:13068515-13070516(+)
Zm00001d006586::2:211672501-211674502(-)
Zm00001d006929::2:219604999-219607000(-)
Zm00001d037217::6:116235253-116237254(+)
Zm00001d051891::4:173819159-173821160(-)
Zm00001d011622::8:156362841-156364842(+)
Zm00001d004459::2:113248459-113250460(+)
Zm00001d022360::7:176114026-176116027(-)
Zm00001d045596::9:28031173-28033174(-)
Zm00001d049289::4:24584880-24586881(-)
Zm00001d024463::10:71954866-71956867(+)
Zm00001d048031::9:148448586-148450587(-)
Zm00001d029772::1:86355015-86357016(-)
Zm00001d026197::10:140756197-140758198(+)
Zm00001d003750::2:57474446-57476447(+)
Zm00001d003953::2:72082466-72084467(+)
Zm00001d016207::5:150431435-150433436(+)
Zm00001d012757::8:180033933-180035934(-)
Zm00001d038063::6:146683508-146685509(-)
Zm00001d028437::1:34965182-34967183(+)
Zm00001d049712::4:41060004-41062005(-)
Zm00001d007145::2:223320773-223322774(+)
Zm00001d051316::4:153361316-153363317(+)
Zm00001d031727::1:199718142-199720143(-)
Zm00001d017193::5:188493340-188495341(+)
Zm00001d018482::5:221649645-221651646(-)
Zm00001d003931::2:69776464-69778465(+)
Zm00001d018345::5:218956032-218958033(-)
Zm00001d050904::4:129475702-129477703(-)
Zm00001d053060::4:211444130-211446131(-)
Zm00001d039090::6:169787029-169789030(+)
Zm00001d024886::10:92762579-92764580(-)
Zm00001d049400::4:29281262-29283263(+)
Zm00001d033168::1:252665811-252667812(+)
Zm00001d010566::8:120518762-120520763(-)
Zm00001d044927::9:7468412-7470413(-)
Zm00001d053800::4:241340219-241342220(+)
Zm00001d030289::1:119706866-119708867(+)
Zm00001d003099::2:32034379-32036380(-)
Zm00001d017555::5:199471601-199473602(-)
Zm00001d044704::3:235440996-235442997(-)
Zm00001d051448::4:159034696-159036697(-)
Zm00001d036164::6:75433847-75435848(-)
Zm00001d042654::3:175448229-175450230(+)
Zm00001d022284::7:174452504-174454505(+)
Zm00001d048310::9:154319563-154321564(+)
Zm00001d019760::7:57491475-57493476(+)
Zm00001d016657::5:171573048-171575049(-)
Zm00001d017609::5:201461784-201463785(+)
Zm00001d018847::7:7293920-7295921(-)
Zm00001d052742::4:199483780-199485781(+)
Zm00001d043669::3:206831854-206833855(+)
Zm00001d010373::8:111701113-111703114(+)
Zm00001d002788::2:22627632-22629633(+)
Zm00001d024425::10:70495210-70497211(-)
Zm00001d023801::10:22187302-22189303(+)
Zm00001d017548::5:199280890-199282891(+)
Zm00001d044201::3:221799472-221801473(-)
Zm00001d041550::3:126860644-126862645(+)
Zm00001d043239::3:192800589-192802590(-)
Zm00001d002058::2:5056167-5058168(-)
Zm00001d017791::5:206961616-206963617(-)
Zm00001d034863::1:304070740-304072741(+)
Zm00001d052943::4:205738185-205740186(-)
Zm00001d007500::2:233354945-233356946(-)
Zm00001d050116::4:66991996-66993997(-)
Zm00001d037759::6:136600359-136602360(-)
Zm00001d005482::2:175597963-175599964(-)
Zm00001d019039::7:13833284-13835285(-)
Zm00001d033886::1:277445804-277447805(+)
Zm00001d029325::1:65989512-65991513(+)
Zm00001d039334::3:2018961-2020962(+)
Zm00001d036739::6:99518657-99520658(-)
Zm00001d016911::5:179709949-179711950(+)
Zm00001d002346::2:10647670-10649671(+)
Zm00001d032178::1:215898042-215900043(-)
Zm00001d027304::1:2302442-2304443(-)
Zm00001d034869::1:304306270-304308271(+)
Zm00001d009152::8:39845948-39847949(+)
Zm00001d005039::2:155435613-155437614(-)
Zm00001d028012::1:20302667-20304668(-)
Zm00001d002778::2:22321160-22323161(+)
Zm00001d045112::9:13116490-13118491(+)
Zm00001d010482::8:117403098-117405099(-)
Zm00001d002424::2:12403005-12405006(-)
Zm00001d024210::10:56610219-56612220(+)
Zm00001d024787::10:88366370-88368371(-)
Zm00001d017047::5:183745879-183747880(+)
Zm00001d021254::7:146963606-146965607(-)
Zm00001d034983::6:787273-789274(-)
Zm00001d006566::2:211040021-211042022(-)
Zm00001d028984::1:53533485-53535486(-)
Zm00001d023296::10:2275275-2277276(+)
Zm00001d031653::1:197498975-197500976(-)
Zm00001d052380::4:188750692-188752693(-)
Zm00001d019681::7:50688188-50690189(-)
Zm00001d013049::5:3817742-3819743(+)
Zm00001d054106::4:246773882-246775883(+)
Zm00001d042346::3:162350103-162352104(+)
Zm00001d047376::9:128094720-128096721(+)
Zm00001d004494::2:115142368-115144369(-)
Zm00001d053627::4:237216426-237218427(+)
Zm00001d011219::8:143285624-143287625(-)
Zm00001d013656::5:16354649-16356650(+)
Zm00001d008894::8:24232869-24234870(+)
Zm00001d033935::1:279107443-279109444(-)
Zm00001d041568::3:127510696-127512697(+)
Zm00001d017966::5:210967822-210969823(+)
Zm00001d050696::4:116409624-116411625(+)
Zm00001d007462::2:232255015-232257016(-)
Zm00001d002736::2:20733950-20735951(-)
Zm00001d009997::8:93872991-93874992(+)
Zm00001d032249::1:218789153-218791154(+)
Zm00001d010957::8:135034103-135036104(+)
Zm00001d028390::1:33084730-33086731(+)
Zm00001d042720::3:178127429-178129430(+)
Zm00001d026703::10:150492922-150494923(-)
Zm00001d023741::10:18387319-18389320(+)
Zm00001d024251::10:59641300-59643301(-)
Zm00001d032709::1:235661828-235663829(-)
Zm00001d032376::1:224513946-224515947(+)
Zm00001d005653::2:182140917-182142918(-)
Zm00001d049636::4:38205110-38207111(+)
Zm00001d043607::3:204994029-204996030(+)
Zm00001d005149::2:161140791-161142792(+)
Zm00001d052673::4:196896033-196898034(-)
Zm00001d023630::10:12796295-12798296(-)
Zm00001d053556::4:233914141-233916142(-)
Zm00001d008824::8:21739238-21741239(+)
Zm00001d038620::6:161063468-161065469(-)
Zm00001d039241::3:394782-396783(-)
Zm00001d044780::9:2212787-2214788(-)
Zm00001d026194::10:140684739-140686740(+)
Zm00001d033933::1:278906951-278908952(-)
Zm00001d010804::8:128345993-128347994(+)
Zm00001d010805::8:128360016-128362017(+)
Zm00001d046465::9:91050889-91052890(+)
Zm00001d002087::2:5780945-5782946(-)
Zm00001d014258::5:38465200-38467201(+)
Zm00001d041175::3:102217666-102219667(-)
Zm00001d012323::8:172422192-172424193(+)
Zm00001d021954::7:167047523-167049524(-)
Zm00001d049873::4:49839290-49841291(+)
Zm00001d016827::5:177539438-177541439(+)
Zm00001d003607::2:49878331-49880332(-)
Zm00001d041059::3:93625814-93627815(-)
Zm00001d020495::7:118961851-118963852(+)
Zm00001d041873::3:141733592-141735593(+)
Zm00001d005442::2:174340394-174342395(-)
Zm00001d043599::3:204840405-204842406(-)
Zm00001d029705::1:83208376-83210377(-)
Zm00001d040192::3:31630268-31632269(-)
Zm00001d028630::1:41455919-41457920(-)
Zm00001d019667::7:49137320-49139321(+)
Zm00001d017377::5:193865999-193868000(-)
Zm00001d034424::1:292623499-292625500(+)
Zm00001d052591::4:193978723-193980724(+)
Zm00001d040677::3:57354172-57356173(+)
Zm00001d039246::3:478968-480969(+)
Zm00001d002042::2:4920939-4922940(-)
Zm00001d047354::9:127347250-127349251(+)
Zm00001d010180::8:103280760-103282761(+)
Zm00001d026683::10:149850901-149852902(+)
Zm00001d012266::8:171482413-171484414(+)
Zm00001d023796::10:21534110-21536111(-)
Zm00001d016758::5:175093938-175095939(+)
Zm00001d005932::2:193257281-193259282(+)
Zm00001d042357::3:163191835-163193836(-)
Zm00001d009794::8:81739312-81741313(+)
Zm00001d043854::3:212114060-212116061(-)
Zm00001d008642::8:15548788-15550789(-)
Zm00001d036489::6:90387148-90389149(-)
Zm00001d034802::1:302451073-302453074(+)
Zm00001d012751::8:179769265-179771266(-)
Zm00001d016332::5:157722042-157724043(+)
Zm00001d051881::4:173324213-173326214(+)
Zm00001d038648::6:161706362-161708363(-)
Zm00001d045213::9:16254686-16256687(-)
Zm00001d048819::4:5971417-5973418(-)
Zm00001d005468::2:175204751-175206752(-)
Zm00001d025205::10:109119098-109121099(-)
Zm00001d005616::2:180788690-180790691(+)
Zm00001d015085::5:74829894-74831895(-)
Zm00001d030411::1:130365006-130367007(+)
Zm00001d011697::8:159026631-159028632(+)
Zm00001d015715::5:111143017-111145018(-)
Zm00001d052655::4:196023068-196025069(+)
Zm00001d053635::4:237829551-237831552(-)
Zm00001d033643::1:269434279-269436280(+)
Zm00001d014015::5:28775999-28778000(+)
Zm00001d036055::6:69309943-69311944(+)
Zm00001d031447::1:190283062-190285063(+)
Zm00001d038599::6:160736171-160738172(-)
Zm00001d025828::10:131120085-131122086(+)
Zm00001d019817::7:64689935-64691936(-)
Zm00001d012599::8:177047578-177049579(-)
Zm00001d013574::5:14563640-14565641(-)
Zm00001d012688::8:178700513-178702514(-)
Zm00001d031700::1:198831748-198833749(+)
Zm00001d053300::4:224941230-224943231(+)
Zm00001d054005::4:245044370-245046371(-)
Zm00001d025963::10:134961283-134963284(-)
Zm00001d054093::4:246369613-246371614(+)
Zm00001d012511::8:175866345-175868346(-)
Zm00001d039987::3:21838570-21840571(-)
Zm00001d030866::1:164102355-164104356(+)
Zm00001d052184::4:182561706-182563707(+)
Zm00001d033494::1:264406917-264408918(-)
Zm00001d016589::5:168670150-168672151(+)
Zm00001d020848::7:134492501-134494502(+)
Zm00001d039677::3:11690959-11692960(-)
Zm00001d011830::8:162252881-162254882(-)
Zm00001d024193::10:54918697-54920698(+)
Zm00001d011430::8:150341691-150343692(-)
Zm00001d026124::10:138972266-138974267(+)
Zm00001d005957::2:193812879-193814880(-)
Zm00001d007077::2:221762059-221764060(-)
Zm00001d043638::3:205795410-205797411(-)
Zm00001d006308::2:204220679-204222680(+)
Zm00001d053735::4:240047815-240049816(-)
Zm00001d009547::8:69707276-69709277(+)
Zm00001d013307::5:8178617-8180618(+)
Zm00001d037886::6:141047934-141049935(+)
Zm00001d040755::3:63753216-63755217(-)
Zm00001d016397::5:160950727-160952728(+)
Zm00001d044603::3:233212088-233214089(-)
Zm00001d050535::4:97968040-97970041(-)
Zm00001d027637::1:9636740-9638741(+)
Zm00001d049678::4:39729873-39731874(+)
Zm00001d045084::9:12047174-12049175(-)
Zm00001d051286::4:151647937-151649938(-)
Zm00001d031271::1:184634310-184636311(-)
Zm00001d042010::3:147185177-147187178(+)
Zm00001d039362::3:2567675-2569676(+)
Zm00001d046485::9:92008445-92010446(-)
Zm00001d008978::8:28102418-28104419(+)
Zm00001d031618::1:196226522-196228523(+)
Zm00001d031557::1:194161978-194163979(-)
Zm00001d043690::3:207536758-207538759(-)
Zm00001d004637::2:124459089-124461090(-)
Zm00001d010962::8:135145018-135147019(+)
Zm00001d042479::3:169014319-169016320(-)
Zm00001d015914::5:130950209-130952210(-)
Zm00001d053974::4:244499336-244501337(+)
Zm00001d012745::8:179583222-179585223(-)
Zm00001d003679::2:53859569-53861570(+)
Zm00001d040162::3:29766320-29768321(-)
Zm00001d018943::7:10082607-10084608(-)
Zm00001d019698::7:51740257-51742258(-)
Zm00001d017769::5:206298719-206300720(-)
Zm00001d015121::5:76474396-76476397(-)
Zm00001d006717::2:215061562-215063563(-)
Zm00001d004677::2:129846377-129848378(-)
Zm00001d038270::6:152873349-152875350(-)
Zm00001d029934::1:95221273-95223274(-)
Zm00001d031070::1:175957130-175959131(+)
Zm00001d005498::2:175998338-176000339(+)
Zm00001d033091::1:250100935-250102936(-)
Zm00001d017118::5:185973045-185975046(+)
Zm00001d043595::3:204591222-204593223(+)
Zm00001d047142::9:119866846-119868847(+)
Zm00001d015191::5:78810026-78812027(+)
Zm00001d037474::6:126461909-126463910(-)
Zm00001d007012::2:220170457-220172458(+)
Zm00001d039156::6:171179593-171181594(+)
Zm00001d033675::1:270859240-270861241(-)
Zm00001d033954::1:279581779-279583780(-)
Zm00001d032523::1:229369180-229371181(+)
Zm00001d040396::3:41246975-41248976(+)
Zm00001d037665::6:133523163-133525164(-)
Zm00001d044663::3:234340496-234342497(-)
Zm00001d043453::3:200463687-200465688(+)
Zm00001d036014::6:66265349-66267350(-)
Zm00001d009968::8:92808716-92810717(+)
Zm00001d002153::2:6868532-6870533(-)
Zm00001d020319::7:106266048-106268049(+)
Zm00001d019591::7:45112450-45114451(+)
Zm00001d031028::1:174132593-174134594(-)
Zm00001d049563::4:35299050-35301051(+)
Zm00001d006389::2:206402609-206404610(-)
Zm00001d027804::1:13912506-13914507(+)
Zm00001d032745::1:237061813-237063814(+)
Zm00001d018524::5:222474098-222476099(-)
Zm00001d027624::1:9344288-9346289(-)
Zm00001d038059::6:146580506-146582507(+)
Zm00001d021500::7:154167612-154169613(-)
Zm00001d015459::5:91457726-91459727(+)
Zm00001d010835::8:129350134-129352135(+)
Zm00001d049265::4:23634888-23636889(-)
Zm00001d046644::9:100190940-100192941(-)
Zm00001d027878::1:16354737-16356738(+)
Zm00001d029034::1:55483489-55485490(-)
Zm00001d003682::2:54075021-54077022(-)
Zm00001d049725::4:41539457-41541458(+)
Zm00001d033106::1:250322155-250324156(+)
Zm00001d029137::1:60111385-60113386(+)
Zm00001d051606::4:164335406-164337407(-)
Zm00001d009681::8:75580072-75582073(-)
Zm00001d051919::4:174631527-174633528(+)
Zm00001d039309::3:1443386-1445387(-)
Zm00001d008720::8:17733127-17735128(-)
Zm00001d027945::1:18057365-18059366(-)
Zm00001d012755::8:179883322-179885323(-)
Zm00001d004869::2:145648215-145650216(+)
Zm00001d048138::9:150681991-150683992(+)
Zm00001d006614::2:212620105-212622106(+)
Zm00001d027848::1:15119243-15121244(+)
Zm00001d013078::5:4421423-4423424(-)
Zm00001d024937::10:95810534-95812535(-)
Zm00001d049156::4:18279904-18281905(-)
Zm00001d024889::10:93023107-93025108(-)
Zm00001d033017::1:247060882-247062883(+)
Zm00001d050907::4:129656512-129658513(-)
Zm00001d012401::8:173732000-173734001(+)
Zm00001d028924::1:51727389-51729390(-)
Zm00001d015263::5:81964867-81966868(+)
Zm00001d046513::9:93331911-93333912(-)
Zm00001d046754::9:104405207-104407208(+)
Zm00001d037882::6:140950980-140952981(+)
Zm00001d025480::10:120106396-120108397(+)
Zm00001d007054::2:220968284-220970285(-)
Zm00001d050115::4:66961637-66963638(+)
Zm00001d023530::10:8783374-8785375(+)
Zm00001d033278::1:257231601-257233602(-)
Zm00001d020725::7:130284849-130286850(+)
Zm00001d041649::3:131633805-131635806(+)
Zm00001d040901::3:77300704-77302705(-)
Zm00001d038018::6:145330144-145332145(+)
Zm00001d038487::6:158505046-158507047(+)
Zm00001d013531::5:13746998-13748999(-)
Zm00001d002038::2:4865478-4867479(-)
Zm00001d048945::4:10444293-10446294(+)
Zm00001d002130::2:6424486-6426487(-)
Zm00001d008869::8:23361374-23363375(+)
Zm00001d011896::8:164159056-164161057(+)
Zm00001d024539::10:77087253-77089254(-)
Zm00001d015065::5:73928072-73930073(+)
Zm00001d027361::1:3743907-3745908(-)
Zm00001d033566::1:267286004-267288005(-)
Zm00001d027434::1:5161240-5163241(-)
Zm00001d022621::7:181283470-181285471(+)
Zm00001d036788::6:100888163-100890164(+)
Zm00001d039597::3:8671073-8673074(-)
Zm00001d037533::6:128419086-128421087(-)
Zm00001d031059::1:175154809-175156810(+)
Zm00001d043709::3:207986591-207988592(-)
Zm00001d051232::4:149365165-149367166(-)
Zm00001d029140::1:60224157-60226158(+)
Zm00001d033859::1:276071834-276073835(+)
Zm00001d040448::3:43802562-43804563(+)
Zm00001d049159::4:18437855-18439856(-)
Zm00001d011680::8:158510715-158512716(+)
Zm00001d039982::3:21730879-21732880(+)
Zm00001d033378::1:261052704-261054705(-)
Zm00001d034017::1:281249536-281251537(-)
Zm00001d052295::4:186308556-186310557(+)
Zm00001d048687::4:3256880-3258881(-)
Zm00001d039616::3:9146815-9148816(-)
Zm00001d037236::6:117250222-117252223(-)
Zm00001d006433::2:207988481-207990482(-)
Zm00001d028428::1:34688970-34690971(+)
Zm00001d029241::1:63374711-63376712(-)
Zm00001d049605::4:37192908-37194909(-)
Zm00001d031569::1:194691304-194693305(-)
Zm00001d008772::8:19578973-19580974(+)
Zm00001d021731::7:161605305-161607306(+)
Zm00001d009068::8:34237821-34239822(+)
Zm00001d051382::4:156513643-156515644(-)
Zm00001d002558::2:15318105-15320106(-)
Zm00001d049418::4:29893075-29895076(+)
Zm00001d028835::1:48145561-48147562(-)
Zm00001d043860::3:212348263-212350264(+)
Zm00001d034152::1:285203059-285205060(+)
Zm00001d031239::1:183227736-183229737(+)
Zm00001d002814::2:23483366-23485367(-)
Zm00001d012119::8:168449484-168451485(-)
Zm00001d013858::5:22864578-22866579(-)
Zm00001d046740::9:103971728-103973729(-)
Zm00001d049938::4:54076398-54078399(-)
Zm00001d008229::8:1981565-1983566(+)
Zm00001d002532::2:14860579-14862580(-)
Zm00001d007610::2:236213371-236215372(+)
Zm00001d017442::5:195908643-195910644(+)
Zm00001d049208::4:20621966-20623967(+)
Zm00001d030300::1:120738604-120740605(+)
Zm00001d043137::3:189986586-189988587(+)
Zm00001d020285::7:104296960-104298961(+)
Zm00001d008446::8:8819592-8821593(-)
Zm00001d014744::5:61240311-61242312(+)
Zm00001d046981::9:114155053-114157054(-)
Zm00001d024631::10:81315185-81317186(-)
Zm00001d002999::2:29177612-29179613(-)
Zm00001d046221::9:72874968-72876969(-)
Zm00001d038868::6:166156847-166158848(-)
Zm00001d025296::10:113111097-113113098(-)
Zm00001d004667::2:128130873-128132874(+)
Zm00001d046083::9:61953630-61955631(+)
Zm00001d013319::5:8615615-8617616(+)
Zm00001d030006::1:98793742-98795743(-)
Zm00001d024187::10:54274604-54276605(-)
Zm00001d043611::3:205135321-205137322(+)
Zm00001d043115::3:189557816-189559817(+)
Zm00001d052756::4:199896155-199898156(-)
Zm00001d050281::4:78411391-78413392(+)
Zm00001d011102::8:139044521-139046522(+)
Zm00001d001978::2:3823391-3825392(-)
Zm00001d032373::1:224243274-224245275(+)
Zm00001d031119::1:177986941-177988942(-)
Zm00001d039319::3:1690500-1692501(+)
Zm00001d049076::4:14945791-14947792(-)
Zm00001d020064::7:89646016-89648017(+)
Zm00001d010840::8:129738030-129740031(+)
Zm00001d051965::4:175527899-175529900(-)
Zm00001d039061::6:169448525-169450526(-)
Zm00001d014705::5:59976577-59978578(-)
Zm00001d024961::10:96946763-96948764(+)
Zm00001d020666::7:127321566-127323567(-)
Zm00001d022182::7:172161885-172163886(+)
Zm00001d043017::3:186593936-186595937(+)
Zm00001d014280::5:39150983-39152984(+)
Zm00001d007683::2:237382674-237384675(+)
Zm00001d032397::1:225303625-225305626(-)
Zm00001d026391::10:144990364-144992365(+)
Zm00001d016219::5:150959023-150961024(+)
Zm00001d039455::3:4836834-4838835(-)
Zm00001d002186::2:7614351-7616352(-)
Zm00001d014585::5:54419900-54421901(-)
Zm00001d013532::5:13748319-13750320(+)
Zm00001d017150::5:187072820-187074821(-)
Zm00001d053564::4:234421423-234423424(+)
Zm00001d045264::9:17437185-17439186(-)
Zm00001d034515::1:295312205-295314206(+)
Zm00001d018811::7:5844108-5846109(+)
Zm00001d002333::2:10506138-10508139(-)
Zm00001d047589::9:136498909-136500910(-)
Zm00001d024432::10:70728660-70730661(-)
Zm00001d007418::2:231201462-231203463(-)
Zm00001d053968::4:244417936-244419937(+)
Zm00001d003702::2:55229646-55231647(+)
Zm00001d033366::1:260523527-260525528(+)
Zm00001d028733::1:44560302-44562303(-)
Zm00001d005538::2:178019595-178021596(-)
Zm00001d034510::1:294989746-294991747(+)
Zm00001d038457::6:157653498-157655499(+)
Zm00001d017467::5:196748696-196750697(+)
Zm00001d039489::3:5708477-5710478(+)
Zm00001d020277::7:103972294-103974295(-)
Zm00001d025460::10:119206102-119208103(+)
Zm00001d054110::4:246847771-246849772(-)
Zm00001d024023::10:37445671-37447672(+)
Zm00001d042868::3:182503991-182505992(+)
Zm00001d011699::8:159171349-159173350(-)
Zm00001d010305::8:108604378-108606379(+)
Zm00001d012807::5:471226-473227(+)
Zm00001d022618::7:181185772-181187773(-)
Zm00001d018499::5:221854557-221856558(+)
Zm00001d040148::3:29228663-29230664(+)
Zm00001d004358::2:106079583-106081584(+)
Zm00001d013432::5:11288798-11290799(+)
Zm00001d035428::6:25147233-25149234(+)
Zm00001d044988::9:9424327-9426328(-)
Zm00001d049706::4:40794838-40796839(+)
Zm00001d053608::4:236220034-236222035(-)
Zm00001d024225::10:58207767-58209768(-)
Zm00001d022126::7:170889613-170891614(-)
Zm00001d021390::7:150693439-150695440(-)
Zm00001d016822::5:177285433-177287434(-)
Zm00001d006392::2:206510269-206512270(-)
Zm00001d043935::3:214159058-214161059(+)
Zm00001d018148::5:215521571-215523572(+)
Zm00001d022553::7:179900803-179902804(+)
Zm00001d037521::6:128044703-128046704(-)
Zm00001d019853::7:70485347-70487348(-)
Zm00001d005544::2:178133212-178135213(-)
Zm00001d017358::5:193562207-193564208(-)
Zm00001d052002::4:176256286-176258287(+)
Zm00001d017175::5:187968288-187970289(+)
Zm00001d010196::8:103510146-103512147(+)
Zm00001d047959::9:146179953-146181954(-)
Zm00001d053350::4:227163937-227165938(-)
Zm00001d003227::2:36784673-36786674(+)
Zm00001d048418::9:155937773-155939774(-)
Zm00001d038327::6:154619996-154621997(-)
Zm00001d049433::4:30149170-30151171(-)
Zm00001d034194::1:286267321-286269322(-)
Zm00001d037949::6:143245747-143247748(-)
Zm00001d031053::1:174881015-174883016(+)
Zm00001d039418::3:3842457-3844458(+)
Zm00001d009423::8:63772485-63774486(-)
Zm00001d008462::8:9348633-9350634(+)
Zm00001d043632::3:205647059-205649060(-)
Zm00001d045631::9:29289639-29291640(-)
Zm00001d028035::1:21005258-21007259(+)
Zm00001d032427::1:226004595-226006596(+)
Zm00001d034044::1:282135628-282137629(-)
Zm00001d034569::1:296488319-296490320(+)
Zm00001d006798::2:216933589-216935590(+)
Zm00001d023689::10:15574322-15576323(-)
Zm00001d038166::6:150255267-150257268(+)
Zm00001d014773::5:62645963-62647964(-)
Zm00001d003986::2:73814096-73816097(-)
Zm00001d048136::9:150659074-150661075(-)
Zm00001d037100::6:112290369-112292370(-)
Zm00001d044342::3:225513918-225515919(+)
Zm00001d017057::5:184103070-184105071(-)
Zm00001d025829::10:131122560-131124561(+)
Zm00001d019075::7:15408359-15410360(-)
Zm00001d038136::6:149171635-149173636(-)
Zm00001d019325::7:27940000-27942001(-)
Zm00001d017282::5:191621510-191623511(-)
Zm00001d049515::4:32958482-32960483(+)
Zm00001d045448::9:22517840-22519841(-)
Zm00001d023765::10:19356827-19358828(+)
Zm00001d018318::5:218386954-218388955(-)
Zm00001d037417::6:124923178-124925179(+)
Zm00001d022273::7:174092295-174094296(+)
Zm00001d049547::4:34343704-34345705(-)
Zm00001d041955::3:145501431-145503432(+)
Zm00001d022388::7:176587685-176589686(+)
Zm00001d032404::1:225549967-225551968(-)
Zm00001d002650::2:18184684-18186685(-)
Zm00001d047300::9:126005225-126007226(-)
Zm00001d018625::7:1296267-1298268(+)
Zm00001d051541::4:161913839-161915840(-)
Zm00001d005857::2:190969443-190971444(+)
Zm00001d030865::1:164102207-164104208(+)
Zm00001d044264::3:223328732-223330733(+)
Zm00001d002301::2:9772963-9774964(-)
Zm00001d010919::8:133389467-133391468(+)
Zm00001d002538::2:14985197-14987198(+)
Zm00001d043067::3:188268041-188270042(-)
Zm00001d003432::2:44205805-44207806(+)
Zm00001d024128::10:48269419-48271420(-)
Zm00001d048394::9:155579881-155581882(-)
Zm00001d040381::3:40871144-40873145(-)
Zm00001d031127::1:178715519-178717520(+)
Zm00001d053055::4:211053307-211055308(+)
Zm00001d042361::3:163204354-163206355(-)
Zm00001d011321::8:146622498-146624499(-)
Zm00001d017691::5:204332123-204334124(+)
Zm00001d045557::9:26654427-26656428(+)
Zm00001d006046::2:196378446-196380447(+)
Zm00001d012656::8:178056415-178058416(+)
Zm00001d004448::2:112705163-112707164(+)
Zm00001d002514::2:14443250-14445251(+)
Zm00001d036646::6:96105680-96107681(+)
Zm00001d003436::2:44360624-44362625(+)
Zm00001d030828::1:162055499-162057500(-)
Zm00001d041601::3:129403430-129405431(-)
Zm00001d044500::3:229923961-229925962(+)
Zm00001d051607::4:164400847-164402848(-)
Zm00001d053678::4:238899841-238901842(-)
Zm00001d018619::7:1176694-1178695(-)
Zm00001d018368::5:219314283-219316284(-)
Zm00001d015474::5:92113826-92115827(+)
Zm00001d046247::9:76308601-76310602(+)
Zm00001d042152::3:153899822-153901823(+)
Zm00001d017032::5:183210659-183212660(-)
Zm00001d023303::10:2438707-2440708(-)
Zm00001d012270::8:171647628-171649629(+)
Zm00001d019905::7:74373768-74375769(+)
Zm00001d032912::1:242970724-242972725(+)
Zm00001d002572::2:15669328-15671329(-)
Zm00001d046679::9:102107969-102109970(-)
Zm00001d008906::8:24730464-24732465(-)
Zm00001d049526::4:33213202-33215203(+)
Zm00001d017491::5:197433904-197435905(-)
Zm00001d047828::9:142624373-142626374(+)
Zm00001d020498::7:119317431-119319432(+)
Zm00001d028806::1:46956170-46958171(-)
Zm00001d001819::2:1433256-1435257(+)
Zm00001d007146::2:223324563-223326564(+)
Zm00001d025733::10:127880015-127882016(+)
Zm00001d038903::6:166753515-166755516(-)
Zm00001d023217::10:607425-609426(-)
Zm00001d054000::4:244878908-244880909(-)
Zm00001d004400::2:109228846-109230847(+)
Zm00001d025202::10:108880926-108882927(-)
Zm00001d001995::2:4126405-4128406(-)
Zm00001d043235::3:192717622-192719623(+)
Zm00001d038542::6:159648335-159650336(+)
Zm00001d048552::9:158535970-158537971(+)
Zm00001d044129::3:219978457-219980458(+)
Zm00001d030666::1:152040107-152042108(-)
Zm00001d011424::8:150166168-150168169(-)
Zm00001d007320::2:228348560-228350561(-)
Zm00001d041365::3:114432208-114434209(+)
Zm00001d048004::9:147696619-147698620(+)
Zm00001d036820::6:102177732-102179733(+)
Zm00001d017544::5:199141519-199143520(-)
Zm00001d018929::7:9544488-9546489(+)
Zm00001d032230::1:218043212-218045213(+)
Zm00001d015410::5:89052596-89054597(-)
Zm00001d036622::6:95033550-95035551(-)
Zm00001d026412::10:145388072-145390073(-)
Zm00001d021726::7:161508215-161510216(+)
Zm00001d036718::6:98736287-98738288(-)
Zm00001d044377::3:226461567-226463568(+)
Zm00001d037322::6:121066895-121068896(+)
Zm00001d042492::3:169437861-169439862(-)
Zm00001d044502::3:230006606-230008607(-)
Zm00001d004979::2:151890927-151892928(+)
Zm00001d035292::6:19577544-19579545(-)
Zm00001d008300::8:4576700-4578701(-)
Zm00001d021664::7:159489464-159491465(-)
Zm00001d012570::8:176790528-176792529(+)
Zm00001d009760::8:80072788-80074789(+)
Zm00001d018056::5:213278175-213280176(+)
Zm00001d040888::3:75757093-75759094(-)
Zm00001d054105::4:246606450-246608451(+)
Zm00001d037859::6:140005629-140007630(-)
Zm00001d024275::10:61188516-61190517(-)
Zm00001d029375::1:68098173-68100174(-)
Zm00001d004948::2:150134516-150136517(-)
Zm00001d036293::6:82194415-82196416(-)
Zm00001d053554::4:233853805-233855806(-)
Zm00001d010908::8:133020174-133022175(+)
Zm00001d015239::5:80578316-80580317(+)
Zm00001d045159::9:14624155-14626156(+)
Zm00001d048489::9:157077390-157079391(+)
Zm00001d012620::8:177297201-177299202(+)
Zm00001d035734::6:44156868-44158869(+)
Zm00001d034502::1:294732067-294734068(+)
Zm00001d037857::6:139909336-139911337(+)
Zm00001d034042::1:282030618-282032619(+)
Zm00001d020534::7:121248829-121250830(+)
Zm00001d038225::6:151986695-151988696(-)
Zm00001d053328::4:226360866-226362867(+)
Zm00001d016854::5:178393845-178395846(-)
Zm00001d010697::8:124868972-124870973(-)
Zm00001d036035::6:67524037-67526038(-)
Zm00001d002125::2:6289390-6291391(+)
Zm00001d014946::5:69426454-69428455(-)
Zm00001d019990::7:83173414-83175415(-)
Zm00001d037143::6:113822583-113824584(+)
Zm00001d012159::8:169163806-169165807(+)
Zm00001d049806::4:45461562-45463563(+)
Zm00001d041315::3:111762250-111764251(+)
Zm00001d014912::5:67937559-67939560(+)
Zm00001d038200::6:151392034-151394035(+)
Zm00001d021481::7:153362961-153364962(-)
Zm00001d041525::3:125900173-125902174(+)
Zm00001d052733::4:199292640-199294641(+)
Zm00001d018820::7:6438072-6440073(-)
Zm00001d001923::2:3010295-3012296(-)
Zm00001d032979::1:245573272-245575273(-)
Zm00001d027892::1:16848094-16850095(-)
Zm00001d044412::3:227442231-227444232(+)
Zm00001d040641::3:55751987-55753988(-)
Zm00001d026568::10:148184609-148186610(+)
Zm00001d022281::7:174362589-174364590(+)
Zm00001d035519::6:30806239-30808240(+)
Zm00001d006666::2:213888908-213890909(-)
Zm00001d010018::8:95282995-95284996(+)
Zm00001d051650::4:165707664-165709665(-)
Zm00001d052049::4:177642510-177644511(-)
Zm00001d028810::1:47150550-47152551(-)
Zm00001d011789::8:161622473-161624474(+)
Zm00001d004586::2:120068171-120070172(-)
Zm00001d014286::5:39505443-39507444(+)
Zm00001d044272::3:223524902-223526903(-)
Zm00001d048029::9:148368929-148370930(-)
Zm00001d003212::2:36100868-36102869(+)
Zm00001d032855::1:240359559-240361560(+)
Zm00001d048035::9:148453529-148455530(-)
Zm00001d004877::2:145960813-145962814(+)
Zm00001d028631::1:41455258-41457259(+)
Zm00001d050456::4:89801751-89803752(-)
Zm00001d004871::2:145663025-145665026(-)
Zm00001d017656::5:203301851-203303852(-)
Zm00001d043600::3:204842892-204844893(+)
Zm00001d041298::3:110786860-110788861(+)
Zm00001d037822::6:138797270-138799271(-)
Zm00001d008724::8:17869815-17871816(+)
Zm00001d018651::7:1788971-1790972(+)
Zm00001d032112::1:213434438-213436439(-)
Zm00001d012477::8:175267092-175269093(+)
Zm00001d034188::1:286079893-286081894(-)
Zm00001d049152::4:17891278-17893279(+)
Zm00001d027888::1:16747259-16749260(+)
Zm00001d006491::2:209795513-209797514(-)
Zm00001d053687::4:239035150-239037151(+)
Zm00001d031940::1:207524962-207526963(+)
Zm00001d024525::10:76300794-76302795(+)
Zm00001d050667::4:113590300-113592301(-)
Zm00001d026548::10:147987787-147989788(+)
Zm00001d053272::4:223442778-223444779(-)
Zm00001d049817::4:45964634-45966635(+)
Zm00001d050463::4:90400927-90402928(+)
Zm00001d007379::2:230224641-230226642(+)
Zm00001d050974::4:134744644-134746645(-)
Zm00001d006496::2:209842272-209844273(-)
Zm00001d006079::2:197543167-197545168(+)
Zm00001d027478::1:6238322-6240323(+)
Zm00001d001993::2:4068260-4070261(+)
Zm00001d009057::8:33666710-33668711(-)
Zm00001d031970::1:208242070-208244071(+)
Zm00001d020350::7:108448512-108450513(+)
Zm00001d042709::3:177767679-177769680(-)
Zm00001d007745::2:238605420-238607421(+)
Zm00001d011604::8:155680413-155682414(-)
Zm00001d030296::1:120069217-120071218(+)
Zm00001d033055::1:248798271-248800272(-)
Zm00001d050119::4:67241480-67243481(-)
Zm00001d020506::7:119723807-119725808(+)
Zm00001d034257::1:288175499-288177500(+)
Zm00001d018014::5:212107029-212109030(+)
Zm00001d036621::6:95033550-95035551(-)
Zm00001d043194::3:191212310-191214311(+)
Zm00001d030757::1:158366820-158368821(+)
Zm00001d045497::9:24458387-24460388(+)
Zm00001d022453::7:178051954-178053955(-)
Zm00001d018903::7:8796331-8798332(+)
Zm00001d012870::5:1410264-1412265(-)
Zm00001d050666::4:113572486-113574487(-)
Zm00001d017780::5:206544822-206546823(+)
Zm00001d015811::5:122569085-122571086(+)
Zm00001d011357::8:148192028-148194029(+)
Zm00001d024553::10:78047088-78049089(+)
Zm00001d016203::5:150384526-150386527(+)
Zm00001d051656::4:165894365-165896366(+)
Zm00001d008458::8:9252892-9254893(+)
Zm00001d012820::5:847400-849401(+)
Zm00001d007288::2:226874247-226876248(+)
Zm00001d033711::1:271956160-271958161(+)
Zm00001d044504::3:230033672-230035673(+)
Zm00001d012991::5:2856269-2858270(+)
Zm00001d038170::6:150416643-150418644(+)
Zm00001d046097::9:63159236-63161237(+)
Zm00001d048946::4:10451452-10453453(-)
Zm00001d024068::10:41311662-41313663(+)
Zm00001d008713::8:17576925-17578926(-)
Zm00001d038336::6:154805256-154807257(-)
Zm00001d049974::4:56343385-56345386(-)
Zm00001d034620::1:298049889-298051890(-)
Zm00001d010990::8:136107110-136109111(-)
Zm00001d036044::6:68205347-68207348(-)
Zm00001d030075::1:103721003-103723004(+)
Zm00001d016820::5:177242999-177245000(+)
Zm00001d050608::4:103848280-103850281(+)
Zm00001d048628::4:1749864-1751865(-)
Zm00001d032908::1:242755866-242757867(-)
Zm00001d031366::1:187455240-187457241(+)
Zm00001d045132::9:13788915-13790916(-)
Zm00001d047178::9:121082026-121084027(-)
Zm00001d047256::9:124519094-124521095(-)
Zm00001d046024::9:55964950-55966951(+)
Zm00001d028632::1:41459256-41461257(+)
Zm00001d010443::8:115386831-115388832(-)
Zm00001d022294::7:174696752-174698753(-)
Zm00001d053064::4:211837243-211839244(-)
Zm00001d038504::6:158795881-158797882(+)
Zm00001d048343::9:154789658-154791659(+)
Zm00001d019503::7:37972442-37974443(-)
Zm00001d002641::2:17742985-17744986(+)
Zm00001d014175::5:34993801-34995802(-)
Zm00001d039534::3:7450312-7452313(+)
Zm00001d037317::6:120722611-120724612(+)
Zm00001d049170::4:18999254-19001255(+)
Zm00001d003157::2:33979992-33981993(+)
Zm00001d050266::4:77362532-77364533(-)
Zm00001d001984::2:3950711-3952712(+)
Zm00001d017709::5:204808073-204810074(-)
Zm00001d002843::2:24292345-24294346(+)
Zm00001d027971::1:18770594-18772595(-)
Zm00001d052391::4:188981083-188983084(+)
Zm00001d018637::7:1410606-1412607(-)
Zm00001d044525::3:230870418-230872419(-)
Zm00001d011490::8:152120343-152122344(-)
Zm00001d006507::2:210161214-210163215(+)
Zm00001d021704::7:160760647-160762648(+)
Zm00001d041287::3:110469093-110471094(-)
Zm00001d036196::6:76733463-76735464(-)
Zm00001d002989::2:28929233-28931234(+)
Zm00001d020230::7:101299476-101301477(-)
Zm00001d014376::5:43557234-43559235(-)
Zm00001d051953::4:175174982-175176983(+)
Zm00001d004728::2:134138076-134140077(+)
Zm00001d009000::8:29484464-29486465(+)
Zm00001d022176::7:171739160-171741161(+)
Zm00001d044970::9:8475959-8477960(+)
Zm00001d034893::1:304952942-304954943(+)
Zm00001d034479::1:294119315-294121316(-)
Zm00001d051865::4:172724402-172726403(-)
Zm00001d021988::7:167556758-167558759(+)
Zm00001d036131::6:73857540-73859541(-)
Zm00001d021721::7:161429834-161431835(-)
Zm00001d034422::1:292519314-292521315(+)
Zm00001d029424::1:69907937-69909938(+)
Zm00001d002873::2:25236128-25238129(+)
Zm00001d003983::2:73523641-73525642(+)
Zm00001d033108::1:250337855-250339856(+)
Zm00001d027317::1:2826110-2828111(-)
Zm00001d011421::8:150044353-150046354(-)
Zm00001d014548::5:52710110-52712111(+)
Zm00001d038879::6:166303847-166305848(+)
Zm00001d029628::1:80599354-80601355(+)
Zm00001d035696::6:41486909-41488910(+)
Zm00001d049798::4:45037939-45039940(+)
Zm00001d033342::1:259640993-259642994(-)
Zm00001d044192::3:221549765-221551766(-)
Zm00001d036058::6:69603172-69605173(-)
Zm00001d049870::4:49699952-49701953(+)
Zm00001d008406::8:7830090-7832091(+)
Zm00001d049381::4:28443972-28445973(+)
Zm00001d007186::2:224116465-224118466(-)
Zm00001d044271::3:223468677-223470678(-)
Zm00001d040305::3:36892035-36894036(+)
Zm00001d014526::5:51644309-51646310(+)
Zm00001d031580::1:195290256-195292257(+)
Zm00001d037659::6:133274292-133276293(+)
Zm00001d005519::2:177084844-177086845(+)
Zm00001d006368::2:205865317-205867318(+)
Zm00001d045421::9:21564760-21566761(+)
Zm00001d031132::1:178991272-178993273(+)
Zm00001d008809::8:21247735-21249736(+)
Zm00001d009783::8:80841764-80843765(+)
Zm00001d007363::2:229729770-229731771(-)
Zm00001d013597::5:15104382-15106383(-)
Zm00001d032449::1:226865373-226867374(+)
Zm00001d001790::2:1022992-1024993(-)
Zm00001d025201::10:108848121-108850122(-)
Zm00001d005941::2:193485412-193487413(+)
Zm00001d039532::3:7397893-7399894(+)
Zm00001d044510::3:230398040-230400041(-)
Zm00001d045626::9:29240037-29242038(+)
Zm00001d039002::6:168608467-168610468(+)
Zm00001d008390::8:7128719-7130720(-)
Zm00001d042690::3:177033425-177035426(+)
Zm00001d008953::8:26882731-26884732(-)
Zm00001d025681::10:126114096-126116097(-)
Zm00001d002593::2:16319578-16321579(-)
Zm00001d030031::1:100840492-100842493(-)
Zm00001d024699::10:84017054-84019055(-)
Zm00001d001807::2:1266116-1268117(-)
Zm00001d043498::3:201887185-201889186(+)
Zm00001d005270::2:166550425-166552426(+)
Zm00001d040008::3:22773657-22775658(+)
Zm00001d006920::2:219360074-219362075(-)
Zm00001d043179::3:190704269-190706270(-)
Zm00001d019473::7:35504369-35506370(-)
Zm00001d044343::3:225523347-225525348(+)
Zm00001d036946::6:106963688-106965689(-)
Zm00001d016082::5:143465475-143467476(-)
Zm00001d033206::1:254177770-254179771(-)
Zm00001d026421::10:145460754-145462755(-)
Zm00001d005675::2:183062773-183064774(+)
Zm00001d015387::5:87759872-87761873(-)
Zm00001d014901::5:67362165-67364166(+)
Zm00001d020622::7:125317621-125319622(-)
Zm00001d012154::8:169022080-169024081(+)
Zm00001d036813::6:101754564-101756565(-)
Zm00001d027277::1:1230044-1232045(+)
Zm00001d006419::2:207347092-207349093(+)
Zm00001d005617::2:180794015-180796016(-)
Zm00001d044672::3:234549274-234551275(-)
Zm00001d045397::9:20630173-20632174(-)
Zm00001d033428::1:262688569-262690570(-)
Zm00001d014481::5:49733812-49735813(-)
Zm00001d027911::1:17366676-17368677(+)
Zm00001d009676::8:75412252-75414253(-)
Zm00001d023376::10:4270767-4272768(+)
Zm00001d013894::5:24017743-24019744(+)
Zm00001d041415::3:118030613-118032614(-)
Zm00001d030962::1:169326309-169328310(+)
Zm00001d037694::6:134243934-134245935(-)
Zm00001d024292::10:62315796-62317797(+)
Zm00001d031318::1:185920982-185922983(-)
Zm00001d003114::2:32676042-32678043(+)
Zm00001d011278::8:145552473-145554474(+)
Zm00001d030613::1:148630519-148632520(+)
Zm00001d042410::3:166269936-166271937(+)
Zm00001d036195::6:76726429-76728430(-)
Zm00001d003774::2:58483191-58485192(+)
Zm00001d042349::3:162502081-162504082(+)
Zm00001d046916::9:110413744-110415745(+)
Zm00001d008749::8:18950257-18952258(+)
Zm00001d045393::9:20527201-20529202(-)
Zm00001d016850::5:178306817-178308818(+)
Zm00001d018074::5:213813689-213815690(-)
Zm00001d002942::2:27637385-27639386(+)
Zm00001d044266::3:223382148-223384149(-)
Zm00001d051115::4:143889599-143891600(+)
Zm00001d043904::3:213448316-213450317(+)
Zm00001d049311::4:25826671-25828672(+)
Zm00001d004004::2:74915271-74917272(-)
Zm00001d001915::2:2811222-2813223(+)
Zm00001d044632::3:233649221-233651222(-)
Zm00001d050061::4:63229985-63231986(-)
Zm00001d006769::2:216355840-216357841(-)
Zm00001d029976::1:97213876-97215877(-)
Zm00001d018104::5:214354040-214356041(+)
Zm00001d049623::4:37969565-37971566(-)
Zm00001d003320::2:40126827-40128828(-)
Zm00001d041420::3:118459120-118461121(+)
Zm00001d003493::2:46022886-46024887(+)
Zm00001d032734::1:236592508-236594509(-)
Zm00001d025607::10:123737129-123739130(-)
Zm00001d042394::3:164360274-164362275(+)
Zm00001d053193::4:219148847-219150848(-)
Zm00001d053984::4:244596837-244598838(-)
Zm00001d031104::1:177426540-177428541(+)
Zm00001d052678::4:197046298-197048299(+)
Zm00001d038367::6:155636143-155638144(-)
Zm00001d007091::2:222099277-222101278(+)
Zm00001d011748::8:160705336-160707337(+)
Zm00001d037978::6:144042196-144044197(-)
Zm00001d032435::1:226325123-226327124(+)
Zm00001d016049::5:141519569-141521570(-)
Zm00001d014110::5:32816680-32818681(+)
Zm00001d051577::4:163294174-163296175(+)
Zm00001d017307::5:192248623-192250624(+)
Zm00001d019948::7:79097491-79099492(-)
Zm00001d021518::7:154961455-154963456(-)
Zm00001d024644::10:81908421-81910422(+)
Zm00001d038917::6:166899370-166901371(-)
Zm00001d037148::6:113946083-113948084(-)
Zm00001d050157::4:69659721-69661722(+)
Zm00001d014199::5:36183218-36185219(-)
Zm00001d002145::2:6746867-6748868(-)
Zm00001d017494::5:197533297-197535298(-)
Zm00001d025931::10:134022189-134024190(+)
Zm00001d011747::8:160679361-160681362(+)
Zm00001d025835::10:131412861-131414862(-)
Zm00001d002381::2:11531702-11533703(+)
Zm00001d006037::2:195920014-195922015(+)
Zm00001d005215::2:163861149-163863150(+)
Zm00001d023648::10:13615165-13617166(+)
Zm00001d042982::3:185782469-185784470(-)
Zm00001d033568::1:267324479-267326480(-)
Zm00001d006183::2:200916994-200918995(-)
Zm00001d043905::3:213460990-213462991(-)
Zm00001d007576::2:235093982-235095983(-)
Zm00001d048336::9:154666607-154668608(-)
Zm00001d029429::1:70218659-70220660(-)
Zm00001d024857::10:90996174-90998175(-)
Zm00001d038437::6:157256671-157258672(+)
Zm00001d023718::10:16728062-16730063(-)
Zm00001d005812::2:189449522-189451523(+)
Zm00001d024970::10:97511604-97513605(+)
Zm00001d045233::9:16742140-16744141(+)
Zm00001d034415::1:292329707-292331708(+)
Zm00001d026555::10:148052546-148054547(-)
Zm00001d023472::10:6819857-6821858(+)
Zm00001d015280::5:82593175-82595176(+)
Zm00001d009221::8:44260447-44262448(-)
Zm00001d030012::1:99318753-99320754(-)
Zm00001d037728::6:135409730-135411731(+)
Zm00001d017345::5:193473547-193475548(-)
Zm00001d030648::1:150687934-150689935(+)
Zm00001d003046::2:30270247-30272248(+)
Zm00001d038852::6:165888040-165890041(+)
Zm00001d047638::9:137805139-137807140(+)
Zm00001d033002::1:246565540-246567541(-)
Zm00001d013023::5:3427072-3429073(-)
Zm00001d043708::3:207957902-207959903(+)
Zm00001d040659::3:56851284-56853285(+)
Zm00001d047587::9:136379578-136381579(+)
Zm00001d053609::4:236286458-236288459(-)
Zm00001d038970::6:167998223-168000224(-)
Zm00001d002859::2:24839170-24841171(+)
Zm00001d004434::2:111526563-111528564(+)
Zm00001d018765::7:4584872-4586873(+)
Zm00001d016311::5:156650876-156652877(+)
Zm00001d005387::2:171977542-171979543(-)
Zm00001d051557::4:162757100-162759101(+)
Zm00001d037442::6:125480415-125482416(+)
Zm00001d006869::2:218299017-218301018(+)
Zm00001d046538::9:94660645-94662646(+)
Zm00001d001841::2:1707570-1709571(-)
Zm00001d013493::5:12699679-12701680(+)
Zm00001d041038::3:92331512-92333513(-)
Zm00001d034406::1:292052586-292054587(-)
Zm00001d039611::3:8999918-9001919(+)
Zm00001d006322::2:204519771-204521772(+)
Zm00001d014187::5:35510226-35512227(-)
Zm00001d052832::4:202129642-202131643(+)
Zm00001d018809::7:5833379-5835380(+)
Zm00001d002341::2:10608610-10610611(-)
Zm00001d044714::3:235592693-235594694(-)
Zm00001d021785::7:162969318-162971319(+)
Zm00001d011392::8:149391697-149393698(-)
Zm00001d051628::4:165056046-165058047(+)
Zm00001d036735::6:99388841-99390842(+)
Zm00001d031583::1:195480442-195482443(+)
Zm00001d026591::10:148624926-148626927(+)
Zm00001d046035::9:57473525-57475526(-)
Zm00001d053923::4:243654711-243656712(+)
Zm00001d035886::6:58447358-58449359(-)
Zm00001d041713::3:134680708-134682709(-)
Zm00001d011393::8:149448472-149450473(+)
Zm00001d026587::10:148405294-148407295(+)
Zm00001d052598::4:194315307-194317308(-)
Zm00001d036129::6:73783609-73785610(-)
Zm00001d004428::2:111132664-111134665(+)
Zm00001d026285::10:142829420-142831421(+)
Zm00001d012086::8:167854838-167856839(+)
Zm00001d037453::6:125872274-125874275(-)
Zm00001d034083::1:283637634-283639635(-)
Zm00001d046490::9:92159169-92161170(+)
Zm00001d033999::1:280698414-280700415(-)
Zm00001d050962::4:133773381-133775382(+)
Zm00001d023736::10:18036517-18038518(-)
Zm00001d025983::10:135288492-135290493(+)
Zm00001d011471::8:151421354-151423355(+)
Zm00001d052174::4:181714301-181716302(+)
Zm00001d028756::1:45718976-45720977(-)
Zm00001d022369::7:176241469-176243470(-)
Zm00001d047536::9:134146902-134148903(-)
Zm00001d011496::8:152418219-152420220(+)
Zm00001d053241::4:221660989-221662990(+)
Zm00001d038299::6:153763810-153765811(-)
Zm00001d041508::3:124923181-124925182(-)
Zm00001d025474::10:119965820-119967821(+)
Zm00001d034890::1:304870129-304872130(-)
Zm00001d037870::6:140474105-140476106(-)
Zm00001d040390::3:41122305-41124306(-)
Zm00001d025888::10:133101483-133103484(-)
Zm00001d043513::3:202388306-202390307(-)
Zm00001d002029::2:4664810-4666811(+)
Zm00001d032695::1:234901157-234903158(+)
Zm00001d026664::10:149607676-149609677(+)
Zm00001d021305::7:148352725-148354726(+)
Zm00001d043284::3:194360437-194362438(-)
Zm00001d025239::10:110578472-110580473(+)
Zm00001d021503::7:154182424-154184425(+)
Zm00001d009454::8:65308925-65310926(-)
Zm00001d019637::7:47406764-47408765(-)
Zm00001d017953::5:210790015-210792016(-)
Zm00001d011994::8:166067874-166069875(-)
Zm00001d006567::2:211047161-211049162(-)
Zm00001d052278::4:185667320-185669321(-)
Zm00001d025599::10:123601318-123603319(-)
Zm00001d041144::3:100308294-100310295(+)
Zm00001d003757::2:57739375-57741376(+)
Zm00001d030661::1:151633544-151635545(-)
Zm00001d011243::8:144391222-144393223(-)
Zm00001d031274::1:184685894-184687895(+)
Zm00001d005157::2:161571287-161573288(+)
Zm00001d013375::5:9989222-9991223(+)
Zm00001d022282::7:174372812-174374813(-)
Zm00001d038526::6:159311246-159313247(-)
Zm00001d051554::4:162656912-162658913(-)
Zm00001d052686::4:197443595-197445596(-)
Zm00001d013116::5:4886799-4888800(+)
Zm00001d043840::3:211464360-211466361(+)
Zm00001d033379::1:261078341-261080342(-)
Zm00001d008209::8:1236679-1238680(+)
Zm00001d008688::8:17179996-17181997(-)
Zm00001d007092::2:222132389-222134390(-)
Zm00001d012060::8:167476061-167478062(-)
Zm00001d010692::8:124707091-124709092(+)
Zm00001d043156::3:190358292-190360293(-)
Zm00001d003669::2:53280148-53282149(+)
Zm00001d042833::3:181425490-181427491(+)
Zm00001d014983::5:71061769-71063770(+)
Zm00001d047869::9:143861640-143863641(+)
Zm00001d012503::8:175570172-175572173(-)
Zm00001d010056::8:97521055-97523056(-)
Zm00001d036296::6:82462156-82464157(+)
Zm00001d039065::6:169495606-169497607(-)
Zm00001d005772::2:187741523-187743524(-)
Zm00001d021467::7:152935219-152937220(-)
Zm00001d037541::6:128779460-128781461(-)
Zm00001d031090::1:176655707-176657708(+)
Zm00001d049390::4:28760117-28762118(+)
Zm00001d011096::8:138823859-138825860(-)
Zm00001d024058::10:40475527-40477528(+)
Zm00001d034790::1:302357665-302359666(+)
Zm00001d036841::6:103432525-103434526(-)
Zm00001d020915::7:136481765-136483766(-)
Zm00001d048141::9:150727286-150729287(-)
Zm00001d044826::9:4093037-4095038(-)
Zm00001d041343::3:113593765-113595766(-)
Zm00001d009908::8:88818871-88820872(+)
Zm00001d011364::8:148612770-148614771(-)
Zm00001d028053::1:21766520-21768521(-)
Zm00001d039915::3:19334932-19336933(-)
Zm00001d039740::3:13455980-13457981(+)
Zm00001d008417::8:8200146-8202147(+)
Zm00001d029274::1:64515328-64517329(-)
Zm00001d045836::9:42605397-42607398(-)
Zm00001d043716::3:208168720-208170721(+)
Zm00001d049006::4:12306018-12308019(+)
Zm00001d049753::4:43118666-43120667(-)
Zm00001d021534::7:155260574-155262575(+)
Zm00001d005008::2:153460673-153462674(-)
Zm00001d036598::6:94022464-94024465(+)
Zm00001d002597::2:16396917-16398918(+)
Zm00001d026700::10:150355351-150357352(-)
Zm00001d016952::5:181024108-181026109(-)
Zm00001d051562::4:162798848-162800849(+)
Zm00001d018349::5:219011020-219013021(-)
Zm00001d027310::1:2649335-2651336(+)
Zm00001d017748::5:205852975-205854976(-)
Zm00001d046690::9:102456099-102458100(+)
Zm00001d007882::2:241671469-241673470(+)
Zm00001d046210::9:72065547-72067548(-)
Zm00001d024363::10:66994649-66996650(+)
Zm00001d039347::3:2202501-2204502(-)
Zm00001d002889::2:25920838-25922839(-)
Zm00001d030701::1:154405919-154407920(-)
Zm00001d044173::3:221161321-221163322(+)
Zm00001d005540::2:178072037-178074038(-)
Zm00001d026612::10:148924349-148926350(+)
Zm00001d054096::4:246448035-246450036(+)
Zm00001d037096::6:112017868-112019869(+)
Zm00001d045160::9:14628822-14630823(+)
Zm00001d048770::4:5257271-5259272(-)
Zm00001d027816::1:14364635-14366636(-)
Zm00001d010733::8:126283846-126285847(+)
Zm00001d020357::7:108881938-108883939(-)
Zm00001d038928::6:167155341-167157342(+)
Zm00001d049610::4:37572135-37574136(+)
Zm00001d030364::1:126598706-126600707(-)
Zm00001d044553::3:231612573-231614574(+)
Zm00001d030741::1:157308971-157310972(+)
Zm00001d007835::2:240563685-240565686(-)
Zm00001d047466::9:130969440-130971441(-)
Zm00001d050068::4:63828317-63830318(-)
Zm00001d002388::2:11652379-11654380(+)
Zm00001d035889::6:58508067-58510068(+)
Zm00001d032200::1:216906867-216908868(-)
Zm00001d051793::4:169918475-169920476(-)
Zm00001d003817::2:60762678-60764679(-)
Zm00001d021218::7:146450218-146452219(-)
Zm00001d013475::5:12421039-12423040(+)
Zm00001d051829::4:171483616-171485617(-)
Zm00001d048000::9:147666840-147668841(-)
Zm00001d034622::1:298179146-298181147(+)
Zm00001d041757::3:136136125-136138126(-)
Zm00001d005076::2:157558988-157560989(-)
Zm00001d030960::1:169239261-169241262(-)
Zm00001d045678::9:32738962-32740963(+)
Zm00001d006473::2:209330475-209332476(+)
Zm00001d015693::5:108279728-108281729(+)
Zm00001d007965::2:244307412-244309413(-)
Zm00001d038881::6:166317146-166319147(+)
Zm00001d024440::10:70866135-70868136(-)
Zm00001d034964::6:167201-169202(+)
Zm00001d027760::1:13023981-13025982(-)
Zm00001d013075::5:4367005-4369006(+)
Zm00001d027688::1:11156614-11158615(+)
Zm00001d029354::1:67217126-67219127(-)
Zm00001d017425::5:195721302-195723303(+)
Zm00001d038807::6:164816584-164818585(-)
Zm00001d039072::6:169541862-169543863(+)
Zm00001d016997::5:182320448-182322449(-)
Zm00001d038653::6:161895853-161897854(-)
Zm00001d013968::5:26697912-26699913(-)
Zm00001d008789::8:20245982-20247983(+)
Zm00001d042303::3:160014000-160016001(+)
Zm00001d009450::8:64910958-64912959(+)
Zm00001d046717::9:103209996-103211997(+)
Zm00001d006762::2:216181342-216183343(+)
Zm00001d024466::10:72127859-72129860(+)
Zm00001d003693::2:54632042-54634043(+)
Zm00001d023783::10:19976908-19978909(-)
Zm00001d037056::6:110798265-110800266(-)
Zm00001d017850::5:208740950-208742951(+)
Zm00001d009750::8:79622374-79624375(+)
Zm00001d005921::2:192821000-192823001(-)
Zm00001d028803::1:46851201-46853202(+)
Zm00001d048763::4:5146424-5148425(-)
Zm00001d029745::1:85099096-85101097(-)
Zm00001d045739::9:36162201-36164202(+)
Zm00001d012549::8:176468839-176470840(-)
Zm00001d013466::5:12272992-12274993(-)
Zm00001d012603::8:177062875-177064876(+)
Zm00001d022108::7:170561820-170563821(-)
Zm00001d022437::7:177697619-177699620(-)
Zm00001d017164::5:187392891-187394892(-)
Zm00001d039051::6:169305938-169307939(-)
Zm00001d012029::8:166756287-166758288(+)
Zm00001d051193::4:148035900-148037901(-)
Zm00001d033193::1:253355576-253357577(+)
Zm00001d018046::5:212804461-212806462(-)
Zm00001d034996::6:1309162-1311163(-)
Zm00001d045513::9:25065913-25067914(+)
Zm00001d019592::7:45129761-45131762(-)
Zm00001d016103::5:144629082-144631083(-)
Zm00001d030554::1:143494258-143496259(+)
Zm00001d048244::9:153120991-153122992(-)
Zm00001d004771::2:138057132-138059133(+)
Zm00001d006741::2:215679977-215681978(-)
Zm00001d053753::4:240500295-240502296(-)
Zm00001d019123::7:17936213-17938214(+)
Zm00001d033866::1:276736549-276738550(+)
Zm00001d045350::9:19283277-19285278(+)
Zm00001d047115::9:119208936-119210937(+)
Zm00001d043986::3:215656475-215658476(-)
Zm00001d007299::2:227229497-227231498(+)
Zm00001d031902::1:206153422-206155423(-)
Zm00001d014292::5:39725956-39727957(+)
Zm00001d004943::2:149872645-149874646(+)
Zm00001d023469::10:6633595-6635596(+)
Zm00001d043459::3:200574281-200576282(+)
Zm00001d037993::6:144584308-144586309(-)
Zm00001d045039::9:10833663-10835664(-)
Zm00001d002652::2:18289328-18291329(-)
Zm00001d007388::2:230469440-230471441(-)
Zm00001d026036::10:136549418-136551419(-)
Zm00001d053985::4:244595866-244597867(+)
Zm00001d047673::9:138865249-138867250(+)
Zm00001d013577::5:14624610-14626611(-)
Zm00001d024568::10:78543225-78545226(+)
Zm00001d032649::1:233098477-233100478(-)
Zm00001d002777::2:22318935-22320936(-)
Zm00001d017059::5:184135415-184137416(-)
Zm00001d043771::3:209624677-209626678(+)
Zm00001d052123::4:180319146-180321147(+)
Zm00001d049982::4:56862216-56864217(+)
Zm00001d026408::10:145333017-145335018(-)
Zm00001d041445::3:120189678-120191679(+)
Zm00001d053566::4:234539370-234541371(+)
Zm00001d020237::7:101652227-101654228(-)
Zm00001d016980::5:181879364-181881365(-)
Zm00001d030179::1:110821695-110823696(+)
Zm00001d053080::4:212683911-212685912(+)
Zm00001d014366::5:43075659-43077660(-)
Zm00001d027743::1:12510090-12512091(-)
Zm00001d020853::7:134778022-134780023(+)
Zm00001d030557::1:143975921-143977922(-)
Zm00001d032949::1:244465005-244467006(+)
Zm00001d029968::1:96899387-96901388(+)
Zm00001d047732::9:140180426-140182427(+)
Zm00001d004914::2:148226722-148228723(+)
Zm00001d009905::8:88706795-88708796(-)
Zm00001d045705::9:34418099-34420100(-)
Zm00001d042345::3:162351182-162353183(-)
Zm00001d026589::10:148508127-148510128(+)
Zm00001d005324::2:169617508-169619509(+)
Zm00001d008414::8:8120556-8122557(-)
Zm00001d049375::4:28143798-28145799(+)
Zm00001d011805::8:161832925-161834926(+)
Zm00001d031656::1:197632200-197634201(+)
Zm00001d006628::2:212883331-212885332(+)
Zm00001d031441::1:190235126-190237127(-)
Zm00001d045548::9:26522145-26524146(+)
Zm00001d006719::2:215151606-215153607(-)
Zm00001d015559::5:97470368-97472369(+)
Zm00001d014055::5:30852549-30854550(-)
Zm00001d038864::6:166068792-166070793(-)
Zm00001d020643::7:126242993-126244994(-)
Zm00001d016716::5:173614230-173616231(+)
Zm00001d004639::2:124626483-124628484(-)
Zm00001d045274::9:17738427-17740428(-)
Zm00001d012265::8:171472005-171474006(+)
Zm00001d002163::2:6958395-6960396(+)
Zm00001d036971::6:107847086-107849087(+)
Zm00001d014303::5:40156576-40158577(+)
Zm00001d014796::5:63588454-63590455(-)
Zm00001d052201::4:183183400-183185401(+)
Zm00001d004430::2:111459186-111461187(+)
Zm00001d003309::2:39699872-39701873(-)
Zm00001d017101::5:185443104-185445105(-)
Zm00001d050488::4:92826375-92828376(-)
Zm00001d049976::4:56503619-56505620(+)
Zm00001d028712::1:44006179-44008180(-)
Zm00001d038529::6:159354562-159356563(-)
Zm00001d008527::8:11792401-11794402(-)
Zm00001d016001::5:138742250-138744251(+)
Zm00001d019172::7:20292069-20294070(+)
Zm00001d015765::5:117618416-117620417(+)
Zm00001d017787::5:206750651-206752652(+)
Zm00001d025705::10:126855304-126857305(+)
Zm00001d002735::2:20722161-20724162(+)
Zm00001d036708::6:98285542-98287543(-)
Zm00001d021685::7:160050432-160052433(-)
Zm00001d017847::5:208649026-208651027(-)
Zm00001d041818::3:139106338-139108339(-)
Zm00001d053215::4:220476982-220478983(-)
Zm00001d047847::9:143198690-143200691(-)
Zm00001d014254::5:38310795-38312796(+)
Zm00001d042747::3:178863927-178865928(-)
Zm00001d032003::1:209208724-209210725(+)
Zm00001d037807::6:138395626-138397627(-)
Zm00001d002638::2:17669084-17671085(+)
Zm00001d048673::4:3100353-3102354(-)
Zm00001d043962::3:214956396-214958397(-)
Zm00001d022510::7:179103593-179105594(+)
Zm00001d007132::2:223011241-223013242(-)
Zm00001d042384::3:164051072-164053073(+)
Zm00001d034383::1:291480372-291482373(-)
Zm00001d028563::1:39219964-39221965(-)
Zm00001d014039::5:30287481-30289482(+)
Zm00001d045088::9:12098490-12100491(-)
Zm00001d030782::1:159421555-159423556(+)
Zm00001d021437::7:152287724-152289725(+)
Zm00001d031593::1:195678057-195680058(-)
Zm00001d016380::5:160194367-160196368(+)
Zm00001d043110::3:189420698-189422699(-)
Zm00001d033217::1:254542736-254544737(-)
Zm00001d037251::6:118050795-118052796(-)
Zm00001d028409::1:33798638-33800639(+)
Zm00001d028921::1:51593105-51595106(-)
Zm00001d002583::2:15997116-15999117(-)
Zm00001d038194::6:151180818-151182819(+)
Zm00001d040621::3:54365305-54367306(-)
Zm00001d013384::5:10163273-10165274(+)
Zm00001d042530::3:170936870-170938871(+)
Zm00001d048139::9:150707322-150709323(+)
Zm00001d008403::8:7620781-7622782(-)
Zm00001d026192::10:140674300-140676301(+)
Zm00001d046561::9:95966671-95968672(+)
Zm00001d028332::1:31050321-31052322(+)
Zm00001d054014::4:245165072-245167073(+)
Zm00001d030011::1:99112328-99114329(+)
Zm00001d037265::6:118740606-118742607(-)
Zm00001d050158::4:69693141-69695142(-)
Zm00001d014252::5:38186107-38188108(+)
Zm00001d019577::7:44052068-44054069(+)
Zm00001d012998::5:2892464-2894465(+)
Zm00001d040503::3:47222312-47224313(+)
Zm00001d022604::7:180896908-180898909(-)
Zm00001d025740::10:128090346-128092347(-)
Zm00001d002314::2:10149940-10151941(-)
Zm00001d034826::1:303086939-303088940(+)
Zm00001d035125::6:6266046-6268047(+)
Zm00001d044515::3:230685824-230687825(-)
Zm00001d013744::5:19092896-19094897(+)
Zm00001d033465::1:263447964-263449965(-)
Zm00001d018779::7:5050312-5052313(+)
Zm00001d002640::2:17738388-17740389(-)
Zm00001d039253::3:566421-568422(+)
Zm00001d021528::7:155182614-155184615(-)
Zm00001d010149::8:101496375-101498376(+)
Zm00001d019824::7:65869525-65871526(+)
Zm00001d034597::1:297443559-297445560(+)
Zm00001d034212::1:286896283-286898284(-)
Zm00001d042708::3:177705212-177707213(-)
Zm00001d043443::3:200298584-200300585(+)
Zm00001d015861::5:127018143-127020144(+)
Zm00001d053865::4:242564063-242566064(-)
Zm00001d008495::8:10368863-10370864(+)
Zm00001d043768::3:209491944-209493945(+)
Zm00001d028006::1:20027288-20029289(+)
Zm00001d037355::6:122679131-122681132(+)
Zm00001d024640::10:81534172-81536173(-)
Zm00001d026244::10:141738762-141740763(+)
Zm00001d036121::6:73079261-73081262(+)
Zm00001d018105::5:214435985-214437986(+)
Zm00001d003284::2:38747433-38749434(+)
Zm00001d034818::1:302867820-302869821(+)
Zm00001d004736::2:134748367-134750368(-)
Zm00001d011479::8:151743059-151745060(+)
Zm00001d025339::10:114700146-114702147(+)
Zm00001d052421::4:189652228-189654229(+)
Zm00001d034250::1:287920535-287922536(-)
Zm00001d039221::6:173161743-173163744(-)
Zm00001d015430::5:89672212-89674213(+)
Zm00001d034000::1:280698723-280700724(+)
Zm00001d025950::10:134552368-134554369(+)
Zm00001d036595::6:93932908-93934909(+)
Zm00001d047765::9:141345899-141347900(-)
Zm00001d002634::2:17628262-17630263(+)
Zm00001d033314::1:258694499-258696500(+)
Zm00001d029682::1:82565886-82567887(-)
Zm00001d034038::1:281977493-281979494(+)
Zm00001d002402::2:11997801-11999802(-)
Zm00001d032470::1:227689250-227691251(+)
Zm00001d043471::3:201135390-201137391(+)
Zm00001d034904::1:305194807-305196808(+)
Zm00001d007966::2:244310041-244312042(+)
Zm00001d026647::10:149344275-149346276(+)
Zm00001d004595::2:120888339-120890340(+)
Zm00001d002408::2:12110761-12112762(+)
Zm00001d026680::10:149771632-149773633(+)
Zm00001d023593::10:11234820-11236821(+)
Zm00001d049109::4:16376310-16378311(-)
Zm00001d037466::6:126237856-126239857(-)
Zm00001d005529::2:177315737-177317738(-)
Zm00001d004437::2:111722783-111724784(-)
Zm00001d022595::7:180738813-180740814(-)
Zm00001d013101::5:4713695-4715696(-)
Zm00001d052806::4:201499594-201501595(-)
Zm00001d029973::1:97100190-97102191(-)
Zm00001d038617::6:160993674-160995675(+)
Zm00001d042880::3:182653341-182655342(+)
Zm00001d018575::5:223593547-223595548(-)
Zm00001d036798::6:101219738-101221739(+)
Zm00001d031057::1:175081054-175083055(-)
Zm00001d045403::9:20781038-20783039(-)
Zm00001d052967::4:206533928-206535929(+)
Zm00001d015197::5:78934779-78936780(-)
Zm00001d044109::3:219508043-219510044(-)
Zm00001d006297::2:204008112-204010113(+)
Zm00001d017507::5:197883821-197885822(-)
Zm00001d048243::9:153110118-153112119(-)
Zm00001d006275::2:203398554-203400555(-)
Zm00001d040748::3:62642840-62644841(+)
Zm00001d030102::1:105806058-105808059(+)
Zm00001d025985::10:135305623-135307624(+)
Zm00001d005639::2:181629732-181631733(-)
Zm00001d006134::2:199513157-199515158(-)
Zm00001d038276::6:153102836-153104837(-)
Zm00001d053412::4:230691148-230693149(+)
Zm00001d007961::2:244251152-244253153(-)
Zm00001d017525::5:198705388-198707389(+)
Zm00001d033250::1:256133576-256135577(+)
Zm00001d022278::7:174336970-174338971(-)
Zm00001d039946::3:20169460-20171461(-)
Zm00001d047121::9:119271319-119273320(+)
Zm00001d011478::8:151706737-151708738(-)
Zm00001d017070::5:184383319-184385320(+)
Zm00001d002450::2:12950759-12952760(+)
Zm00001d045947::9:48836005-48838006(+)
Zm00001d033589::1:267974899-267976900(+)
Zm00001d023897::10:26996393-26998394(-)
Zm00001d004336::2:104247647-104249648(+)
Zm00001d013066::5:4148150-4150151(-)
Zm00001d013416::5:10765106-10767107(-)
Zm00001d005541::2:178095462-178097463(-)
Zm00001d046564::9:96091147-96093148(-)
Zm00001d018606::7:735395-737396(-)
Zm00001d008376::8:6703560-6705561(+)
Zm00001d028181::1:25716726-25718727(-)
Zm00001d025307::10:113603644-113605645(+)
Zm00001d043895::3:213253503-213255504(-)
Zm00001d010813::8:128623028-128625029(+)
Zm00001d041982::3:146543992-146545993(+)
Zm00001d042213::3:156285193-156287194(+)
Zm00001d017146::5:186846704-186848705(+)
Zm00001d015455::5:91168860-91170861(-)
Zm00001d012609::8:177162004-177164005(-)
Zm00001d039071::6:169539884-169541885(+)
Zm00001d038923::6:167107921-167109922(-)
Zm00001d025289::10:112744955-112746956(+)
Zm00001d046583::9:97234967-97236968(+)
Zm00001d022161::7:171456237-171458238(-)
Zm00001d006667::2:213895328-213897329(-)
Zm00001d040744::3:61449534-61451535(+)
Zm00001d021565::7:156210893-156212894(-)
Zm00001d038005::6:144875162-144877163(-)
Zm00001d044762::9:1712513-1714514(+)
Zm00001d031922::1:206916475-206918476(-)
Zm00001d015970::5:134951428-134953429(+)
Zm00001d041864::3:141455904-141457905(+)
Zm00001d021522::7:155090763-155092764(+)
Zm00001d043462::3:200761210-200763211(-)
Zm00001d025825::10:130919595-130921596(+)
Zm00001d033984::1:280142255-280144256(+)
Zm00001d041383::3:115221349-115223350(+)
Zm00001d040186::3:31045937-31047938(+)
Zm00001d021936::7:166384800-166386801(-)
Zm00001d040643::3:55819214-55821215(+)
Zm00001d020214::7:100367902-100369903(+)
Zm00001d047929::9:145593270-145595271(-)
Zm00001d002437::2:12646595-12648596(-)
Zm00001d047990::9:147345720-147347721(-)
Zm00001d037369::6:123083906-123085907(-)
Zm00001d043420::3:199109058-199111059(+)
Zm00001d028308::1:29987613-29989614(-)
Zm00001d037248::6:117883398-117885399(-)
Zm00001d004925::2:149190536-149192537(-)
Zm00001d023234::10:982190-984191(+)
Zm00001d042940::3:184598904-184600905(+)
Zm00001d034888::1:304817186-304819187(-)
Zm00001d011541::8:153954190-153956191(+)
Zm00001d024535::10:76867835-76869836(-)
Zm00001d032981::1:245734572-245736573(+)
Zm00001d014818::5:64432232-64434233(+)
Zm00001d001792::2:1024563-1026564(+)
Zm00001d045182::9:15337019-15339020(+)
Zm00001d053822::4:241794247-241796248(+)
Zm00001d026446::10:145981478-145983479(-)
Zm00001d014194::5:35979207-35981208(+)
Zm00001d002775::2:22296749-22298750(-)
Zm00001d008610::8:14448852-14450853(+)
Zm00001d048698::4:3504826-3506827(-)
Zm00001d054079::4:245972644-245974645(+)
Zm00001d053107::4:214128372-214130373(+)
Zm00001d016923::5:180093857-180095858(-)
Zm00001d041334::3:112553600-112555601(+)
Zm00001d007862::2:241116169-241118170(+)
Zm00001d031211::1:182334646-182336647(+)
Zm00001d035377::6:23690139-23692140(-)
Zm00001d029165::1:60877937-60879938(+)
Zm00001d030130::1:107992129-107994130(+)
Zm00001d027386::1:4120279-4122280(+)
Zm00001d009814::8:82750164-82752165(+)
Zm00001d013849::5:22613429-22615430(-)
Zm00001d013017::5:3236919-3238920(+)
Zm00001d020038::7:87794084-87796085(+)
Zm00001d039296::3:1203640-1205641(+)
Zm00001d024543::10:77533183-77535184(-)
Zm00001d018041::5:212696435-212698436(-)
Zm00001d013546::5:14013698-14015699(-)
Zm00001d048923::4:8102023-8104024(-)
Zm00001d019447::7:34302473-34304474(-)
Zm00001d052723::4:198868966-198870967(+)
Zm00001d035439::6:25572724-25574725(-)
Zm00001d008306::8:4746501-4748502(-)
Zm00001d032280::1:220118145-220120146(+)
Zm00001d008394::8:7173328-7175329(-)
Zm00001d052835::4:202209500-202211501(-)
Zm00001d009765::8:80234163-80236164(+)
Zm00001d012850::5:1083139-1085140(+)
Zm00001d053090::4:213267932-213269933(-)
Zm00001d021611::7:158048338-158050339(+)
Zm00001d044640::3:233821506-233823507(-)
Zm00001d029797::1:87440942-87442943(+)
Zm00001d046549::9:95421889-95423890(+)
Zm00001d025715::10:127298999-127301000(-)
Zm00001d039487::3:5626595-5628596(-)
Zm00001d052030::4:176899983-176901984(-)
Zm00001d031602::1:195965388-195967389(-)
Zm00001d051994::4:176043669-176045670(-)
Zm00001d043508::3:202330632-202332633(-)
Zm00001d042962::3:185011049-185013050(-)
Zm00001d011483::8:151892849-151894850(-)
Zm00001d011652::8:157567504-157569505(-)
Zm00001d033951::1:279385034-279387035(+)
Zm00001d004955::2:150558245-150560246(-)
Zm00001d005337::2:169968525-169970526(-)
Zm00001d025853::10:131516669-131518670(+)
Zm00001d026293::10:143088970-143090971(-)
Zm00001d024510::10:74928691-74930692(+)
Zm00001d025747::10:128271592-128273593(+)
Zm00001d037497::6:127274245-127276246(-)
Zm00001d034503::1:294740069-294742070(+)
Zm00001d032761::1:237513892-237515893(+)
Zm00001d008211::8:1297591-1299592(+)
Zm00001d017094::5:185240474-185242475(-)
Zm00001d006502::2:210094606-210096607(-)
Zm00001d048413::9:155826463-155828464(-)
Zm00001d010161::8:102448475-102450476(-)
Zm00001d037270::6:118891065-118893066(+)
Zm00001d046765::9:104864527-104866528(-)
Zm00001d016602::5:169614210-169616211(+)
Zm00001d011402::8:149528632-149530633(+)
Zm00001d044915::9:7167695-7169696(+)
Zm00001d040348::3:39322403-39324404(-)
Zm00001d010469::8:116732978-116734979(-)
Zm00001d026426::10:145632427-145634428(+)
Zm00001d046616::9:98846256-98848257(+)
Zm00001d021401::7:151066912-151068913(-)
Zm00001d045277::9:17751905-17753906(-)
Zm00001d014246::5:37919503-37921504(-)
Zm00001d023578::10:10642475-10644476(-)
Zm00001d005303::2:168787670-168789671(-)
Zm00001d015061::5:73799749-73801750(+)
Zm00001d006181::2:200888473-200890474(-)
Zm00001d053189::4:218975560-218977561(+)
Zm00001d025093::10:103653821-103655822(+)
Zm00001d051495::4:160375473-160377474(-)
Zm00001d028358::1:31908276-31910277(-)
Zm00001d030720::1:155597776-155599777(+)
Zm00001d034553::1:296070635-296072636(+)
Zm00001d032476::1:227992602-227994603(+)
Zm00001d003707::2:55658154-55660155(+)
Zm00001d006384::2:206324548-206326549(+)
Zm00001d049178::4:19295477-19297478(+)
Zm00001d031694::1:198712966-198714967(-)
Zm00001d053313::4:225613874-225615875(+)
Zm00001d012970::5:2557706-2559707(-)
Zm00001d009028::8:30677491-30679492(+)
Zm00001d025689::10:126289562-126291563(+)
Zm00001d009271::8:49784231-49786232(+)
Zm00001d033751::1:272911924-272913925(-)
Zm00001d006947::2:219988363-219990364(+)
Zm00001d004585::2:119953963-119955964(-)
Zm00001d003257::2:38089792-38091793(+)
Zm00001d036567::6:92807374-92809375(+)
Zm00001d035312::6:20658037-20660038(+)
Zm00001d032361::1:223975646-223977647(-)
Zm00001d003762::2:57852701-57854702(+)
Zm00001d047909::9:144968939-144970940(-)
Zm00001d048629::4:1749262-1751263(+)
Zm00001d009211::8:43205754-43207755(+)
Zm00001d041214::3:105720153-105722154(+)
Zm00001d032504::1:228755296-228757297(+)
Zm00001d022400::7:176818035-176820036(-)
Zm00001d012140::8:168730009-168732010(-)
Zm00001d031554::1:194119346-194121347(-)
Zm00001d017988::5:211454210-211456211(+)
Zm00001d016860::5:178503459-178505460(+)
Zm00001d052432::4:189829307-189831308(+)
Zm00001d007141::2:223274922-223276923(-)
Zm00001d021681::7:159846732-159848733(-)
Zm00001d016528::5:166527101-166529102(-)
Zm00001d011601::8:155560917-155562918(-)
Zm00001d039385::3:3090884-3092885(+)
Zm00001d009649::8:74317938-74319939(+)
Zm00001d026135::10:139370171-139372172(+)
Zm00001d031325::1:186051223-186053224(+)
Zm00001d040082::3:26318388-26320389(+)
Zm00001d008393::8:7168968-7170969(-)
Zm00001d033273::1:257012767-257014768(-)
Zm00001d009047::8:33042930-33044931(+)
Zm00001d042058::3:149056656-149058657(-)
Zm00001d012116::8:168416805-168418806(-)
Zm00001d008391::8:7136730-7138731(-)
Zm00001d047518::9:133250236-133252237(+)
Zm00001d025491::10:120504360-120506361(-)
Zm00001d037849::6:139655570-139657571(-)
Zm00001d047893::9:144515902-144517903(-)
Zm00001d011701::8:159185291-159187292(-)
Zm00001d035608::6:36534430-36536431(-)
Zm00001d036831::6:103116020-103118021(-)
Zm00001d005896::2:192057775-192059776(-)
Zm00001d048950::4:10554180-10556181(-)
Zm00001d034962::1:306900491-306902492(+)
Zm00001d048453::9:156668058-156670059(+)
Zm00001d028690::1:43283857-43285858(+)
Zm00001d046882::9:108785442-108787443(-)
Zm00001d028762::1:45895994-45897995(-)
Zm00001d021168::7:144741619-144743620(+)
Zm00001d036331::6:84656182-84658183(+)
Zm00001d021554::7:155786821-155788822(-)
Zm00001d044705::3:235431213-235433214(+)
Zm00001d019317::7:27571965-27573966(-)
Zm00001d036556::6:91874364-91876365(-)
Zm00001d039460::3:4953730-4955731(-)
Zm00001d052855::4:202670157-202672158(+)
Zm00001d023998::10:35440028-35442029(+)
Zm00001d035776::6:48052687-48054688(-)
Zm00001d043344::3:197153548-197155549(-)
Zm00001d032801::1:238595061-238597062(+)
Zm00001d035047::6:3077705-3079706(+)
Zm00001d047253::9:124176671-124178672(+)
Zm00001d037066::6:111300280-111302281(-)
Zm00001d048433::9:156286987-156288988(-)
Zm00001d036084::6:71130478-71132479(-)
Zm00001d008827::8:21838160-21840161(-)
Zm00001d033727::1:272345713-272347714(+)
Zm00001d049635::4:38206077-38208078(-)
Zm00001d045272::9:17599459-17601460(-)
Zm00001d028331::1:31051213-31053214(-)
Zm00001d047582::9:136352157-136354158(-)
Zm00001d017165::5:187568282-187570283(-)
Zm00001d033575::1:267538831-267540832(+)
Zm00001d032325::1:222558984-222560985(+)
Zm00001d022119::7:170772294-170774295(+)
Zm00001d039066::6:169500564-169502565(-)
Zm00001d010115::8:99792382-99794383(+)
Zm00001d053623::4:237048686-237050687(-)
Zm00001d024763::10:87103897-87105898(-)
Zm00001d052390::4:188974932-188976933(-)
Zm00001d034461::1:293621152-293623153(+)
Zm00001d009789::8:81405251-81407252(-)
Zm00001d011358::8:148345745-148347746(+)
Zm00001d033262::1:256424328-256426329(-)
Zm00001d017077::5:184492718-184494719(+)
Zm00001d046975::9:113791644-113793645(-)
Zm00001d043415::3:199054399-199056400(+)
Zm00001d043682::3:207216827-207218828(+)
Zm00001d049522::4:33125441-33127442(+)
Zm00001d020411::7:112192259-112194260(+)
Zm00001d005586::2:179801353-179803354(-)
Zm00001d041740::3:135594016-135596017(+)
Zm00001d051546::4:162061928-162063929(+)
Zm00001d030955::1:168927885-168929886(-)
Zm00001d015299::5:83249091-83251092(+)
Zm00001d025938::10:134158457-134160458(-)
Zm00001d005666::2:182757929-182759930(-)
Zm00001d052878::4:203192831-203194832(-)
Zm00001d039417::3:3836745-3838746(-)
Zm00001d030342::1:123463436-123465437(+)
Zm00001d022379::7:176450843-176452844(+)
Zm00001d036416::6:87479567-87481568(+)
Zm00001d010948::8:134765640-134767641(-)
Zm00001d019854::7:70496683-70498684(-)
Zm00001d023291::10:2236284-2238285(-)
Zm00001d017206::5:188877182-188879183(+)
Zm00001d007920::2:242697012-242699013(-)
Zm00001d022147::7:171238354-171240355(+)
Zm00001d009660::8:74949844-74951845(+)
Zm00001d017151::5:187072212-187074213(+)
Zm00001d033903::1:278100622-278102623(+)
Zm00001d043660::3:206189361-206191362(-)
Zm00001d039467::3:5055782-5057783(+)
Zm00001d024670::10:82956794-82958795(+)
Zm00001d006562::2:210983466-210985467(+)
Zm00001d050600::4:103238713-103240714(+)
Zm00001d042738::3:178558707-178560708(-)
Zm00001d023212::10:317647-319648(-)
Zm00001d036771::6:100196199-100198200(+)
Zm00001d032858::1:240470799-240472800(-)
Zm00001d042005::3:147029715-147031716(+)
Zm00001d010337::8:110337533-110339534(-)
Zm00001d019538::7:41107238-41109239(+)
Zm00001d047958::9:146173388-146175389(+)
Zm00001d042055::3:148887494-148889495(+)
Zm00001d021328::7:149015096-149017097(-)
Zm00001d008631::8:15286802-15288803(-)
Zm00001d045733::9:35868676-35870677(-)
Zm00001d029398::1:68944731-68946732(+)
Zm00001d015288::5:82819486-82821487(-)
Zm00001d053180::4:218448355-218450356(-)
Zm00001d042509::3:170137518-170139519(-)
Zm00001d027918::1:17614629-17616630(-)
Zm00001d045883::9:45476605-45478606(-)
Zm00001d034946::1:306418148-306420149(-)
Zm00001d014378::5:43718707-43720708(+)
Zm00001d030591::1:146991226-146993227(-)
Zm00001d017895::5:209713777-209715778(-)
Zm00001d031635::1:196942732-196944733(+)
Zm00001d001784::2:832375-834376(-)
Zm00001d012672::8:178371889-178373890(-)
Zm00001d031548::1:193847506-193849507(+)
Zm00001d042397::3:164479813-164481814(-)
Zm00001d025003::10:99133597-99135598(-)
Zm00001d005170::2:162190210-162192211(+)
Zm00001d034027::1:281458267-281460268(+)
Zm00001d004933::2:149550529-149552530(-)
Zm00001d005276::2:167102354-167104355(-)
Zm00001d048474::9:156979712-156981713(-)
Zm00001d041948::3:144973988-144975989(-)
Zm00001d013609::5:15319312-15321313(-)
Zm00001d052108::4:179886087-179888088(+)
Zm00001d043104::3:189315970-189317971(-)
Zm00001d019595::7:45550382-45552383(-)
Zm00001d049953::4:55178950-55180951(+)
Zm00001d021244::7:146788469-146790470(+)
Zm00001d025078::10:102818297-102820298(-)
Zm00001d046630::9:99657414-99659415(+)
Zm00001d040971::3:85996865-85998866(+)
Zm00001d023239::10:1248042-1250043(-)
Zm00001d014977::5:70821120-70823121(+)
Zm00001d025017::10:99815985-99817986(+)
Zm00001d041620::3:129748597-129750598(-)
Zm00001d031989::1:208899270-208901271(+)
Zm00001d052306::4:186599224-186601225(-)
Zm00001d036895::6:105842260-105844261(+)
Zm00001d049476::4:31588590-31590591(-)
Zm00001d043100::3:189196377-189198378(-)
Zm00001d040321::3:37995304-37997305(-)
Zm00001d021135::7:143616262-143618263(+)
Zm00001d024788::10:88365923-88367924(+)
Zm00001d003313::2:39857560-39859561(-)
Zm00001d018803::7:5673010-5675011(-)
Zm00001d009186::8:41873750-41875751(+)
Zm00001d032499::1:228430955-228432956(+)
Zm00001d026542::10:147940911-147942912(+)
Zm00001d017142::5:186722988-186724989(+)
Zm00001d031724::1:199526068-199528069(-)
Zm00001d044597::3:233002152-233004153(-)
Zm00001d042229::3:156903604-156905605(-)
Zm00001d031832::1:203117050-203119051(+)
Zm00001d009402::8:62917478-62919479(-)
Zm00001d021031::7:140953704-140955705(-)
Zm00001d009879::8:86974485-86976486(-)
Zm00001d018986::7:12043114-12045115(-)
Zm00001d021570::7:156403836-156405837(+)
Zm00001d019332::7:28217380-28219381(+)
Zm00001d013392::5:10303041-10305042(+)
Zm00001d005108::2:158571631-158573632(-)
Zm00001d012921::5:1958212-1960213(+)
Zm00001d038517::6:159097108-159099109(+)
Zm00001d010572::8:120673092-120675093(-)
Zm00001d053376::4:228361485-228363486(+)
Zm00001d011930::8:164801083-164803084(+)
Zm00001d005365::2:171085118-171087119(-)
Zm00001d008689::8:17229128-17231129(+)
Zm00001d047228::9:123041790-123043791(+)
Zm00001d003982::2:73520806-73522807(-)
Zm00001d024005::10:35921181-35923182(+)
Zm00001d044480::3:229383203-229385204(-)
Zm00001d052420::4:189611804-189613805(-)
Zm00001d021179::7:145105402-145107403(-)
Zm00001d038451::6:157438306-157440307(+)
Zm00001d009129::8:38542553-38544554(+)
Zm00001d022258::7:173811710-173813711(-)
Zm00001d053957::4:244189641-244191642(+)
Zm00001d017172::5:187960939-187962940(-)
Zm00001d038996::6:168444825-168446826(+)
Zm00001d033128::1:251577699-251579700(-)
Zm00001d012744::8:179564359-179566360(+)
Zm00001d021571::7:156437053-156439054(-)
Zm00001d049746::4:42781980-42783981(-)
Zm00001d033109::1:250359911-250361912(-)
Zm00001d005399::2:172539071-172541072(-)
Zm00001d017379::5:193877984-193879985(+)
Zm00001d028599::1:40282241-40284242(+)
Zm00001d027536::1:7684784-7686785(+)
Zm00001d024595::10:79820511-79822512(-)
Zm00001d005373::2:171264119-171266120(+)
Zm00001d025252::10:111155437-111157438(+)
Zm00001d046643::9:100130120-100132121(+)
Zm00001d021647::7:159046485-159048486(-)
Zm00001d028347::1:31514657-31516658(-)
Zm00001d048047::9:148735280-148737281(+)
Zm00001d034784::1:302248435-302250436(+)
Zm00001d047835::9:142824830-142826831(+)
Zm00001d042773::3:179369564-179371565(-)
Zm00001d024617::10:80386805-80388806(-)
Zm00001d029850::1:89956970-89958971(+)
Zm00001d032694::1:234844728-234846729(-)
Zm00001d044159::3:220754099-220756100(-)
Zm00001d029593::1:78162721-78164722(+)
Zm00001d037029::6:109565544-109567545(+)
Zm00001d018027::5:212370143-212372144(-)
Zm00001d049757::4:43338676-43340677(+)
Zm00001d011802::8:161756324-161758325(+)
Zm00001d025542::10:121759084-121761085(+)
Zm00001d045676::9:32728636-32730637(-)
Zm00001d037215::6:116215561-116217562(+)
Zm00001d007962::2:244252662-244254663(+)
Zm00001d008262::8:3372044-3374045(+)
Zm00001d024359::10:66775623-66777624(-)
Zm00001d037934::6:142594035-142596036(-)
Zm00001d021610::7:158043027-158045028(+)
Zm00001d031138::1:179386820-179388821(-)
Zm00001d045405::9:20782988-20784989(+)
Zm00001d032735::1:236814588-236816589(-)
Zm00001d015658::5:103849341-103851342(+)
Zm00001d047507::9:133048448-133050449(+)
Zm00001d016604::5:169746507-169748508(+)
Zm00001d037637::6:132582193-132584194(+)
Zm00001d038093::6:147627136-147629137(-)
Zm00001d018939::7:9879387-9881388(-)
Zm00001d041143::3:100308724-100310725(-)
Zm00001d018086::5:213976891-213978892(-)
Zm00001d036495::6:90595757-90597758(-)
Zm00001d036741::6:99520159-99522160(+)
Zm00001d037425::6:125121986-125123987(+)
Zm00001d015779::5:118855665-118857666(-)
Zm00001d017171::5:187854057-187856058(+)
Zm00001d031178::1:181313754-181315755(-)
Zm00001d029756::1:85779047-85781048(-)
Zm00001d042481::3:169071691-169073692(-)
Zm00001d010206::8:104003989-104005990(-)
Zm00001d016022::5:140071761-140073762(+)
Zm00001d043418::3:199104828-199106829(-)
Zm00001d026610::10:148921931-148923932(-)
Zm00001d025753::10:128399211-128401212(+)
Zm00001d011319::8:146545490-146547491(+)
Zm00001d021360::7:149840779-149842780(+)
Zm00001d043182::3:190806258-190808259(+)
Zm00001d007947::2:243860953-243862954(-)
Zm00001d002828::2:24005572-24007573(-)
Zm00001d004019::2:76036069-76038070(-)
Zm00001d008531::8:11931345-11933346(+)
Zm00001d027367::1:3809645-3811646(-)
Zm00001d044916::9:7181989-7183990(-)
Zm00001d002405::2:12045154-12047155(+)
Zm00001d017312::5:192404756-192406757(-)
Zm00001d025764::10:128934434-128936435(-)
Zm00001d004514::2:116032347-116034348(+)
Zm00001d043942::3:214344759-214346760(-)
Zm00001d010584::8:120903481-120905482(+)
Zm00001d021822::7:163772602-163774603(-)
Zm00001d047182::9:121103578-121105579(-)
Zm00001d009539::8:69392989-69394990(-)
Zm00001d038205::6:151482732-151484733(+)
Zm00001d013283::5:7814775-7816776(-)
Zm00001d016206::5:150428182-150430183(+)
Zm00001d030773::1:159069558-159071559(-)
Zm00001d016160::5:147711913-147713914(-)
Zm00001d037223::6:116550244-116552245(-)
Zm00001d027558::1:8150957-8152958(+)
Zm00001d010849::8:130312414-130314415(-)
Zm00001d050307::4:80277972-80279973(-)
Zm00001d024070::10:41423063-41425064(-)
Zm00001d038747::6:163796934-163798935(-)
Zm00001d008865::8:23220499-23222500(-)
Zm00001d005917::2:192691518-192693519(-)
Zm00001d005995::2:194930208-194932209(-)
Zm00001d041323::3:112354639-112356640(-)
Zm00001d006050::2:196557129-196559130(+)
Zm00001d052820::4:202004490-202006491(+)
Zm00001d010274::8:106961305-106963306(+)
Zm00001d047241::9:123685720-123687721(-)
Zm00001d049372::4:28133426-28135427(+)
Zm00001d025781::10:129474544-129476545(-)
Zm00001d034037::1:281976645-281978646(-)
Zm00001d039496::3:5914296-5916297(-)
Zm00001d034207::1:286818593-286820594(+)
Zm00001d038662::6:162197111-162199112(-)
Zm00001d020765::7:131567518-131569519(-)
Zm00001d049469::4:31439514-31441515(-)
Zm00001d014967::5:70441023-70443024(+)
Zm00001d046940::9:111956296-111958297(+)
Zm00001d010244::8:105838862-105840863(+)
Zm00001d011225::8:143690530-143692531(-)
Zm00001d024119::10:46972751-46974752(-)
Zm00001d007302::2:227312081-227314082(+)
Zm00001d034429::1:292816269-292818270(-)
Zm00001d045487::9:24294207-24296208(+)
Zm00001d020101::7:92050357-92052358(+)
Zm00001d021569::7:156293445-156295446(+)
Zm00001d048385::9:155336458-155338459(-)
Zm00001d015713::5:110415354-110417355(-)
Zm00001d019527::7:40263812-40265813(+)
Zm00001d012795::5:34282-36283(+)
Zm00001d025566::10:122511087-122513088(-)
Zm00001d041515::3:125288349-125290350(+)
Zm00001d049101::4:16086827-16088828(+)
Zm00001d051068::4:140489434-140491435(-)
Zm00001d029803::1:87585298-87587299(+)
Zm00001d029929::1:94858302-94860303(-)
Zm00001d048518::9:157708888-157710889(+)
Zm00001d017310::5:192389794-192391795(-)
Zm00001d051550::4:162304325-162306326(+)
Zm00001d014933::5:68961253-68963254(-)
Zm00001d039718::3:12977193-12979194(-)
Zm00001d048258::9:153364810-153366811(+)
Zm00001d020875::7:135221097-135223098(-)
Zm00001d046697::9:102859264-102861265(-)
Zm00001d033994::1:280607719-280609720(-)
Zm00001d013800::5:20667130-20669131(+)
Zm00001d039352::3:2367302-2369303(+)
Zm00001d012615::8:177259146-177261147(+)
Zm00001d049516::4:32965401-32967402(-)
Zm00001d026086::10:138087364-138089365(+)
Zm00001d035324::6:21484881-21486882(+)
Zm00001d034836::1:303455704-303457705(-)
Zm00001d044312::3:224976456-224978457(-)
Zm00001d036403::6:86958187-86960188(+)
Zm00001d021391::7:150692436-150694437(+)
Zm00001d040735::3:60821873-60823874(-)
Zm00001d011183::8:142216217-142218218(+)
Zm00001d027872::1:16016912-16018913(-)
Zm00001d010511::8:118580398-118582399(+)
Zm00001d047656::9:138273542-138275543(-)
Zm00001d002806::2:23196119-23198120(+)
Zm00001d034496::1:294668917-294670918(-)
Zm00001d004891::2:147084631-147086632(+)
Zm00001d009774::8:80506827-80508828(+)
Zm00001d028089::1:22607479-22609480(+)
Zm00001d019987::7:82855337-82857338(-)
Zm00001d048707::4:3785918-3787919(+)
Zm00001d028019::1:20431493-20433494(-)
Zm00001d043574::3:204280686-204282687(-)
Zm00001d003494::2:46043275-46045276(+)
Zm00001d014405::5:44699627-44701628(+)
Zm00001d017168::5:187809350-187811351(-)
Zm00001d032600::1:231638637-231640638(+)
Zm00001d052616::4:194837578-194839579(-)
Zm00001d028474::1:36146939-36148940(-)
Zm00001d028744::1:45112160-45114161(-)
Zm00001d025509::10:120874560-120876561(+)
Zm00001d005229::2:164681381-164683382(-)
Zm00001d029258::1:63929753-63931754(-)
Zm00001d030063::1:102956835-102958836(-)
Zm00001d053675::4:238808729-238810730(-)
Zm00001d033705::1:271741915-271743916(+)
Zm00001d018439::5:220889337-220891338(+)
Zm00001d007434::2:231626989-231628990(+)
Zm00001d016926::5:180158098-180160099(-)
Zm00001d030426::1:131874187-131876188(+)
Zm00001d028413::1:34107797-34109798(+)
Zm00001d010456::8:116046598-116048599(+)
Zm00001d032316::1:221940640-221942641(+)
Zm00001d025000::10:98681053-98683054(-)
Zm00001d014153::5:34319921-34321922(-)
Zm00001d039848::3:16533743-16535744(+)
Zm00001d032485::1:228139721-228141722(+)
Zm00001d007569::2:235042501-235044502(-)
Zm00001d045445::9:22315869-22317870(+)
Zm00001d028287::1:29237609-29239610(+)
Zm00001d005328::2:169710133-169712134(-)
Zm00001d017573::5:200052575-200054576(-)
Zm00001d002216::2:8326698-8328699(-)
Zm00001d014696::5:59774037-59776038(-)
Zm00001d012935::5:2224710-2226711(-)
Zm00001d045509::9:25026313-25028314(+)
Zm00001d018600::7:473695-475696(-)
Zm00001d013954::5:26098011-26100012(-)
Zm00001d044702::3:235286327-235288328(-)
Zm00001d052117::4:180286098-180288099(-)
Zm00001d018459::5:221175041-221177042(+)
Zm00001d010825::8:128895620-128897621(+)
Zm00001d043234::3:192676570-192678571(+)
Zm00001d021028::7:140894664-140896665(+)
Zm00001d039952::3:20506488-20508489(+)
Zm00001d018441::5:220901405-220903406(+)
Zm00001d021829::7:164024509-164026510(-)
Zm00001d014343::5:41975113-41977114(+)
Zm00001d002284::2:9547289-9549290(+)
Zm00001d048235::9:152941619-152943620(+)
Zm00001d023446::10:5749398-5751399(-)
Zm00001d028363::1:32143679-32145680(+)
Zm00001d006223::2:202203668-202205669(-)
Zm00001d034876::1:304506932-304508933(+)
Zm00001d047677::9:139093937-139095938(-)
Zm00001d010349::8:110700756-110702757(-)
Zm00001d034609::1:297762362-297764363(-)
Zm00001d045944::9:48376678-48378679(+)
Zm00001d027503::1:6828308-6830309(+)
Zm00001d015319::5:84426196-84428197(-)
Zm00001d003226::2:36778308-36780309(+)
Zm00001d014683::5:58812074-58814075(+)
Zm00001d035945::6:61614481-61616482(+)
Zm00001d028699::1:43581224-43583225(-)
Zm00001d042025::3:147730127-147732128(-)
Zm00001d034220::1:287003633-287005634(+)
Zm00001d035063::6:3468474-3470475(+)
Zm00001d048969::4:11097003-11099004(+)
Zm00001d018093::5:214082460-214084461(-)
Zm00001d007457::2:232173426-232175427(+)
Zm00001d020043::7:88464728-88466729(+)
Zm00001d053830::4:241978302-241980303(+)
Zm00001d020627::7:125488554-125490555(-)
Zm00001d046400::9:87394202-87396203(-)
Zm00001d031738::1:200305153-200307154(-)
Zm00001d030009::1:98959014-98961015(+)
Zm00001d047059::9:116852499-116854500(+)
Zm00001d002260::2:9088386-9090387(+)
Zm00001d044330::3:225348723-225350724(-)
Zm00001d031167::1:180397394-180399395(+)
Zm00001d044738::9:829698-831699(-)
Zm00001d043784::3:210173850-210175851(-)
Zm00001d005089::2:157769896-157771897(-)
Zm00001d010855::8:130581575-130583576(-)
Zm00001d007592::2:235867395-235869396(+)
Zm00001d049698::4:40546777-40548778(-)
Zm00001d036717::6:98728980-98730981(+)
Zm00001d007301::2:227283459-227285460(-)
Zm00001d008794::8:20543794-20545795(+)
Zm00001d042253::3:157461158-157463159(-)
Zm00001d015156::5:77314859-77316860(+)
Zm00001d035813::6:51707398-51709399(+)
Zm00001d054003::4:244906791-244908792(+)
Zm00001d042649::3:175286539-175288540(-)
Zm00001d042474::3:168870305-168872306(-)
Zm00001d018638::7:1409284-1411285(+)
Zm00001d052011::4:176413838-176415839(+)
Zm00001d020040::7:87958970-87960971(+)
Zm00001d009373::8:60725762-60727763(-)
Zm00001d046861::9:108448672-108450673(+)
Zm00001d033861::1:276342833-276344834(+)
Zm00001d037429::6:125226219-125228220(+)
Zm00001d015059::5:73779064-73781065(-)
Zm00001d032612::1:232022462-232024463(-)
Zm00001d036988::6:108403447-108405448(+)
Zm00001d049443::4:30517355-30519356(+)
Zm00001d046234::9:73799113-73801114(+)
Zm00001d029956::1:96449652-96451653(+)
Zm00001d034223::1:287063156-287065157(+)
Zm00001d043118::3:189708820-189710821(-)
Zm00001d030765::1:158958435-158960436(-)
Zm00001d032810::1:238939506-238941507(-)
Zm00001d034082::1:283606245-283608246(-)
Zm00001d051281::4:151511267-151513268(+)
Zm00001d009946::8:91669874-91671875(-)
Zm00001d034213::1:286964129-286966130(-)
Zm00001d040129::3:28667161-28669162(+)
Zm00001d004588::2:120484841-120486842(-)
Zm00001d041159::3:100702519-100704520(-)
Zm00001d047916::9:145291191-145293192(+)
Zm00001d045384::9:20250431-20252432(-)
Zm00001d035552::6:32909398-32911399(-)
Zm00001d040660::3:56946106-56948107(+)
Zm00001d052126::4:180366798-180368799(-)
Zm00001d020702::7:129166700-129168701(-)
Zm00001d048142::9:150749582-150751583(+)
Zm00001d029360::1:67385946-67387947(+)
Zm00001d006319::2:204430998-204432999(+)
Zm00001d037873::6:140616801-140618802(+)
Zm00001d005480::2:175578719-175580720(+)
Zm00001d038891::6:166500668-166502669(+)
Zm00001d016530::5:166563049-166565050(-)
Zm00001d028616::1:40940651-40942652(+)
Zm00001d046047::9:58962104-58964105(-)
Zm00001d036660::6:96927898-96929899(+)
Zm00001d011825::8:162157085-162159086(+)
Zm00001d041855::3:141234470-141236471(+)
Zm00001d013919::5:24815650-24817651(+)
Zm00001d042335::3:161680935-161682936(+)
Zm00001d009562::8:70205311-70207312(-)
Zm00001d002241::2:8685625-8687626(-)
Zm00001d035323::6:21264194-21266195(+)
Zm00001d048100::9:150164485-150166486(+)
Zm00001d012320::8:172364156-172366157(+)
Zm00001d048151::9:150986159-150988160(-)
Zm00001d012685::8:178641126-178643127(-)
Zm00001d033611::1:268582628-268584629(+)
Zm00001d016274::5:155131853-155133854(+)
Zm00001d011395::8:149466555-149468556(+)
Zm00001d005256::2:165993699-165995700(+)
Zm00001d051498::4:160463321-160465322(-)
Zm00001d001908::2:2696640-2698641(-)
Zm00001d046534::9:94417568-94419569(-)
Zm00001d013359::5:9536428-9538429(-)
Zm00001d021162::7:144352921-144354922(-)
Zm00001d035721::6:42949401-42951402(-)
Zm00001d037530::6:128239024-128241025(+)
Zm00001d034919::1:305596849-305598850(+)
Zm00001d023506::10:7801455-7803456(+)
Zm00001d023476::10:6859896-6861897(+)
Zm00001d044746::9:1054860-1056861(-)
Zm00001d022406::7:176982005-176984006(-)
Zm00001d008293::8:4307980-4309981(+)
Zm00001d014658::5:57817641-57819642(-)
Zm00001d052221::4:183599053-183601054(-)
Zm00001d043662::3:206198353-206200354(+)
Zm00001d021280::7:147734811-147736812(-)
Zm00001d037415::6:124905690-124907691(+)
Zm00001d024807::10:88841904-88843905(-)
Zm00001d031122::1:178354530-178356531(+)
Zm00001d048440::9:156457280-156459281(+)
Zm00001d018257::5:217523950-217525951(-)
Zm00001d015464::5:91772061-91774062(+)
Zm00001d051569::4:162990588-162992589(+)
Zm00001d049771::4:44023542-44025543(+)
Zm00001d013571::5:14481010-14483011(-)
Zm00001d009965::8:92682350-92684351(+)
Zm00001d053349::4:227108253-227110254(-)
Zm00001d023564::10:10308975-10310976(-)
Zm00001d017271::5:191253584-191255585(+)
Zm00001d033709::1:271941135-271943136(+)
Zm00001d020188::7:98544032-98546033(+)
Zm00001d020811::7:133778432-133780433(-)
Zm00001d044011::3:216446859-216448860(+)
Zm00001d002332::2:10487389-10489390(+)
Zm00001d029448::1:71160169-71162170(+)
Zm00001d032666::1:233658382-233660383(-)
Zm00001d018756::7:4307238-4309239(-)
Zm00001d042396::3:164465640-164467641(-)
Zm00001d009983::8:93322875-93324876(+)
Zm00001d026652::10:149391576-149393577(+)
Zm00001d033619::1:269010775-269012776(-)
Zm00001d052314::4:186820551-186822552(+)
Zm00001d020957::7:137709813-137711814(+)
Zm00001d033226::1:255203210-255205211(+)
Zm00001d048083::9:149625845-149627846(+)
Zm00001d049064::4:14567881-14569882(-)
Zm00001d045111::9:13110661-13112662(-)
Zm00001d038108::6:148223784-148225785(-)
Zm00001d021232::7:146621784-146623785(-)
Zm00001d036756::6:99940461-99942462(-)
Zm00001d038853::6:165897133-165899134(-)
Zm00001d021662::7:159484072-159486073(-)
Zm00001d039544::3:7773335-7775336(+)
Zm00001d013890::5:23988809-23990810(-)
Zm00001d048285::9:153883554-153885555(+)
Zm00001d017650::5:203140994-203142995(-)
Zm00001d046947::9:112274778-112276779(-)
Zm00001d032730::1:236471335-236473336(-)
Zm00001d028041::1:21373498-21375499(-)
Zm00001d007871::2:241407018-241409019(-)
Zm00001d007565::2:234946765-234948766(+)
Zm00001d042724::3:178234849-178236850(+)
Zm00001d030940::1:168457626-168459627(-)
Zm00001d022627::7:181716481-181718482(+)
Zm00001d013199::5:6336031-6338032(+)
Zm00001d027738::1:12397757-12399758(-)
Zm00001d002732::2:20701822-20703823(+)
Zm00001d035163::6:7416530-7418531(-)
Zm00001d024927::10:95361929-95363930(+)
Zm00001d045692::9:33565013-33567014(-)
Zm00001d009419::8:63662210-63664211(+)
Zm00001d032271::1:219876304-219878305(-)
Zm00001d040865::3:73283115-73285116(-)
Zm00001d004762::2:137329546-137331547(-)
Zm00001d006616::2:212677651-212679652(+)
Zm00001d012007::8:166417481-166419482(+)
Zm00001d051234::4:149419761-149421762(+)
Zm00001d035466::6:28063961-28065962(-)
Zm00001d038480::6:158351279-158353280(-)
Zm00001d039204::6:172471318-172473319(-)
Zm00001d017475::5:197050757-197052758(-)
Zm00001d044217::3:222100100-222102101(+)
Zm00001d050393::4:85558922-85560923(+)
Zm00001d044310::3:224936005-224938006(+)
Zm00001d006462::2:208895348-208897349(-)
Zm00001d037060::6:110984366-110986367(-)
Zm00001d013141::5:5376113-5378114(-)
Zm00001d042365::3:163306632-163308633(-)
Zm00001d012137::8:168716407-168718408(-)
Zm00001d042178::3:155177198-155179199(+)
Zm00001d005767::2:187353367-187355368(+)
Zm00001d046979::9:113976462-113978463(-)
Zm00001d029674::1:82236849-82238850(-)
Zm00001d051435::4:158469587-158471588(+)
Zm00001d032788::1:238189269-238191270(+)
Zm00001d004716::2:133450126-133452127(+)
Zm00001d009315::8:54552440-54554441(-)
Zm00001d040734::3:60732662-60734663(-)
Zm00001d006871::2:218307897-218309898(+)
Zm00001d027462::1:5818251-5820252(+)
Zm00001d047743::9:140449783-140451784(-)
Zm00001d036911::6:106205003-106207004(-)
Zm00001d017986::5:211404915-211406916(+)
Zm00001d025446::10:118851247-118853248(+)
Zm00001d011426::8:150203942-150205943(+)
Zm00001d021958::7:167115516-167117517(+)
Zm00001d023264::10:1604633-1606634(-)
Zm00001d019866::7:71124137-71126138(+)
Zm00001d013249::5:7109692-7111693(-)
Zm00001d021635::7:158754647-158756648(-)
Zm00001d051214::4:148924543-148926544(-)
Zm00001d013653::5:16285711-16287712(-)
Zm00001d040464::3:44812310-44814311(-)
Zm00001d038668::6:162274262-162276263(+)
Zm00001d020512::7:119801665-119803666(+)
Zm00001d039671::3:11563006-11565007(-)
Zm00001d037628::6:132319160-132321161(+)
Zm00001d041056::3:93515366-93517367(+)
Zm00001d047386::9:128435901-128437902(-)
Zm00001d047965::9:146545811-146547812(-)
Zm00001d034151::1:285168179-285170180(+)
Zm00001d006329::2:204889252-204891253(-)
Zm00001d046835::9:107935327-107937328(-)
Zm00001d024418::10:70184631-70186632(+)
Zm00001d032760::1:237511700-237513701(+)
Zm00001d045829::9:42342046-42344047(-)
Zm00001d049731::4:41764216-41766217(+)
Zm00001d027755::1:12681349-12683350(-)
Zm00001d042721::3:178189272-178191273(-)
Zm00001d038797::6:164588041-164590042(-)
Zm00001d006608::2:212459227-212461228(+)
Zm00001d043039::3:187189412-187191413(+)
Zm00001d008820::8:21648902-21650903(+)
Zm00001d038017::6:145292155-145294156(+)
Zm00001d011845::8:162605704-162607705(+)
Zm00001d020087::7:91037629-91039630(-)
Zm00001d048906::4:7643059-7645060(+)
Zm00001d006205::2:201776497-201778498(-)
Zm00001d041844::3:140393003-140395004(-)
Zm00001d030328::1:122694180-122696181(+)
Zm00001d018653::7:1880248-1882249(+)
Zm00001d017035::5:183276827-183278828(+)
Zm00001d038756::6:163940081-163942082(-)
Zm00001d018336::5:218710552-218712553(+)
Zm00001d035308::6:20481848-20483849(+)
Zm00001d009747::8:79420878-79422879(-)
Zm00001d018831::7:6805869-6807870(-)
Zm00001d049676::4:39729393-39731394(-)
Zm00001d036843::6:103561777-103563778(-)
Zm00001d036410::6:87192165-87194166(+)
Zm00001d016903::5:179653104-179655105(-)
Zm00001d047498::9:132738401-132740402(+)
Zm00001d044304::3:224739851-224741852(+)
Zm00001d052183::4:182552337-182554338(+)
Zm00001d034528::1:295709970-295711971(-)
Zm00001d003705::2:55528558-55530559(-)
Zm00001d010321::8:109469210-109471211(-)
Zm00001d008596::8:13965812-13967813(+)
Zm00001d052079::4:178763054-178765055(+)
Zm00001d029511::1:73860255-73862256(+)
Zm00001d028330::1:31039988-31041989(+)
Zm00001d030818::1:161716103-161718104(-)
Zm00001d025707::10:126905690-126907691(-)
Zm00001d018443::5:220934678-220936679(-)
Zm00001d023281::10:2044801-2046802(-)
Zm00001d041593::3:129048171-129050172(-)
Zm00001d017385::5:194004025-194006026(-)
Zm00001d042473::3:168822772-168824773(+)
Zm00001d052410::4:189312072-189314073(+)
Zm00001d041105::3:97509121-97511122(-)
Zm00001d039041::6:169140019-169142020(-)
Zm00001d051895::4:173867536-173869537(-)
Zm00001d034050::1:282508068-282510069(-)
Zm00001d051507::4:160673276-160675277(+)
Zm00001d021385::7:150634684-150636685(-)
Zm00001d052115::4:180191092-180193093(-)
Zm00001d020810::7:133608924-133610925(-)
Zm00001d012338::8:172707163-172709164(+)
Zm00001d017251::5:190353824-190355825(+)
Zm00001d051626::4:164950104-164952105(+)
Zm00001d016928::5:180246096-180248097(+)
Zm00001d019372::7:30448383-30450384(-)
Zm00001d041995::3:146866077-146868078(+)
Zm00001d042004::3:146967031-146969032(+)
Zm00001d020769::7:131677125-131679126(+)
Zm00001d037786::6:137833793-137835794(-)
Zm00001d020057::7:89266534-89268535(+)
Zm00001d017629::5:202542827-202544828(+)
Zm00001d051367::4:156082554-156084555(+)
Zm00001d040771::3:64736403-64738404(-)
Zm00001d010189::8:103433725-103435726(-)
Zm00001d031411::1:189278448-189280449(-)
Zm00001d049579::4:35947264-35949265(-)
Zm00001d038106::6:148078447-148080448(+)
Zm00001d048245::9:153120313-153122314(+)
Zm00001d025301::10:113302870-113304871(+)
Zm00001d002032::2:4805775-4807776(-)
Zm00001d004680::2:129991460-129993461(-)
Zm00001d034564::1:296457281-296459282(+)
Zm00001d042353::3:162862116-162864117(-)
Zm00001d037772::6:137027035-137029036(-)
Zm00001d006837::2:217661200-217663201(+)
Zm00001d044042::3:217580538-217582539(-)
Zm00001d039400::3:3425490-3427491(-)
Zm00001d047955::9:146096405-146098406(+)
Zm00001d012258::8:171231022-171233023(-)
Zm00001d021690::7:160258694-160260695(-)
Zm00001d052057::4:177961144-177963145(+)
Zm00001d019453::7:34421555-34423556(+)
Zm00001d012958::5:2362887-2364888(+)
Zm00001d011766::8:161194302-161196303(+)
Zm00001d054081::4:246055207-246057208(+)
Zm00001d051414::4:157588767-157590768(-)
Zm00001d018675::7:2289456-2291457(+)
Zm00001d020688::7:128445355-128447356(-)
Zm00001d047023::9:115637979-115639980(+)
Zm00001d009866::8:85806479-85808480(-)
Zm00001d048981::4:11423978-11425979(-)
Zm00001d018404::5:220041268-220043269(-)
Zm00001d027732::1:12362970-12364971(+)
Zm00001d014483::5:49801217-49803218(-)
Zm00001d052178::4:181727932-181729933(+)
Zm00001d031882::1:205251001-205253002(-)
Zm00001d005729::2:185052707-185054708(+)
Zm00001d021875::7:165257063-165259064(-)
Zm00001d005125::2:159695135-159697136(-)
Zm00001d052928::4:205231393-205233394(-)
Zm00001d052320::4:187043981-187045982(-)
Zm00001d046261::9:77153617-77155618(-)
Zm00001d038726::6:163372559-163374560(+)
Zm00001d041455::3:121301398-121303399(-)
Zm00001d004227::2:93483307-93485308(+)
Zm00001d033887::1:277537946-277539947(+)
Zm00001d044788::9:2467976-2469977(+)
Zm00001d009940::8:90885911-90887912(+)
Zm00001d002631::2:17557856-17559857(-)
Zm00001d011848::8:162679664-162681665(-)
Zm00001d006239::2:202622438-202624439(+)
Zm00001d010000::8:94266379-94268380(+)
Zm00001d013067::5:4208060-4210061(+)
Zm00001d006126::2:199264878-199266879(-)
Zm00001d051634::4:165276147-165278148(-)
Zm00001d053281::4:223895794-223897795(-)
Zm00001d052098::4:179530062-179532063(-)
Zm00001d047207::9:121975454-121977455(+)
Zm00001d045206::9:16074657-16076658(+)
Zm00001d049325::4:26400859-26402860(-)
Zm00001d003090::2:31856326-31858327(+)
Zm00001d012815::5:786965-788966(-)
Zm00001d026483::10:146815944-146817945(-)
Zm00001d046913::9:110227363-110229364(+)
Zm00001d015186::5:78727293-78729294(-)
Zm00001d038854::6:165901749-165903750(-)
Zm00001d002603::2:16546085-16548086(+)
Zm00001d036819::6:102080027-102082028(+)
Zm00001d026698::10:150306086-150308087(+)
Zm00001d041867::3:141612826-141614827(+)
Zm00001d034726::1:300810854-300812855(-)
Zm00001d047897::9:144678576-144680577(-)
Zm00001d042017::3:147529440-147531441(+)
Zm00001d011879::8:163860790-163862791(-)
Zm00001d002036::2:4851296-4853297(-)
Zm00001d036655::6:96572228-96574229(-)
Zm00001d048766::4:5227794-5229795(-)
Zm00001d048293::9:154009831-154011832(+)
Zm00001d009915::8:89357311-89359312(+)
Zm00001d003248::2:37817249-37819250(+)
Zm00001d025805::10:130102175-130104176(+)
Zm00001d038282::6:153249871-153251872(-)
Zm00001d042809::3:180798541-180800542(+)
Zm00001d046554::9:95760781-95762782(+)
Zm00001d005383::2:171800786-171802787(-)
Zm00001d029118::1:58533375-58535376(+)
Zm00001d011713::8:159511998-159513999(+)
Zm00001d051930::4:174764864-174766865(-)
Zm00001d045618::9:28911038-28913039(+)
Zm00001d050130::4:68056578-68058579(-)
Zm00001d019947::7:78858225-78860226(-)
Zm00001d004248::2:95784507-95786508(+)
Zm00001d023762::10:19187682-19189683(+)
Zm00001d039167::6:171662826-171664827(-)
Zm00001d011185::8:142292657-142294658(-)
Zm00001d043207::3:191796083-191798084(-)
Zm00001d019980::7:81719302-81721303(+)
Zm00001d014671::5:58565969-58567970(-)
Zm00001d042451::3:168260023-168262024(-)
Zm00001d040426::3:42865773-42867774(+)
Zm00001d037719::6:135121664-135123665(-)
Zm00001d021536::7:155282153-155284154(+)
Zm00001d027713::1:11784181-11786182(-)
Zm00001d050474::4:91276811-91278812(-)
Zm00001d033629::1:269173172-269175173(-)
Zm00001d038971::6:167997248-167999249(+)
Zm00001d044524::3:230863462-230865463(+)
Zm00001d045516::9:25249360-25251361(-)
Zm00001d051605::4:164207838-164209839(+)
Zm00001d013507::5:12957835-12959836(+)
Zm00001d006428::2:207743320-207745321(-)
Zm00001d015086::5:74942509-74944510(+)
Zm00001d049763::4:43643117-43645118(+)
Zm00001d006640::2:213257621-213259622(-)
Zm00001d033837::1:275423719-275425720(-)
Zm00001d009938::8:90685623-90687624(+)
Zm00001d013126::5:5157404-5159405(-)
Zm00001d003671::2:53374639-53376640(-)
Zm00001d038525::6:159274682-159276683(-)
Zm00001d048529::9:157910947-157912948(+)
Zm00001d043907::3:213514226-213516227(+)
Zm00001d018295::5:218085390-218087391(-)
Zm00001d024908::10:94272761-94274762(+)
Zm00001d014868::5:66348641-66350642(-)
Zm00001d044060::3:218237997-218239998(-)
Zm00001d052170::4:181658708-181660709(+)
Zm00001d047133::9:119501253-119503254(-)
Zm00001d003251::2:37949560-37951561(+)
Zm00001d019467::7:35256408-35258409(+)
Zm00001d036998::6:108627637-108629638(-)
Zm00001d008395::8:7172472-7174473(+)
Zm00001d010414::8:113687279-113689280(-)
Zm00001d047093::9:118316260-118318261(-)
Zm00001d034734::1:300961699-300963700(+)
Zm00001d029828::1:89042476-89044477(+)
Zm00001d048229::9:152801085-152803086(+)
Zm00001d019373::7:30459360-30461361(+)
Zm00001d037712::6:134847144-134849145(+)
Zm00001d028039::1:21291529-21293530(-)
Zm00001d014294::5:39802325-39804326(+)
Zm00001d009795::8:81770856-81772857(-)
Zm00001d007279::2:226698040-226700041(-)
Zm00001d049470::4:31446646-31448647(-)
Zm00001d005620::2:180839107-180841108(-)
Zm00001d016015::5:139703040-139705041(+)
Zm00001d038306::6:154121526-154123527(-)
Zm00001d009417::8:63477939-63479940(+)
Zm00001d030559::1:143989226-143991227(+)
Zm00001d042450::3:168110271-168112272(-)
Zm00001d045044::9:10940919-10942920(+)
Zm00001d021285::7:147851585-147853586(+)
Zm00001d026351::10:144097574-144099575(+)
Zm00001d009848::8:84950580-84952581(-)
Zm00001d024141::10:49076306-49078307(-)
Zm00001d017790::5:206954629-206956630(-)
Zm00001d039576::3:8205692-8207693(+)
Zm00001d018364::5:219212300-219214301(+)
Zm00001d019063::7:14921479-14923480(-)
Zm00001d002426::2:12404935-12406936(+)
Zm00001d025654::10:125147212-125149213(+)
Zm00001d041138::3:99795458-99797459(+)
Zm00001d027789::1:13532643-13534644(-)
Zm00001d026485::10:146890121-146892122(-)
Zm00001d010341::8:110485119-110487120(+)
Zm00001d016658::5:171576136-171578137(-)
Zm00001d039673::3:11574181-11576182(-)
Zm00001d010618::8:122040121-122042122(+)
Zm00001d026130::10:139298011-139300012(+)
Zm00001d022404::7:176861037-176863038(-)
Zm00001d046569::9:96320635-96322636(+)
Zm00001d018669::7:2250435-2252436(+)
Zm00001d002115::2:6095921-6097922(+)
Zm00001d003027::2:29758336-29760337(-)
Zm00001d002970::2:28354539-28356540(-)
Zm00001d012595::8:177030939-177032940(-)
Zm00001d018374::5:219478017-219480018(-)
Zm00001d048731::4:4468774-4470775(-)
Zm00001d016736::5:174720345-174722346(+)
Zm00001d049453::4:30720357-30722358(-)
Zm00001d038085::6:147233697-147235698(-)
Zm00001d034077::1:283420853-283422854(+)
Zm00001d043098::3:189167622-189169623(-)
Zm00001d048928::4:8257479-8259480(+)
Zm00001d036602::6:94188753-94190754(+)
Zm00001d049269::4:23831532-23833533(-)
Zm00001d027570::1:8284754-8286755(-)
Zm00001d036449::6:88964228-88966229(-)
Zm00001d029980::1:97336592-97338593(-)
Zm00001d010445::8:115431870-115433871(+)
Zm00001d012859::5:1223097-1225098(-)
Zm00001d048311::9:154425611-154427612(-)
Zm00001d012648::8:177803006-177805007(-)
Zm00001d039721::3:12983211-12985212(+)
Zm00001d052760::4:199961807-199963808(+)
Zm00001d013735::5:18863629-18865630(+)
Zm00001d027811::1:14317955-14319956(-)
Zm00001d028016::1:20359959-20361960(-)
Zm00001d018471::5:221362492-221364493(+)
Zm00001d012240::8:170781383-170783384(-)
Zm00001d016702::5:173115466-173117467(+)
Zm00001d052614::4:194777570-194779571(+)
Zm00001d014516::5:51297181-51299182(-)
Zm00001d013300::5:8014822-8016823(+)
Zm00001d047030::9:115976227-115978228(+)
Zm00001d002658::2:18563603-18565604(-)
Zm00001d034219::1:287002907-287004908(-)
Zm00001d014760::5:61832887-61834888(-)
Zm00001d053099::4:213565931-213567932(-)
Zm00001d040235::3:33199241-33201242(+)
Zm00001d051586::4:163488063-163490064(-)
Zm00001d037089::6:111805005-111807006(+)
Zm00001d006417::2:207289639-207291640(+)
Zm00001d044940::9:7822434-7824435(+)
Zm00001d002022::2:4552073-4554074(-)
Zm00001d010171::8:102866377-102868378(-)
Zm00001d031979::1:208399050-208401051(+)
Zm00001d028481::1:36484948-36486949(-)
Zm00001d041627::3:130022079-130024080(+)
Zm00001d036351::6:85230004-85232005(-)
Zm00001d013426::5:11125759-11127760(+)
Zm00001d046777::9:105536509-105538510(+)
Zm00001d037138::6:113680066-113682067(-)
Zm00001d041449::3:120549110-120551111(-)
Zm00001d007103::2:222360254-222362255(-)
Zm00001d050970::4:134313262-134315263(+)
Zm00001d006663::2:213811478-213813479(-)
Zm00001d011878::8:163839931-163841932(-)
Zm00001d047516::9:133205760-133207761(-)
Zm00001d044290::3:224370067-224372068(-)
Zm00001d039174::6:171782567-171784568(+)
Zm00001d046890::9:109048145-109050146(+)
Zm00001d027938::1:18003146-18005147(-)
Zm00001d041471::3:122363843-122365844(-)
Zm00001d042313::3:160479170-160481171(+)
Zm00001d028064::1:21884188-21886189(-)
Zm00001d032104::1:213127647-213129648(+)
Zm00001d013850::5:22704457-22706458(+)
Zm00001d019310::7:26980210-26982211(-)
Zm00001d046020::9:55666650-55668651(+)
Zm00001d029964::1:96641440-96643441(-)
Zm00001d042272::3:158432325-158434326(+)
Zm00001d013624::5:15731852-15733853(-)
Zm00001d030603::1:147912100-147914101(+)
Zm00001d046714::9:103123058-103125059(-)
Zm00001d031612::1:196175501-196177502(+)
Zm00001d009421::8:63764786-63766787(-)
Zm00001d029170::1:60933810-60935811(-)
Zm00001d047830::9:142672292-142674293(-)
Zm00001d039623::3:9343833-9345834(+)
Zm00001d039345::3:2189775-2191776(+)
Zm00001d031891::1:205441891-205443892(-)
Zm00001d036161::6:75122939-75124940(+)
Zm00001d003022::2:29677018-29679019(-)
Zm00001d007853::2:240958743-240960744(+)
Zm00001d014703::5:59970917-59972918(-)
Zm00001d005479::2:175579717-175581718(-)
Zm00001d041781::3:137901668-137903669(+)
Zm00001d018478::5:221517660-221519661(-)
Zm00001d042356::3:163103032-163105033(-)
Zm00001d006237::2:202590733-202592734(-)
Zm00001d049192::4:19867265-19869266(+)
Zm00001d051328::4:154579734-154581735(+)
Zm00001d046073::9:61601199-61603200(-)
Zm00001d048065::9:149253730-149255731(-)
Zm00001d027582::1:8372316-8374317(+)
Zm00001d003016::2:29540933-29542934(-)
Zm00001d004498::2:115227197-115229198(+)
Zm00001d034372::1:291110859-291112860(-)
Zm00001d019041::7:13883753-13885754(+)
Zm00001d023410::10:5016676-5018677(+)
Zm00001d028980::1:53454348-53456349(-)
Zm00001d045967::9:50658526-50660527(-)
Zm00001d036773::6:100234532-100236533(+)
Zm00001d010657::8:123114247-123116248(-)
Zm00001d004916::2:148563799-148565800(-)
Zm00001d014315::5:40642779-40644780(-)
Zm00001d014540::5:52377258-52379259(+)
Zm00001d048631::4:1765284-1767285(+)
Zm00001d030158::1:109417103-109419104(+)
Zm00001d020402::7:111547096-111549097(+)
Zm00001d045885::9:45588623-45590624(-)
Zm00001d028438::1:34979097-34981098(-)
Zm00001d048692::4:3357761-3359762(-)
Zm00001d038920::6:166933902-166935903(-)
Zm00001d032150::1:214517215-214519216(-)
Zm00001d021338::7:149250546-149252547(-)
Zm00001d020942::7:137357873-137359874(-)
Zm00001d047051::9:116627560-116629561(+)
Zm00001d017381::5:193893412-193895413(-)
Zm00001d036165::6:75433889-75435890(+)
Zm00001d037316::6:120701758-120703759(+)
Zm00001d036597::6:94023237-94025238(-)
Zm00001d002236::2:8477625-8479626(-)
Zm00001d031688::1:198652604-198654605(-)
Zm00001d010240::8:105680568-105682569(+)
Zm00001d010914::8:133296009-133298010(+)
Zm00001d025421::10:118151058-118153059(-)
Zm00001d017577::5:200284311-200286312(+)
Zm00001d006844::2:217762576-217764577(+)
Zm00001d053626::4:237107470-237109471(+)
Zm00001d044534::3:231137831-231139832(-)
Zm00001d005933::2:193263328-193265329(+)
Zm00001d022393::7:176664668-176666669(+)
Zm00001d026347::10:143973129-143975130(-)
Zm00001d042899::3:183390003-183392004(-)
Zm00001d011147::8:140679105-140681106(+)
Zm00001d039965::3:20881298-20883299(+)
Zm00001d043896::3:213255064-213257065(+)
Zm00001d004132::2:85452582-85454583(-)
Zm00001d018755::7:4287565-4289566(-)
Zm00001d015988::5:137082607-137084608(+)
Zm00001d029133::1:59785691-59787692(-)
Zm00001d019804::7:63161752-63163753(+)
Zm00001d027589::1:8573590-8575591(-)
Zm00001d051563::4:162877169-162879170(-)
Zm00001d032203::1:217013702-217015703(-)
Zm00001d020284::7:104146532-104148533(+)
Zm00001d050051::4:62593260-62595261(-)
Zm00001d006110::2:198517091-198519092(+)
Zm00001d005944::2:193503318-193505319(-)
Zm00001d029918::1:94343019-94345020(-)
Zm00001d043364::3:197724710-197726711(-)
Zm00001d042106::3:150767047-150769048(-)
Zm00001d008940::8:26142895-26144896(+)
Zm00001d004196::2:90585875-90587876(-)
Zm00001d050838::4:125856680-125858681(-)
Zm00001d011081::8:138416631-138418632(+)
Zm00001d053395::4:229170217-229172218(+)
Zm00001d043160::3:190394874-190396875(-)
Zm00001d035995::6:65186917-65188918(+)
Zm00001d037736::6:135767773-135769774(+)
Zm00001d037784::6:137683675-137685676(-)
Zm00001d016486::5:164511395-164513396(-)
Zm00001d051565::4:162885902-162887903(+)
Zm00001d049377::4:28209606-28211607(+)
Zm00001d030574::1:144879555-144881556(+)
Zm00001d033738::1:272594431-272596432(-)
Zm00001d051625::4:164943142-164945143(+)
Zm00001d019048::7:14109412-14111413(-)
Zm00001d048345::9:154817619-154819620(-)
Zm00001d037766::6:136764687-136766688(-)
Zm00001d033978::1:279940420-279942421(+)
Zm00001d037689::6:134065900-134067901(-)
Zm00001d013926::5:24987315-24989316(-)
Zm00001d022535::7:179625617-179627618(+)
Zm00001d002489::2:13851694-13853695(-)
Zm00001d042884::3:182845256-182847257(+)
Zm00001d012552::8:176490331-176492332(+)
Zm00001d007639::2:236781810-236783811(-)
Zm00001d010679::8:124101034-124103035(-)
Zm00001d030148::1:108717158-108719159(-)
Zm00001d041822::3:139335329-139337330(-)
Zm00001d016202::5:150381816-150383817(-)
Zm00001d036079::6:70992439-70994440(-)
Zm00001d031003::1:172840582-172842583(+)
Zm00001d032935::1:243999843-244001844(-)
Zm00001d048039::9:148594732-148596733(+)
Zm00001d010491::8:117743763-117745764(-)
Zm00001d020629::7:125598791-125600792(-)
Zm00001d027484::1:6294734-6296735(+)
Zm00001d053721::4:239843795-239845796(+)
Zm00001d041402::3:116831651-116833652(-)
Zm00001d037538::6:128638751-128640752(+)
Zm00001d004788::2:139264045-139266046(-)
Zm00001d015769::5:118163495-118165496(-)
Zm00001d039341::3:2110218-2112219(+)
Zm00001d017203::5:188720224-188722225(+)
Zm00001d038047::6:146027280-146029281(-)
Zm00001d002738::2:21103163-21105164(+)
Zm00001d006210::2:201904138-201906139(+)
Zm00001d010542::8:119801432-119803433(-)
Zm00001d017456::5:196439200-196441201(-)
Zm00001d029988::1:97702774-97704775(+)
Zm00001d028910::1:50786049-50788050(-)
Zm00001d047720::9:139929127-139931128(+)
Zm00001d015505::5:94183905-94185906(-)
Zm00001d052744::4:199499440-199501441(+)
Zm00001d028366::1:32268864-32270865(+)
Zm00001d046923::9:110945664-110947665(-)
Zm00001d026379::10:144779615-144781616(-)
Zm00001d017111::5:185767604-185769605(+)
Zm00001d020491::7:118718938-118720939(-)
Zm00001d013135::5:5327919-5329920(-)
Zm00001d012176::8:169561967-169563968(-)
Zm00001d038396::6:156311966-156313967(-)
Zm00001d038508::6:158905809-158907810(-)
Zm00001d036667::6:97137074-97139075(+)
Zm00001d012553::8:176520661-176522662(-)
Zm00001d038739::6:163587808-163589809(+)
Zm00001d034453::1:293422186-293424187(+)
Zm00001d027520::1:7358098-7360099(-)
Zm00001d051043::4:138315443-138317444(+)
Zm00001d028928::1:51813304-51815305(+)
Zm00001d046613::9:98845008-98847009(-)
Zm00001d050295::4:79406111-79408112(+)
Zm00001d024088::10:43225428-43227429(-)
Zm00001d047597::9:136695057-136697058(-)
Zm00001d019665::7:49003810-49005811(+)
Zm00001d019084::7:15695032-15697033(-)
Zm00001d004757::2:136527543-136529544(-)
Zm00001d012231::8:170534488-170536489(-)
Zm00001d010945::8:134567359-134569360(+)
Zm00001d017333::5:193209337-193211338(-)
Zm00001d013630::5:15865336-15867337(-)
Zm00001d037031::6:109713144-109715145(+)
Zm00001d009571::8:71292761-71294762(-)
Zm00001d037702::6:134445454-134447455(+)
Zm00001d038657::6:161942711-161944712(-)
Zm00001d050498::4:93537497-93539498(-)
Zm00001d034196::1:286306526-286308527(+)
Zm00001d043419::3:199108202-199110203(-)
Zm00001d034385::1:291509236-291511237(+)
Zm00001d002100::2:5980567-5982568(-)
Zm00001d020694::7:128791118-128793119(+)
Zm00001d002106::2:6004192-6006193(+)
Zm00001d027847::1:15064044-15066045(+)
Zm00001d018472::5:221367796-221369797(+)
Zm00001d039195::6:172323897-172325898(+)
Zm00001d049442::4:30474291-30476292(-)
Zm00001d028240::1:27697182-27699183(-)
Zm00001d019795::7:62188692-62190693(+)
Zm00001d021788::7:163001619-163003620(-)
Zm00001d015020::5:72635762-72637763(+)
Zm00001d043021::3:186773425-186775426(-)
Zm00001d027769::1:13183133-13185134(-)
Zm00001d008858::8:22869129-22871130(-)
Zm00001d021060::7:141820399-141822400(+)
Zm00001d012118::8:168429641-168431642(-)
Zm00001d007112::2:222489310-222491311(-)
Zm00001d005558::2:178427664-178429665(+)
Zm00001d004876::2:145770290-145772291(-)
Zm00001d021568::7:156274635-156276636(+)
Zm00001d017501::5:197646030-197648031(+)
Zm00001d022560::7:180064197-180066198(-)
Zm00001d041975::3:146345386-146347387(-)
Zm00001d050434::4:87632303-87634304(+)
Zm00001d022032::7:168317846-168319847(+)
Zm00001d016519::5:165899903-165901904(-)
Zm00001d050988::4:135626103-135628104(-)
Zm00001d020618::7:125221385-125223386(+)
Zm00001d044287::3:224226425-224228426(+)
Zm00001d010385::8:112507802-112509803(-)
Zm00001d031737::1:200258669-200260670(+)
Zm00001d002668::2:18803632-18805633(-)
Zm00001d006012::2:195247697-195249698(-)
Zm00001d040392::3:41122691-41124692(+)
Zm00001d050396::4:85841022-85843023(-)
Zm00001d006752::2:215861449-215863450(+)
Zm00001d034380::1:291359322-291361323(-)
Zm00001d006375::2:206068569-206070570(-)
Zm00001d044335::3:225401998-225403999(-)
Zm00001d048642::4:2506868-2508869(+)
Zm00001d027230::1:49336-51337(-)
Zm00001d047526::9:133627549-133629550(+)
Zm00001d037629::6:132331022-132333023(-)
Zm00001d013287::5:7899798-7901799(-)
Zm00001d035444::6:25702443-25704444(-)
Zm00001d044488::3:229577969-229579970(-)
Zm00001d032131::1:213973600-213975601(-)
Zm00001d035590::6:35405361-35407362(-)
Zm00001d050894::4:128783181-128785182(-)
Zm00001d009889::8:87463022-87465023(+)
Zm00001d036673::6:97231126-97233127(+)
Zm00001d023871::10:25779954-25781955(-)
Zm00001d033337::1:259495895-259497896(-)
Zm00001d019981::7:81825205-81827206(-)
Zm00001d015852::5:126375583-126377584(-)
Zm00001d022376::7:176288422-176290423(+)
Zm00001d016196::5:150141826-150143827(-)
Zm00001d045096::9:12384708-12386709(-)
Zm00001d042476::3:169002872-169004873(-)
Zm00001d020511::7:119802631-119804632(-)
Zm00001d040066::3:25594578-25596579(-)
Zm00001d009824::8:83962640-83964641(+)
Zm00001d005244::2:165519627-165521628(+)
Zm00001d005806::2:189322999-189325000(+)
Zm00001d016787::5:175970047-175972048(+)
Zm00001d024709::10:84545485-84547486(-)
Zm00001d012396::8:173538917-173540918(-)
Zm00001d032283::1:220372031-220374032(-)
Zm00001d053652::4:238241148-238243149(-)
Zm00001d036167::6:75647724-75649725(+)
Zm00001d012929::5:2168643-2170644(-)
Zm00001d023596::10:11355443-11357444(+)
Zm00001d036001::6:65314967-65316968(-)
Zm00001d047479::9:131493098-131495099(+)
Zm00001d033537::1:266338177-266340178(-)
Zm00001d018464::5:221328615-221330616(-)
Zm00001d001967::2:3616537-3618538(-)
Zm00001d032911::1:242882647-242884648(+)
Zm00001d014732::5:61078518-61080519(-)
Zm00001d025297::10:113217000-113219001(-)
Zm00001d011944::8:164894212-164896213(-)
Zm00001d042807::3:180565274-180567275(+)
Zm00001d048684::4:3249337-3251338(-)
Zm00001d041520::3:125608899-125610900(-)
Zm00001d036533::6:91328064-91330065(-)
Zm00001d033857::1:276044237-276046238(+)
Zm00001d034729::1:300850750-300852751(+)
Zm00001d004513::2:115925294-115927295(-)
Zm00001d028671::1:42455672-42457673(+)
Zm00001d048127::9:150510413-150512414(+)
Zm00001d007184::2:224066659-224068660(-)
Zm00001d026000::10:135749795-135751796(-)
Zm00001d019459::7:34702943-34704944(+)
Zm00001d043691::3:207543488-207545489(-)
Zm00001d048962::4:10894368-10896369(+)
Zm00001d003502::2:46154829-46156830(+)
Zm00001d049148::4:17754881-17756882(+)
Zm00001d007096::2:222248512-222250513(-)
Zm00001d038452::6:157519970-157521971(-)
Zm00001d009132::8:38684616-38686617(+)
Zm00001d036511::6:90947955-90949956(-)
Zm00001d018842::7:6967623-6969624(+)
Zm00001d050339::4:82305578-82307579(-)
Zm00001d034765::1:301666896-301668897(-)
Zm00001d019759::7:57087467-57089468(+)
Zm00001d013030::5:3470729-3472730(+)
Zm00001d018970::7:11066961-11068962(+)
Zm00001d031527::1:192955957-192957958(-)
Zm00001d047489::9:132236749-132238750(-)
Zm00001d052419::4:189602907-189604908(+)
Zm00001d033066::1:249336196-249338197(+)
Zm00001d044723::9:323664-325665(-)
Zm00001d015142::5:76928613-76930614(+)
Zm00001d038686::6:162597602-162599603(-)
Zm00001d002869::2:25139133-25141134(-)
Zm00001d038449::6:157433998-157435999(-)
Zm00001d017005::5:182539817-182541818(-)
Zm00001d024096::10:44454587-44456588(-)
Zm00001d012766::8:180364933-180366934(-)
Zm00001d014157::5:34360299-34362300(+)
Zm00001d003654::2:52016832-52018833(-)
Zm00001d016963::5:181499530-181501531(-)
Zm00001d008930::8:25818878-25820879(+)
Zm00001d048496::9:157236874-157238875(-)
Zm00001d027937::1:17985093-17987094(-)
Zm00001d040360::3:39912912-39914913(-)
Zm00001d011816::8:162013928-162015929(-)
Zm00001d019212::7:22078852-22080853(+)
Zm00001d031830::1:203040300-203042301(+)
Zm00001d010553::8:120204582-120206583(+)
Zm00001d025690::10:126318419-126320420(+)
Zm00001d003683::2:54202262-54204263(+)
Zm00001d014687::5:59024481-59026482(-)
Zm00001d013237::5:6850163-6852164(+)
Zm00001d034446::1:293289215-293291216(-)
Zm00001d053565::4:234513527-234515528(-)
Zm00001d012536::8:176316229-176318230(-)
Zm00001d047323::9:126611104-126613105(-)
Zm00001d007373::2:230075332-230077333(+)
Zm00001d005745::2:185840382-185842383(-)
Zm00001d003411::2:43576187-43578188(+)
Zm00001d007688::2:237428738-237430739(-)
Zm00001d014511::5:51071275-51073276(+)
Zm00001d010050::8:97185106-97187107(+)
Zm00001d051481::4:160050420-160052421(-)
Zm00001d045491::9:24410753-24412754(+)
Zm00001d051576::4:163288041-163290042(-)
Zm00001d021880::7:165321478-165323479(+)
Zm00001d033107::1:250327189-250329190(+)
Zm00001d008648::8:15865704-15867705(+)
Zm00001d052248::4:184712453-184714454(+)
Zm00001d044730::9:642925-644926(+)
Zm00001d053624::4:237059335-237061336(-)
Zm00001d053685::4:239012225-239014226(-)
Zm00001d037542::6:128779406-128781407(+)
Zm00001d020479::7:117954398-117956399(+)
Zm00001d048823::4:6011440-6013441(+)
Zm00001d008621::8:14955679-14957680(+)
Zm00001d021383::7:150575385-150577386(+)
Zm00001d048355::9:154873696-154875697(+)
Zm00001d011723::8:159986256-159988257(+)
Zm00001d044956::9:8215777-8217778(-)
Zm00001d047224::9:122889835-122891836(+)
Zm00001d011208::8:143000203-143002204(-)
Zm00001d033150::1:252139258-252141259(-)
Zm00001d044529::3:230997601-230999602(-)
Zm00001d039729::3:13047676-13049677(+)
Zm00001d025556::10:122309371-122311372(+)
Zm00001d018070::5:213767272-213769273(+)
Zm00001d053962::4:244376778-244378779(-)
Zm00001d047165::9:120518488-120520489(-)
Zm00001d052051::4:177821065-177823066(+)
Zm00001d024072::10:41644473-41646474(-)
Zm00001d007233::2:225336079-225338080(-)
Zm00001d002099::2:5967615-5969616(+)
Zm00001d033669::1:270237512-270239513(-)
Zm00001d040279::3:35509148-35511149(+)
Zm00001d008641::8:15542669-15544670(+)
Zm00001d050951::4:133236330-133238331(-)
Zm00001d014717::5:60364628-60366629(-)
Zm00001d035761::6:46128766-46130767(+)
Zm00001d033321::1:258936738-258938739(+)
Zm00001d048592::4:920496-922497(-)
Zm00001d047403::9:128993658-128995659(+)
Zm00001d006711::2:214999386-215001387(-)
Zm00001d047402::9:128992329-128994330(-)
Zm00001d038728::6:163420281-163422282(-)
Zm00001d036932::6:106771860-106773861(+)
Zm00001d051887::4:173754847-173756848(-)
Zm00001d031817::1:202895885-202897886(-)
Zm00001d021775::7:162844390-162846391(+)
Zm00001d035522::6:30886597-30888598(+)
Zm00001d012978::5:2664724-2666725(-)
Zm00001d009599::8:72403906-72405907(-)
Zm00001d053401::4:230204888-230206889(-)
Zm00001d049848::4:47633577-47635578(-)
Zm00001d005473::2:175394154-175396155(+)
Zm00001d052948::4:205893818-205895819(+)
Zm00001d050455::4:89652638-89654639(+)
Zm00001d018636::7:1403420-1405421(-)
Zm00001d017410::5:195100954-195102955(+)
Zm00001d016941::5:180625852-180627853(-)
Zm00001d032566::1:230664766-230666767(+)
Zm00001d012373::8:173136354-173138355(+)
Zm00001d020000::7:84059918-84061919(-)
Zm00001d025208::10:109170394-109172395(+)
Zm00001d016072::5:142987870-142989871(-)
Zm00001d033247::1:256002679-256004680(-)
Zm00001d013903::5:24294841-24296842(+)
Zm00001d029699::1:83059158-83061159(-)
Zm00001d041954::3:145307501-145309502(+)
Zm00001d043148::3:190151073-190153074(+)
Zm00001d039085::6:169721054-169723055(-)
Zm00001d008592::8:13777407-13779408(-)
Zm00001d010218::8:104570457-104572458(+)
Zm00001d034480::1:294127294-294129295(-)
Zm00001d005899::2:192221310-192223311(-)
Zm00001d018146::5:215503301-215505302(+)
Zm00001d048462::9:156768298-156770299(+)
Zm00001d007496::2:233252480-233254481(-)
Zm00001d004772::2:138159544-138161545(+)
Zm00001d003372::2:41991852-41993853(-)
Zm00001d005072::2:157223017-157225018(+)
Zm00001d045297::9:18175172-18177173(-)
Zm00001d035119::6:6129553-6131554(+)
Zm00001d047005::9:114949544-114951545(+)
Zm00001d040140::3:29052343-29054344(+)
Zm00001d021020::7:140559003-140561004(+)
Zm00001d027293::1:2025324-2027325(+)
Zm00001d025714::10:127158788-127160789(+)
Zm00001d004702::2:132208074-132210075(+)
Zm00001d033825::1:274896420-274898421(-)
Zm00001d028998::1:54250297-54252298(+)
Zm00001d043684::3:207358179-207360180(-)
Zm00001d017365::5:193678454-193680455(+)
Zm00001d042916::3:183870289-183872290(-)
Zm00001d028465::1:35817053-35819054(-)
Zm00001d040730::3:60577343-60579344(-)
Zm00001d041733::3:135477315-135479316(+)
Zm00001d031848::1:203988653-203990654(+)
Zm00001d029654::1:81611247-81613248(+)
Zm00001d007313::2:227544545-227546546(-)
Zm00001d031264::1:184285831-184287832(-)
Zm00001d047482::9:131697467-131699468(-)
Zm00001d003902::2:66402929-66404930(-)
Zm00001d013204::5:6419057-6421058(+)
Zm00001d012550::8:176471050-176473051(+)
Zm00001d043756::3:209119335-209121336(-)
Zm00001d044535::3:231198277-231200278(-)
Zm00001d039182::6:172039348-172041349(+)
Zm00001d034490::1:294460915-294462916(-)
Zm00001d027740::1:12441120-12443121(+)
Zm00001d048575::9:159479492-159481493(+)
Zm00001d011180::8:142162035-142164036(+)
Zm00001d033153::1:252245262-252247263(+)
Zm00001d024181::10:53539987-53541988(-)
Zm00001d034936::1:306096114-306098115(+)
Zm00001d029994::1:98231007-98233008(-)
Zm00001d003994::2:74392935-74394936(-)
Zm00001d016587::5:168559733-168561734(+)
Zm00001d020225::7:100931699-100933700(-)
Zm00001d024855::10:90670153-90672154(+)
Zm00001d014510::5:51048108-51050109(+)
Zm00001d002794::2:22813698-22815699(+)
Zm00001d048344::9:154805249-154807250(-)
Zm00001d040159::3:29653334-29655335(+)
Zm00001d041920::3:143643424-143645425(+)
Zm00001d015127::5:76603201-76605202(+)
Zm00001d010009::8:94985830-94987831(+)
Zm00001d041573::3:127702493-127704494(-)
Zm00001d015982::5:136645460-136647461(-)
Zm00001d044982::9:9210968-9212969(-)
Zm00001d042684::3:176819331-176821332(+)
Zm00001d037104::6:112380798-112382799(+)
Zm00001d029208::1:62426851-62428852(-)
Zm00001d026207::10:140949020-140951021(-)
Zm00001d038211::6:151752615-151754616(-)
Zm00001d032923::1:243206528-243208529(+)
Zm00001d010516::8:118825034-118827035(+)
Zm00001d044471::3:229100832-229102833(+)
Zm00001d001882::2:2320741-2322742(+)
Zm00001d010447::8:115545727-115547728(-)
Zm00001d002933::2:27116507-27118508(-)
Zm00001d014554::5:52959366-52961367(+)
Zm00001d038071::6:146910602-146912603(-)
Zm00001d031784::1:201763141-201765142(-)
Zm00001d003929::2:69605719-69607720(+)
Zm00001d013900::5:24273409-24275410(+)
Zm00001d028077::1:22185160-22187161(-)
Zm00001d033525::1:265602147-265604148(+)
Zm00001d047904::9:144841638-144843639(-)
Zm00001d033518::1:265457136-265459137(+)
Zm00001d038465::6:157805880-157807881(-)
Zm00001d009034::8:30864504-30866505(+)
Zm00001d005831::2:190283220-190285221(+)
Zm00001d050992::4:135836471-135838472(+)
Zm00001d005278::2:167121952-167123953(+)
Zm00001d002624::2:17072570-17074571(+)
Zm00001d030916::1:167086909-167088910(+)
Zm00001d039682::3:11813341-11815342(-)
Zm00001d044430::3:227748322-227750323(-)
Zm00001d037547::6:128953500-128955501(-)
Zm00001d036842::6:103493190-103495191(-)
Zm00001d048321::9:154480611-154482612(-)
Zm00001d023282::10:2049030-2051031(-)
Zm00001d036247::6:79804641-79806642(-)
Zm00001d032508::1:228911686-228913687(+)
Zm00001d032441::1:226560502-226562503(+)
Zm00001d048096::9:150082376-150084377(+)
Zm00001d006197::2:201328338-201330339(+)
Zm00001d042929::3:184354113-184356114(-)
Zm00001d046449::9:90424547-90426548(-)
Zm00001d051927::4:174746054-174748055(-)
Zm00001d035317::6:21026562-21028563(-)
Zm00001d051861::4:172534256-172536257(-)
Zm00001d007943::2:243524231-243526232(+)
Zm00001d052133::4:180557234-180559235(+)
Zm00001d033360::1:260214374-260216375(-)
Zm00001d034361::1:290793271-290795272(-)
Zm00001d048737::4:4609794-4611795(+)
Zm00001d026511::10:147369077-147371078(+)
Zm00001d010901::8:132599942-132601943(-)
Zm00001d002269::2:9178077-9180078(+)
Zm00001d042910::3:183709935-183711936(+)
Zm00001d022481::7:178466070-178468071(+)
Zm00001d053547::4:233621026-233623027(-)
Zm00001d012687::8:178649527-178651528(-)
Zm00001d005874::2:191434668-191436669(+)
Zm00001d031780::1:201525596-201527597(+)
Zm00001d053616::4:236550418-236552419(-)
Zm00001d017564::5:199687147-199689148(+)
Zm00001d010725::8:125966734-125968735(-)
Zm00001d028022::1:20613950-20615951(-)
Zm00001d009613::8:73134476-73136477(+)
Zm00001d038149::6:149409777-149411778(+)
Zm00001d032272::1:219875341-219877342(+)
Zm00001d035506::6:29707856-29709857(+)
Zm00001d047428::9:129719029-129721030(+)
Zm00001d019357::7:29504769-29506770(+)
Zm00001d040248::3:33739477-33741478(+)
Zm00001d018613::7:869706-871707(+)
Zm00001d027330::1:3052485-3054486(-)
Zm00001d024669::10:82921799-82923800(+)
Zm00001d022028::7:168267521-168269522(+)
Zm00001d012306::8:172156323-172158324(-)
Zm00001d032363::1:224031158-224033159(+)
Zm00001d005173::2:162269990-162271991(+)
Zm00001d051142::4:145646799-145648800(-)
Zm00001d005241::2:165405623-165407624(+)
Zm00001d035601::6:36078825-36080826(+)
Zm00001d036981::6:108211370-108213371(-)
Zm00001d014794::5:63463567-63465568(-)
Zm00001d032127::1:213901071-213903072(-)
Zm00001d036629::6:95621033-95623034(+)
Zm00001d007324::2:228478180-228480181(-)
Zm00001d038142::6:149257298-149259299(-)
Zm00001d010059::8:97530922-97532923(+)
Zm00001d021729::7:161574646-161576647(+)
Zm00001d032543::1:230036185-230038186(+)
Zm00001d032993::1:246129730-246131731(+)
Zm00001d021950::7:166921173-166923174(-)
Zm00001d027708::1:11663282-11665283(+)
Zm00001d032330::1:222630375-222632376(-)
Zm00001d015384::5:87549297-87551298(-)
Zm00001d048680::4:3196413-3198414(+)
Zm00001d008444::8:8756003-8758004(+)
Zm00001d051890::4:173816542-173818543(-)
Zm00001d012369::8:173119501-173121502(+)
Zm00001d042023::3:147722398-147724399(-)
Zm00001d016228::5:151135608-151137609(+)
Zm00001d046246::9:76265941-76267942(+)
Zm00001d023914::10:27986741-27988742(-)
Zm00001d011807::8:161918726-161920727(-)
Zm00001d013712::5:18265022-18267023(+)
Zm00001d024155::10:50394212-50396213(-)
Zm00001d037449::6:125678807-125680808(+)
Zm00001d046454::9:90616750-90618751(+)
Zm00001d017010::5:182685463-182687464(-)
Zm00001d036983::6:108298027-108300028(+)
Zm00001d013435::5:11330411-11332412(-)
Zm00001d015533::5:96257727-96259728(+)
Zm00001d016134::5:146040672-146042673(+)
Zm00001d006094::2:197973215-197975216(-)
Zm00001d048661::4:2957604-2959605(+)
Zm00001d011013::8:136860743-136862744(-)
Zm00001d026147::10:139789775-139791776(-)
Zm00001d044564::3:231732891-231734892(+)
Zm00001d025126::10:105634455-105636456(-)
Zm00001d021524::7:155150851-155152852(-)
Zm00001d009506::8:67917150-67919151(-)
Zm00001d007714::2:238014858-238016859(-)
Zm00001d027758::1:12771496-12773497(-)
Zm00001d022466::7:178215108-178217109(-)
Zm00001d048461::9:156767802-156769803(-)
Zm00001d028528::1:38242163-38244164(-)
Zm00001d018763::7:4524133-4526134(+)
Zm00001d003196::2:35306444-35308445(+)
Zm00001d011912::8:164360885-164362886(-)
Zm00001d052872::4:203087029-203089030(-)
Zm00001d036679::6:97444816-97446817(+)
Zm00001d047400::9:128764840-128766841(-)
Zm00001d030891::1:166008341-166010342(+)
Zm00001d047388::9:128466181-128468182(+)
Zm00001d030558::1:143985312-143987313(+)
Zm00001d028895::1:49991404-49993405(+)
Zm00001d035948::6:61625587-61627588(-)
Zm00001d007787::2:239645649-239647650(-)
Zm00001d053727::4:239929009-239931010(-)
Zm00001d011504::8:152705025-152707026(-)
Zm00001d019034::7:13645776-13647777(+)
Zm00001d041853::3:140876084-140878085(-)
Zm00001d029297::1:65316594-65318595(-)
Zm00001d011447::8:150759496-150761497(-)
Zm00001d012728::8:179395639-179397640(-)
Zm00001d024157::10:50586265-50588266(-)
Zm00001d035870::6:57860943-57862944(+)
Zm00001d002020::2:4477822-4479823(+)
Zm00001d015125::5:76536915-76538916(+)
Zm00001d005504::2:176570077-176572078(-)
Zm00001d018187::5:216016253-216018254(+)
Zm00001d023462::10:6348637-6350638(-)
Zm00001d046112::9:63976991-63978992(-)
Zm00001d011803::8:161768233-161770234(+)
Zm00001d002463::2:13307080-13309081(-)
Zm00001d035157::6:7250443-7252444(-)
Zm00001d046456::9:90821365-90823366(+)
Zm00001d044920::9:7253104-7255105(-)
Zm00001d029694::1:82891721-82893722(+)
Zm00001d043047::3:187341005-187343006(+)
Zm00001d011745::8:160625540-160627541(+)
Zm00001d030533::1:142259363-142261364(+)
Zm00001d043445::3:200382859-200384860(-)
Zm00001d035614::6:36915850-36917851(-)
Zm00001d054055::4:245632793-245634794(-)
Zm00001d013211::5:6613233-6615234(+)
Zm00001d047089::9:118069498-118071499(-)
Zm00001d037092::6:111876859-111878860(+)
Zm00001d006535::2:210625712-210627713(+)
Zm00001d038121::6:148610908-148612909(+)
Zm00001d025763::10:128650184-128652185(+)
Zm00001d006470::2:209236416-209238417(-)
Zm00001d024516::10:75579463-75581464(+)
Zm00001d026258::10:142156160-142158161(+)
Zm00001d032598::1:231633042-231635043(-)
Zm00001d052525::4:192079382-192081383(+)
Zm00001d036777::6:100495166-100497167(-)
Zm00001d042302::3:159929904-159931905(-)
Zm00001d036631::6:95648169-95650170(+)
Zm00001d044073::3:218358862-218360863(+)
Zm00001d039983::3:21766127-21768128(-)
Zm00001d018038::5:212635527-212637528(-)
Zm00001d049153::4:17991960-17993961(-)
Zm00001d037003::6:108767244-108769245(+)
Zm00001d028076::1:22090600-22092601(+)
Zm00001d039963::3:20812401-20814402(+)
Zm00001d023677::10:15032300-15034301(-)
Zm00001d019062::7:14886494-14888495(-)
Zm00001d036564::6:92505461-92507462(+)
Zm00001d045169::9:14890347-14892348(+)
Zm00001d045025::9:10464879-10466880(+)
Zm00001d018505::5:222046732-222048733(+)
Zm00001d052868::4:203021867-203023868(+)
Zm00001d021511::7:154591758-154593759(-)
Zm00001d050745::4:120508564-120510565(+)
Zm00001d051889::4:173797531-173799532(+)
Zm00001d046054::9:60327485-60329486(-)
Zm00001d035763::6:46349121-46351122(-)
Zm00001d002836::2:24256947-24258948(+)
Zm00001d002524::2:14753352-14755353(-)
Zm00001d025469::10:119878389-119880390(-)
Zm00001d054052::4:245608416-245610417(-)
Zm00001d049964::4:56141558-56143559(+)
Zm00001d033405::1:262093726-262095727(-)
Zm00001d027950::1:18189787-18191788(-)
Zm00001d038167::6:150266024-150268025(+)
Zm00001d051645::4:165613786-165615787(-)
Zm00001d008357::8:6172953-6174954(+)
Zm00001d034986::6:842424-844425(-)
Zm00001d042997::3:186198552-186200553(-)
Zm00001d019053::7:14301275-14303276(-)
Zm00001d018973::7:11247077-11249078(+)
Zm00001d011614::8:155952199-155954200(-)
Zm00001d044376::3:226414289-226416290(+)
Zm00001d037199::6:115497865-115499866(-)
Zm00001d039434::3:4139008-4141009(+)
Zm00001d024464::10:71968841-71970842(-)
Zm00001d019124::7:18112901-18114902(-)
Zm00001d012857::5:1165091-1167092(-)
Zm00001d003378::2:42146836-42148837(+)
Zm00001d031289::1:185331862-185333863(-)
Zm00001d002676::2:19018880-19020881(-)
Zm00001d033981::1:279980894-279982895(+)
Zm00001d033979::1:279977929-279979930(-)
Zm00001d007450::2:232002636-232004637(-)
Zm00001d039498::3:6004845-6006846(-)
Zm00001d038946::6:167400793-167402794(+)
Zm00001d007089::2:221947840-221949841(+)
Zm00001d019946::7:78558029-78560030(+)
Zm00001d035764::6:46348037-46350038(+)
Zm00001d027399::1:4403939-4405940(-)
Zm00001d035702::6:41776380-41778381(+)
Zm00001d010446::8:115488912-115490913(+)
Zm00001d053909::4:243462607-243464608(+)
Zm00001d034512::1:295269257-295271258(-)
Zm00001d027234::1:117182-119183(+)
Zm00001d005027::2:154621475-154623476(-)
Zm00001d020134::7:94948084-94950085(+)
Zm00001d037641::6:132668290-132670291(-)
Zm00001d027461::1:5819170-5821171(-)
Zm00001d048560::9:158681639-158683640(+)
Zm00001d053197::4:219376537-219378538(-)
Zm00001d015605::5:100773083-100775084(-)
Zm00001d008525::8:11672333-11674334(-)
Zm00001d038161::6:149981478-149983479(-)
Zm00001d025780::10:129427633-129429634(-)
Zm00001d025183::10:108274133-108276134(+)
Zm00001d023989::10:34614670-34616671(+)
Zm00001d015333::5:84886884-84888885(-)
Zm00001d047063::9:117059765-117061766(-)
Zm00001d045843::9:43307808-43309809(-)
Zm00001d004443::2:112230020-112232021(+)
Zm00001d003386::2:42497471-42499472(-)
Zm00001d022504::7:179045916-179047917(+)
Zm00001d051167::4:146941099-146943100(+)
Zm00001d038830::6:165361825-165363826(+)
Zm00001d009233::8:45639421-45641422(-)
Zm00001d033570::1:267329393-267331394(+)
Zm00001d007905::2:242174090-242176091(+)
Zm00001d030301::1:120812479-120814480(-)
Zm00001d008916::8:25184891-25186892(+)
Zm00001d042355::3:162986721-162988722(+)
Zm00001d045953::9:49411789-49413790(+)
Zm00001d034456::1:293562224-293564225(-)
Zm00001d013778::5:19939724-19941725(-)
Zm00001d047984::9:147156948-147158949(-)
Zm00001d022318::7:175221461-175223462(+)
Zm00001d004125::2:84509773-84511774(-)
Zm00001d003319::2:40119359-40121360(-)
Zm00001d016365::5:159329133-159331134(+)
Zm00001d052785::4:200789446-200791447(+)
Zm00001d026567::10:148178372-148180373(-)
Zm00001d049494::4:32381716-32383717(+)
Zm00001d018410::5:220245084-220247085(+)
Zm00001d010973::8:135497832-135499833(+)
Zm00001d034670::1:299441157-299443158(-)
Zm00001d025652::10:125101473-125103474(+)
Zm00001d044691::3:234991182-234993183(+)
Zm00001d051345::4:155272521-155274522(+)
Zm00001d013658::5:16520366-16522367(+)
Zm00001d034318::1:289122904-289124905(+)
Zm00001d006876::2:218339331-218341332(-)
Zm00001d020176::7:97545566-97547567(+)
Zm00001d024611::10:80310885-80312886(-)
Zm00001d012891::5:1621204-1623205(+)
Zm00001d041963::3:145907184-145909185(+)
Zm00001d040981::3:87915186-87917187(-)
Zm00001d009037::8:31005113-31007114(-)
Zm00001d018139::5:215245015-215247016(-)
Zm00001d039681::3:11796538-11798539(-)
Zm00001d008307::8:4782462-4784463(+)
Zm00001d009520::8:68813148-68815149(-)
Zm00001d010068::8:98130771-98132772(+)
Zm00001d013089::5:4536026-4538027(-)
Zm00001d017611::5:201587785-201589786(+)
Zm00001d053011::4:208897398-208899399(+)
Zm00001d040721::3:59858980-59860981(+)
Zm00001d010117::8:99954934-99956935(-)
Zm00001d015246::5:81106312-81108313(-)
Zm00001d009669::8:75144732-75146733(+)
Zm00001d025343::10:114916150-114918151(+)
Zm00001d023810::10:22807947-22809948(-)
Zm00001d008769::8:19561865-19563866(+)
Zm00001d042093::3:150549842-150551843(-)
Zm00001d040147::3:29190049-29192050(+)
Zm00001d012301::8:172071454-172073455(+)
Zm00001d025667::10:125486889-125488890(+)
Zm00001d029638::1:80879210-80881211(+)
Zm00001d042098::3:150670976-150672977(+)
Zm00001d044386::3:226650209-226652210(+)
Zm00001d029684::1:82568089-82570090(+)
Zm00001d038564::6:159976201-159978202(+)
Zm00001d047464::9:130961635-130963636(-)
Zm00001d015292::5:82968587-82970588(+)
Zm00001d052138::4:180629613-180631614(-)
Zm00001d021940::7:166591550-166593551(+)
Zm00001d037522::6:128048750-128050751(+)
Zm00001d028143::1:24011077-24013078(-)
Zm00001d023634::10:12896795-12898796(+)
Zm00001d016006::5:138920917-138922918(-)
Zm00001d024348::10:65985233-65987234(-)
Zm00001d001786::2:890240-892241(+)
Zm00001d016212::5:150594129-150596130(-)
Zm00001d030751::1:158116505-158118506(+)
Zm00001d053706::4:239627008-239629009(-)
Zm00001d007964::2:244286076-244288077(-)
Zm00001d012984::5:2832632-2834633(-)
Zm00001d024903::10:93910734-93912735(-)
Zm00001d043451::3:200443734-200445735(+)
Zm00001d004913::2:148159029-148161030(+)
Zm00001d035999::6:65218850-65220851(-)
Zm00001d027887::1:16742839-16744840(+)
Zm00001d047998::9:147610952-147612953(+)
Zm00001d040343::3:39040379-39042380(+)
Zm00001d053964::4:244387831-244389832(-)
Zm00001d008997::8:29236940-29238941(-)
Zm00001d045230::9:16635879-16637880(-)
Zm00001d005248::2:165638482-165640483(-)
Zm00001d052677::4:197012324-197014325(+)
Zm00001d037206::6:115764052-115766053(+)
Zm00001d044720::9:175827-177828(+)
Zm00001d019330::7:28123223-28125224(-)
Zm00001d012717::8:179105297-179107298(+)
Zm00001d016443::5:162552839-162554840(-)
Zm00001d016034::5:140718720-140720721(-)
Zm00001d010870::8:131540884-131542885(+)
Zm00001d026144::10:139665377-139667378(+)
Zm00001d047813::9:142476782-142478783(-)
Zm00001d052009::4:176345107-176347108(+)
Zm00001d021517::7:154948556-154950557(+)
Zm00001d029183::1:61471975-61473976(-)
Zm00001d028207::1:26346435-26348436(-)
Zm00001d041991::3:146846439-146848440(+)
Zm00001d043519::3:202656604-202658605(-)
Zm00001d025815::10:130393570-130395571(+)
Zm00001d005106::2:158485414-158487415(-)
Zm00001d012079::8:167757839-167759840(+)
Zm00001d028873::1:49280039-49282040(-)
Zm00001d039713::3:12826423-12828424(-)
Zm00001d038968::6:167935665-167937666(+)
Zm00001d015950::5:133615682-133617683(+)
Zm00001d046422::9:88936884-88938885(+)
Zm00001d028130::1:23627123-23629124(+)
Zm00001d022314::7:175009610-175011611(+)
Zm00001d025034::10:100647445-100649446(+)
Zm00001d043555::3:203743453-203745454(+)
Zm00001d020641::7:126102794-126104795(-)
Zm00001d002052::2:5016696-5018697(+)
Zm00001d028656::1:42049852-42051853(+)
Zm00001d030947::1:168629988-168631989(-)
Zm00001d021641::7:158884638-158886639(+)
Zm00001d040155::3:29584411-29586412(-)
Zm00001d049893::4:51081105-51083106(+)
Zm00001d050244::4:75675183-75677184(-)
Zm00001d026520::10:147481385-147483386(-)
Zm00001d006727::2:215377942-215379943(+)
Zm00001d047514::9:133157390-133159391(+)
Zm00001d054013::4:245165597-245167598(-)
Zm00001d040842::3:70149970-70151971(+)
Zm00001d030561::1:144148095-144150096(+)
Zm00001d027447::1:5495039-5497040(+)
Zm00001d020965::7:138122417-138124418(-)
Zm00001d047208::9:121995827-121997828(+)
Zm00001d034046::1:282185396-282187397(+)
Zm00001d043442::3:200057507-200059508(+)
Zm00001d028119::1:23370776-23372777(-)
Zm00001d023939::10:30316570-30318571(-)
Zm00001d041695::3:133724778-133726779(+)
Zm00001d022616::7:181179860-181181861(-)
Zm00001d045344::9:19251012-19253013(+)
Zm00001d039546::3:7805769-7807770(+)
Zm00001d012988::5:2849778-2851779(-)
Zm00001d032371::1:224167988-224169989(-)
Zm00001d052822::4:202015724-202017725(+)
Zm00001d044763::9:1777304-1779305(+)
Zm00001d003696::2:54979564-54981565(+)
Zm00001d031428::1:189807170-189809171(+)
Zm00001d044572::3:232047106-232049107(-)
Zm00001d029400::1:69008446-69010447(+)
Zm00001d023316::10:2859634-2861635(-)
Zm00001d053642::4:238093639-238095640(-)
Zm00001d021871::7:165005368-165007369(+)
Zm00001d052507::4:191594434-191596435(-)
Zm00001d027573::1:8307323-8309324(+)
Zm00001d017241::5:190063440-190065441(-)
Zm00001d030837::1:162457701-162459702(-)
Zm00001d045732::9:35863059-35865060(-)
Zm00001d015053::5:73218749-73220750(+)
Zm00001d018804::7:5675513-5677514(-)
Zm00001d014577::5:54071790-54073791(+)
Zm00001d048826::4:6033997-6035998(+)
Zm00001d011288::8:145984893-145986894(-)
Zm00001d042114::3:151475268-151477269(-)
Zm00001d042283::3:158786854-158788855(-)
Zm00001d042772::3:179263893-179265894(+)
Zm00001d030909::1:166745855-166747856(+)
Zm00001d015777::5:118464149-118466150(-)
Zm00001d018130::5:214944175-214946176(-)
Zm00001d019282::7:25498640-25500641(-)
Zm00001d023452::10:6044669-6046670(+)
Zm00001d013257::5:7186058-7188059(+)
Zm00001d052837::4:202251357-202253358(-)
Zm00001d044552::3:231535243-231537244(+)
Zm00001d037853::6:139799084-139801085(-)
Zm00001d003045::2:30206645-30208646(+)
Zm00001d022289::7:174557799-174559800(+)
Zm00001d043707::3:207961800-207963801(-)
Zm00001d040188::3:31150881-31152882(-)
Zm00001d043573::3:204249051-204251052(+)
Zm00001d020149::7:95875137-95877138(-)
Zm00001d044754::9:1339265-1341266(+)
Zm00001d004640::2:124683033-124685034(-)
Zm00001d008514::8:11255860-11257861(-)
Zm00001d005154::2:161426563-161428564(-)
Zm00001d039900::3:18643923-18645924(-)
Zm00001d041384::3:115239113-115241114(-)
Zm00001d010375::8:111878383-111880384(-)
Zm00001d036057::6:69404923-69406924(+)
Zm00001d018730::7:3306399-3308400(-)
Zm00001d024509::10:74929228-74931229(-)
Zm00001d002799::2:22970933-22972934(+)
Zm00001d016483::5:164456122-164458123(-)
Zm00001d003778::2:59004948-59006949(-)
Zm00001d006358::2:205689335-205691336(-)
Zm00001d047396::9:128698688-128700689(+)
Zm00001d034592::1:297389185-297391186(-)
Zm00001d035689::6:41138464-41140465(+)
Zm00001d053659::4:238359711-238361712(+)
Zm00001d026370::10:144450762-144452763(+)
Zm00001d032900::1:242188966-242190967(+)
Zm00001d013510::5:13060668-13062669(+)
Zm00001d015866::5:127127482-127129483(+)
Zm00001d009579::8:71613599-71615600(-)
Zm00001d032199::1:216855798-216857799(-)
Zm00001d018370::5:219419253-219421254(+)
Zm00001d022077::7:169611474-169613475(-)
Zm00001d013738::5:18987725-18989726(-)
Zm00001d023700::10:16131420-16133421(+)
Zm00001d024310::10:63453494-63455495(-)
Zm00001d036918::6:106376537-106378538(+)
Zm00001d031690::1:198658446-198660447(+)
Zm00001d020614::7:125132239-125134240(+)
Zm00001d048319::9:154467183-154469184(+)
Zm00001d023534::10:9084199-9086200(-)
Zm00001d052903::4:204209240-204211241(-)
Zm00001d013022::5:3408674-3410675(+)
Zm00001d034237::1:287531981-287533982(+)
Zm00001d012148::8:168925497-168927498(+)
Zm00001d022638::7:181988078-181990079(-)
Zm00001d040985::3:88155451-88157452(+)
Zm00001d005459::2:174945210-174947211(-)
Zm00001d003655::2:52538666-52540667(-)
Zm00001d051644::4:165587927-165589928(+)
Zm00001d013579::5:14717511-14719512(-)
Zm00001d016326::5:157255685-157257686(+)
Zm00001d012244::8:170885064-170887065(-)
Zm00001d028162::1:24770107-24772108(+)
Zm00001d030764::1:158953383-158955384(-)
Zm00001d017967::5:210999512-211001513(-)
Zm00001d040215::3:32387036-32389037(+)
Zm00001d022441::7:177731766-177733767(-)
Zm00001d032674::1:233756456-233758457(-)
Zm00001d036844::6:103613306-103615307(+)
Zm00001d025571::10:122641086-122643087(-)
Zm00001d040468::3:45118536-45120537(+)
Zm00001d050198::4:72856274-72858275(-)
Zm00001d032426::1:226004150-226006151(-)
Zm00001d017486::5:197359109-197361110(+)
Zm00001d012035::8:166902109-166904110(+)
Zm00001d023497::10:7359420-7361421(+)
Zm00001d026577::10:148259990-148261991(+)
Zm00001d038521::6:159135159-159137160(+)
Zm00001d038146::6:149347612-149349613(+)
Zm00001d038411::6:156633074-156635075(+)
Zm00001d052584::4:193587270-193589271(-)
Zm00001d028641::1:41587777-41589778(+)
Zm00001d025847::10:131488255-131490256(+)
Zm00001d012391::8:173413689-173415690(+)
Zm00001d014718::5:60364503-60366504(-)
Zm00001d024164::10:51619384-51621385(-)
Zm00001d045104::9:12698500-12700501(-)
Zm00001d050612::4:104382162-104384163(-)
Zm00001d028415::1:34149712-34151713(-)
Zm00001d003495::2:46043304-46045305(+)
Zm00001d014090::5:31978095-31980096(+)
Zm00001d016613::5:170112200-170114201(+)
Zm00001d011419::8:149990867-149992868(-)
Zm00001d033457::1:263189516-263191517(+)
Zm00001d019365::7:29972391-29974392(+)
Zm00001d053888::4:243028847-243030848(+)
Zm00001d022429::7:177463974-177465975(+)
Zm00001d035191::6:8694566-8696567(+)
Zm00001d042955::3:184757923-184759924(-)
Zm00001d017937::5:210383809-210385810(+)
Zm00001d015435::5:90051483-90053484(+)
Zm00001d029072::1:57138357-57140358(-)
Zm00001d037615::6:131884055-131886056(+)
Zm00001d016999::5:182340858-182342859(+)
Zm00001d018088::5:213987198-213989199(+)
Zm00001d039213::6:172671995-172673996(-)
Zm00001d003491::2:45879847-45881848(+)
Zm00001d010046::8:96793896-96795897(+)
Zm00001d006807::2:217110658-217112659(-)
Zm00001d006063::2:197040079-197042080(-)
Zm00001d017170::5:187813933-187815934(+)
Zm00001d018180::5:215921635-215923636(-)
Zm00001d011373::8:148910503-148912504(+)
Zm00001d007698::2:237614602-237616603(+)
Zm00001d003678::2:53854656-53856657(+)
Zm00001d018177::5:215859739-215861740(-)
Zm00001d002661::2:18651995-18653996(-)
Zm00001d038373::6:155713503-155715504(-)
Zm00001d003896::2:65737733-65739734(+)
Zm00001d044649::3:234061952-234063953(-)
Zm00001d044277::3:223833691-223835692(-)
Zm00001d041583::3:128253685-128255686(-)
Zm00001d048372::9:155229311-155231312(+)
Zm00001d032191::1:216357374-216359375(-)
Zm00001d052147::4:181040958-181042959(+)
Zm00001d025855::10:131545800-131547801(+)
Zm00001d010497::8:118065977-118067978(+)
Zm00001d002611::2:16716732-16718733(+)
Zm00001d046739::9:103946569-103948570(+)
Zm00001d011534::8:153715671-153717672(+)
Zm00001d027546::1:8016152-8018153(+)
Zm00001d039709::3:12750427-12752428(-)
Zm00001d025232::10:110235918-110237919(-)
Zm00001d025545::10:121850029-121852030(-)
Zm00001d038307::6:154156379-154158380(-)
Zm00001d048547::9:158516238-158518239(+)
Zm00001d025939::10:134159322-134161323(+)
Zm00001d008518::8:11310619-11312620(-)
Zm00001d019613::7:46352258-46354259(+)
Zm00001d027975::1:18952739-18954740(+)
Zm00001d034376::1:291269844-291271845(+)
Zm00001d014321::5:40893950-40895951(+)
Zm00001d015082::5:74822782-74824783(-)
Zm00001d029563::1:76525915-76527916(-)
Zm00001d050225::4:74669401-74671402(-)
Zm00001d048503::9:157462500-157464501(+)
Zm00001d004215::2:92167436-92169437(-)
Zm00001d014908::5:67838210-67840211(-)
Zm00001d018935::7:9657543-9659544(-)
Zm00001d038734::6:163541390-163543391(+)
Zm00001d019586::7:44698704-44700705(-)
Zm00001d011329::8:146861697-146863698(+)
Zm00001d022254::7:173712328-173714329(+)
Zm00001d037299::6:119931639-119933640(+)
Zm00001d047345::9:127010622-127012623(+)
Zm00001d018040::5:212689269-212691270(-)
Zm00001d021036::7:141007642-141009643(+)
Zm00001d040696::3:58891980-58893981(-)
Zm00001d018280::5:217836825-217838826(-)
Zm00001d039020::6:168828390-168830391(-)
Zm00001d027691::1:11224716-11226717(-)
Zm00001d005168::2:162124472-162126473(-)
Zm00001d021365::7:150026879-150028880(-)
Zm00001d017429::5:195831361-195833362(+)
Zm00001d037267::6:118741033-118743034(+)
Zm00001d032832::1:239627716-239629717(+)
Zm00001d004581::2:119533641-119535642(-)
Zm00001d046772::9:105171956-105173957(-)
Zm00001d049032::4:13139283-13141284(+)
Zm00001d012600::8:177049709-177051710(+)
Zm00001d021201::7:145830568-145832569(-)
Zm00001d032181::1:216011063-216013064(-)
Zm00001d023260::10:1504834-1506835(+)
Zm00001d050953::4:133263398-133265399(+)
Zm00001d020447::7:114951093-114953094(+)
Zm00001d024169::10:52319607-52321608(+)
Zm00001d026224::10:141455850-141457851(-)
Zm00001d033294::1:257868129-257870130(+)
Zm00001d006881::2:218475375-218477376(-)
Zm00001d021260::7:147098094-147100095(+)
Zm00001d023249::10:1459665-1461666(+)
Zm00001d004635::2:124423347-124425348(-)
Zm00001d029526::1:74781709-74783710(+)
Zm00001d002258::2:9079846-9081847(+)
Zm00001d043628::3:205576362-205578363(-)
Zm00001d028522::1:38047191-38049192(-)
Zm00001d030688::1:152994975-152996976(-)
Zm00001d053876::4:242706028-242708029(+)
Zm00001d026333::10:143646427-143648428(+)
Zm00001d038337::6:154804410-154806411(+)
Zm00001d008726::8:17929193-17931194(+)
Zm00001d029417::1:69623280-69625281(+)
Zm00001d052962::4:206382148-206384149(-)
Zm00001d028770::1:46010025-46012026(+)
Zm00001d004936::2:149584438-149586439(+)
Zm00001d031777::1:201512698-201514699(-)
Zm00001d039693::3:12087916-12089917(-)
Zm00001d008777::8:19663388-19665389(-)
Zm00001d037884::6:141019849-141021850(+)
Zm00001d031510::1:192355870-192357871(+)
Zm00001d049986::4:57083570-57085571(-)
Zm00001d030235::1:115179592-115181593(+)
Zm00001d045347::9:19261985-19263986(+)
Zm00001d003109::2:32539070-32541071(-)
Zm00001d018358::5:219157924-219159925(-)
Zm00001d022615::7:181116770-181118771(-)
Zm00001d017869::5:209161413-209163414(-)
Zm00001d041682::3:133079636-133081637(-)
Zm00001d009063::8:33993973-33995974(-)
Zm00001d024356::10:66568776-66570777(-)
Zm00001d052715::4:198521165-198523166(-)
Zm00001d003310::2:39698953-39700954(+)
Zm00001d033532::1:266015890-266017891(+)
Zm00001d026573::10:148201458-148203459(+)
Zm00001d044144::3:220422111-220424112(+)
Zm00001d008956::8:26968814-26970815(+)
Zm00001d018506::5:222062898-222064899(+)
Zm00001d003904::2:66527430-66529431(+)
Zm00001d032284::1:220398754-220400755(+)
Zm00001d052902::4:204195159-204197160(-)
Zm00001d022499::7:178847061-178849062(+)
Zm00001d036485::6:90309922-90311923(+)
Zm00001d011061::8:137869262-137871263(+)
Zm00001d008388::8:6992358-6994359(-)
Zm00001d012525::8:176095318-176097319(-)
Zm00001d016760::5:175168501-175170502(+)
Zm00001d012456::8:174832320-174834321(+)
Zm00001d042558::3:171708324-171710325(+)
Zm00001d043410::3:199002370-199004371(+)
Zm00001d028055::1:21773046-21775047(+)
Zm00001d034432::1:292891596-292893597(+)
Zm00001d013955::5:26107962-26109963(-)
Zm00001d015028::5:72771686-72773687(-)
Zm00001d025657::10:125209501-125211502(+)
Zm00001d037438::6:125412758-125414759(+)
Zm00001d048596::4:1027585-1029586(-)
Zm00001d051241::4:149909729-149911730(-)
Zm00001d003092::2:31877783-31879784(-)
Zm00001d035348::6:22762815-22764816(+)
Zm00001d001834::2:1639649-1641650(-)
Zm00001d039990::3:22040723-22042724(+)
Zm00001d009891::8:87728724-87730725(+)
Zm00001d033423::1:262651704-262653705(+)
Zm00001d049654::4:38848480-38850481(+)
Zm00001d010300::8:108441168-108443169(+)
Zm00001d046661::9:100957842-100959843(+)
Zm00001d032933::1:243733537-243735538(+)
Zm00001d018533::5:222568017-222570018(+)
Zm00001d032727::1:236334095-236336096(+)
Zm00001d036961::6:107444777-107446778(-)
Zm00001d038209::6:151714472-151716473(+)
Zm00001d023465::10:6425839-6427840(+)
Zm00001d037860::6:140052997-140054998(+)
Zm00001d003262::2:38267265-38269266(+)
Zm00001d047292::9:125673576-125675577(+)
Zm00001d005031::2:154982225-154984226(+)
Zm00001d040005::3:22640898-22642899(-)
Zm00001d008481::8:9838436-9840437(-)
Zm00001d036440::6:88672107-88674108(-)
Zm00001d037797::6:138059188-138061189(-)
Zm00001d041735::3:135547530-135549531(-)
Zm00001d044657::3:234238190-234240191(-)
Zm00001d017798::5:207097681-207099682(-)
Zm00001d006220::2:202186222-202188223(-)
Zm00001d043726::3:208444422-208446423(+)
Zm00001d045998::9:53118390-53120391(-)
Zm00001d040455::3:44152363-44154364(-)
Zm00001d006670::2:213903232-213905233(+)
Zm00001d035318::6:21025577-21027578(+)
Zm00001d016586::5:168560695-168562696(-)
Zm00001d028338::1:31193993-31195994(-)
Zm00001d009100::8:36193707-36195708(-)
Zm00001d006755::2:215969655-215971656(+)
Zm00001d029719::1:84035291-84037292(-)
Zm00001d039049::6:169246772-169248773(-)
Zm00001d023327::10:3459212-3461213(+)
Zm00001d033745::1:272676004-272678005(+)
Zm00001d021370::7:150113127-150115128(-)
Zm00001d007296::2:227087891-227089892(-)
Zm00001d024906::10:94247046-94249047(+)
Zm00001d021445::7:152356611-152358612(+)
Zm00001d044508::3:230340061-230342062(-)
Zm00001d009541::8:69393725-69395726(+)
Zm00001d007752::2:238825746-238827747(+)
Zm00001d032242::1:218582303-218584304(-)
Zm00001d030639::1:150132894-150134895(-)
Zm00001d011931::8:164806313-164808314(-)
Zm00001d005488::2:175659456-175661457(-)
Zm00001d046294::9:78786780-78788781(+)
Zm00001d029829::1:89163157-89165158(-)
Zm00001d016765::5:175253240-175255241(-)
Zm00001d039250::3:558719-560720(-)
Zm00001d051769::4:169021657-169023658(-)
Zm00001d025944::10:134351525-134353526(+)
Zm00001d002824::2:23892856-23894857(-)
Zm00001d026448::10:146061609-146063610(-)
Zm00001d011990::8:166011865-166013866(+)
Zm00001d032889::1:241518552-241520553(+)
Zm00001d014361::5:42780254-42782255(+)
Zm00001d038780::6:164296812-164298813(+)
Zm00001d022251::7:173633115-173635116(-)
Zm00001d006068::2:197298263-197300264(-)
Zm00001d003501::2:46130823-46132824(+)
Zm00001d039731::3:13150189-13152190(+)
Zm00001d041362::3:114242891-114244892(+)
Zm00001d025325::10:114191281-114193282(+)
Zm00001d026476::10:146675036-146677037(-)
Zm00001d052647::4:195793520-195795521(+)
Zm00001d018371::5:219424177-219426178(+)
Zm00001d051608::4:164443463-164445464(-)
Zm00001d028323::1:30653697-30655698(+)
Zm00001d044468::3:228981952-228983953(+)
Zm00001d043283::3:194338255-194340256(-)
Zm00001d025167::10:107187408-107189409(-)
Zm00001d009967::8:92804970-92806971(+)
Zm00001d012719::8:179162954-179164955(+)
Zm00001d019060::7:14497424-14499425(-)
Zm00001d040435::3:43322239-43324240(+)
Zm00001d007585::2:235405986-235407987(-)
Zm00001d005403::2:172804561-172806562(+)
Zm00001d039769::3:14339134-14341135(-)
Zm00001d025836::10:131413583-131415584(+)
Zm00001d033174::1:252795615-252797616(+)
Zm00001d019497::7:37822696-37824697(-)
Zm00001d053172::4:217832006-217834007(-)
Zm00001d029486::1:72786479-72788480(-)
Zm00001d028203::1:26140004-26142005(-)
Zm00001d053680::4:238941179-238943180(-)
Zm00001d033734::1:272415085-272417086(+)
Zm00001d037531::6:128395303-128397304(-)
Zm00001d034215::1:286966266-286968267(-)
Zm00001d028900::1:50158526-50160527(-)
Zm00001d007043::2:220737887-220739888(+)
Zm00001d021166::7:144577584-144579585(-)
Zm00001d006592::2:211764805-211766806(-)
Zm00001d033135::1:251740359-251742360(-)
Zm00001d050353::4:83030275-83032276(-)
Zm00001d023595::10:11317697-11319698(-)
Zm00001d032545::1:230130238-230132239(-)
Zm00001d048979::4:11356234-11358235(+)
Zm00001d045964::9:50370908-50372909(-)
Zm00001d022619::7:181211362-181213363(+)
Zm00001d038905::6:166767814-166769815(-)
Zm00001d023701::10:16192036-16194037(+)
Zm00001d008297::8:4494009-4496010(+)
Zm00001d013537::5:13911312-13913313(-)
Zm00001d034795::1:302373418-302375419(+)
Zm00001d033775::1:273292808-273294809(+)
Zm00001d033248::1:256109749-256111750(-)
Zm00001d042952::3:184728376-184730377(+)
Zm00001d034057::1:282651442-282653443(-)
Zm00001d044232::3:222541312-222543313(+)
Zm00001d019093::7:15932484-15934485(+)
Zm00001d025037::10:100956973-100958974(-)
Zm00001d033992::1:280594048-280596049(-)
Zm00001d027837::1:14700715-14702716(+)
Zm00001d017147::5:187052101-187054102(+)
Zm00001d009407::8:63280965-63282966(-)
Zm00001d044656::3:234157858-234159859(-)
Zm00001d024435::10:70734695-70736696(-)
Zm00001d028842::1:48423116-48425117(+)
Zm00001d003540::2:47413309-47415310(+)
Zm00001d033497::1:264509563-264511564(-)
Zm00001d019351::7:29363597-29365598(-)
Zm00001d007543::2:234345960-234347961(-)
Zm00001d037604::6:131347454-131349455(+)
Zm00001d037097::6:112034685-112036686(+)
Zm00001d008513::8:11211771-11213772(-)
Zm00001d038530::6:159371492-159373493(-)
Zm00001d008178::8:564637-566638(-)
Zm00001d044445::3:228256515-228258516(-)
Zm00001d015135::5:76827591-76829592(-)
Zm00001d010200::8:103826965-103828966(+)
Zm00001d031898::1:205929757-205931758(-)
Zm00001d031265::1:184284752-184286753(+)
Zm00001d002007::2:4305293-4307294(-)
Zm00001d048444::9:156573366-156575367(+)
Zm00001d008846::8:22499952-22501953(-)
Zm00001d039064::6:169465393-169467394(-)
Zm00001d038271::6:152899043-152901044(+)
Zm00001d041859::3:141382412-141384413(+)
Zm00001d042643::3:175226104-175228105(-)
Zm00001d005674::2:182912525-182914526(+)
Zm00001d039411::3:3707410-3709411(+)
Zm00001d023557::10:10157648-10159649(+)
Zm00001d013923::5:24945140-24947141(-)
Zm00001d008264::8:3415590-3417591(+)
Zm00001d013503::5:12935695-12937696(-)
Zm00001d049846::4:47555503-47557504(+)
Zm00001d052792::4:201130287-201132288(-)
Zm00001d021689::7:160132984-160134985(+)
Zm00001d047534::9:134029056-134031057(+)
Zm00001d039934::3:19864379-19866380(+)
Zm00001d045098::9:12443242-12445243(-)
Zm00001d016711::5:173430742-173432743(-)
Zm00001d034066::1:283058572-283060573(-)
Zm00001d027506::1:7033579-7035580(-)
Zm00001d007435::2:231644638-231646639(-)
Zm00001d038589::6:160578170-160580171(+)
Zm00001d044594::3:232913061-232915062(+)
Zm00001d009280::8:50949934-50951935(+)
Zm00001d012049::8:167238571-167240572(-)
Zm00001d006113::2:198821668-198823669(-)
Zm00001d012836::5:970508-972509(-)
Zm00001d040388::3:41003549-41005550(+)
Zm00001d018481::5:221583066-221585067(-)
Zm00001d009430::8:64107060-64109061(-)
Zm00001d038989::6:168298546-168300547(+)
Zm00001d053660::4:238368559-238370560(-)
Zm00001d012411::8:174033314-174035315(-)
Zm00001d025300::10:113289308-113291309(+)
Zm00001d029203::1:62215290-62217291(+)
Zm00001d024821::10:89616136-89618137(-)
Zm00001d007922::2:242731904-242733905(+)
Zm00001d044859::9:5604458-5606459(+)
Zm00001d053187::4:218888665-218890666(-)
Zm00001d019522::7:39729534-39731535(+)
Zm00001d041450::3:120549231-120551232(+)
Zm00001d012180::8:169617207-169619208(+)
Zm00001d050935::4:132606776-132608777(-)
Zm00001d046255::9:77035305-77037306(-)
Zm00001d049815::4:45900260-45902261(+)
Zm00001d031233::1:182945673-182947674(+)
Zm00001d046482::9:91926079-91928080(-)
Zm00001d042722::3:178188505-178190506(+)
Zm00001d038065::6:146728200-146730201(+)
Zm00001d024364::10:67011629-67013630(-)
Zm00001d027489::1:6417925-6419926(+)
Zm00001d052926::4:205102407-205104408(+)
Zm00001d023784::10:20015130-20017131(+)
Zm00001d039255::3:628028-630029(-)
Zm00001d036711::6:98382784-98384785(-)
Zm00001d034338::1:290206866-290208867(-)
Zm00001d003028::2:29760257-29762258(-)
Zm00001d047592::9:136547358-136549359(+)
Zm00001d052694::4:197560059-197562060(+)
Zm00001d045101::9:12498093-12500094(-)
Zm00001d050336::4:82003412-82005413(+)
Zm00001d050089::4:65090237-65092238(-)
Zm00001d016445::5:162600501-162602502(-)
Zm00001d020052::7:88708483-88710484(+)
Zm00001d049826::4:46703735-46705736(+)
Zm00001d048082::9:149620801-149622802(-)
Zm00001d046375::9:85241109-85243110(+)
Zm00001d019890::7:73381230-73383231(+)
Zm00001d005252::2:165867514-165869515(-)
Zm00001d026411::10:145350754-145352755(+)
Zm00001d006426::2:207631219-207633220(+)
Zm00001d013040::5:3612169-3614170(-)
Zm00001d024212::10:56827254-56829255(+)
Zm00001d034917::1:305579868-305581869(+)
Zm00001d015046::5:73111124-73113125(-)
Zm00001d029248::1:63711119-63713120(-)
Zm00001d018781::7:5085402-5087403(-)
Zm00001d053195::4:219205635-219207636(-)
Zm00001d020144::7:95571367-95573368(+)
Zm00001d016064::5:142465885-142467886(+)
Zm00001d033657::1:269825155-269827156(+)
Zm00001d010112::8:99678014-99680015(+)
Zm00001d029997::1:98384020-98386021(-)
Zm00001d043244::3:192999228-193001229(+)
Zm00001d007064::2:221090253-221092254(-)
Zm00001d028711::1:43907052-43909053(+)
Zm00001d051873::4:172994409-172996410(+)
Zm00001d051886::4:173653898-173655899(+)
Zm00001d007319::2:228326529-228328530(-)
Zm00001d008258::8:3334857-3336858(-)
Zm00001d014953::5:69656745-69658746(+)
Zm00001d030910::1:166755964-166757965(+)
Zm00001d018641::7:1463664-1465665(-)
Zm00001d041307::3:111424068-111426069(-)
Zm00001d029328::1:66118555-66120556(+)
Zm00001d033905::1:278133498-278135499(+)
Zm00001d027540::1:7876833-7878834(+)
Zm00001d011370::8:148839450-148841451(-)
Zm00001d051052::4:138840781-138842782(+)
Zm00001d036443::6:88820589-88822590(+)
Zm00001d042729::3:178331698-178333699(+)
Zm00001d043652::3:206065384-206067385(-)
Zm00001d033201::1:253758831-253760832(+)
Zm00001d020752::7:131208847-131210848(+)
Zm00001d007975::2:244365411-244367412(+)
Zm00001d052087::4:179072321-179074322(-)
Zm00001d035515::6:30768714-30770715(-)
Zm00001d029627::1:80553516-80555517(+)
Zm00001d048865::4:6681245-6683246(+)
Zm00001d020989::7:139623517-139625518(-)
Zm00001d011167::8:141586274-141588275(-)
Zm00001d033322::1:258960481-258962482(-)
Zm00001d021186::7:145201284-145203285(+)
Zm00001d021413::7:151516289-151518290(+)
Zm00001d031589::1:195606713-195608714(+)
Zm00001d019120::7:17889400-17891401(-)
Zm00001d045566::9:26892888-26894889(+)
Zm00001d023537::10:9346464-9348465(-)
Zm00001d013295::5:7988662-7990663(+)
Zm00001d038745::6:163785283-163787284(-)
Zm00001d050285::4:78790033-78792034(+)
Zm00001d012232::8:170595831-170597832(-)
Zm00001d006900::2:219012365-219014366(+)
Zm00001d033790::1:273756610-273758611(-)
Zm00001d017145::5:186841226-186843227(+)
Zm00001d052758::4:199896222-199898223(+)
Zm00001d018235::5:217141909-217143910(+)
Zm00001d020053::7:88877339-88879340(+)
Zm00001d012801::5:240488-242489(+)
Zm00001d008320::8:5094997-5096998(-)
Zm00001d019684::7:50707441-50709442(-)
Zm00001d044748::9:1124092-1126093(-)
Zm00001d034738::1:300990317-300992318(+)
Zm00001d027388::1:4147150-4149151(-)
Zm00001d041597::3:129181426-129183427(+)
Zm00001d023504::10:7629527-7631528(+)
Zm00001d044683::3:234824996-234826997(-)
Zm00001d037939::6:142828532-142830533(+)
Zm00001d026368::10:144422658-144424659(+)
Zm00001d053960::4:244304282-244306283(-)
Zm00001d033240::1:255514875-255516876(-)
Zm00001d052408::4:189231669-189233670(+)
Zm00001d009844::8:84735344-84737345(-)
Zm00001d047774::9:141478578-141480579(-)
Zm00001d020786::7:132650991-132652992(-)
Zm00001d009111::8:37070969-37072970(+)
Zm00001d020779::7:132446922-132448923(-)
Zm00001d039184::6:172149283-172151284(-)
Zm00001d040166::3:30042116-30044117(+)
Zm00001d051337::4:155168591-155170592(-)
Zm00001d016479::5:164266061-164268062(-)
Zm00001d022417::7:177211339-177213340(+)
Zm00001d032565::1:230665744-230667745(-)
Zm00001d015571::5:98875414-98877415(-)
Zm00001d009117::8:37519322-37521323(-)
Zm00001d013247::5:7093465-7095466(-)
Zm00001d048076::9:149399932-149401933(+)
Zm00001d026337::10:143785331-143787332(+)
Zm00001d007118::2:222722162-222724163(-)
Zm00001d038378::6:155918527-155920528(+)
Zm00001d043853::3:212108942-212110943(-)
Zm00001d046836::9:108003044-108005045(-)
Zm00001d022175::7:171736467-171738468(-)
Zm00001d006336::2:204950128-204952129(+)
Zm00001d052886::4:203411780-203413781(-)
Zm00001d013565::5:14400274-14402275(-)
Zm00001d040823::3:68070343-68072344(-)
Zm00001d042943::3:184609389-184611390(+)
Zm00001d004734::2:134684951-134686952(+)
Zm00001d047594::9:136619698-136621699(-)
Zm00001d023955::10:31673043-31675044(-)
Zm00001d037228::6:116838044-116840045(+)
Zm00001d038329::6:154627499-154629500(+)
Zm00001d010968::8:135291007-135293008(-)
Zm00001d002758::2:21811578-21813579(+)
Zm00001d052272::4:185520643-185522644(+)
Zm00001d043240::3:192836964-192838965(-)
Zm00001d032557::1:230441707-230443708(+)
Zm00001d006722::2:215278846-215280847(+)
Zm00001d041606::3:129571708-129573709(-)
Zm00001d008983::8:28560470-28562471(+)
Zm00001d002234::2:8469715-8471716(-)
Zm00001d049679::4:39830448-39832449(+)
Zm00001d022270::7:174022719-174024720(+)
Zm00001d009016::8:30235883-30237884(-)
Zm00001d039638::3:9876936-9878937(-)
Zm00001d028909::1:50720898-50722899(-)
Zm00001d018405::5:220041077-220043078(+)
Zm00001d005997::2:194949701-194951702(+)
Zm00001d018360::5:219160002-219162003(+)
Zm00001d035703::6:41835952-41837953(-)
Zm00001d003085::2:31705530-31707531(+)
Zm00001d007441::2:231771928-231773929(-)
Zm00001d026301::10:143202582-143204583(+)
Zm00001d009510::8:68253800-68255801(+)
Zm00001d039274::3:918469-920470(-)
Zm00001d006921::2:219359400-219361401(+)
Zm00001d048717::4:4145109-4147110(+)
Zm00001d042853::3:182124955-182126956(+)
Zm00001d025561::10:122371574-122373575(+)
Zm00001d002433::2:12563852-12565853(-)
Zm00001d002577::2:15923425-15925426(+)
Zm00001d013034::5:3493322-3495323(+)
Zm00001d004927::2:149226213-149228214(-)
Zm00001d043080::3:188608870-188610871(+)
Zm00001d007638::2:236706953-236708954(+)
Zm00001d029143::1:60337344-60339345(+)
Zm00001d034560::1:296360757-296362758(+)
Zm00001d038432::6:157147122-157149123(+)
Zm00001d048292::9:154000537-154002538(+)
Zm00001d010146::8:101392027-101394028(+)
Zm00001d051315::4:153337315-153339316(-)
Zm00001d004535::2:116871829-116873830(-)
Zm00001d005687::2:183362289-183364290(+)
Zm00001d016679::5:172377677-172379678(+)
Zm00001d042995::3:186184225-186186226(-)
Zm00001d022075::7:169513376-169515377(-)
Zm00001d009250::8:47174574-47176575(+)
Zm00001d012846::5:1075528-1077529(-)
Zm00001d003258::2:38102427-38104428(-)
Zm00001d037899::6:141469941-141471942(+)
Zm00001d007963::2:244275459-244277460(-)
Zm00001d039529::3:7300531-7302532(+)
Zm00001d053524::4:233017449-233019450(+)
Zm00001d030194::1:112577757-112579758(+)
Zm00001d022153::7:171370356-171372357(-)
Zm00001d039691::3:11922143-11924144(-)
Zm00001d011246::8:144407993-144409994(+)
Zm00001d042312::3:160479744-160481745(-)
Zm00001d027347::1:3379143-3381144(+)
Zm00001d039619::3:9221053-9223054(+)
Zm00001d024633::10:81352137-81354138(-)
Zm00001d013495::5:12769578-12771579(+)
Zm00001d018384::5:219711967-219713968(+)
Zm00001d003990::2:74067638-74069639(-)
Zm00001d024704::10:84196999-84199000(+)
Zm00001d022356::7:176095526-176097527(-)
Zm00001d032428::1:226098139-226100140(+)
Zm00001d053636::4:237926883-237928884(+)
Zm00001d014512::5:51090140-51092141(-)
Zm00001d034180::1:285811935-285813936(+)
Zm00001d002570::2:15642895-15644896(-)
Zm00001d008708::8:17547853-17549854(+)
Zm00001d012911::5:1882698-1884699(+)
Zm00001d010798::8:128194777-128196778(-)
Zm00001d021806::7:163322425-163324426(+)
Zm00001d040061::3:25517891-25519892(-)
Zm00001d048410::9:155784625-155786626(+)
Zm00001d026638::10:149258017-149260018(-)
Zm00001d017371::5:193737501-193739502(-)
Zm00001d015627::5:102004770-102006771(+)
Zm00001d028796::1:46669525-46671526(-)
Zm00001d030675::1:152399313-152401314(+)
Zm00001d040268::3:35118338-35120339(+)
Zm00001d043954::3:214756381-214758382(+)
Zm00001d002312::2:10109155-10111156(-)
Zm00001d002915::2:26406836-26408837(+)
Zm00001d013278::5:7697193-7699194(+)
Zm00001d008188::8:747388-749389(-)
Zm00001d018758::7:4406933-4408934(-)
Zm00001d014112::5:32951720-32953721(-)
Zm00001d006733::2:215450152-215452153(+)
Zm00001d003464::2:45208847-45210848(-)
Zm00001d029734::1:84451470-84453471(+)
Zm00001d028195::1:25926269-25928270(+)
Zm00001d019254::7:24098344-24100345(+)
Zm00001d042216::3:156423366-156425367(-)
Zm00001d013267::5:7503533-7505534(-)
Zm00001d004431::2:111473012-111475013(-)
Zm00001d053542::4:233522442-233524443(-)
Zm00001d002483::2:13645474-13647475(-)
Zm00001d033090::1:250038191-250040192(+)
Zm00001d041575::3:127804642-127806643(+)
Zm00001d052409::4:189309813-189311814(+)
Zm00001d029455::1:71523449-71525450(-)
Zm00001d029924::1:94653081-94655082(-)
Zm00001d047491::9:132257930-132259931(+)
Zm00001d014367::5:43195294-43197295(-)
Zm00001d041773::3:137022100-137024101(-)
Zm00001d017998::5:211656952-211658953(+)
Zm00001d027451::1:5535611-5537612(+)
Zm00001d043295::3:194899108-194901109(+)
Zm00001d050559::4:100659942-100661943(-)
Zm00001d026396::10:145139290-145141291(+)
Zm00001d009587::8:71700516-71702517(+)
Zm00001d009496::8:67220798-67222799(+)
Zm00001d034462::1:293746254-293748255(-)
Zm00001d032550::1:230206128-230208129(+)
Zm00001d021552::7:155697140-155699141(-)
Zm00001d048553::9:158560343-158562344(-)
Zm00001d025193::10:108472690-108474691(-)
Zm00001d008322::8:5180573-5182574(-)
Zm00001d038509::6:158904801-158906802(+)
Zm00001d049026::4:12962094-12964095(+)
Zm00001d051403::4:157203486-157205487(-)
Zm00001d034157::1:285312163-285314164(-)
Zm00001d023233::10:971582-973583(+)
Zm00001d022174::7:171733321-171735322(-)
Zm00001d018513::5:222214239-222216240(+)
Zm00001d009463::8:65727821-65729822(-)
Zm00001d039582::3:8337034-8339035(-)
Zm00001d002815::2:23481985-23483986(+)
Zm00001d004825::2:141499219-141501220(-)
Zm00001d053356::4:227419338-227421339(+)
Zm00001d012933::5:2197428-2199429(-)
Zm00001d053977::4:244548891-244550892(+)
Zm00001d022512::7:179139053-179141054(-)
Zm00001d026241::10:141724851-141726852(+)
Zm00001d011213::8:143158458-143160459(+)
Zm00001d033232::1:255275108-255277109(+)
Zm00001d038720::6:163332823-163334824(+)
Zm00001d047105::9:118774346-118776347(+)
Zm00001d031920::1:206691935-206693936(+)
Zm00001d013676::5:17053765-17055766(-)
Zm00001d010700::8:124969623-124971624(-)
Zm00001d037539::6:128703850-128705851(-)
Zm00001d041614::3:129719044-129721045(+)
Zm00001d039598::3:8679135-8681136(-)
Zm00001d018475::5:221506757-221508758(-)
Zm00001d021169::7:144830508-144832509(-)
Zm00001d015123::5:76474386-76476387(+)
Zm00001d029596::1:78356345-78358346(+)
Zm00001d043581::3:204419867-204421868(-)
Zm00001d022594::7:180719722-180721723(+)
Zm00001d011761::8:160951033-160953034(-)
Zm00001d018048::5:212840380-212842381(+)
Zm00001d040312::3:37519743-37521744(+)
Zm00001d035767::6:46579077-46581078(-)
Zm00001d009413::8:63473898-63475899(-)
Zm00001d026129::10:139298234-139300235(-)
Zm00001d005638::2:181604623-181606624(+)
Zm00001d048825::4:6035016-6037017(-)
Zm00001d024208::10:56530382-56532383(+)
Zm00001d030638::1:150125731-150127732(+)
Zm00001d013443::5:11709279-11711280(+)
Zm00001d052026::4:176839683-176841684(-)
Zm00001d017476::5:197145187-197147188(-)
Zm00001d004347::2:105336225-105338226(+)
Zm00001d007144::2:223321289-223323290(-)
Zm00001d004941::2:149619082-149621083(-)
Zm00001d005679::2:183166469-183168470(-)
Zm00001d012158::8:169121807-169123808(-)
Zm00001d006657::2:213714489-213716490(-)
Zm00001d026621::10:149082147-149084148(+)
Zm00001d038229::6:152046065-152048066(+)
Zm00001d044821::9:3895508-3897509(+)
Zm00001d026291::10:142981466-142983467(+)
Zm00001d005743::2:185602178-185604179(+)
Zm00001d051773::4:169204227-169206228(-)
Zm00001d038326::6:154564037-154566038(-)
Zm00001d017914::5:210050634-210052635(+)
Zm00001d044069::3:218285794-218287795(+)
Zm00001d034813::1:302795055-302797056(-)
Zm00001d008552::8:12748488-12750489(-)
Zm00001d050643::4:109048039-109050040(-)
Zm00001d047158::9:120341023-120343024(-)
Zm00001d003187::2:35033757-35035758(+)
Zm00001d016890::5:179457573-179459574(-)
Zm00001d006025::2:195444239-195446240(+)
Zm00001d011131::8:139986714-139988715(-)
Zm00001d003715::2:56142845-56144846(-)
Zm00001d025827::10:131103418-131105419(-)
Zm00001d026298::10:143169618-143171619(-)
Zm00001d015990::5:137521533-137523534(-)
Zm00001d050669::4:114046703-114048704(+)
Zm00001d051683::4:166649721-166651722(+)
Zm00001d031047::1:174832324-174834325(+)
Zm00001d049552::4:34379860-34381861(+)
Zm00001d022141::7:171057264-171059265(+)
Zm00001d013583::5:14850671-14852672(+)
Zm00001d018667::7:2202597-2204598(-)
Zm00001d043946::3:214386699-214388700(+)
Zm00001d053259::4:222874185-222876186(-)
Zm00001d019314::7:27314102-27316103(+)
Zm00001d020152::7:96121021-96123022(-)
Zm00001d014003::5:28277872-28279873(-)
Zm00001d010216::8:104490383-104492384(-)
Zm00001d043801::3:210468126-210470127(+)
Zm00001d005404::2:172868401-172870402(+)
Zm00001d008715::8:17619379-17621380(-)
Zm00001d014479::5:49672527-49674528(-)
Zm00001d011363::8:148504956-148506957(+)
Zm00001d004558::2:117926532-117928533(+)
Zm00001d009020::8:30330557-30332558(+)
Zm00001d024220::10:57647078-57649079(+)
Zm00001d007456::2:232155497-232157498(+)
Zm00001d006242::2:202645105-202647106(+)
Zm00001d002510::2:14286860-14288861(+)
Zm00001d027962::1:18457219-18459220(-)
Zm00001d003020::2:29643589-29645590(-)
Zm00001d006508::2:210177258-210179259(-)
Zm00001d040673::3:57202419-57204420(+)
Zm00001d044104::3:219362787-219364788(-)
Zm00001d011290::8:145987234-145989235(+)
Zm00001d028096::1:22878521-22880522(+)
Zm00001d019432::7:33468517-33470518(+)
Zm00001d020348::7:108323259-108325260(-)
Zm00001d028603::1:40509025-40511026(+)
Zm00001d030051::1:102221404-102223405(-)
Zm00001d029975::1:97111229-97113230(+)
Zm00001d010576::8:120770757-120772758(-)
Zm00001d049533::4:33617939-33619940(-)
Zm00001d045147::9:14234635-14236636(+)
Zm00001d031571::1:194763219-194765220(+)
Zm00001d033383::1:261131061-261133062(+)
Zm00001d019283::7:25498371-25500372(+)
Zm00001d044467::3:228979857-228981858(-)
Zm00001d022016::7:168051629-168053630(+)
Zm00001d011965::8:165287924-165289925(-)
Zm00001d008193::8:822987-824988(+)
Zm00001d043911::3:213660473-213662474(+)
Zm00001d007354::2:229500782-229502783(-)
Zm00001d035649::6:38355268-38357269(-)
Zm00001d015233::5:80238839-80240840(-)
Zm00001d039625::3:9380454-9382455(-)
Zm00001d030121::1:107184853-107186854(-)
Zm00001d021368::7:150083816-150085817(-)
Zm00001d045927::9:47490325-47492326(-)
Zm00001d002860::2:24849661-24851662(+)
Zm00001d032729::1:236410593-236412594(-)
Zm00001d025524::10:121272115-121274116(-)
Zm00001d045029::9:10627582-10629583(-)
Zm00001d008952::8:26875068-26877069(+)
Zm00001d039477::3:5327493-5329494(+)
Zm00001d034005::1:281000272-281002273(-)
Zm00001d033164::1:252583218-252585219(+)
Zm00001d005053::2:156306463-156308464(+)
Zm00001d030026::1:100646761-100648762(-)
Zm00001d052862::4:202849064-202851065(+)
Zm00001d032637::1:232681792-232683793(+)
Zm00001d003123::2:32965421-32967422(-)
Zm00001d017238::5:190039921-190041922(+)
Zm00001d015026::5:72693854-72695855(+)
Zm00001d004335::2:104165538-104167539(+)
Zm00001d026143::10:139607551-139609552(-)
Zm00001d018828::7:6679616-6681617(-)
Zm00001d040753::3:63600261-63602262(-)
Zm00001d037114::6:112855373-112857374(+)
Zm00001d028882::1:49579484-49581485(+)
Zm00001d041082::3:96080697-96082698(-)
Zm00001d045493::9:24429607-24431608(-)
Zm00001d004094::2:82430630-82432631(+)
Zm00001d039617::3:9146397-9148398(+)
Zm00001d003758::2:57751492-57753493(-)
Zm00001d044685::3:234863388-234865389(+)
Zm00001d016007::5:139010931-139012932(-)
Zm00001d048892::4:7219429-7221430(+)
Zm00001d007332::2:228915197-228917198(-)
Zm00001d039163::6:171550664-171552665(-)
Zm00001d047831::9:142719685-142721686(-)
Zm00001d050359::4:83500357-83502358(-)
Zm00001d030381::1:127551997-127553998(+)
Zm00001d007864::2:241249297-241251298(+)
Zm00001d041095::3:97128713-97130714(-)
Zm00001d021634::7:158645689-158647690(-)
Zm00001d012632::8:177515900-177517901(+)
Zm00001d021306::7:148365332-148367333(-)
Zm00001d013168::5:5762011-5764012(-)
Zm00001d027498::1:6607878-6609879(-)
Zm00001d026149::10:139802668-139804669(+)
Zm00001d047139::9:119767844-119769845(-)
Zm00001d050726::4:118936725-118938726(+)
Zm00001d004875::2:145682177-145684178(+)
Zm00001d047658::9:138350519-138352520(-)
Zm00001d015101::5:75377784-75379785(-)
Zm00001d043069::3:188279071-188281072(+)
Zm00001d045097::9:12383836-12385837(+)
Zm00001d002199::2:8131216-8133217(-)
Zm00001d013107::5:4771377-4773378(-)
Zm00001d038712::6:163221923-163223924(-)
Zm00001d044513::3:230495322-230497323(-)
Zm00001d014692::5:59273241-59275242(+)
Zm00001d017752::5:205891983-205893984(+)
Zm00001d007573::2:235059027-235061028(+)
Zm00001d036917::6:106359117-106361118(+)
Zm00001d032613::1:232026327-232028328(+)
Zm00001d020238::7:101651254-101653255(+)
Zm00001d044340::3:225476378-225478379(-)
Zm00001d023555::10:10116245-10118246(-)
Zm00001d041497::3:124223215-124225216(+)
Zm00001d045764::9:37792604-37794605(-)
Zm00001d002413::2:12234932-12236933(-)
Zm00001d048546::9:158403487-158405488(+)
Zm00001d038570::6:160132181-160134182(-)
Zm00001d035947::6:61621551-61623552(-)
Zm00001d014915::5:68026131-68028132(+)
Zm00001d018794::7:5352308-5354309(+)
Zm00001d038779::6:164288567-164290568(-)
Zm00001d004720::2:133774672-133776673(-)
Zm00001d020224::7:100780182-100782183(+)
Zm00001d014324::5:41035364-41037365(-)
Zm00001d032229::1:218004582-218006583(-)
Zm00001d016512::5:165504417-165506418(+)
Zm00001d021817::7:163562113-163564114(+)
Zm00001d046388::9:86623752-86625753(+)
Zm00001d030761::1:158662237-158664238(+)
Zm00001d053334::4:226581765-226583766(+)
Zm00001d034183::1:285938040-285940041(-)
Zm00001d014697::5:59817036-59819037(+)
Zm00001d034125::1:284543921-284545922(+)
Zm00001d052944::4:205743534-205745535(+)
Zm00001d050607::4:103734742-103736743(-)
Zm00001d047362::9:127737661-127739662(-)
Zm00001d015329::5:84709087-84711088(+)
Zm00001d025712::10:126996963-126998964(+)
Zm00001d029769::1:86284849-86286850(+)
Zm00001d002420::2:12306626-12308627(-)
Zm00001d036310::6:83873480-83875481(-)
Zm00001d032526::1:229510751-229512752(-)
Zm00001d001932::2:3091587-3093588(+)
Zm00001d017308::5:192347315-192349316(+)
Zm00001d042258::3:157665504-157667505(-)
Zm00001d029177::1:61045455-61047456(-)
Zm00001d046207::9:71961690-71963691(-)
Zm00001d021192::7:145446689-145448690(+)
Zm00001d009640::8:74044194-74046195(+)
Zm00001d033840::1:275465568-275467569(+)
Zm00001d024998::10:98562935-98564936(-)
Zm00001d047251::9:124087393-124089394(-)
Zm00001d010723::8:125887321-125889322(+)
Zm00001d042851::3:182062471-182064472(+)
Zm00001d052538::4:192570332-192572333(+)
Zm00001d042475::3:168869720-168871721(+)
Zm00001d012855::5:1123068-1125069(+)
Zm00001d031332::1:186374830-186376831(+)
Zm00001d032447::1:226863466-226865467(-)
Zm00001d048567::9:158952799-158954800(-)
Zm00001d050658::4:112869527-112871528(-)
Zm00001d046369::9:84829047-84831048(-)
Zm00001d030786::1:159727148-159729149(-)
Zm00001d014271::5:38632256-38634257(-)
Zm00001d053628::4:237226391-237228392(+)
Zm00001d051794::4:169924189-169926190(-)
Zm00001d009740::8:78866708-78868709(-)
Zm00001d004456::2:113207755-113209756(+)
Zm00001d025953::10:134614956-134616957(-)
Zm00001d004468::2:113817369-113819370(+)
Zm00001d027939::1:18003373-18005374(+)
Zm00001d035072::6:3832225-3834226(-)
Zm00001d001818::2:1430576-1432577(+)
Zm00001d006091::2:197903360-197905361(-)
Zm00001d014159::5:34484404-34486405(+)
Zm00001d021960::7:167126621-167128622(+)
Zm00001d028392::1:33146175-33148176(+)
Zm00001d018278::5:217825920-217827921(-)
Zm00001d022071::7:169427258-169429259(+)
Zm00001d035040::6:2929557-2931558(-)
Zm00001d034644::1:298707606-298709607(-)
Zm00001d029389::1:68586462-68588463(+)
Zm00001d051062::4:140041172-140043173(-)
Zm00001d038955::6:167630686-167632687(+)
Zm00001d027412::1:4722955-4724956(+)
Zm00001d013496::5:12784824-12786825(-)
Zm00001d046450::9:90490328-90492329(+)
Zm00001d033937::1:279128039-279130040(-)
Zm00001d022172::7:171721649-171723650(+)
Zm00001d008285::8:4083314-4085315(-)
Zm00001d050288::4:78911315-78913316(+)
Zm00001d035316::6:20922977-20924978(-)
Zm00001d005231::2:164759660-164761661(+)
Zm00001d052666::4:196480102-196482103(-)
Zm00001d006353::2:205439226-205441227(-)
Zm00001d040816::3:67781328-67783329(-)
Zm00001d034555::1:296184569-296186570(-)
Zm00001d009205::8:42539120-42541121(+)
Zm00001d014098::5:32363252-32365253(+)
Zm00001d039139::6:170960138-170962139(+)
Zm00001d045462::9:23105828-23107829(+)
Zm00001d005983::2:194676593-194678594(+)
Zm00001d045354::9:19438783-19440784(-)
Zm00001d051320::4:153914842-153916843(+)
Zm00001d025338::10:114697387-114699388(+)
Zm00001d020838::7:134393301-134395302(-)
Zm00001d023896::10:26775249-26777250(-)
Zm00001d022588::7:180431639-180433640(+)
Zm00001d031930::1:207129013-207131014(+)
Zm00001d025124::10:105452742-105454743(-)
Zm00001d015346::5:85580945-85582946(+)
Zm00001d045231::9:16734579-16736580(-)
Zm00001d033549::1:266756317-266758318(-)
Zm00001d036793::6:101129351-101131352(-)
Zm00001d007719::2:238200053-238202054(-)
Zm00001d021529::7:155182393-155184394(+)
Zm00001d032473::1:227875685-227877686(-)
Zm00001d017417::5:195361930-195363931(-)
Zm00001d041104::3:97453084-97455085(-)
Zm00001d041731::3:135459580-135461581(+)
Zm00001d005939::2:193441702-193443703(-)
Zm00001d052945::4:205818692-205820693(-)
Zm00001d032954::1:244533638-244535639(+)
Zm00001d015818::5:123628176-123630177(-)
Zm00001d016950::5:180968193-180970194(-)
Zm00001d024702::10:84128805-84130806(+)
Zm00001d034852::1:303811320-303813321(+)
Zm00001d025964::10:134977947-134979948(-)
Zm00001d008588::8:13686468-13688469(+)
Zm00001d031599::1:195875426-195877427(-)
Zm00001d036522::6:91178243-91180244(-)
Zm00001d013308::5:8187882-8189883(+)
Zm00001d025275::10:112166824-112168825(+)
Zm00001d042615::3:173789596-173791597(+)
Zm00001d010770::8:127403750-127405751(+)
Zm00001d051464::4:159596177-159598178(-)
Zm00001d051938::4:174853464-174855465(+)
Zm00001d009638::8:73988183-73990184(+)
Zm00001d035008::6:1587849-1589850(+)
Zm00001d032118::1:213707755-213709756(+)
Zm00001d028313::1:30343836-30345837(-)
Zm00001d001960::2:3560450-3562451(-)
Zm00001d009215::8:44140412-44142413(+)
Zm00001d006710::2:214993906-214995907(-)
Zm00001d024990::10:98098171-98100172(+)
Zm00001d033648::1:269572207-269574208(-)
Zm00001d034868::1:304295726-304297727(+)
Zm00001d011083::8:138445402-138447403(-)
Zm00001d011099::8:139021903-139023904(-)
Zm00001d029598::1:78389560-78391561(+)
Zm00001d016797::5:176186381-176188382(-)
Zm00001d025915::10:133739410-133741411(-)
Zm00001d008654::8:16041243-16043244(-)
Zm00001d029809::1:87841170-87843171(-)
Zm00001d036915::6:106337727-106339728(-)
Zm00001d008625::8:15174519-15176520(-)
Zm00001d028639::1:41567983-41569984(+)
Zm00001d052905::4:204262166-204264167(-)
Zm00001d014668::5:58172761-58174762(+)
Zm00001d003354::2:41370151-41372152(-)
Zm00001d009596::8:72388183-72390184(+)
Zm00001d003147::2:33769375-33771376(-)
Zm00001d026437::10:145819942-145821943(+)
Zm00001d021075::7:142290627-142292628(-)
Zm00001d009856::8:85392643-85394644(-)
Zm00001d039158::6:171284257-171286258(+)
Zm00001d052763::4:199988146-199990147(+)
Zm00001d004519::2:116317861-116319862(+)
Zm00001d018009::5:211937422-211939423(+)
Zm00001d012885::5:1592562-1594563(+)
Zm00001d020423::7:113099007-113101008(+)
Zm00001d007038::2:220647681-220649682(-)
Zm00001d023404::10:4841756-4843757(-)
Zm00001d032561::1:230529191-230531192(+)
Zm00001d010936::8:134112917-134114918(+)
Zm00001d047747::9:140733091-140735092(+)
Zm00001d013582::5:14851411-14853412(-)
Zm00001d006011::2:195229514-195231515(+)
Zm00001d028088::1:22606023-22608024(-)
Zm00001d024632::10:81337400-81339401(-)
Zm00001d040409::3:41723911-41725912(+)
Zm00001d047015::9:115419182-115421183(-)
Zm00001d006494::2:209829926-209831927(-)
Zm00001d005710::2:184114767-184116768(+)
Zm00001d048606::4:1120488-1122489(-)
Zm00001d005563::2:178618886-178620887(-)
Zm00001d020371::7:109920513-109922514(+)
Zm00001d028208::1:26434243-26436244(-)
Zm00001d045654::9:31222947-31224948(+)
Zm00001d028401::1:33651093-33653094(-)
Zm00001d010795::8:128031176-128033177(+)
Zm00001d029141::1:60321449-60323450(+)
Zm00001d042694::3:177275130-177277131(-)
Zm00001d009023::8:30574793-30576794(-)
Zm00001d047069::9:117205943-117207944(-)
Zm00001d013709::5:18226540-18228541(-)
Zm00001d008515::8:11263188-11265189(-)
Zm00001d045870::9:44820182-44822183(-)
Zm00001d029743::1:84996268-84998269(-)
Zm00001d007635::2:236676807-236678808(-)
Zm00001d029104::1:58181736-58183737(-)
Zm00001d013358::5:9522074-9524075(+)
Zm00001d038020::6:145391461-145393462(-)
Zm00001d044442::3:228213307-228215308(+)
Zm00001d048605::4:1109182-1111183(+)
Zm00001d025353::10:115204960-115206961(-)
Zm00001d040820::3:67929063-67931064(+)
Zm00001d035178::6:8038691-8040692(-)
Zm00001d009431::8:64106115-64108116(+)
Zm00001d012112::8:168391736-168393737(-)
Zm00001d019476::7:35816550-35818551(+)
Zm00001d025697::10:126599725-126601726(+)
Zm00001d042089::3:150297075-150299076(-)
Zm00001d011778::8:161410562-161412563(+)
Zm00001d005761::2:187001549-187003550(-)
Zm00001d008567::8:13152861-13154862(-)
Zm00001d013934::5:25183979-25185980(+)
Zm00001d007507::2:233452273-233454274(-)
Zm00001d006193::2:201253520-201255521(+)
Zm00001d036898::6:105897858-105899859(+)
Zm00001d017481::5:197259809-197261810(+)
Zm00001d007058::2:220987450-220989451(-)
Zm00001d031120::1:178018979-178020980(+)
Zm00001d012689::8:178699545-178701546(+)
Zm00001d021382::7:150547276-150549277(+)
Zm00001d004841::2:143654031-143656032(-)
Zm00001d041880::3:142196775-142198776(-)
Zm00001d038678::6:162440543-162442544(-)
Zm00001d038366::6:155618214-155620215(-)
Zm00001d038035::6:145770269-145772270(+)
Zm00001d016549::5:167011281-167013282(-)
Zm00001d017222::5:189366370-189368371(-)
Zm00001d015926::5:131719333-131721334(+)
Zm00001d043185::3:190869468-190871469(-)
Zm00001d039016::6:168722298-168724299(+)
Zm00001d030549::1:143228899-143230900(+)
Zm00001d047579::9:136184231-136186232(+)
Zm00001d028054::1:21773444-21775445(-)
Zm00001d022625::7:181506058-181508059(-)
Zm00001d042549::3:171512698-171514699(+)
Zm00001d045582::9:27267580-27269581(-)
Zm00001d052794::4:201192413-201194414(-)
Zm00001d038333::6:154780145-154782146(+)
Zm00001d046330::9:80619612-80621613(-)
Zm00001d016932::5:180330501-180332502(-)
Zm00001d021770::7:162751883-162753884(+)
Zm00001d012888::5:1614748-1616749(-)
Zm00001d041809::3:138989301-138991302(+)
Zm00001d041331::3:112435674-112437675(-)
Zm00001d039537::3:7485744-7487745(+)
Zm00001d048559::9:158674750-158676751(+)
Zm00001d044903::9:6771289-6773290(+)
Zm00001d003345::2:41019378-41021379(-)
Zm00001d023259::10:1505853-1507854(-)
Zm00001d009148::8:39613876-39615877(+)
Zm00001d007758::2:239002100-239004101(+)
Zm00001d010353::8:110728229-110730230(-)
Zm00001d012913::5:1890351-1892352(+)
Zm00001d026211::10:140993939-140995940(+)
Zm00001d034278::1:288353242-288355243(+)
Zm00001d052979::4:207069447-207071448(+)
Zm00001d010450::8:115692601-115694602(+)
Zm00001d015269::5:82142187-82144188(+)
Zm00001d002479::2:13603288-13605289(+)
Zm00001d013210::5:6603378-6605379(+)
Zm00001d020261::7:102760401-102762402(+)
Zm00001d023279::10:2036063-2038064(-)
Zm00001d032198::1:216771734-216773735(+)
Zm00001d018951::7:10360182-10362183(-)
Zm00001d044451::3:228381096-228383097(+)
Zm00001d042291::3:159325880-159327881(-)
Zm00001d028529::1:38253654-38255655(+)
Zm00001d030952::1:168649458-168651459(-)
Zm00001d029946::1:95966498-95968499(-)
Zm00001d024270::10:60605689-60607690(-)
Zm00001d039725::3:13010109-13012110(+)
Zm00001d017095::5:185261125-185263126(+)
Zm00001d009105::8:36612742-36614743(+)
Zm00001d041495::3:124132514-124134515(-)
Zm00001d028318::1:30552634-30554635(-)
Zm00001d038113::6:148389536-148391537(-)
Zm00001d014519::5:51445910-51447911(+)
Zm00001d050514::4:95578419-95580420(+)
Zm00001d031044::1:174813289-174815290(-)
Zm00001d010317::8:109302602-109304603(-)
Zm00001d043612::3:205154099-205156100(-)
Zm00001d027595::1:8664564-8666565(-)
Zm00001d044441::3:228213467-228215468(-)
Zm00001d043366::3:197774886-197776887(+)
Zm00001d007605::2:236097039-236099040(-)
Zm00001d011877::8:163764912-163766913(-)
Zm00001d024101::10:44981121-44983122(+)
```
