## Supplementary material for "A comprehensive map of preferentially located motifs reveals distinct proximal *cis*-regulatory elements in plants": TTTTGA_containing_gene_set.txt

```
#Occurences of TTTTGA between -12 and 12 (positions relative to the transcription start site)
#989 sequences with TTTTGA in this interval
#3.92% of the sequences in promoter set with TTTTGA (set with 25199 sequences)
Zm00001d040985::3:88155451-88157452(+)
Zm00001d052149::4:181207176-181209177(+)
Zm00001d053616::4:236550418-236552419(-)
Zm00001d006857::2:217981297-217983298(+)
Zm00001d028599::1:40282241-40284242(+)
Zm00001d027975::1:18952739-18954740(+)
Zm00001d040248::3:33739477-33741478(+)
Zm00001d015715::5:111143017-111145018(-)
Zm00001d011360::8:148436405-148438406(-)
Zm00001d022108::7:170561820-170563821(-)
Zm00001d044704::3:235440996-235442997(-)
Zm00001d046890::9:109048145-109050146(+)
Zm00001d037786::6:137833793-137835794(-)
Zm00001d034050::1:282508068-282510069(-)
Zm00001d009407::8:63280965-63282966(-)
Zm00001d048717::4:4145109-4147110(+)
Zm00001d021938::7:166549090-166551091(+)
Zm00001d010542::8:119801432-119803433(-)
Zm00001d042106::3:150767047-150769048(-)
Zm00001d015970::5:134951428-134953429(+)
Zm00001d050907::4:129656512-129658513(-)
Zm00001d021179::7:145105402-145107403(-)
Zm00001d046958::9:113034202-113036203(+)
Zm00001d032397::1:225303625-225305626(-)
Zm00001d037629::6:132331022-132333023(-)
Zm00001d027811::1:14317955-14319956(-)
Zm00001d023282::10:2049030-2051031(-)
Zm00001d024903::10:93910734-93912735(-)
Zm00001d050285::4:78790033-78792034(+)
Zm00001d043609::3:205106734-205108735(-)
Zm00001d022560::7:180064197-180066198(-)
Zm00001d029850::1:89956970-89958971(+)
Zm00001d027637::1:9636740-9638741(+)
Zm00001d004639::2:124626483-124628484(-)
Zm00001d036739::6:99518657-99520658(-)
Zm00001d012060::8:167476061-167478062(-)
Zm00001d005482::2:175597963-175599964(-)
Zm00001d036014::6:66265349-66267350(-)
Zm00001d051542::4:161954034-161956035(-)
Zm00001d017491::5:197433904-197435905(-)
Zm00001d017307::5:192248623-192250624(+)
Zm00001d042475::3:168869720-168871721(+)
Zm00001d009271::8:49784231-49786232(+)
Zm00001d012913::5:1890351-1892352(+)
Zm00001d024418::10:70184631-70186632(+)
Zm00001d045733::9:35868676-35870677(-)
Zm00001d018257::5:217523950-217525951(-)
Zm00001d046249::9:76620181-76622182(+)
Zm00001d044525::3:230870418-230872419(-)
Zm00001d037659::6:133274292-133276293(+)
Zm00001d024270::10:60605689-60607690(-)
Zm00001d044442::3:228213307-228215308(+)
Zm00001d015570::5:98835039-98837040(-)
Zm00001d029682::1:82565886-82567887(-)
Zm00001d030557::1:143975921-143977922(-)
Zm00001d044488::3:229577969-229579970(-)
Zm00001d006358::2:205689335-205691336(-)
Zm00001d039085::6:169721054-169723055(-)
Zm00001d024816::10:89406414-89408415(+)
Zm00001d033933::1:278906951-278908952(-)
Zm00001d040312::3:37519743-37521744(+)
Zm00001d010962::8:135145018-135147019(+)
Zm00001d034046::1:282185396-282187397(+)
Zm00001d011061::8:137869262-137871263(+)
Zm00001d016758::5:175093938-175095939(+)
Zm00001d045231::9:16734579-16736580(-)
Zm00001d004500::2:115234896-115236897(+)
Zm00001d010018::8:95282995-95284996(+)
Zm00001d010914::8:133296009-133298010(+)
Zm00001d003696::2:54979564-54981565(+)
Zm00001d028143::1:24011077-24013078(-)
Zm00001d048707::4:3785918-3787919(+)
Zm00001d015086::5:74942509-74944510(+)
Zm00001d033040::1:248322750-248324751(-)
Zm00001d019124::7:18112901-18114902(-)
Zm00001d051796::4:169930678-169932679(-)
Zm00001d035439::6:25572724-25574725(-)
Zm00001d037624::6:132160687-132162688(+)
Zm00001d033738::1:272594431-272596432(-)
Zm00001d039341::3:2110218-2112219(+)
Zm00001d022604::7:180896908-180898909(-)
Zm00001d048687::4:3256880-3258881(-)
Zm00001d006134::2:199513157-199515158(-)
Zm00001d047228::9:123041790-123043791(+)
Zm00001d020425::7:113229811-113231812(-)
Zm00001d029429::1:70218659-70220660(-)
Zm00001d010863::8:130917201-130919202(+)
Zm00001d003090::2:31856326-31858327(+)
Zm00001d007450::2:232002636-232004637(-)
Zm00001d004936::2:149584438-149586439(+)
Zm00001d006905::2:219140086-219142087(-)
Zm00001d004322::2:103035106-103037107(-)
Zm00001d044315::3:225035150-225037151(+)
Zm00001d025300::10:113289308-113291309(+)
Zm00001d049691::4:40464003-40466004(-)
Zm00001d034503::1:294740069-294742070(+)
Zm00001d041307::3:111424068-111426069(-)
Zm00001d012855::5:1123068-1125069(+)
Zm00001d012373::8:173136354-173138355(+)
Zm00001d016034::5:140718720-140720721(-)
Zm00001d015127::5:76603201-76605202(+)
Zm00001d039718::3:12977193-12979194(-)
Zm00001d011965::8:165287924-165289925(-)
Zm00001d038517::6:159097108-159099109(+)
Zm00001d016528::5:166527101-166529102(-)
Zm00001d014732::5:61078518-61080519(-)
Zm00001d030741::1:157308971-157310972(+)
Zm00001d038881::6:166317146-166319147(+)
Zm00001d006680::2:214130096-214132097(-)
Zm00001d033825::1:274896420-274898421(-)
Zm00001d002641::2:17742985-17744986(+)
Zm00001d013676::5:17053765-17055766(-)
Zm00001d004818::2:141023500-141025501(+)
Zm00001d039020::6:168828390-168830391(-)
Zm00001d043574::3:204280686-204282687(-)
Zm00001d008393::8:7168968-7170969(-)
Zm00001d048698::4:3504826-3506827(-)
Zm00001d003031::2:29816332-29818333(+)
Zm00001d045883::9:45476605-45478606(-)
Zm00001d005944::2:193503318-193505319(-)
Zm00001d010050::8:97185106-97187107(+)
Zm00001d031780::1:201525596-201527597(+)
Zm00001d015299::5:83249091-83251092(+)
Zm00001d021830::7:164024070-164026071(+)
Zm00001d009315::8:54552440-54554441(-)
Zm00001d044575::3:232164756-232166757(+)
Zm00001d018506::5:222062898-222064899(+)
Zm00001d035063::6:3468474-3470475(+)
Zm00001d048345::9:154817619-154819620(-)
Zm00001d020357::7:108881938-108883939(-)
Zm00001d017501::5:197646030-197648031(+)
Zm00001d006336::2:204950128-204952129(+)
Zm00001d012751::8:179769265-179771266(-)
Zm00001d052380::4:188750692-188752693(-)
Zm00001d043459::3:200574281-200576282(+)
Zm00001d038946::6:167400793-167402794(+)
Zm00001d009373::8:60725762-60727763(-)
Zm00001d039534::3:7450312-7452313(+)
Zm00001d038326::6:154564037-154566038(-)
Zm00001d021662::7:159484072-159486073(-)
Zm00001d011373::8:148910503-148912504(+)
Zm00001d016797::5:176186381-176188382(-)
Zm00001d034180::1:285811935-285813936(+)
Zm00001d051829::4:171483616-171485617(-)
Zm00001d023736::10:18036517-18038518(-)
Zm00001d041362::3:114242891-114244892(+)
Zm00001d019538::7:41107238-41109239(+)
Zm00001d009221::8:44260447-44262448(-)
Zm00001d047428::9:129719029-129721030(+)
Zm00001d045491::9:24410753-24412754(+)
Zm00001d014683::5:58812074-58814075(+)
Zm00001d017145::5:186841226-186843227(+)
Zm00001d010200::8:103826965-103828966(+)
Zm00001d008391::8:7136730-7138731(-)
Zm00001d016549::5:167011281-167013282(-)
Zm00001d002668::2:18803632-18805633(-)
Zm00001d018070::5:213767272-213769273(+)
Zm00001d016103::5:144629082-144631083(-)
Zm00001d042868::3:182503991-182505992(+)
Zm00001d043854::3:212114060-212116061(-)
Zm00001d014511::5:51071275-51073276(+)
Zm00001d054105::4:246606450-246608451(+)
Zm00001d024337::10:65390073-65392074(-)
Zm00001d044859::9:5604458-5606459(+)
Zm00001d037214::6:116112243-116114244(+)
Zm00001d038411::6:156633074-156635075(+)
Zm00001d029360::1:67385946-67387947(+)
Zm00001d039532::3:7397893-7399894(+)
Zm00001d037651::6:133042709-133044710(-)
Zm00001d036161::6:75122939-75124940(+)
Zm00001d051000::4:136178717-136180718(-)
Zm00001d003707::2:55658154-55660155(+)
Zm00001d031253::1:183878813-183880814(+)
Zm00001d014315::5:40642779-40644780(-)
Zm00001d029170::1:60933810-60935811(-)
Zm00001d009848::8:84950580-84952581(-)
Zm00001d005404::2:172868401-172870402(+)
Zm00001d024463::10:71954866-71956867(+)
Zm00001d020666::7:127321566-127323567(-)
Zm00001d029303::1:65494951-65496952(+)
Zm00001d043462::3:200761210-200763211(-)
Zm00001d018505::5:222046732-222048733(+)
Zm00001d018038::5:212635527-212637528(-)
Zm00001d021770::7:162751883-162753884(+)
Zm00001d033342::1:259640993-259642994(-)
Zm00001d009613::8:73134476-73136477(+)
Zm00001d006094::2:197973215-197975216(-)
Zm00001d019373::7:30459360-30461361(+)
Zm00001d034380::1:291359322-291361323(-)
Zm00001d012154::8:169022080-169024081(+)
Zm00001d032598::1:231633042-231635043(-)
Zm00001d016890::5:179457573-179459574(-)
Zm00001d021569::7:156293445-156295446(+)
Zm00001d021503::7:154182424-154184425(+)
Zm00001d022625::7:181506058-181508059(-)
Zm00001d046490::9:92159169-92161170(+)
Zm00001d002408::2:12110761-12112762(+)
Zm00001d018048::5:212840380-212842381(+)
Zm00001d052494::4:191351710-191353711(+)
Zm00001d044377::3:226461567-226463568(+)
Zm00001d039671::3:11563006-11565007(-)
Zm00001d042939::3:184597753-184599754(-)
Zm00001d033419::1:262566106-262568107(-)
Zm00001d004468::2:113817369-113819370(+)
Zm00001d007441::2:231771928-231773929(-)
Zm00001d013107::5:4771377-4773378(-)
Zm00001d016928::5:180246096-180248097(+)
Zm00001d051930::4:174764864-174766865(-)
Zm00001d007434::2:231626989-231628990(+)
Zm00001d001960::2:3560450-3562451(-)
Zm00001d035040::6:2929557-2931558(-)
Zm00001d045462::9:23105828-23107829(+)
Zm00001d035763::6:46349121-46351122(-)
Zm00001d050130::4:68056578-68058579(-)
Zm00001d017271::5:191253584-191255585(+)
Zm00001d013475::5:12421039-12423040(+)
Zm00001d005558::2:178427664-178429665(+)
Zm00001d045870::9:44820182-44822183(-)
Zm00001d048319::9:154467183-154469184(+)
Zm00001d008209::8:1236679-1238680(+)
Zm00001d027887::1:16742839-16744840(+)
Zm00001d041343::3:113593765-113595766(-)
Zm00001d006762::2:216181342-216183343(+)
Zm00001d003682::2:54075021-54077022(-)
Zm00001d029297::1:65316594-65318595(-)
Zm00001d026521::10:147480344-147482345(+)
Zm00001d011001::8:136350086-136352087(-)
Zm00001d004869::2:145648215-145650216(+)
Zm00001d052677::4:197012324-197014325(+)
Zm00001d043962::3:214956396-214958397(-)
Zm00001d041159::3:100702519-100704520(-)
Zm00001d030766::1:159022392-159024393(-)
Zm00001d031167::1:180397394-180399395(+)
Zm00001d036985::6:108316022-108318023(+)
Zm00001d029258::1:63929753-63931754(-)
Zm00001d015046::5:73111124-73113125(-)
Zm00001d017241::5:190063440-190065441(-)
Zm00001d002696::2:19452575-19454576(+)
Zm00001d015811::5:122569085-122571086(+)
Zm00001d018653::7:1880248-1882249(+)
Zm00001d047466::9:130969440-130971441(-)
Zm00001d038917::6:166899370-166901371(-)
Zm00001d043294::3:194899326-194901327(-)
Zm00001d051881::4:173324213-173326214(+)
Zm00001d034555::1:296184569-296186570(-)
Zm00001d023897::10:26996393-26998394(-)
Zm00001d034083::1:283637634-283639635(-)
Zm00001d046247::9:76308601-76310602(+)
Zm00001d013630::5:15865336-15867337(-)
Zm00001d017820::5:207732146-207734147(+)
Zm00001d013204::5:6419057-6421058(+)
Zm00001d032523::1:229369180-229371181(+)
Zm00001d054084::4:246127126-246129127(-)
Zm00001d038167::6:150266024-150268025(+)
Zm00001d012440::8:174533183-174535184(-)
Zm00001d046690::9:102456099-102458100(+)
Zm00001d017988::5:211454210-211456211(+)
Zm00001d042152::3:153899822-153901823(+)
Zm00001d038018::6:145330144-145332145(+)
Zm00001d018804::7:5675513-5677514(-)
Zm00001d016587::5:168559733-168561734(+)
Zm00001d052170::4:181658708-181660709(+)
Zm00001d033790::1:273756610-273758611(-)
Zm00001d013300::5:8014822-8016823(+)
Zm00001d027468::1:5947123-5949124(-)
Zm00001d050266::4:77362532-77364533(-)
Zm00001d018104::5:214354040-214356041(+)
Zm00001d009649::8:74317938-74319939(+)
Zm00001d035767::6:46579077-46581078(-)
Zm00001d017308::5:192347315-192349316(+)
Zm00001d049222::4:21345682-21347683(+)
Zm00001d038726::6:163372559-163374560(+)
Zm00001d011083::8:138445402-138447403(-)
Zm00001d033994::1:280607719-280609720(-)
Zm00001d021641::7:158884638-158886639(+)
Zm00001d032274::1:219946189-219948190(+)
Zm00001d042394::3:164360274-164362275(+)
Zm00001d012369::8:173119501-173121502(+)
Zm00001d007103::2:222360254-222362255(-)
Zm00001d023955::10:31673043-31675044(-)
Zm00001d012140::8:168730009-168732010(-)
Zm00001d035680::6:40863818-40865819(-)
Zm00001d006417::2:207289639-207291640(+)
Zm00001d011395::8:149466555-149468556(+)
Zm00001d034512::1:295269257-295271258(-)
Zm00001d053608::4:236220034-236222035(-)
Zm00001d042350::3:162538235-162540236(+)
Zm00001d051435::4:158469587-158471588(+)
Zm00001d049178::4:19295477-19297478(+)
Zm00001d045113::9:13148222-13150223(+)
Zm00001d041880::3:142196775-142198776(-)
Zm00001d030381::1:127551997-127553998(+)
Zm00001d037849::6:139655570-139657571(-)
Zm00001d027330::1:3052485-3054486(-)
Zm00001d037003::6:108767244-108769245(+)
Zm00001d036079::6:70992439-70994440(-)
Zm00001d005899::2:192221310-192223311(-)
Zm00001d044720::9:175827-177828(+)
Zm00001d048552::9:158535970-158537971(+)
Zm00001d024631::10:81315185-81317186(-)
Zm00001d007500::2:233354945-233356946(-)
Zm00001d011421::8:150044353-150046354(-)
Zm00001d028151::1:24294912-24296913(+)
Zm00001d037628::6:132319160-132321161(+)
Zm00001d021166::7:144577584-144579585(-)
Zm00001d040305::3:36892035-36894036(+)
Zm00001d036841::6:103432525-103434526(-)
Zm00001d021610::7:158043027-158045028(+)
Zm00001d023650::10:13642080-13644081(-)
Zm00001d035008::6:1587849-1589850(+)
Zm00001d021659::7:159382784-159384785(-)
Zm00001d028712::1:44006179-44008180(-)
Zm00001d011288::8:145984893-145986894(-)
Zm00001d052123::4:180319146-180321147(+)
Zm00001d005933::2:193263328-193265329(+)
Zm00001d011102::8:139044521-139046522(+)
Zm00001d035163::6:7416530-7418531(-)
Zm00001d021306::7:148365332-148367333(-)
Zm00001d001879::2:2255573-2257574(-)
Zm00001d027688::1:11156614-11158615(+)
Zm00001d047752::9:140901837-140903838(-)
Zm00001d010502::8:118239542-118241543(-)
Zm00001d009905::8:88706795-88708796(-)
Zm00001d020064::7:89646016-89648017(+)
Zm00001d018600::7:473695-475696(-)
Zm00001d023521::10:8659467-8661468(-)
Zm00001d052079::4:178763054-178765055(+)
Zm00001d006592::2:211764805-211766806(-)
Zm00001d014098::5:32363252-32365253(+)
Zm00001d035191::6:8694566-8696567(+)
Zm00001d025915::10:133739410-133741411(-)
Zm00001d005104::2:158395341-158397342(-)
Zm00001d022453::7:178051954-178053955(-)
Zm00001d014367::5:43195294-43197295(-)
Zm00001d006011::2:195229514-195231515(+)
Zm00001d021689::7:160132984-160134985(+)
Zm00001d033620::1:269010883-269012884(+)
Zm00001d042476::3:169002872-169004873(-)
Zm00001d038617::6:160993674-160995675(+)
Zm00001d015605::5:100773083-100775084(-)
Zm00001d029997::1:98384020-98386021(-)
Zm00001d006467::2:209131199-209133200(+)
Zm00001d053376::4:228361485-228363486(+)
Zm00001d014378::5:43718707-43720708(+)
Zm00001d038006::6:144944435-144946436(+)
Zm00001d038508::6:158905809-158907810(-)
Zm00001d007758::2:239002100-239004101(+)
Zm00001d004215::2:92167436-92169437(-)
Zm00001d012170::8:169427553-169429554(+)
Zm00001d015852::5:126375583-126377584(-)
Zm00001d005089::2:157769896-157771897(-)
Zm00001d014306::5:40415415-40417416(-)
Zm00001d005406::2:173044165-173046166(+)
Zm00001d006133::2:199508021-199510022(+)
Zm00001d018441::5:220901405-220903406(+)
Zm00001d034368::1:291058037-291060038(-)
Zm00001d033109::1:250359911-250361912(-)
Zm00001d003994::2:74392935-74394936(-)
Zm00001d005328::2:169710133-169712134(-)
Zm00001d031690::1:198658446-198660447(+)
Zm00001d025964::10:134977947-134979948(-)
Zm00001d020230::7:101299476-101301477(-)
Zm00001d040643::3:55819214-55821215(+)
Zm00001d042335::3:161680935-161682936(+)
Zm00001d045967::9:50658526-50660527(-)
Zm00001d052742::4:199483780-199485781(+)
Zm00001d019667::7:49137320-49139321(+)
Zm00001d041144::3:100308294-100310295(+)
Zm00001d047916::9:145291191-145293192(+)
Zm00001d034890::1:304870129-304872130(-)
Zm00001d017375::5:193828430-193830431(-)
Zm00001d037251::6:118050795-118052796(-)
Zm00001d052057::4:177961144-177963145(+)
Zm00001d010560::8:120352774-120354775(+)
Zm00001d038065::6:146728200-146730201(+)
Zm00001d021280::7:147734811-147736812(-)
Zm00001d036477::6:89571131-89573132(-)
Zm00001d026483::10:146815944-146817945(-)
Zm00001d033837::1:275423719-275425720(-)
Zm00001d002325::2:10314346-10316347(+)
Zm00001d012306::8:172156323-172158324(-)
Zm00001d005850::2:190829880-190831881(-)
Zm00001d012656::8:178056415-178058416(+)
Zm00001d053822::4:241794247-241796248(+)
Zm00001d007860::2:241039444-241041445(+)
Zm00001d021690::7:160258694-160260695(-)
Zm00001d021875::7:165257063-165259064(-)
Zm00001d045111::9:13110661-13112662(-)
Zm00001d016309::5:156611482-156613483(-)
Zm00001d048065::9:149253730-149255731(-)
Zm00001d022314::7:175009610-175011611(+)
Zm00001d020629::7:125598791-125600792(-)
Zm00001d042773::3:179369564-179371565(-)
Zm00001d025714::10:127158788-127160789(+)
Zm00001d011680::8:158510715-158512716(+)
Zm00001d037609::6:131652017-131654018(+)
Zm00001d011496::8:152418219-152420220(+)
Zm00001d007964::2:244286076-244288077(-)
Zm00001d030765::1:158958435-158960436(-)
Zm00001d005108::2:158571631-158573632(-)
Zm00001d028641::1:41587777-41589778(+)
Zm00001d034515::1:295312205-295314206(+)
Zm00001d053830::4:241978302-241980303(+)
Zm00001d017417::5:195361930-195363931(-)
Zm00001d004955::2:150558245-150560246(-)
Zm00001d021360::7:149840779-149842780(+)
Zm00001d042943::3:184609389-184611390(+)
Zm00001d009148::8:39613876-39615877(+)
Zm00001d005653::2:182140917-182142918(-)
Zm00001d044603::3:233212088-233214089(-)
Zm00001d036055::6:69309943-69311944(+)
Zm00001d052647::4:195793520-195795521(+)
Zm00001d031958::1:208014352-208016353(-)
Zm00001d015411::5:89058273-89060274(+)
Zm00001d020627::7:125488554-125490555(-)
Zm00001d009669::8:75144732-75146733(+)
Zm00001d043364::3:197724710-197726711(-)
Zm00001d009889::8:87463022-87465023(+)
Zm00001d015914::5:130950209-130952210(-)
Zm00001d008417::8:8200146-8202147(+)
Zm00001d024640::10:81534172-81536173(-)
Zm00001d044441::3:228213467-228215468(-)
Zm00001d015059::5:73779064-73781065(-)
Zm00001d052029::4:176874880-176876881(+)
Zm00001d002758::2:21811578-21813579(+)
Zm00001d039184::6:172149283-172151284(-)
Zm00001d052744::4:199499440-199501441(+)
Zm00001d017251::5:190353824-190355825(+)
Zm00001d051889::4:173797531-173799532(+)
Zm00001d016479::5:164266061-164268062(-)
Zm00001d017548::5:199280890-199282891(+)
Zm00001d043110::3:189420698-189422699(-)
Zm00001d049291::4:24639575-24641576(-)
Zm00001d018533::5:222568017-222570018(+)
Zm00001d051794::4:169924189-169926190(-)
Zm00001d022188::7:172308093-172310094(-)
Zm00001d031355::1:187097326-187099327(+)
Zm00001d046538::9:94660645-94662646(+)
Zm00001d052938::4:205509090-205511091(-)
Zm00001d005442::2:174340394-174342395(-)
Zm00001d041139::3:99822100-99824101(-)
Zm00001d028382::1:32770310-32772311(+)
Zm00001d024499::10:74392527-74394528(+)
Zm00001d012615::8:177259146-177261147(+)
Zm00001d029165::1:60877937-60879938(+)
Zm00001d007132::2:223011241-223013242(-)
Zm00001d042549::3:171512698-171514699(+)
Zm00001d032499::1:228430955-228432956(+)
Zm00001d021685::7:160050432-160052433(-)
Zm00001d011243::8:144391222-144393223(-)
Zm00001d002333::2:10506138-10508139(-)
Zm00001d052117::4:180286098-180288099(-)
Zm00001d022281::7:174362589-174364590(+)
Zm00001d024670::10:82956794-82958795(+)
Zm00001d044597::3:233002152-233004153(-)
Zm00001d013443::5:11709279-11711280(+)
Zm00001d015384::5:87549297-87551298(-)
Zm00001d012560::8:176651156-176653157(-)
Zm00001d053349::4:227108253-227110254(-)
Zm00001d038920::6:166933902-166935903(-)
Zm00001d047402::9:128992329-128994330(-)
Zm00001d039582::3:8337034-8339035(-)
Zm00001d002869::2:25139133-25141134(-)
Zm00001d019946::7:78558029-78560030(+)
Zm00001d004132::2:85452582-85454583(-)
Zm00001d043429::3:199569748-199571749(+)
Zm00001d018074::5:213813689-213815690(-)
Zm00001d050669::4:114046703-114048704(+)
Zm00001d046454::9:90616750-90618751(+)
Zm00001d051607::4:164400847-164402848(-)
Zm00001d007058::2:220987450-220989451(-)
Zm00001d015319::5:84426196-84428197(-)
Zm00001d017507::5:197883821-197885822(-)
Zm00001d047788::9:141788542-141790543(+)
Zm00001d041175::3:102217666-102219667(-)
Zm00001d040140::3:29052343-29054344(+)
Zm00001d031589::1:195606713-195608714(+)
Zm00001d044564::3:231732891-231734892(+)
Zm00001d052183::4:182552337-182554338(+)
Zm00001d045705::9:34418099-34420100(-)
Zm00001d047078::9:117544560-117546561(+)
Zm00001d011748::8:160705336-160707337(+)
Zm00001d011699::8:159171349-159173350(-)
Zm00001d042025::3:147730127-147732128(-)
Zm00001d043453::3:200463687-200465688(+)
Zm00001d011599::8:155477403-155479404(-)
Zm00001d048826::4:6033997-6035998(+)
Zm00001d019681::7:50688188-50690189(-)
Zm00001d019853::7:70485347-70487348(-)
Zm00001d023630::10:12796295-12798296(-)
Zm00001d034223::1:287063156-287065157(+)
Zm00001d045774::9:38440716-38442717(+)
Zm00001d010784::8:127675866-127677867(+)
Zm00001d014912::5:67937559-67939560(+)
Zm00001d005745::2:185840382-185842383(-)
Zm00001d042509::3:170137518-170139519(-)
Zm00001d022153::7:171370356-171372357(-)
Zm00001d042093::3:150549842-150551843(-)
Zm00001d024669::10:82921799-82923800(+)
Zm00001d002524::2:14753352-14755353(-)
Zm00001d022046::7:168724093-168726094(-)
Zm00001d045160::9:14628822-14630823(+)
Zm00001d002463::2:13307080-13309081(-)
Zm00001d049678::4:39729873-39731874(+)
Zm00001d003284::2:38747433-38749434(+)
Zm00001d023810::10:22807947-22809948(-)
Zm00001d041991::3:146846439-146848440(+)
Zm00001d013850::5:22704457-22706458(+)
Zm00001d019062::7:14886494-14888495(-)
Zm00001d032911::1:242882647-242884648(+)
Zm00001d043779::3:209998516-210000517(-)
Zm00001d032118::1:213707755-213709756(+)
Zm00001d052409::4:189309813-189311814(+)
Zm00001d053281::4:223895794-223897795(-)
Zm00001d007302::2:227312081-227314082(+)
Zm00001d026652::10:149391576-149393577(+)
Zm00001d053675::4:238808729-238810730(-)
Zm00001d014324::5:41035364-41037365(-)
Zm00001d014481::5:49733812-49735813(-)
Zm00001d017476::5:197145187-197147188(-)
Zm00001d042958::3:184828833-184830834(-)
Zm00001d029975::1:97111229-97113230(+)
Zm00001d015197::5:78934779-78936780(-)
Zm00001d027740::1:12441120-12443121(+)
Zm00001d006297::2:204008112-204010113(+)
Zm00001d045783::9:38792449-38794450(+)
Zm00001d020622::7:125317621-125319622(-)
Zm00001d032735::1:236814588-236816589(-)
Zm00001d010443::8:115386831-115388832(-)
Zm00001d031239::1:183227736-183229737(+)
Zm00001d033984::1:280142255-280144256(+)
Zm00001d037521::6:128044703-128046704(-)
Zm00001d049809::4:45662907-45664908(+)
Zm00001d039546::3:7805769-7807770(+)
Zm00001d033937::1:279128039-279130040(-)
Zm00001d048906::4:7643059-7645060(+)
Zm00001d047133::9:119501253-119503254(-)
Zm00001d014901::5:67362165-67364166(+)
Zm00001d014510::5:51048108-51050109(+)
Zm00001d012988::5:2849778-2851779(-)
Zm00001d039496::3:5914296-5916297(-)
Zm00001d019310::7:26980210-26982211(-)
Zm00001d025963::10:134961283-134963284(-)
Zm00001d018913::7:9140548-9142549(-)
Zm00001d044232::3:222541312-222543313(+)
Zm00001d021385::7:150634684-150636685(-)
Zm00001d028699::1:43581224-43583225(-)
Zm00001d027624::1:9344288-9346289(-)
Zm00001d049725::4:41539457-41541458(+)
Zm00001d047579::9:136184231-136186232(+)
Zm00001d048029::9:148368929-148370930(-)
Zm00001d015474::5:92113826-92115827(+)
Zm00001d053721::4:239843795-239845796(+)
Zm00001d051953::4:175174982-175176983(+)
Zm00001d018439::5:220889337-220891338(+)
Zm00001d041105::3:97509121-97511122(-)
Zm00001d003520::2:46551078-46553079(+)
Zm00001d047115::9:119208936-119210937(+)
Zm00001d049706::4:40794838-40796839(+)
Zm00001d026020::10:136226750-136228751(+)
Zm00001d040235::3:33199241-33201242(+)
Zm00001d011802::8:161756324-161758325(+)
Zm00001d030102::1:105806058-105808059(+)
Zm00001d043358::3:197611150-197613151(+)
Zm00001d017281::5:191611387-191613388(-)
Zm00001d048957::4:10670336-10672337(+)
Zm00001d035948::6:61625587-61627588(-)
Zm00001d047005::9:114949544-114951545(+)
Zm00001d016926::5:180158098-180160099(-)
Zm00001d027710::1:11717273-11719274(-)
Zm00001d044191::3:221511230-221513231(-)
Zm00001d043611::3:205135321-205137322(+)
Zm00001d017573::5:200052575-200054576(-)
Zm00001d002828::2:24005572-24007573(-)
Zm00001d011697::8:159026631-159028632(+)
Zm00001d035870::6:57860943-57862944(+)
Zm00001d032003::1:209208724-209210725(+)
Zm00001d010870::8:131540884-131542885(+)
Zm00001d015818::5:123628176-123630177(-)
Zm00001d041733::3:135477315-135479316(+)
Zm00001d031053::1:174881015-174883016(+)
Zm00001d047376::9:128094720-128096721(+)
Zm00001d033978::1:279940420-279942421(+)
Zm00001d008390::8:7128719-7130720(-)
Zm00001d026135::10:139370171-139372172(+)
Zm00001d053964::4:244387831-244389832(-)
Zm00001d002163::2:6958395-6960396(+)
Zm00001d052098::4:179530062-179532063(-)
Zm00001d034318::1:289122904-289124905(+)
Zm00001d049343::4:27222149-27224150(-)
Zm00001d030591::1:146991226-146993227(-)
Zm00001d032447::1:226863466-226865467(-)
Zm00001d041956::3:145602869-145604870(-)
Zm00001d036842::6:103493190-103495191(-)
Zm00001d028813::1:47403280-47405281(-)
Zm00001d019467::7:35256408-35258409(+)
Zm00001d046564::9:96091147-96093148(-)
Zm00001d004914::2:148226722-148228723(+)
Zm00001d011213::8:143158458-143160459(+)
Zm00001d012567::8:176778732-176780733(-)
Zm00001d004004::2:74915271-74917272(-)
Zm00001d038852::6:165888040-165890041(+)
Zm00001d012553::8:176520661-176522662(-)
Zm00001d024437::10:70793919-70795920(+)
Zm00001d024699::10:84017054-84019055(-)
Zm00001d028529::1:38253654-38255655(+)
Zm00001d003778::2:59004948-59006949(-)
Zm00001d038747::6:163796934-163798935(-)
Zm00001d031070::1:175957130-175959131(+)
Zm00001d028909::1:50720898-50722899(-)
Zm00001d043182::3:190806258-190808259(+)
Zm00001d011219::8:143285624-143287625(-)
Zm00001d027911::1:17366676-17368677(+)
Zm00001d039639::3:9877722-9879723(+)
Zm00001d019990::7:83173414-83175415(-)
Zm00001d048410::9:155784625-155786626(+)
Zm00001d029387::1:68546972-68548973(+)
Zm00001d050244::4:75675183-75677184(-)
Zm00001d050726::4:118936725-118938726(+)
Zm00001d025301::10:113302870-113304871(+)
Zm00001d011436::8:150437223-150439224(+)
Zm00001d004248::2:95784507-95786508(+)
Zm00001d034044::1:282135628-282137629(-)
Zm00001d046777::9:105536509-105538510(+)
Zm00001d005278::2:167121952-167123953(+)
Zm00001d021135::7:143616262-143618263(+)
Zm00001d028803::1:46851201-46853202(+)
Zm00001d007064::2:221090253-221092254(-)
Zm00001d006433::2:207988481-207990482(-)
Zm00001d012258::8:171231022-171233023(-)
Zm00001d013620::5:15680841-15682842(-)
Zm00001d029375::1:68098173-68100174(-)
Zm00001d049753::4:43118666-43120667(-)
Zm00001d045816::9:40985753-40987754(+)
Zm00001d003756::2:57731192-57733193(+)
Zm00001d041568::3:127510696-127512697(+)
Zm00001d014039::5:30287481-30289482(+)
Zm00001d011805::8:161832925-161834926(+)
Zm00001d005616::2:180788690-180790691(+)
Zm00001d033017::1:247060882-247062883(+)
Zm00001d027758::1:12771496-12773497(-)
Zm00001d010725::8:125966734-125968735(-)
Zm00001d052945::4:205818692-205820693(-)
Zm00001d008720::8:17733127-17735128(-)
Zm00001d010697::8:124868972-124870973(-)
Zm00001d033579::1:267646753-267648754(+)
Zm00001d051605::4:164207838-164209839(+)
Zm00001d040981::3:87915186-87917187(-)
Zm00001d037993::6:144584308-144586309(-)
Zm00001d009352::8:58139198-58141199(+)
Zm00001d051362::4:155983359-155985360(+)
Zm00001d022176::7:171739160-171741161(+)
Zm00001d009419::8:63662210-63664211(+)
Zm00001d048210::9:152567419-152569420(-)
Zm00001d025343::10:114916150-114918151(+)
Zm00001d019854::7:70496683-70498684(-)
Zm00001d025167::10:107187408-107189409(-)
Zm00001d046083::9:61953630-61955631(+)
Zm00001d035947::6:61621551-61623552(-)
Zm00001d013247::5:7093465-7095466(-)
Zm00001d011096::8:138823859-138825860(-)
Zm00001d047207::9:121975454-121977455(+)
Zm00001d039682::3:11813341-11815342(-)
Zm00001d045261::9:17412093-17414094(-)
Zm00001d053359::4:227595982-227597983(+)
Zm00001d024632::10:81337400-81339401(-)
Zm00001d001915::2:2811222-2813223(+)
Zm00001d027743::1:12510090-12512091(-)
Zm00001d016602::5:169614210-169616211(+)
Zm00001d026520::10:147481385-147483386(-)
Zm00001d007373::2:230075332-230077333(+)
Zm00001d028895::1:49991404-49993405(+)
Zm00001d037415::6:124905690-124907691(+)
Zm00001d044945::9:8014479-8016480(+)
Zm00001d045088::9:12098490-12100491(-)
Zm00001d053968::4:244417936-244419937(+)
Zm00001d045944::9:48376678-48378679(+)
Zm00001d009520::8:68813148-68815149(-)
Zm00001d017345::5:193473547-193475548(-)
Zm00001d009783::8:80841764-80843765(+)
Zm00001d009000::8:29484464-29486465(+)
Zm00001d024058::10:40475527-40477528(+)
Zm00001d050643::4:109048039-109050040(-)
Zm00001d030985::1:172064412-172066413(+)
Zm00001d021731::7:161605305-161607306(+)
Zm00001d038282::6:153249871-153251872(-)
Zm00001d023233::10:971582-973583(+)
Zm00001d012688::8:178700513-178702514(-)
Zm00001d028185::1:25737163-25739164(+)
Zm00001d038620::6:161063468-161065469(-)
Zm00001d024425::10:70495210-70497211(-)
Zm00001d039477::3:5327493-5329494(+)
Zm00001d004448::2:112705163-112707164(+)
Zm00001d043768::3:209491944-209493945(+)
Zm00001d003046::2:30270247-30272248(+)
Zm00001d037417::6:124923178-124925179(+)
Zm00001d014977::5:70821120-70823121(+)
Zm00001d018004::5:211767222-211769223(+)
Zm00001d019060::7:14497424-14499425(-)
Zm00001d041735::3:135547530-135549531(-)
Zm00001d042997::3:186198552-186200553(-)
Zm00001d045513::9:25065913-25067914(+)
Zm00001d027888::1:16747259-16749260(+)
Zm00001d053985::4:244595866-244597867(+)
Zm00001d012998::5:2892464-2894465(+)
Zm00001d041855::3:141234470-141236471(+)
Zm00001d049470::4:31446646-31448647(-)
Zm00001d002859::2:24839170-24841171(+)
Zm00001d034995::6:1301415-1303416(-)
Zm00001d044116::3:219690189-219692190(+)
Zm00001d040161::3:29766317-29768318(-)
Zm00001d005125::2:159695135-159697136(-)
Zm00001d018809::7:5833379-5835380(+)
Zm00001d028654::1:41848258-41850259(-)
Zm00001d021729::7:161574646-161576647(+)
Zm00001d016760::5:175168501-175170502(+)
Zm00001d053554::4:233853805-233855806(-)
Zm00001d003703::2:55395480-55397481(-)
Zm00001d045973::9:51046116-51048117(+)
Zm00001d033106::1:250322155-250324156(+)
Zm00001d027892::1:16848094-16850095(-)
Zm00001d048138::9:150681991-150683992(+)
Zm00001d051861::4:172534256-172536257(-)
Zm00001d039051::6:169305938-169307939(-)
Zm00001d048004::9:147696619-147698620(+)
Zm00001d049407::4:29593734-29595735(+)
Zm00001d037978::6:144042196-144044197(-)
Zm00001d039681::3:11796538-11798539(-)
Zm00001d043942::3:214344759-214346760(-)
Zm00001d020471::7:116950491-116952492(-)
Zm00001d014516::5:51297181-51299182(-)
Zm00001d002106::2:6004192-6006193(+)
Zm00001d020606::7:124626052-124628053(+)
Zm00001d010973::8:135497832-135499833(+)
Zm00001d025740::10:128090346-128092347(-)
Zm00001d035506::6:29707856-29709857(+)
Zm00001d051495::4:160375473-160377474(-)
Zm00001d049455::4:30736962-30738963(+)
Zm00001d003693::2:54632042-54634043(+)
Zm00001d011411::8:149800196-149802197(-)
Zm00001d006197::2:201328338-201330339(+)
Zm00001d048366::9:155191196-155193197(-)
Zm00001d042355::3:162986721-162988722(+)
Zm00001d025607::10:123737129-123739130(-)
Zm00001d034808::1:302534889-302536890(-)
Zm00001d024348::10:65985233-65987234(-)
Zm00001d036708::6:98285542-98287543(-)
Zm00001d003896::2:65737733-65739734(+)
Zm00001d053727::4:239929009-239931010(-)
Zm00001d053897::4:243336331-243338332(-)
Zm00001d004716::2:133450126-133452127(+)
Zm00001d014361::5:42780254-42782255(+)
Zm00001d024787::10:88366370-88368371(-)
Zm00001d052835::4:202209500-202211501(-)
Zm00001d034212::1:286896283-286898284(-)
Zm00001d051550::4:162304325-162306326(+)
Zm00001d005053::2:156306463-156308464(+)
Zm00001d029994::1:98231007-98233008(-)
Zm00001d008654::8:16041243-16043244(-)
Zm00001d012079::8:167757839-167759840(+)
Zm00001d020691::7:128620823-128622824(-)
Zm00001d027386::1:4120279-4122280(+)
Zm00001d044632::3:233649221-233651222(-)
Zm00001d004943::2:149872645-149874646(+)
Zm00001d015053::5:73218749-73220750(+)
Zm00001d016810::5:176929634-176931635(-)
Zm00001d006566::2:211040021-211042022(-)
Zm00001d052432::4:189829307-189831308(+)
Zm00001d022376::7:176288422-176290423(+)
Zm00001d041323::3:112354639-112356640(-)
Zm00001d026446::10:145981478-145983479(-)
Zm00001d034493::1:294612903-294614904(+)
Zm00001d044104::3:219362787-219364788(-)
Zm00001d015861::5:127018143-127020144(+)
Zm00001d010920::8:133481322-133483323(+)
Zm00001d046377::9:85336557-85338558(+)
Zm00001d005072::2:157223017-157225018(+)
Zm00001d010211::8:104192906-104194907(-)
Zm00001d013270::5:7522963-7524964(+)
Zm00001d012049::8:167238571-167240572(-)
Zm00001d040660::3:56946106-56948107(+)
Zm00001d040162::3:29766320-29768321(-)
Zm00001d042058::3:149056656-149058657(-)
Zm00001d019449::7:34346437-34348438(-)
Zm00001d031178::1:181313754-181315755(-)
Zm00001d041853::3:140876084-140878085(-)
Zm00001d051193::4:148035900-148037901(-)
Zm00001d049153::4:17991960-17993961(-)
Zm00001d028002::1:19959582-19961583(+)
Zm00001d047063::9:117059765-117061766(-)
Zm00001d025003::10:99133597-99135598(-)
Zm00001d031264::1:184285831-184287832(-)
Zm00001d030126::1:107680550-107682551(+)
Zm00001d005157::2:161571287-161573288(+)
Zm00001d015884::5:128731932-128733933(+)
Zm00001d051366::4:156037042-156039043(-)
Zm00001d029968::1:96899387-96901388(+)
Zm00001d010112::8:99678014-99680015(+)
Zm00001d037749::6:136320770-136322771(+)
Zm00001d017171::5:187854057-187856058(+)
Zm00001d038970::6:167998223-168000224(-)
Zm00001d039319::3:1690500-1692501(+)
Zm00001d044982::9:9210968-9212969(-)
Zm00001d025491::10:120504360-120506361(-)
Zm00001d030757::1:158366820-158368821(+)
Zm00001d041315::3:111762250-111764251(+)
Zm00001d011614::8:155952199-155954200(-)
Zm00001d038142::6:149257298-149259299(-)
Zm00001d048731::4:4468774-4470775(-)
Zm00001d049490::4:32208973-32210974(+)
Zm00001d033905::1:278133498-278135499(+)
Zm00001d051167::4:146941099-146943100(+)
Zm00001d049269::4:23831532-23833533(-)
Zm00001d034207::1:286818593-286820594(+)
Zm00001d052184::4:182561706-182563707(+)
Zm00001d002952::2:27984530-27986531(+)
Zm00001d043935::3:214159058-214161059(+)
Zm00001d038989::6:168298546-168300547(+)
Zm00001d007975::2:244365411-244367412(+)
Zm00001d052538::4:192570332-192572333(+)
Zm00001d031688::1:198652604-198654605(-)
Zm00001d052837::4:202251357-202253358(-)
Zm00001d040865::3:73283115-73285116(-)
Zm00001d037481::6:126750384-126752385(-)
Zm00001d047158::9:120341023-120343024(-)
Zm00001d012180::8:169617207-169619208(+)
Zm00001d012301::8:172071454-172073455(+)
Zm00001d053064::4:211837243-211839244(-)
Zm00001d031727::1:199718142-199720143(-)
Zm00001d027523::1:7399081-7401082(-)
Zm00001d018512::5:222158805-222160806(-)
Zm00001d040755::3:63753216-63755217(-)
Zm00001d005639::2:181629732-181631733(-)
Zm00001d024617::10:80386805-80388806(-)
Zm00001d052420::4:189611804-189613805(-)
Zm00001d034729::1:300850750-300852751(+)
Zm00001d022627::7:181716481-181718482(+)
Zm00001d029719::1:84035291-84037292(-)
Zm00001d048819::4:5971417-5973418(-)
Zm00001d022075::7:169513376-169515377(-)
Zm00001d005498::2:175998338-176000339(+)
Zm00001d032600::1:231638637-231640638(+)
Zm00001d034833::1:303289369-303291370(+)
Zm00001d011174::8:141812116-141814117(-)
Zm00001d044185::3:221307020-221309021(+)
Zm00001d041298::3:110786860-110788861(+)
Zm00001d047812::9:142387414-142389415(+)
Zm00001d012820::5:847400-849401(+)
Zm00001d037870::6:140474105-140476106(-)
Zm00001d034569::1:296488319-296490320(+)
Zm00001d013926::5:24987315-24989316(-)
Zm00001d041914::3:143310825-143312826(+)
Zm00001d025939::10:134159322-134161323(+)
Zm00001d028207::1:26346435-26348436(-)
Zm00001d030837::1:162457701-162459702(-)
Zm00001d012850::5:1083139-1085140(+)
Zm00001d051890::4:173816542-173818543(-)
Zm00001d011471::8:151421354-151423355(+)
Zm00001d004720::2:133774672-133776673(-)
Zm00001d002341::2:10608610-10610611(-)
Zm00001d017284::5:191692963-191694964(-)
Zm00001d024546::10:77698637-77700638(+)
Zm00001d011622::8:156362841-156364842(+)
Zm00001d022535::7:179625617-179627618(+)
Zm00001d044312::3:224976456-224978457(-)
Zm00001d018180::5:215921635-215923636(-)
Zm00001d030891::1:166008341-166010342(+)
Zm00001d050353::4:83030275-83032276(-)
Zm00001d002216::2:8326698-8328699(-)
Zm00001d018093::5:214082460-214084461(-)
Zm00001d032330::1:222630375-222632376(-)
Zm00001d050359::4:83500357-83502358(-)
Zm00001d031088::1:176620836-176622837(+)
Zm00001d017333::5:193209337-193211338(-)
Zm00001d025712::10:126996963-126998964(+)
Zm00001d028713::1:44012384-44014385(-)
Zm00001d044343::3:225523347-225525348(+)
Zm00001d017424::5:195720552-195722553(-)
Zm00001d022619::7:181211362-181213363(+)
Zm00001d010840::8:129738030-129740031(+)
Zm00001d034893::1:304952942-304954943(+)
Zm00001d015693::5:108279728-108281729(+)
Zm00001d020641::7:126102794-126104795(-)
Zm00001d012525::8:176095318-176097319(-)
Zm00001d014110::5:32816680-32818681(+)
Zm00001d013495::5:12769578-12771579(+)
Zm00001d038864::6:166068792-166070793(-)
Zm00001d045678::9:32738962-32740963(+)
Zm00001d021232::7:146621784-146623785(-)
Zm00001d005016::2:153925819-153927820(-)
Zm00001d016365::5:159329133-159331134(+)
Zm00001d049418::4:29893075-29895076(+)
Zm00001d014915::5:68026131-68028132(+)
Zm00001d001908::2:2696640-2698641(-)
Zm00001d014585::5:54419900-54421901(-)
Zm00001d017035::5:183276827-183278828(+)
Zm00001d025593::10:123449823-123451824(-)
Zm00001d034453::1:293422186-293424187(+)
Zm00001d041649::3:131633805-131635806(+)
Zm00001d042055::3:148887494-148889495(+)
Zm00001d046047::9:58962104-58964105(-)
Zm00001d017358::5:193562207-193564208(-)
Zm00001d010488::8:117500904-117502905(-)
Zm00001d029743::1:84996268-84998269(-)
Zm00001d012729::8:179413613-179415614(+)
Zm00001d003051::2:30449299-30451300(-)
Zm00001d022429::7:177463974-177465975(+)
Zm00001d028409::1:33798638-33800639(+)
Zm00001d002437::2:12646595-12648596(-)
Zm00001d025522::10:121171639-121173640(-)
Zm00001d033951::1:279385034-279387035(+)
Zm00001d024821::10:89616136-89618137(-)
Zm00001d052157::4:181471700-181473701(-)
Zm00001d012978::5:2664724-2666725(-)
Zm00001d006402::2:206602348-206604349(+)
Zm00001d037939::6:142828532-142830533(+)
Zm00001d005769::2:187444520-187446521(+)
Zm00001d026241::10:141724851-141726852(+)
Zm00001d010341::8:110485119-110487120(+)
Zm00001d041365::3:114432208-114434209(+)
Zm00001d043690::3:207536758-207538759(-)
Zm00001d046979::9:113976462-113978463(-)
Zm00001d034609::1:297762362-297764363(-)
Zm00001d020769::7:131677125-131679126(+)
Zm00001d046534::9:94417568-94419569(-)
Zm00001d015085::5:74829894-74831895(-)
Zm00001d036567::6:92807374-92809375(+)
Zm00001d042384::3:164051072-164053073(+)
Zm00001d021785::7:162969318-162971319(+)
Zm00001d013308::5:8187882-8189883(+)
Zm00001d036915::6:106337727-106339728(-)
Zm00001d016941::5:180625852-180627853(-)
Zm00001d033705::1:271741915-271743916(+)
Zm00001d042729::3:178331698-178333699(+)
Zm00001d038039::6:145942012-145944013(-)
Zm00001d034795::1:302373418-302375419(+)
Zm00001d043244::3:192999228-193001229(+)
Zm00001d021192::7:145446689-145448690(+)
Zm00001d038599::6:160736171-160738172(-)
Zm00001d010584::8:120903481-120905482(+)
Zm00001d025252::10:111155437-111157438(+)
Zm00001d017998::5:211656952-211658953(+)
Zm00001d034869::1:304306270-304308271(+)
Zm00001d007920::2:242697012-242699013(-)
Zm00001d009676::8:75412252-75414253(-)
Zm00001d033322::1:258960481-258962482(-)
Zm00001d047909::9:144968939-144970940(-)
Zm00001d042216::3:156423366-156425367(-)
Zm00001d004336::2:104247647-104249648(+)
Zm00001d005270::2:166550425-166552426(+)
Zm00001d026094::10:138303189-138305190(+)
Zm00001d006496::2:209842272-209844273(-)
Zm00001d048553::9:158560343-158562344(-)
Zm00001d017282::5:191621510-191623511(-)
Zm00001d011319::8:146545490-146547491(+)
Zm00001d034237::1:287531981-287533982(+)
Zm00001d037449::6:125678807-125680808(+)
Zm00001d047208::9:121995827-121997828(+)
Zm00001d030865::1:164102207-164104208(+)
Zm00001d030304::1:121173735-121175736(-)
Zm00001d028347::1:31514657-31516658(-)
Zm00001d023689::10:15574322-15576323(-)
Zm00001d038194::6:151180818-151182819(+)
Zm00001d054055::4:245632793-245634794(-)
Zm00001d045230::9:16635879-16637880(-)
Zm00001d007096::2:222248512-222250513(-)
Zm00001d035324::6:21484881-21486882(+)
Zm00001d042450::3:168110271-168112272(-)
Zm00001d031925::1:206933997-206935998(-)
Zm00001d015346::5:85580945-85582946(+)
Zm00001d011131::8:139986714-139988715(-)
Zm00001d043039::3:187189412-187191413(+)
Zm00001d028711::1:43907052-43909053(+)
Zm00001d006333::2:204942955-204944956(-)
Zm00001d031598::1:195872057-195874058(-)
Zm00001d031729::1:199829170-199831171(-)
Zm00001d005231::2:164759660-164761661(+)
Zm00001d003982::2:73520806-73522807(-)
Zm00001d032810::1:238939506-238941507(-)
Zm00001d025781::10:129474544-129476545(-)
Zm00001d014232::5:37305792-37307793(+)
Zm00001d015288::5:82819486-82821487(-)
Zm00001d028392::1:33146175-33148176(+)
Zm00001d024510::10:74928691-74930692(+)
Zm00001d035999::6:65218850-65220851(-)
Zm00001d030675::1:152399313-152401314(+)
Zm00001d051565::4:162885902-162887903(+)
Zm00001d013746::5:19174247-19176248(-)
Zm00001d025599::10:123601318-123603319(-)
```
