## Supplementary material for "A comprehensive map of preferentially located motifs reveals distinct proximal *cis*-regulatory elements in plants": TTTTGACG_containing_gene_set.txt

```
#Occurences of TTTTGACG between 331 and 381 (positions relative to the transcription start site)
#57 sequences with TTTTGACG in this interval
#0.23% of the sequences in promoter set with TTTTGACG (set with 25199 sequences)
Zm00001d021522::7:155090763-155092764(+)
Zm00001d037853::6:139799084-139801085(-)
Zm00001d024910::10:94434703-94436704(+)
Zm00001d040082::3:26318388-26320389(+)
Zm00001d052980::4:207107982-207109983(-)
Zm00001d008765::8:19527779-19529780(-)
Zm00001d051089::4:141672128-141674129(-)
Zm00001d039095::6:169956261-169958262(+)
Zm00001d040757::3:63812137-63814138(-)
Zm00001d006839::2:217686531-217688532(-)
Zm00001d010923::8:133673022-133675023(-)
Zm00001d010259::8:106439761-106441762(-)
Zm00001d022150::7:171310140-171312141(+)
Zm00001d046445::9:90218782-90220783(+)
Zm00001d031817::1:202895885-202897886(-)
Zm00001d047811::9:142368703-142370704(+)
Zm00001d051510::4:160973658-160975659(+)
Zm00001d030764::1:158953383-158955384(-)
Zm00001d047605::9:136921777-136923778(-)
Zm00001d034222::1:287044875-287046876(+)
Zm00001d019105::7:16886470-16888471(+)
Zm00001d043110::3:189420698-189422699(-)
Zm00001d009242::8:46228710-46230711(+)
Zm00001d035285::6:19370641-19372642(-)
Zm00001d041202::3:105278123-105280124(+)
Zm00001d032534::1:229829772-229831773(+)
Zm00001d034531::1:295759988-295761989(-)
Zm00001d050217::4:74115994-74117995(-)
Zm00001d026637::10:149250584-149252585(+)
Zm00001d034401::1:291860545-291862546(+)
Zm00001d043688::3:207416662-207418663(+)
Zm00001d052830::4:202078494-202080495(-)
Zm00001d018952::7:10372255-10374256(-)
Zm00001d020719::7:130054037-130056038(-)
Zm00001d030703::1:154504419-154506420(-)
Zm00001d007332::2:228915197-228917198(-)
Zm00001d020806::7:133442380-133444381(+)
Zm00001d038263::6:152645724-152647725(+)
Zm00001d026482::10:146766667-146768668(+)
Zm00001d035476::6:28515249-28517250(+)
Zm00001d052674::4:196904789-196906790(-)
Zm00001d047810::9:142360087-142362088(-)
Zm00001d049466::4:31334674-31336675(-)
Zm00001d024278::10:61395774-61397775(+)
Zm00001d024209::10:56569096-56571097(-)
Zm00001d006869::2:218299017-218301018(+)
Zm00001d046511::9:93194900-93196901(-)
Zm00001d013892::5:24009943-24011944(+)
Zm00001d047809::9:142343263-142345264(+)
Zm00001d039890::3:18009049-18011050(+)
Zm00001d005024::2:154433882-154435883(+)
Zm00001d017925::5:210194808-210196809(-)
Zm00001d032915::1:242981784-242983785(+)
Zm00001d046638::9:100060804-100062805(-)
Zm00001d005419::2:173365155-173367156(+)
Zm00001d044865::9:5840797-5842798(-)
Zm00001d015244::5:80937056-80939057(-)
```
