## Supplementary material for "A comprehensive map of preferentially located motifs reveals distinct proximal *cis*-regulatory elements in plants": TTTTGAGG_containing_gene_set.txt

```
#Occurences of TTTTGAGG between -149 and -80 (positions relative to the transcription start site)
#124 sequences with TTTTGAGG in this interval
#0.49% of the sequences in promoter set with TTTTGAGG (set with 25199 sequences)
Zm00001d038661::6:161971843-161973844(+)
Zm00001d031830::1:203040300-203042301(+)
Zm00001d051776::4:169252919-169254920(+)
Zm00001d050640::4:108479145-108481146(-)
Zm00001d046294::9:78786780-78788781(+)
Zm00001d029736::1:84580224-84582225(+)
Zm00001d051332::4:154910690-154912691(+)
Zm00001d032203::1:217013702-217015703(-)
Zm00001d025733::10:127880015-127882016(+)
Zm00001d015968::5:134796164-134798165(-)
Zm00001d042962::3:185011049-185013050(-)
Zm00001d002789::2:22697102-22699103(+)
Zm00001d040726::3:60286763-60288764(+)
Zm00001d002580::2:15967857-15969858(+)
Zm00001d034164::1:285591040-285593041(-)
Zm00001d016599::5:169221286-169223287(-)
Zm00001d051571::4:163131713-163133714(-)
Zm00001d022195::7:172626912-172628913(+)
Zm00001d003758::2:57751492-57753493(-)
Zm00001d023517::10:8590707-8592708(+)
Zm00001d011742::8:160444095-160446096(+)
Zm00001d007454::2:232020017-232022018(+)
Zm00001d039250::3:558719-560720(-)
Zm00001d039434::3:4139008-4141009(+)
Zm00001d044297::3:224482875-224484876(+)
Zm00001d024438::10:70816369-70818370(+)
Zm00001d033484::1:263982889-263984890(+)
Zm00001d036055::6:69309943-69311944(+)
Zm00001d016934::5:180384454-180386455(-)
Zm00001d022281::7:174362589-174364590(+)
Zm00001d041208::3:105546943-105548944(-)
Zm00001d002437::2:12646595-12648596(-)
Zm00001d022443::7:177802808-177804809(-)
Zm00001d035091::6:4890480-4892481(-)
Zm00001d034166::1:285646783-285648784(-)
Zm00001d011812::8:161925678-161927679(+)
Zm00001d013072::5:4312051-4314052(+)
Zm00001d032165::1:215243796-215245797(+)
Zm00001d026689::10:150023160-150025161(-)
Zm00001d046652::9:100616350-100618351(-)
Zm00001d034872::1:304414510-304416511(+)
Zm00001d016837::5:177878892-177880893(-)
Zm00001d039674::3:11573558-11575559(+)
Zm00001d019914::7:75385692-75387693(-)
Zm00001d004948::2:150134516-150136517(-)
Zm00001d003067::2:31071940-31073941(-)
Zm00001d027498::1:6607878-6609879(-)
Zm00001d004354::2:105822608-105824609(+)
Zm00001d002200::2:8147905-8149906(-)
Zm00001d053797::4:241314067-241316068(+)
Zm00001d027509::1:7074023-7076024(-)
Zm00001d048538::9:158094460-158096461(+)
Zm00001d043924::3:213987201-213989202(+)
Zm00001d018976::7:11452550-11454551(+)
Zm00001d021714::7:161109518-161111519(-)
Zm00001d013892::5:24009943-24011944(+)
Zm00001d011087::8:138478000-138480001(-)
Zm00001d041954::3:145307501-145309502(+)
Zm00001d017995::5:211640101-211642102(-)
Zm00001d045268::9:17495610-17497611(-)
Zm00001d047010::9:115073020-115075021(-)
Zm00001d024970::10:97511604-97513605(+)
Zm00001d054063::4:245759990-245761991(-)
Zm00001d008333::8:5566850-5568851(-)
Zm00001d004727::2:134137132-134139133(-)
Zm00001d004965::2:150854066-150856067(-)
Zm00001d016657::5:171573048-171575049(-)
Zm00001d012591::8:176953965-176955966(+)
Zm00001d044353::3:225693648-225695649(-)
Zm00001d016163::5:147969614-147971615(-)
Zm00001d052649::4:195807344-195809345(+)
Zm00001d015395::5:88156661-88158662(+)
Zm00001d017241::5:190063440-190065441(-)
Zm00001d044101::3:219134220-219136221(+)
Zm00001d026379::10:144779615-144781616(-)
Zm00001d017887::5:209639277-209641278(-)
Zm00001d038791::6:164389322-164391323(-)
Zm00001d040291::3:36016871-36018872(-)
Zm00001d048295::9:154027100-154029101(+)
Zm00001d051649::4:165697012-165699013(-)
Zm00001d046600::9:98192099-98194100(-)
Zm00001d044480::3:229383203-229385204(-)
Zm00001d019288::7:25847332-25849333(+)
Zm00001d053553::4:233806192-233808193(+)
Zm00001d040233::3:33138876-33140877(+)
Zm00001d051115::4:143889599-143891600(+)
Zm00001d006642::2:213280035-213282036(-)
Zm00001d050474::4:91276811-91278812(-)
Zm00001d019788::7:61523854-61525855(-)
Zm00001d045544::9:25955554-25957555(-)
Zm00001d002007::2:4305293-4307294(-)
Zm00001d050015::4:59616185-59618186(-)
Zm00001d037535::6:128523120-128525121(+)
Zm00001d032184::1:216042054-216044055(+)
Zm00001d009365::8:60082485-60084486(+)
Zm00001d044147::3:220484946-220486947(+)
Zm00001d025963::10:134961283-134963284(-)
Zm00001d017354::5:193516456-193518457(+)
Zm00001d046750::9:104351148-104353149(-)
Zm00001d018651::7:1788971-1790972(+)
Zm00001d009250::8:47174574-47176575(+)
Zm00001d034060::1:282835046-282837047(-)
Zm00001d010907::8:132972883-132974884(-)
Zm00001d023263::10:1593782-1595783(-)
Zm00001d034726::1:300810854-300812855(-)
Zm00001d042089::3:150297075-150299076(-)
Zm00001d042968::3:185336341-185338342(-)
Zm00001d052647::4:195793520-195795521(+)
Zm00001d046898::9:109486949-109488950(+)
Zm00001d040971::3:85996865-85998866(+)
Zm00001d032560::1:230527876-230529877(+)
Zm00001d042724::3:178234849-178236850(+)
Zm00001d030216::1:113617410-113619411(-)
Zm00001d011680::8:158510715-158512716(+)
Zm00001d034935::1:306104224-306106225(-)
Zm00001d022590::7:180543184-180545185(-)
Zm00001d004333::2:104142859-104144860(+)
Zm00001d046072::9:61248599-61250600(-)
Zm00001d018309::5:218236931-218238932(+)
Zm00001d034635::1:298579471-298581472(+)
Zm00001d052916::4:204718269-204720270(+)
Zm00001d049701::4:40570491-40572492(+)
Zm00001d029059::1:56746686-56748687(-)
Zm00001d051937::4:174850894-174852895(+)
```
