## Supplementary material for "A comprehensive map of preferentially located motifs reveals distinct proximal *cis*-regulatory elements in plants": TTTTGAT_containing_gene_set.txt

```
#Occurences of TTTTGAT between 0 and 19 (positions relative to the transcription start site)
#264 sequences with TTTTGAT in this interval
#1.05% of the sequences in promoter set with TTTTGAT (set with 25199 sequences)
Zm00001d039448::3:4598129-4600130(+)
Zm00001d033951::1:279385034-279387035(+)
Zm00001d009000::8:29484464-29486465(+)
Zm00001d024437::10:70793919-70795920(+)
Zm00001d027888::1:16747259-16749260(+)
Zm00001d048957::4:10670336-10672337(+)
Zm00001d044001::3:216150999-216153000(+)
Zm00001d038509::6:158904801-158906802(+)
Zm00001d015970::5:134951428-134953429(+)
Zm00001d050669::4:114046703-114048704(+)
Zm00001d032220::1:217629589-217631590(+)
Zm00001d004869::2:145648215-145650216(+)
Zm00001d053901::4:243352597-243354598(+)
Zm00001d051550::4:162304325-162306326(+)
Zm00001d011988::8:165998039-166000040(+)
Zm00001d004500::2:115234896-115236897(+)
Zm00001d047228::9:123041790-123043791(+)
Zm00001d021689::7:160132984-160134985(+)
Zm00001d011360::8:148436405-148438406(-)
Zm00001d051362::4:155983359-155985360(+)
Zm00001d018180::5:215921635-215923636(-)
Zm00001d017241::5:190063440-190065441(-)
Zm00001d026094::10:138303189-138305190(+)
Zm00001d024251::10:59641300-59643301(-)
Zm00001d053897::4:243336331-243338332(-)
Zm00001d035008::6:1587849-1589850(+)
Zm00001d037629::6:132331022-132333023(-)
Zm00001d004806::2:140440496-140442497(+)
Zm00001d017128::5:186389389-186391390(-)
Zm00001d048841::4:6225005-6227006(-)
Zm00001d051008::4:136477308-136479309(+)
Zm00001d038525::6:159274682-159276683(-)
Zm00001d042509::3:170137518-170139519(-)
Zm00001d049433::4:30149170-30151171(-)
Zm00001d042773::3:179369564-179371565(-)
Zm00001d002269::2:9178077-9180078(+)
Zm00001d024546::10:77698637-77700638(+)
Zm00001d023521::10:8659467-8661468(-)
Zm00001d015423::5:89381277-89383278(+)
Zm00001d036915::6:106337727-106339728(-)
Zm00001d034512::1:295269257-295271258(-)
Zm00001d023736::10:18036517-18038518(-)
Zm00001d023897::10:26996393-26998394(-)
Zm00001d011622::8:156362841-156364842(+)
Zm00001d006763::2:216194843-216196844(+)
Zm00001d053281::4:223895794-223897795(-)
Zm00001d045944::9:48376678-48378679(+)
Zm00001d001879::2:2255573-2257574(-)
Zm00001d033800::1:274108564-274110565(+)
Zm00001d043086::3:188768195-188770196(+)
Zm00001d048707::4:3785918-3787919(+)
Zm00001d038018::6:145330144-145332145(+)
Zm00001d033705::1:271741915-271743916(+)
Zm00001d049430::4:30112484-30114485(-)
Zm00001d032003::1:209208724-209210725(+)
Zm00001d050937::4:132631935-132633936(-)
Zm00001d006001::2:195045687-195047688(+)
Zm00001d012154::8:169022080-169024081(+)
Zm00001d016365::5:159329133-159331134(+)
Zm00001d012855::5:1123068-1125069(+)
Zm00001d033905::1:278133498-278135499(+)
Zm00001d034172::1:285662614-285664615(+)
Zm00001d049153::4:17991960-17993961(-)
Zm00001d049502::4:32645496-32647497(-)
Zm00001d053359::4:227595982-227597983(+)
Zm00001d034609::1:297762362-297764363(-)
Zm00001d046999::9:114863390-114865391(+)
Zm00001d049438::4:30252101-30254102(-)
Zm00001d049432::4:30128843-30130844(-)
Zm00001d053155::4:216731599-216733600(+)
Zm00001d027892::1:16848094-16850095(-)
Zm00001d012820::5:847400-849401(+)
Zm00001d037870::6:140474105-140476106(-)
Zm00001d049076::4:14945791-14947792(-)
Zm00001d034083::1:283637634-283639635(-)
Zm00001d014481::5:49733812-49735813(-)
Zm00001d012553::8:176520661-176522662(-)
Zm00001d027991::1:19586115-19588116(-)
Zm00001d035191::6:8694566-8696567(+)
Zm00001d044911::9:7006690-7008691(-)
Zm00001d021685::7:160050432-160052433(-)
Zm00001d051060::4:139667113-139669114(-)
Zm00001d040974::3:87046439-87048440(+)
Zm00001d046249::9:76620181-76622182(+)
Zm00001d024787::10:88366370-88368371(-)
Zm00001d051890::4:173816542-173818543(-)
Zm00001d016810::5:176929634-176931635(-)
Zm00001d040660::3:56946106-56948107(+)
Zm00001d040305::3:36892035-36894036(+)
Zm00001d053531::4:233183369-233185370(+)
Zm00001d039214::6:172670632-172672633(+)
Zm00001d017573::5:200052575-200054576(-)
Zm00001d029258::1:63929753-63931754(-)
Zm00001d030557::1:143975921-143977922(-)
Zm00001d014148::5:34130117-34132118(-)
Zm00001d025522::10:121171639-121173640(-)
Zm00001d036161::6:75122939-75124940(+)
Zm00001d001859::2:2043346-2045347(-)
Zm00001d047812::9:142387414-142389415(+)
Zm00001d021641::7:158884638-158886639(+)
Zm00001d035247::6:17129819-17131820(+)
Zm00001d033017::1:247060882-247062883(+)
Zm00001d029170::1:60933810-60935811(-)
Zm00001d051759::4:168954925-168956926(-)
Zm00001d015474::5:92113826-92115827(+)
Zm00001d021729::7:161574646-161576647(+)
Zm00001d044695::3:235105072-235107073(-)
Zm00001d046778::9:105592987-105594988(-)
Zm00001d032444::1:226775748-226777749(+)
Zm00001d044312::3:224976456-224978457(-)
Zm00001d038598::6:160694569-160696570(-)
Zm00001d011102::8:139044521-139046522(+)
Zm00001d033656::1:269802127-269804128(-)
Zm00001d012615::8:177259146-177261147(+)
Zm00001d033825::1:274896420-274898421(-)
Zm00001d002952::2:27984530-27986531(+)
Zm00001d034833::1:303289369-303291370(+)
Zm00001d024034::10:38720255-38722256(-)
Zm00001d052029::4:176874880-176876881(+)
Zm00001d013630::5:15865336-15867337(-)
Zm00001d015852::5:126375583-126377584(-)
Zm00001d022619::7:181211362-181213363(+)
Zm00001d037993::6:144584308-144586309(-)
Zm00001d044164::3:220841593-220843594(+)
Zm00001d011131::8:139986714-139988715(-)
Zm00001d005231::2:164759660-164761661(+)
Zm00001d034051::1:282577257-282579258(+)
Zm00001d027904::1:17189665-17191666(-)
Zm00001d039484::3:5604432-5606433(+)
Zm00001d018533::5:222568017-222570018(+)
Zm00001d043459::3:200574281-200576282(+)
Zm00001d025740::10:128090346-128092347(-)
Zm00001d028207::1:26346435-26348436(-)
Zm00001d023282::10:2049030-2051031(-)
Zm00001d030304::1:121173735-121175736(-)
Zm00001d009983::8:93322875-93324876(+)
Zm00001d005933::2:193263328-193265329(+)
Zm00001d004248::2:95784507-95786508(+)
Zm00001d004955::2:150558245-150560246(-)
Zm00001d020691::7:128620823-128622824(-)
Zm00001d031062::1:175259942-175261943(-)
Zm00001d004943::2:149872645-149874646(+)
Zm00001d043453::3:200463687-200465688(+)
Zm00001d017281::5:191611387-191613388(-)
Zm00001d050285::4:78790033-78792034(+)
Zm00001d025338::10:114697387-114699388(+)
Zm00001d013443::5:11709279-11711280(+)
Zm00001d022429::7:177463974-177465975(+)
Zm00001d028711::1:43907052-43909053(+)
Zm00001d018847::7:7293920-7295921(-)
Zm00001d006483::2:209673388-209675389(+)
Zm00001d029850::1:89956970-89958971(+)
Zm00001d020772::7:131857148-131859149(-)
Zm00001d027710::1:11717273-11719274(-)
Zm00001d022625::7:181506058-181508059(-)
Zm00001d038561::6:159879134-159881135(-)
Zm00001d042939::3:184597753-184599754(-)
Zm00001d014617::5:55869449-55871450(+)
Zm00001d011061::8:137869262-137871263(+)
Zm00001d004794::2:139749457-139751458(+)
Zm00001d022381::7:176484898-176486899(-)
Zm00001d037420::6:124958460-124960461(-)
Zm00001d047916::9:145291191-145293192(+)
Zm00001d050266::4:77362532-77364533(-)
Zm00001d048593::4:923237-925238(-)
Zm00001d004415::2:110344137-110346138(+)
Zm00001d007172::2:223799592-223801593(+)
Zm00001d053149::4:216218339-216220340(-)
Zm00001d011421::8:150044353-150046354(-)
Zm00001d041744::3:135683490-135685491(+)
Zm00001d049431::4:30116182-30118183(-)
Zm00001d046683::9:102321188-102323189(-)
Zm00001d045111::9:13110661-13112662(-)
Zm00001d045816::9:40985753-40987754(+)
Zm00001d009669::8:75144732-75146733(+)
Zm00001d027427::1:5097639-5099640(-)
Zm00001d011614::8:155952199-155954200(-)
Zm00001d017507::5:197883821-197885822(-)
Zm00001d012175::8:169551026-169553027(-)
Zm00001d027811::1:14317955-14319956(-)
Zm00001d022206::7:172851982-172853983(-)
Zm00001d005745::2:185840382-185842383(-)
Zm00001d007500::2:233354945-233356946(-)
Zm00001d037481::6:126750384-126752385(-)
Zm00001d051869::4:172949984-172951985(-)
Zm00001d015096::5:75291498-75293499(+)
Zm00001d037251::6:118050795-118052796(-)
Zm00001d031164::1:180368192-180370193(+)
Zm00001d041323::3:112354639-112356640(-)
Zm00001d026429::10:145718007-145720008(-)
Zm00001d015653::5:103231198-103233199(+)
Zm00001d012452::8:174783485-174785486(+)
Zm00001d032598::1:231633042-231635043(-)
Zm00001d007758::2:239002100-239004101(+)
Zm00001d013221::5:6716698-6718699(-)
Zm00001d027468::1:5947123-5949124(-)
Zm00001d015288::5:82819486-82821487(-)
Zm00001d013495::5:12769578-12771579(+)
Zm00001d029682::1:82565886-82567887(-)
Zm00001d036014::6:66265349-66267350(-)
Zm00001d049455::4:30736962-30738963(+)
Zm00001d025304::10:113469748-113471749(+)
Zm00001d007058::2:220987450-220989451(-)
Zm00001d015346::5:85580945-85582946(+)
Zm00001d028382::1:32770310-32772311(+)
Zm00001d024418::10:70184631-70186632(+)
Zm00001d044603::3:233212088-233214089(-)
Zm00001d005899::2:192221310-192223311(-)
Zm00001d020230::7:101299476-101301477(-)
Zm00001d014324::5:41035364-41037365(-)
Zm00001d011083::8:138445402-138447403(-)
Zm00001d015884::5:128731932-128733933(+)
Zm00001d042474::3:168870305-168872306(-)
Zm00001d029918::1:94343019-94345020(-)
Zm00001d005818::2:189657253-189659254(+)
Zm00001d019060::7:14497424-14499425(-)
Zm00001d006680::2:214130096-214132097(-)
Zm00001d039664::3:11344281-11346282(-)
Zm00001d002869::2:25139133-25141134(-)
Zm00001d039682::3:11813341-11815342(-)
Zm00001d017820::5:207732146-207734147(+)
Zm00001d010018::8:95282995-95284996(+)
Zm00001d024488::10:73837883-73839884(+)
Zm00001d028409::1:33798638-33800639(+)
Zm00001d010502::8:118239542-118241543(-)
Zm00001d046534::9:94417568-94419569(-)
Zm00001d015811::5:122569085-122571086(+)
Zm00001d037003::6:108767244-108769245(+)
Zm00001d044907::9:6895519-6897520(+)
Zm00001d050141::4:68732184-68734185(+)
Zm00001d010920::8:133481322-133483323(+)
Zm00001d033620::1:269010883-269012884(+)
Zm00001d047156::9:120314698-120316699(-)
Zm00001d014915::5:68026131-68028132(+)
Zm00001d011001::8:136350086-136352087(-)
Zm00001d017509::5:197959371-197961372(+)
Zm00001d005558::2:178427664-178429665(+)
Zm00001d011395::8:149466555-149468556(+)
Zm00001d021360::7:149840779-149842780(+)
Zm00001d025714::10:127158788-127160789(+)
Zm00001d031958::1:208014352-208016353(-)
Zm00001d018070::5:213767272-213769273(+)
Zm00001d002696::2:19452575-19454576(+)
Zm00001d018809::7:5833379-5835380(+)
Zm00001d032484::1:228139392-228141393(-)
Zm00001d048819::4:5971417-5973418(-)
Zm00001d047428::9:129719029-129721030(+)
Zm00001d051829::4:171483616-171485617(-)
Zm00001d051565::4:162885902-162887903(+)
Zm00001d033056::1:248797398-248799399(+)
Zm00001d037085::6:111708188-111710189(+)
Zm00001d006857::2:217981297-217983298(+)
Zm00001d043110::3:189420698-189422699(-)
Zm00001d012456::8:174832320-174834321(+)
Zm00001d051132::4:145257234-145259235(-)
Zm00001d050353::4:83030275-83032276(-)
Zm00001d029626::1:80232514-80234515(+)
Zm00001d040438::3:43454556-43456557(-)
Zm00001d034775::1:301935996-301937997(+)
Zm00001d051542::4:161954034-161956035(-)
Zm00001d039546::3:7805769-7807770(+)
Zm00001d044136::3:220096851-220098852(+)
Zm00001d040627::3:54946799-54948800(+)
Zm00001d011765::8:161173216-161175217(+)
```
