## Supplementary material for "A comprehensive map of preferentially located motifs reveals distinct proximal *cis*-regulatory elements in plants": TTTTGC_containing_gene_set.txt

```
#Occurences of TTTTGC between -21 and 42 (positions relative to the transcription start site)
#1865 sequences with TTTTGC in this interval
#7.40% of the sequences in promoter set with TTTTGC (set with 25199 sequences)
Zm00001d036684::6:97510224-97512225(-)
Zm00001d011566::8:154587505-154589506(+)
Zm00001d041729::3:135397299-135399300(+)
Zm00001d044144::3:220422111-220424112(+)
Zm00001d011896::8:164159056-164161057(+)
Zm00001d040192::3:31630268-31632269(-)
Zm00001d051569::4:162990588-162992589(+)
Zm00001d039041::6:169140019-169142020(-)
Zm00001d008724::8:17869815-17871816(+)
Zm00001d020560::7:122289783-122291784(+)
Zm00001d012685::8:178641126-178643127(-)
Zm00001d045117::9:13302190-13304191(+)
Zm00001d022284::7:174452504-174454505(+)
Zm00001d036403::6:86958187-86960188(+)
Zm00001d012881::5:1565374-1567375(+)
Zm00001d005529::2:177315737-177317738(-)
Zm00001d032992::1:246073987-246075988(-)
Zm00001d038750::6:163854263-163856264(-)
Zm00001d049204::4:20553326-20555327(-)
Zm00001d029396::1:68892310-68894311(-)
Zm00001d013086::5:4529918-4531919(-)
Zm00001d038987::6:168292202-168294203(-)
Zm00001d044281::3:224011452-224013453(-)
Zm00001d047059::9:116852499-116854500(+)
Zm00001d033589::1:267974899-267976900(+)
Zm00001d030661::1:151633544-151635545(-)
Zm00001d017251::5:190353824-190355825(+)
Zm00001d037736::6:135767773-135769774(+)
Zm00001d023337::10:3660276-3662277(-)
Zm00001d030069::1:103278819-103280820(+)
Zm00001d053431::4:231132389-231134390(-)
Zm00001d049522::4:33125441-33127442(+)
Zm00001d039261::3:753230-755231(+)
Zm00001d015134::5:76817716-76819717(+)
Zm00001d005647::2:181877424-181879425(-)
Zm00001d009873::8:86616254-86618255(-)
Zm00001d008689::8:17229128-17231129(+)
Zm00001d023316::10:2859634-2861635(-)
Zm00001d008625::8:15174519-15176520(-)
Zm00001d045894::9:46158567-46160568(-)
Zm00001d024568::10:78543225-78545226(+)
Zm00001d025047::10:101524452-101526453(+)
Zm00001d008844::8:22465197-22467198(-)
Zm00001d017486::5:197359109-197361110(+)
Zm00001d053554::4:233853805-233855806(-)
Zm00001d034836::1:303455704-303457705(-)
Zm00001d011525::8:153522390-153524391(-)
Zm00001d022594::7:180719722-180721723(+)
Zm00001d022324::7:175458707-175460708(+)
Zm00001d051785::4:169725327-169727328(-)
Zm00001d047427::9:129719830-129721831(-)
Zm00001d012891::5:1621204-1623205(+)
Zm00001d013278::5:7697193-7699194(+)
Zm00001d013116::5:4886799-4888800(+)
Zm00001d043592::3:204509907-204511908(+)
Zm00001d020898::7:135846243-135848244(-)
Zm00001d021785::7:162969318-162971319(+)
Zm00001d003641::2:51367386-51369387(+)
Zm00001d051688::4:166788999-166791000(-)
Zm00001d008952::8:26875068-26877069(+)
Zm00001d013045::5:3685822-3687823(-)
Zm00001d019254::7:24098344-24100345(+)
Zm00001d006464::2:209000076-209002077(-)
Zm00001d053585::4:235375541-235377542(-)
Zm00001d027486::1:6308821-6310822(+)
Zm00001d038275::6:153061781-153063782(-)
Zm00001d043115::3:189557816-189559817(+)
Zm00001d012865::5:1356592-1358593(-)
Zm00001d049399::4:29279142-29281143(-)
Zm00001d013030::5:3470729-3472730(+)
Zm00001d003494::2:46043275-46045276(+)
Zm00001d002814::2:23483366-23485367(-)
Zm00001d027999::1:19904635-19906636(+)
Zm00001d048355::9:154873696-154875697(+)
Zm00001d027514::1:7176169-7178170(+)
Zm00001d043017::3:186593936-186595937(+)
Zm00001d042720::3:178127429-178129430(+)
Zm00001d051565::4:162885902-162887903(+)
Zm00001d006433::2:207988481-207990482(-)
Zm00001d053399::4:229335648-229337649(-)
Zm00001d027715::1:11984041-11986042(-)
Zm00001d013697::5:17812007-17814008(-)
Zm00001d010692::8:124707091-124709092(+)
Zm00001d016827::5:177539438-177541439(+)
Zm00001d003464::2:45208847-45210848(-)
Zm00001d041056::3:93515366-93517367(+)
Zm00001d039174::6:171782567-171784568(+)
Zm00001d003970::2:72945505-72947506(-)
Zm00001d033663::1:269979217-269981218(-)
Zm00001d028603::1:40509025-40511026(+)
Zm00001d017013::5:182696979-182698980(-)
Zm00001d024633::10:81352137-81354138(-)
Zm00001d009693::8:76215415-76217416(-)
Zm00001d050003::4:58850161-58852162(-)
Zm00001d035007::6:1585620-1587621(+)
Zm00001d043498::3:201887185-201889186(+)
Zm00001d042479::3:169014319-169016320(-)
Zm00001d003678::2:53854656-53856657(+)
Zm00001d036631::6:95648169-95650170(+)
Zm00001d052133::4:180557234-180559235(+)
Zm00001d015233::5:80238839-80240840(-)
Zm00001d011479::8:151743059-151745060(+)
Zm00001d036847::6:103721421-103723422(-)
Zm00001d013432::5:11288798-11290799(+)
Zm00001d012886::5:1603586-1605587(+)
Zm00001d023737::10:18082805-18084806(-)
Zm00001d007296::2:227087891-227089892(-)
Zm00001d002652::2:18289328-18291329(-)
Zm00001d013040::5:3612169-3614170(-)
Zm00001d032194::1:216646206-216648207(-)
Zm00001d015851::5:126285117-126287118(-)
Zm00001d018505::5:222046732-222048733(+)
Zm00001d026055::10:137225321-137227322(-)
Zm00001d049462::4:31240886-31242887(+)
Zm00001d050266::4:77362532-77364533(-)
Zm00001d029950::1:96146976-96148977(-)
Zm00001d043935::3:214159058-214161059(+)
Zm00001d045556::9:26648358-26650359(+)
Zm00001d043101::3:189205065-189207066(-)
Zm00001d029725::1:84226868-84228869(-)
Zm00001d048874::4:6824373-6826374(+)
Zm00001d010588::8:121128313-121130314(-)
Zm00001d032239::1:218501122-218503123(-)
Zm00001d006402::2:206602348-206604349(+)
Zm00001d051606::4:164335406-164337407(-)
Zm00001d043660::3:206189361-206191362(-)
Zm00001d033135::1:251740359-251742360(-)
Zm00001d043235::3:192717622-192719623(+)
Zm00001d039709::3:12750427-12752428(-)
Zm00001d006657::2:213714489-213716490(-)
Zm00001d040340::3:38785630-38787631(-)
Zm00001d046802::9:106482480-106484481(+)
Zm00001d003106::2:32431991-32433992(-)
Zm00001d047437::9:130018296-130020297(+)
Zm00001d036539::6:91463355-91465356(-)
Zm00001d034385::1:291509236-291511237(+)
Zm00001d046246::9:76265941-76267942(+)
Zm00001d047507::9:133048448-133050449(+)
Zm00001d025847::10:131488255-131490256(+)
Zm00001d024943::10:96102676-96104677(+)
Zm00001d024546::10:77698637-77700638(+)
Zm00001d038209::6:151714472-151716473(+)
Zm00001d028330::1:31039988-31041989(+)
Zm00001d010682::8:124166074-124168075(-)
Zm00001d027748::1:12537061-12539062(+)
Zm00001d008518::8:11310619-11312620(-)
Zm00001d008959::8:27418266-27420267(-)
Zm00001d036148::6:74546068-74548069(+)
Zm00001d026636::10:149248362-149250363(+)
Zm00001d028394::1:33167713-33169714(-)
Zm00001d039093::6:169876639-169878640(-)
Zm00001d021704::7:160760647-160762648(+)
Zm00001d025425::10:118292425-118294426(+)
Zm00001d039158::6:171284257-171286258(+)
Zm00001d033643::1:269434279-269436280(+)
Zm00001d039163::6:171550664-171552665(-)
Zm00001d006705::2:214800315-214802316(-)
Zm00001d006586::2:211672501-211674502(-)
Zm00001d052686::4:197443595-197445596(-)
Zm00001d040399::3:41312642-41314643(+)
Zm00001d048505::9:157489056-157491057(-)
Zm00001d045667::9:32542033-32544034(-)
Zm00001d003051::2:30449299-30451300(-)
Zm00001d022205::7:172840001-172842002(-)
Zm00001d018151::5:215568487-215570488(+)
Zm00001d031593::1:195678057-195680058(-)
Zm00001d043102::3:189312144-189314145(-)
Zm00001d012084::8:167838971-167840972(+)
Zm00001d044194::3:221630133-221632134(-)
Zm00001d040446::3:43700424-43702425(+)
Zm00001d008985::8:28619603-28621604(-)
Zm00001d007875::2:241469776-241471777(-)
Zm00001d028820::1:47591954-47593955(+)
Zm00001d039222::6:173160698-173162699(+)
Zm00001d053348::4:227081326-227083327(-)
Zm00001d045403::9:20781038-20783039(-)
Zm00001d001784::2:832375-834376(-)
Zm00001d051891::4:173819159-173821160(-)
Zm00001d041525::3:125900173-125902174(+)
Zm00001d041740::3:135594016-135596017(+)
Zm00001d028363::1:32143679-32145680(+)
Zm00001d008495::8:10368863-10370864(+)
Zm00001d052386::4:188887310-188889311(+)
Zm00001d011424::8:150166168-150168169(-)
Zm00001d026700::10:150355351-150357352(-)
Zm00001d044510::3:230398040-230400041(-)
Zm00001d049680::4:39882250-39884251(+)
Zm00001d014786::5:63025743-63027744(+)
Zm00001d038373::6:155713503-155715504(-)
Zm00001d005806::2:189322999-189325000(+)
Zm00001d038333::6:154780145-154782146(+)
Zm00001d022049::7:168877250-168879251(-)
Zm00001d029946::1:95966498-95968499(-)
Zm00001d042094::3:150548807-150550808(+)
Zm00001d002426::2:12404935-12406936(+)
Zm00001d009506::8:67917150-67919151(-)
Zm00001d050091::4:65310382-65312383(-)
Zm00001d046330::9:80619612-80621613(-)
Zm00001d021791::7:163078333-163080334(+)
Zm00001d038027::6:145582987-145584988(+)
Zm00001d006360::2:205696086-205698087(+)
Zm00001d001946::2:3401618-3403619(-)
Zm00001d041682::3:133079636-133081637(-)
Zm00001d028568::1:39401388-39403389(-)
Zm00001d028260::1:28167732-28169733(+)
Zm00001d045632::9:29540300-29542301(-)
Zm00001d025855::10:131545800-131547801(+)
Zm00001d015533::5:96257727-96259728(+)
Zm00001d038101::6:147947337-147949338(+)
Zm00001d015829::5:124542774-124544775(+)
Zm00001d049687::4:40260761-40262762(+)
Zm00001d005108::2:158571631-158573632(-)
Zm00001d034278::1:288353242-288355243(+)
Zm00001d016006::5:138920917-138922918(-)
Zm00001d005679::2:183166469-183168470(-)
Zm00001d018074::5:213813689-213815690(-)
Zm00001d039416::3:3820018-3822019(+)
Zm00001d038139::6:149202355-149204356(+)
Zm00001d015020::5:72635762-72637763(+)
Zm00001d007961::2:244251152-244253153(-)
Zm00001d039125::6:170536602-170538603(+)
Zm00001d024759::10:86561812-86563813(+)
Zm00001d025652::10:125101473-125103474(+)
Zm00001d028756::1:45718976-45720977(-)
Zm00001d035047::6:3077705-3079706(+)
Zm00001d050953::4:133263398-133265399(+)
Zm00001d033153::1:252245262-252247263(+)
Zm00001d017206::5:188877182-188879183(+)
Zm00001d019449::7:34346437-34348438(-)
Zm00001d034904::1:305194807-305196808(+)
Zm00001d049252::4:22930591-22932592(+)
Zm00001d006462::2:208895348-208897349(-)
Zm00001d052794::4:201192413-201194414(-)
Zm00001d039487::3:5626595-5628596(-)
Zm00001d038992::6:168341519-168343520(-)
Zm00001d045274::9:17738427-17740428(-)
Zm00001d010349::8:110700756-110702757(-)
Zm00001d014983::5:71061769-71063770(+)
Zm00001d025763::10:128650184-128652185(+)
Zm00001d036044::6:68205347-68207348(-)
Zm00001d042724::3:178234849-178236850(+)
Zm00001d035629::6:37507531-37509532(+)
Zm00001d033775::1:273292808-273294809(+)
Zm00001d012128::8:168575541-168577542(-)
Zm00001d005039::2:155435613-155437614(-)
Zm00001d015291::5:82960651-82962652(+)
Zm00001d044042::3:217580538-217582539(-)
Zm00001d042207::3:156094991-156096992(-)
Zm00001d007507::2:233452273-233454274(-)
Zm00001d050666::4:113572486-113574487(-)
Zm00001d028748::1:45268316-45270317(-)
Zm00001d041198::3:105026758-105028759(+)
Zm00001d011254::8:144632273-144634274(-)
Zm00001d046561::9:95966671-95968672(+)
Zm00001d006142::2:199698667-199700668(-)
Zm00001d006871::2:218307897-218309898(+)
Zm00001d029203::1:62215290-62217291(+)
Zm00001d054106::4:246773882-246775883(+)
Zm00001d011179::8:142102463-142104464(-)
Zm00001d006327::2:204636279-204638280(+)
Zm00001d052825::4:202032404-202034405(+)
Zm00001d049270::4:23899417-23901418(-)
Zm00001d010835::8:129350134-129352135(+)
Zm00001d038612::6:160912208-160914209(-)
Zm00001d051068::4:140489434-140491435(-)
Zm00001d037096::6:112017868-112019869(+)
Zm00001d012687::8:178649527-178651528(-)
Zm00001d043716::3:208168720-208170721(+)
Zm00001d034220::1:287003633-287005634(+)
Zm00001d045277::9:17751905-17753906(-)
Zm00001d052715::4:198521165-198523166(-)
Zm00001d034765::1:301666896-301668897(-)
Zm00001d007496::2:233252480-233254481(-)
Zm00001d047226::9:122937797-122939798(+)
Zm00001d010510::8:118573933-118575934(+)
Zm00001d004486::2:114665217-114667218(-)
Zm00001d051676::4:166356929-166358930(+)
Zm00001d053911::4:243521552-243523553(+)
Zm00001d025613::10:123904905-123906906(-)
Zm00001d021536::7:155282153-155284154(+)
Zm00001d021968::7:167230650-167232651(+)
Zm00001d049698::4:40546777-40548778(-)
Zm00001d052266::4:185247934-185249935(+)
Zm00001d052307::4:186589228-186591229(+)
Zm00001d051849::4:172181018-172183019(+)
Zm00001d028441::1:35123334-35125335(+)
Zm00001d036129::6:73783609-73785610(-)
Zm00001d053876::4:242706028-242708029(+)
Zm00001d039455::3:4836834-4838835(-)
Zm00001d014128::5:33411908-33413909(+)
Zm00001d023291::10:2236284-2238285(-)
Zm00001d014302::5:40155589-40157590(+)
Zm00001d008300::8:4576700-4578701(-)
Zm00001d022180::7:172003403-172005404(-)
Zm00001d014723::5:60588771-60590772(+)
Zm00001d026291::10:142981466-142983467(+)
Zm00001d050021::4:60280139-60282140(+)
Zm00001d015307::5:83961704-83963705(+)
Zm00001d027503::1:6828308-6830309(+)
Zm00001d042492::3:169437861-169439862(-)
Zm00001d042396::3:164465640-164467641(-)
Zm00001d018986::7:12043114-12045115(-)
Zm00001d006004::2:195077614-195079615(+)
Zm00001d021028::7:140894664-140896665(+)
Zm00001d042365::3:163306632-163308633(-)
Zm00001d005939::2:193441702-193443703(-)
Zm00001d020996::7:139822018-139824019(+)
Zm00001d015914::5:130950209-130952210(-)
Zm00001d042291::3:159325880-159327881(-)
Zm00001d037097::6:112034685-112036686(+)
Zm00001d045899::9:46382350-46384351(-)
Zm00001d008929::8:25817966-25819967(-)
Zm00001d052763::4:199988146-199990147(+)
Zm00001d038063::6:146683508-146685509(-)
Zm00001d047638::9:137805139-137807140(+)
Zm00001d038981::6:168195204-168197205(-)
Zm00001d046554::9:95760781-95762782(+)
Zm00001d019825::7:66474091-66476092(-)
Zm00001d002234::2:8469715-8471716(-)
Zm00001d053867::4:242571102-242573103(-)
Zm00001d029263::1:64041155-64043156(+)
Zm00001d006741::2:215679977-215681978(-)
Zm00001d005733::2:185170564-185172565(-)
Zm00001d012232::8:170595831-170597832(-)
Zm00001d042453::3:168342521-168344522(-)
Zm00001d004871::2:145663025-145665026(-)
Zm00001d038439::6:157269689-157271690(-)
Zm00001d043863::3:212450455-212452456(+)
Zm00001d046531::9:94210395-94212396(+)
Zm00001d032062::1:211123742-211125743(-)
Zm00001d002788::2:22627632-22629633(+)
Zm00001d034510::1:294989746-294991747(+)
Zm00001d006614::2:212620105-212622106(+)
Zm00001d030301::1:120812479-120814480(-)
Zm00001d012686::8:178643734-178645735(-)
Zm00001d020245::7:101950194-101952195(-)
Zm00001d018349::5:219011020-219013021(-)
Zm00001d019332::7:28217380-28219381(+)
Zm00001d004495::2:115170366-115172367(-)
Zm00001d021511::7:154591758-154593759(-)
Zm00001d018439::5:220889337-220891338(+)
Zm00001d042916::3:183870289-183872290(-)
Zm00001d051404::4:157202993-157204994(+)
Zm00001d048142::9:150749582-150751583(+)
Zm00001d049855::4:48357656-48359657(-)
Zm00001d022525::7:179336286-179338287(+)
Zm00001d052372::4:188400337-188402338(-)
Zm00001d034422::1:292519314-292521315(+)
Zm00001d038807::6:164816584-164818585(-)
Zm00001d008297::8:4494009-4496010(+)
Zm00001d003123::2:32965421-32967422(-)
Zm00001d020083::7:90823773-90825774(-)
Zm00001d033326::1:259104466-259106467(-)
Zm00001d013526::5:13608715-13610716(+)
Zm00001d041445::3:120189678-120191679(+)
Zm00001d002603::2:16546085-16548086(+)
Zm00001d021635::7:158754647-158756648(-)
Zm00001d017708::5:204750193-204752194(+)
Zm00001d040475::3:45717775-45719776(-)
Zm00001d003679::2:53859569-53861570(+)
Zm00001d017205::5:188876341-188878342(-)
Zm00001d040711::3:59630807-59632808(+)
Zm00001d033101::1:250198420-250200421(+)
Zm00001d033815::1:274394836-274396837(-)
Zm00001d028337::1:31102030-31104031(+)
Zm00001d042117::3:151577335-151579336(-)
Zm00001d048503::9:157462500-157464501(+)
Zm00001d027461::1:5819170-5821171(-)
Zm00001d012244::8:170885064-170887065(-)
Zm00001d006426::2:207631219-207633220(+)
Zm00001d029118::1:58533375-58535376(+)
Zm00001d043280::3:194296051-194298052(-)
Zm00001d015573::5:98917516-98919517(+)
Zm00001d044330::3:225348723-225350724(-)
Zm00001d049605::4:37192908-37194909(-)
Zm00001d032981::1:245734572-245736573(+)
Zm00001d001861::2:2053724-2055725(-)
Zm00001d025900::10:133320192-133322193(+)
Zm00001d011536::8:153752654-153754655(+)
Zm00001d003020::2:29643589-29645590(-)
Zm00001d011399::8:149508716-149510717(-)
Zm00001d047928::9:145584860-145586861(+)
Zm00001d023627::10:12722325-12724326(+)
Zm00001d043137::3:189986586-189988587(+)
Zm00001d015102::5:75381162-75383163(-)
Zm00001d006061::2:196885405-196887406(+)
Zm00001d009539::8:69392989-69394990(-)
Zm00001d039342::3:2140947-2142948(-)
Zm00001d051320::4:153914842-153916843(+)
Zm00001d015258::5:81750610-81752611(-)
Zm00001d038318::6:154322396-154324397(-)
Zm00001d029627::1:80553516-80555517(+)
Zm00001d045160::9:14628822-14630823(+)
Zm00001d043124::3:189750918-189752919(-)
Zm00001d020500::7:119414344-119416345(-)
Zm00001d039611::3:8999918-9001919(+)
Zm00001d002784::2:22583257-22585258(+)
Zm00001d003087::2:31819413-31821414(-)
Zm00001d017175::5:187968288-187970289(+)
Zm00001d024588::10:79473188-79475189(+)
Zm00001d034366::1:290940101-290942102(+)
Zm00001d002087::2:5780945-5782946(-)
Zm00001d036608::6:94235148-94237149(-)
Zm00001d028437::1:34965182-34967183(+)
Zm00001d011430::8:150341691-150343692(-)
Zm00001d015152::5:77119549-77121550(-)
Zm00001d016207::5:150431435-150433436(+)
Zm00001d018384::5:219711967-219713968(+)
Zm00001d048344::9:154805249-154807250(-)
Zm00001d011930::8:164801083-164803084(+)
Zm00001d003904::2:66527430-66529431(+)
Zm00001d021551::7:155651299-155653300(-)
Zm00001d045732::9:35863059-35865060(-)
Zm00001d010321::8:109469210-109471211(-)
Zm00001d052009::4:176345107-176347108(+)
Zm00001d038082::6:147122992-147124993(+)
Zm00001d006368::2:205865317-205867318(+)
Zm00001d018929::7:9544488-9546489(+)
Zm00001d022212::7:172911096-172913097(+)
Zm00001d010398::8:112850705-112852706(+)
Zm00001d011816::8:162013928-162015929(-)
Zm00001d008513::8:11211771-11213772(-)
Zm00001d013267::5:7503533-7505534(-)
Zm00001d021775::7:162844390-162846391(+)
Zm00001d017010::5:182685463-182687464(-)
Zm00001d016858::5:178454139-178456140(+)
Zm00001d036035::6:67524037-67526038(-)
Zm00001d011243::8:144391222-144393223(-)
Zm00001d019034::7:13645776-13647777(+)
Zm00001d029504::1:73575150-73577151(-)
Zm00001d044584::3:232524653-232526654(+)
Zm00001d020877::7:135225712-135227713(-)
Zm00001d026194::10:140684739-140686740(+)
Zm00001d012846::5:1075528-1077529(-)
Zm00001d027447::1:5495039-5497040(+)
Zm00001d038487::6:158505046-158507047(+)
Zm00001d052278::4:185667320-185669321(-)
Zm00001d030613::1:148630519-148632520(+)
Zm00001d028630::1:41455919-41457920(-)
Zm00001d040029::3:23585030-23587031(+)
Zm00001d047023::9:115637979-115639980(+)
Zm00001d030688::1:152994975-152996976(-)
Zm00001d045953::9:49411789-49413790(+)
Zm00001d024440::10:70866135-70868136(-)
Zm00001d012911::5:1882698-1884699(+)
Zm00001d017860::5:209069846-209071847(-)
Zm00001d030232::1:114927283-114929284(+)
Zm00001d031081::1:176352302-176354303(+)
Zm00001d045049::9:11149039-11151040(-)
Zm00001d009571::8:71292761-71294762(-)
Zm00001d053564::4:234421423-234423424(+)
Zm00001d044648::3:233937394-233939395(+)
Zm00001d044814::9:3498520-3500521(-)
Zm00001d018755::7:4287565-4289566(-)
Zm00001d022243::7:173495194-173497195(-)
Zm00001d047086::9:117847238-117849239(+)
Zm00001d021413::7:151516289-151518290(+)
Zm00001d012119::8:168449484-168451485(-)
Zm00001d012007::8:166417481-166419482(+)
Zm00001d042357::3:163191835-163193836(-)
Zm00001d035292::6:19577544-19579545(-)
Zm00001d005478::2:175511288-175513289(-)
Zm00001d033533::1:266044469-266046470(+)
Zm00001d013089::5:4536026-4538027(-)
Zm00001d025034::10:100647445-100649446(+)
Zm00001d038753::6:163894281-163896282(+)
Zm00001d023303::10:2438707-2440708(-)
Zm00001d021338::7:149250546-149252547(-)
Zm00001d011309::8:146352405-146354406(+)
Zm00001d045518::9:25252653-25254654(+)
Zm00001d006205::2:201776497-201778498(-)
Zm00001d024644::10:81908421-81910422(+)
Zm00001d006040::2:196146193-196148194(-)
Zm00001d052030::4:176899983-176901984(-)
Zm00001d002269::2:9178077-9180078(+)
Zm00001d027536::1:7684784-7686785(+)
Zm00001d037633::6:132469412-132471413(+)
Zm00001d038740::6:163595169-163597170(+)
Zm00001d019905::7:74373768-74375769(+)
Zm00001d025093::10:103653821-103655822(+)
Zm00001d020364::7:109508953-109510954(-)
Zm00001d003248::2:37817249-37819250(+)
Zm00001d019191::7:21064581-21066582(-)
Zm00001d013765::5:19658755-19660756(+)
Zm00001d053183::4:218605294-218607295(-)
Zm00001d048291::9:153998520-154000521(-)
Zm00001d029457::1:71675037-71677038(-)
Zm00001d041168::3:101768710-101770711(-)
Zm00001d049857::4:48656211-48658212(+)
Zm00001d009847::8:84848685-84850686(+)
Zm00001d035092::6:4893610-4895611(-)
Zm00001d047462::9:130901060-130903061(-)
Zm00001d051554::4:162656912-162658913(-)
Zm00001d002843::2:24292345-24294346(+)
Zm00001d024563::10:78388695-78390696(+)
Zm00001d033497::1:264509563-264511564(-)
Zm00001d029349::1:66850416-66852417(+)
Zm00001d008846::8:22499952-22501953(-)
Zm00001d050179::4:71068307-71070308(+)
Zm00001d007965::2:244307412-244309413(-)
Zm00001d010115::8:99792382-99794383(+)
Zm00001d002694::2:19427558-19429559(-)
Zm00001d022143::7:171101968-171103969(-)
Zm00001d021147::7:144095513-144097514(+)
Zm00001d039101::6:170025306-170027307(-)
Zm00001d029375::1:68098173-68100174(-)
Zm00001d032403::1:225534147-225536148(+)
Zm00001d012733::8:179497560-179499561(-)
Zm00001d042160::3:154281281-154283282(-)
Zm00001d042114::3:151475268-151477269(-)
Zm00001d030644::1:150481894-150483895(+)
Zm00001d022395::7:176673646-176675647(+)
Zm00001d054038::4:245457567-245459568(-)
Zm00001d039990::3:22040723-22042724(+)
Zm00001d007299::2:227229497-227231498(+)
Zm00001d018187::5:216016253-216018254(+)
Zm00001d046493::9:92348033-92350034(+)
Zm00001d024643::10:81779388-81781389(-)
Zm00001d043419::3:199108202-199110203(-)
Zm00001d039467::3:5055782-5057783(+)
Zm00001d023555::10:10116245-10118246(-)
Zm00001d003929::2:69605719-69607720(+)
Zm00001d020755::7:131257044-131259045(-)
Zm00001d019956::7:79922260-79924261(-)
Zm00001d012476::8:175267643-175269644(-)
Zm00001d034764::1:301650752-301652753(+)
Zm00001d050781::4:122459654-122461655(+)
Zm00001d051223::4:149060969-149062970(+)
Zm00001d039608::3:8849381-8851382(+)
Zm00001d005817::2:189632285-189634286(+)
Zm00001d042028::3:147773269-147775270(+)
Zm00001d019897::7:73564717-73566718(-)
Zm00001d031817::1:202895885-202897886(-)
Zm00001d037194::6:115261212-115263213(-)
Zm00001d001980::2:3880201-3882202(-)
Zm00001d037362::6:122861418-122863419(+)
Zm00001d002000::2:4153903-4155904(-)
Zm00001d016903::5:179653104-179655105(-)
Zm00001d022262::7:173866691-173868692(-)
Zm00001d017047::5:183745879-183747880(+)
Zm00001d046336::9:81441908-81443909(+)
Zm00001d002089::2:5785675-5787676(+)
Zm00001d014548::5:52710110-52712111(+)
Zm00001d009850::8:85064407-85066408(+)
Zm00001d050166::4:70218952-70220953(-)
Zm00001d047793::9:141896608-141898609(-)
Zm00001d034152::1:285203059-285205060(+)
Zm00001d020779::7:132446922-132448923(-)
Zm00001d043970::3:215388401-215390402(-)
Zm00001d029348::1:66839107-66841108(+)
Zm00001d014199::5:36183218-36185219(-)
Zm00001d040279::3:35509148-35511149(+)
Zm00001d043288::3:194539163-194541164(+)
Zm00001d051568::4:162979166-162981167(-)
Zm00001d043595::3:204591222-204593223(+)
Zm00001d026130::10:139298011-139300012(+)
Zm00001d007610::2:236213371-236215372(+)
Zm00001d044653::3:234081056-234083057(+)
Zm00001d022119::7:170772294-170774295(+)
Zm00001d043100::3:189196377-189198378(-)
Zm00001d016072::5:142987870-142989871(-)
Zm00001d031265::1:184284752-184286753(+)
Zm00001d033057::1:248803705-248805706(+)
Zm00001d045056::9:11224307-11226308(-)
Zm00001d041887::3:142422057-142424058(+)
Zm00001d031262::1:184232169-184234170(+)
Zm00001d050978::4:134814862-134816863(+)
Zm00001d014727::5:60847275-60849276(+)
Zm00001d021057::7:141727631-141729632(-)
Zm00001d009007::8:29789716-29791717(-)
Zm00001d013384::5:10163273-10165274(+)
Zm00001d002251::2:8980523-8982524(-)
Zm00001d021787::7:162996975-162998976(-)
Zm00001d048164::9:151235480-151237481(+)
Zm00001d010385::8:112507802-112509803(-)
Zm00001d018847::7:7293920-7295921(-)
Zm00001d034017::1:281249536-281251537(-)
Zm00001d053189::4:218975560-218977561(+)
Zm00001d053171::4:217817166-217819167(+)
Zm00001d039219::6:173071184-173073185(-)
Zm00001d005662::2:182617990-182619991(+)
Zm00001d048927::4:8249523-8251524(+)
Zm00001d008444::8:8756003-8758004(+)
Zm00001d046112::9:63976991-63978992(-)
Zm00001d047015::9:115419182-115421183(-)
Zm00001d002799::2:22970933-22972934(+)
Zm00001d013890::5:23988809-23990810(-)
Zm00001d036704::6:98141511-98143512(+)
Zm00001d003620::2:50648907-50650908(-)
Zm00001d035124::6:6266125-6268126(-)
Zm00001d008552::8:12748488-12750489(-)
Zm00001d051808::4:170138643-170140644(+)
Zm00001d018197::5:216316055-216318056(-)
Zm00001d029497::1:73242140-73244141(+)
Zm00001d028139::1:23958114-23960115(+)
Zm00001d039316::3:1540244-1542245(+)
Zm00001d018119::5:214692531-214694532(+)
Zm00001d047345::9:127010622-127012623(+)
Zm00001d042130::3:152435469-152437470(+)
Zm00001d042530::3:170936870-170938871(+)
Zm00001d024886::10:92762579-92764580(-)
Zm00001d039182::6:172039348-172041349(+)
Zm00001d030960::1:169239261-169241262(-)
Zm00001d053565::4:234513527-234515528(-)
Zm00001d027520::1:7358098-7360099(-)
Zm00001d026351::10:144097574-144099575(+)
Zm00001d026379::10:144779615-144781616(-)
Zm00001d002999::2:29177612-29179613(-)
Zm00001d026628::10:149175640-149177641(+)
Zm00001d003258::2:38102427-38104428(-)
Zm00001d031229::1:182802722-182804723(-)
Zm00001d006698::2:214595197-214597198(-)
Zm00001d033294::1:257868129-257870130(+)
Zm00001d009016::8:30235883-30237884(-)
Zm00001d038465::6:157805880-157807881(-)
Zm00001d030916::1:167086909-167088910(+)
Zm00001d038257::6:152494111-152496112(-)
Zm00001d008809::8:21247735-21249736(+)
Zm00001d031784::1:201763141-201765142(-)
Zm00001d010653::8:122979277-122981278(+)
Zm00001d044008::3:216398641-216400642(-)
Zm00001d013168::5:5762011-5764012(-)
Zm00001d012719::8:179162954-179164955(+)
Zm00001d047498::9:132738401-132740402(+)
Zm00001d021700::7:160735997-160737998(-)
Zm00001d033090::1:250038191-250040192(+)
Zm00001d036961::6:107444777-107446778(-)
Zm00001d043662::3:206198353-206200354(+)
Zm00001d006626::2:212799473-212801474(+)
Zm00001d012457::8:174847523-174849524(+)
Zm00001d042558::3:171708324-171710325(+)
Zm00001d045998::9:53118390-53120391(-)
Zm00001d003758::2:57751492-57753493(-)
Zm00001d002970::2:28354539-28356540(-)
Zm00001d048293::9:154009831-154011832(+)
Zm00001d040382::3:40872963-40874964(-)
Zm00001d038631::6:161385207-161387208(-)
Zm00001d003022::2:29677018-29679019(-)
Zm00001d014268::5:38595440-38597441(-)
Zm00001d048139::9:150707322-150709323(+)
Zm00001d014286::5:39505443-39507444(+)
Zm00001d026448::10:146061609-146063610(-)
Zm00001d011706::8:159313575-159315576(-)
Zm00001d025124::10:105452742-105454743(-)
Zm00001d020638::7:125922209-125924210(-)
Zm00001d011845::8:162605704-162607705(+)
Zm00001d043638::3:205795410-205797411(-)
Zm00001d034917::1:305579868-305581869(+)
Zm00001d049313::4:25971311-25973312(+)
Zm00001d047256::9:124519094-124521095(-)
Zm00001d029638::1:80879210-80881211(+)
Zm00001d022032::7:168317846-168319847(+)
Zm00001d045347::9:19261985-19263986(+)
Zm00001d004876::2:145770290-145772291(-)
Zm00001d009547::8:69707276-69709277(+)
Zm00001d047489::9:132236749-132238750(-)
Zm00001d040435::3:43322239-43324240(+)
Zm00001d049159::4:18437855-18439856(-)
Zm00001d032760::1:237511700-237513701(+)
Zm00001d025339::10:114700146-114702147(+)
Zm00001d011483::8:151892849-151894850(-)
Zm00001d048127::9:150510413-150512414(+)
Zm00001d044705::3:235431213-235433214(+)
Zm00001d027612::1:9007450-9009451(+)
Zm00001d008631::8:15286802-15288803(-)
Zm00001d038076::6:146983713-146985714(+)
Zm00001d016490::5:164554731-164556732(-)
Zm00001d032654::1:233236963-233238964(-)
Zm00001d014849::5:65475822-65477823(+)
Zm00001d047699::9:139518991-139520992(-)
Zm00001d046923::9:110945664-110947665(-)
Zm00001d037605::6:131418262-131420263(+)
Zm00001d012228::8:170461502-170463503(-)
Zm00001d048444::9:156573366-156575367(+)
Zm00001d016950::5:180968193-180970194(-)
Zm00001d024187::10:54274604-54276605(-)
Zm00001d053996::4:244815156-244817157(+)
Zm00001d005986::2:194815522-194817523(+)
Zm00001d034219::1:287002907-287004908(-)
Zm00001d006246::2:202740285-202742286(+)
Zm00001d051332::4:154910690-154912691(+)
Zm00001d044916::9:7181989-7183990(-)
Zm00001d034194::1:286267321-286269322(-)
Zm00001d022236::7:173378435-173380436(-)
Zm00001d049403::4:29505395-29507396(+)
Zm00001d036233::6:78381360-78383361(-)
Zm00001d047958::9:146173388-146175389(+)
Zm00001d030677::1:152642056-152644057(-)
Zm00001d027234::1:117182-119183(+)
Zm00001d054110::4:246847771-246849772(-)
Zm00001d026652::10:149391576-149393577(+)
Zm00001d002301::2:9772963-9774964(-)
Zm00001d027911::1:17366676-17368677(+)
Zm00001d012991::5:2856269-2858270(+)
Zm00001d025712::10:126996963-126998964(+)
Zm00001d051315::4:153337315-153339316(-)
Zm00001d020242::7:101931474-101933475(-)
Zm00001d053970::4:244440286-244442287(-)
Zm00001d010887::8:132232217-132234218(+)
Zm00001d053753::4:240500295-240502296(-)
Zm00001d053515::4:232668289-232670290(+)
Zm00001d018973::7:11247077-11249078(+)
Zm00001d004546::2:117278717-117280718(+)
Zm00001d018333::5:218590949-218592950(+)
Zm00001d035028::6:2256165-2258166(+)
Zm00001d018040::5:212689269-212691270(-)
Zm00001d033217::1:254542736-254544737(-)
Zm00001d042253::3:157461158-157463159(-)
Zm00001d038166::6:150255267-150257268(+)
Zm00001d029130::1:59437861-59439862(+)
Zm00001d007800::2:239873480-239875481(-)
Zm00001d019752::7:56254206-56256207(-)
Zm00001d030996::1:172557774-172559775(+)
Zm00001d045096::9:12384708-12386709(-)
Zm00001d025389::10:116718402-116720403(+)
Zm00001d018242::5:217269421-217271422(-)
Zm00001d028676::1:42761046-42763047(-)
Zm00001d005076::2:157558988-157560989(-)
Zm00001d016160::5:147711913-147713914(-)
Zm00001d018606::7:735395-737396(-)
Zm00001d014948::5:69544091-69546092(-)
Zm00001d015569::5:98403492-98405493(+)
Zm00001d017577::5:200284311-200286312(+)
Zm00001d028064::1:21884188-21886189(-)
Zm00001d036833::6:103276056-103278057(+)
Zm00001d010576::8:120770757-120772758(-)
Zm00001d039239::3:381710-383711(-)
Zm00001d043091::3:188974887-188976888(+)
Zm00001d008493::8:10297510-10299511(-)
Zm00001d044445::3:228256515-228258516(-)
Zm00001d005650::2:181991824-181993825(-)
Zm00001d047338::9:126947926-126949927(-)
Zm00001d013920::5:24846044-24848045(+)
Zm00001d008886::8:24103283-24105284(-)
Zm00001d049637::4:38399337-38401338(-)
Zm00001d039534::3:7450312-7452313(+)
Zm00001d049109::4:16376310-16378311(-)
Zm00001d053180::4:218448355-218450356(-)
Zm00001d034250::1:287920535-287922536(-)
Zm00001d047105::9:118774346-118776347(+)
Zm00001d030638::1:150125731-150127732(+)
Zm00001d029459::1:71773153-71775154(-)
Zm00001d037920::6:141996224-141998225(+)
Zm00001d028481::1:36484948-36486949(-)
Zm00001d030464::1:134522179-134524180(-)
Zm00001d016021::5:140071704-140073705(-)
Zm00001d046549::9:95421889-95423890(+)
Zm00001d019681::7:50688188-50690189(-)
Zm00001d005924::2:192990928-192992929(-)
Zm00001d049101::4:16086827-16088828(+)
Zm00001d052028::4:176866103-176868104(-)
Zm00001d010149::8:101496375-101498376(+)
Zm00001d040148::3:29228663-29230664(+)
Zm00001d010798::8:128194777-128196778(-)
Zm00001d013304::5:8166750-8168751(+)
Zm00001d035254::6:17436012-17438013(-)
Zm00001d040409::3:41723911-41725912(+)
Zm00001d017084::5:184853725-184855726(+)
Zm00001d037104::6:112380798-112382799(+)
Zm00001d052239::4:184367271-184369272(-)
Zm00001d052003::4:176261389-176263390(-)
Zm00001d002483::2:13645474-13647475(-)
Zm00001d005008::2:153460673-153462674(-)
Zm00001d051623::4:164936168-164938169(+)
Zm00001d044523::3:230845113-230847114(+)
Zm00001d034151::1:285168179-285170180(+)
Zm00001d010553::8:120204582-120206583(+)
Zm00001d004910::2:148017214-148019215(-)
Zm00001d022388::7:176587685-176589686(+)
Zm00001d010274::8:106961305-106963306(+)
Zm00001d012029::8:166756287-166758288(+)
Zm00001d048132::9:150602549-150604550(-)
Zm00001d045298::9:18174729-18176730(+)
Zm00001d047491::9:132257930-132259931(+)
Zm00001d010957::8:135034103-135036104(+)
Zm00001d010055::8:97440212-97442213(+)
Zm00001d022282::7:174372812-174374813(-)
Zm00001d016326::5:157255685-157257686(+)
Zm00001d010578::8:120769724-120771725(+)
Zm00001d028401::1:33651093-33653094(-)
Zm00001d028130::1:23627123-23629124(+)
Zm00001d040038::3:24227407-24229408(+)
Zm00001d045993::9:53059962-53061963(+)
Zm00001d042272::3:158432325-158434326(+)
Zm00001d034406::1:292052586-292054587(-)
Zm00001d034668::1:299313017-299315018(-)
Zm00001d014475::5:49662025-49664026(-)
Zm00001d015459::5:91457726-91459727(+)
Zm00001d030751::1:158116505-158118506(+)
Zm00001d003125::2:33103662-33105663(+)
Zm00001d002865::2:24998207-25000208(+)
Zm00001d034606::1:297655800-297657801(-)
Zm00001d006644::2:213307371-213309372(-)
Zm00001d039470::3:5152521-5154522(-)
Zm00001d010450::8:115692601-115694602(+)
Zm00001d031560::1:194269964-194271965(-)
Zm00001d036164::6:75433847-75435848(-)
Zm00001d040218::3:32559678-32561679(+)
Zm00001d003383::2:42363763-42365764(-)
Zm00001d045169::9:14890347-14892348(+)
Zm00001d047835::9:142824830-142826831(+)
Zm00001d053674::4:238721886-238723887(-)
Zm00001d022356::7:176095526-176097527(-)
Zm00001d045350::9:19283277-19285278(+)
Zm00001d040066::3:25594578-25596579(-)
Zm00001d017519::5:198530214-198532215(-)
Zm00001d023595::10:11317697-11319698(-)
Zm00001d044060::3:218237997-218239998(-)
Zm00001d052696::4:197663763-197665764(+)
Zm00001d051225::4:149088830-149090831(+)
Zm00001d040390::3:41122305-41124306(-)
Zm00001d019503::7:37972442-37974443(-)
Zm00001d029555::1:76054618-76056619(-)
Zm00001d013075::5:4367005-4369006(+)
Zm00001d050874::4:128049174-128051175(+)
Zm00001d018784::7:5097923-5099924(+)
Zm00001d009783::8:80841764-80843765(+)
Zm00001d018637::7:1410606-1412607(-)
Zm00001d021624::7:158311485-158313486(+)
Zm00001d004066::2:80058964-80060965(-)
Zm00001d052862::4:202849064-202851065(+)
Zm00001d011766::8:161194302-161196303(+)
Zm00001d024061::10:40786554-40788555(-)
Zm00001d054001::4:244900586-244902587(-)
Zm00001d023279::10:2036063-2038064(-)
Zm00001d017707::5:204750644-204752645(-)
Zm00001d050184::4:71455439-71457440(-)
Zm00001d034940::1:306172548-306174549(-)
Zm00001d045330::9:19102083-19104084(-)
Zm00001d002602::2:16547101-16549102(-)
Zm00001d024350::10:66116991-66118992(+)
Zm00001d019383::7:30993817-30995818(-)
Zm00001d026621::10:149082147-149084148(+)
Zm00001d034983::6:787273-789274(-)
Zm00001d025984::10:135306637-135308638(-)
Zm00001d002153::2:6868532-6870533(-)
Zm00001d027551::1:8057417-8059418(+)
Zm00001d041147::3:100324225-100326226(-)
Zm00001d017461::5:196484718-196486719(+)
Zm00001d035375::6:23622497-23624498(-)
Zm00001d002122::2:6154645-6156646(-)
Zm00001d053878::4:242760456-242762457(-)
Zm00001d053134::4:215434169-215436170(+)
Zm00001d021843::7:164343383-164345384(-)
Zm00001d007108::2:222398183-222400184(+)
Zm00001d042738::3:178558707-178560708(-)
Zm00001d043837::3:211319009-211321010(+)
Zm00001d021899::7:165628930-165630931(-)
Zm00001d010720::8:125879729-125881730(-)
Zm00001d035552::6:32909398-32911399(-)
Zm00001d041637::3:130715387-130717388(+)
Zm00001d040100::3:27423852-27425853(+)
Zm00001d010204::8:103924438-103926439(-)
Zm00001d029141::1:60321449-60323450(+)
Zm00001d051626::4:164950104-164952105(+)
Zm00001d021218::7:146450218-146452219(-)
Zm00001d044853::9:5218669-5220670(-)
Zm00001d011898::8:164194010-164196011(-)
Zm00001d011139::8:140122590-140124591(-)
Zm00001d024424::10:70412737-70414738(+)
Zm00001d034432::1:292891596-292893597(+)
Zm00001d033818::1:274725409-274727410(+)
Zm00001d039221::6:173161743-173163744(-)
Zm00001d048876::4:6879335-6881336(-)
Zm00001d033795::1:273936340-273938341(+)
Zm00001d038876::6:166215914-166217915(-)
Zm00001d040014::3:22987441-22989442(-)
Zm00001d034215::1:286966266-286968267(-)
Zm00001d045334::9:19135624-19137625(-)
Zm00001d004979::2:151890927-151892928(+)
Zm00001d042093::3:150549842-150551843(-)
Zm00001d003436::2:44360624-44362625(+)
Zm00001d013583::5:14850671-14852672(+)
Zm00001d023634::10:12896795-12898796(+)
Zm00001d050559::4:100659942-100661943(-)
Zm00001d048354::9:154870183-154872184(+)
Zm00001d025538::10:121725832-121727833(-)
Zm00001d032873::1:241074620-241076621(+)
Zm00001d008648::8:15865704-15867705(+)
Zm00001d009779::8:80652333-80654334(-)
Zm00001d041321::3:112009643-112011644(-)
Zm00001d013277::5:7698276-7700277(-)
Zm00001d011504::8:152705025-152707026(-)
Zm00001d013017::5:3236919-3238920(+)
Zm00001d002673::2:18909117-18911118(-)
Zm00001d020688::7:128445355-128447356(-)
Zm00001d004558::2:117926532-117928533(+)
Zm00001d033857::1:276044237-276046238(+)
Zm00001d045764::9:37792604-37794605(-)
Zm00001d031496::1:192004105-192006106(-)
Zm00001d027948::1:18148436-18150437(-)
Zm00001d015435::5:90051483-90053484(+)
Zm00001d018788::7:5216612-5218613(+)
Zm00001d044028::3:217225481-217227482(+)
Zm00001d012717::8:179105297-179107298(+)
Zm00001d037410::6:124805065-124807066(+)
Zm00001d023212::10:317647-319648(-)
Zm00001d044669::3:234438634-234440635(+)
Zm00001d013778::5:19939724-19941725(-)
Zm00001d031271::1:184634310-184636311(-)
Zm00001d002284::2:9547289-9549290(+)
Zm00001d030508::1:140243156-140245157(-)
Zm00001d017798::5:207097681-207099682(-)
Zm00001d044956::9:8215777-8217778(-)
Zm00001d032526::1:229510751-229512752(-)
Zm00001d003902::2:66402929-66404930(-)
Zm00001d043905::3:213460990-213462991(-)
Zm00001d013958::5:26235824-26237825(+)
Zm00001d004581::2:119533641-119535642(-)
Zm00001d039502::3:6074101-6076102(+)
Zm00001d041614::3:129719044-129721045(+)
Zm00001d023222::10:705223-707224(+)
Zm00001d010564::8:120489118-120491119(-)
Zm00001d002024::2:4605669-4607670(-)
Zm00001d047769::9:141368439-141370440(-)
Zm00001d044179::3:221236898-221238899(+)
Zm00001d046981::9:114155053-114157054(-)
Zm00001d044699::3:235216469-235218470(+)
Zm00001d046372::9:84917973-84919974(+)
Zm00001d037860::6:140052997-140054998(+)
Zm00001d026594::10:148670801-148672802(-)
Zm00001d038229::6:152046065-152048066(+)
Zm00001d011990::8:166011865-166013866(+)
Zm00001d005657::2:182383467-182385468(-)
Zm00001d038964::6:167832680-167834681(+)
Zm00001d052010::4:176414388-176416389(-)
Zm00001d032404::1:225549967-225551968(-)
Zm00001d044266::3:223382148-223384149(-)
Zm00001d043295::3:194899108-194901109(+)
Zm00001d053072::4:212305989-212307990(-)
Zm00001d036916::6:106354825-106356826(-)
Zm00001d049654::4:38848480-38850481(+)
Zm00001d015987::5:137033102-137035103(+)
Zm00001d042676::3:176513078-176515079(-)
Zm00001d013798::5:20527896-20529897(+)
Zm00001d037267::6:118741033-118743034(+)
Zm00001d008875::8:23548755-23550756(+)
Zm00001d029563::1:76525915-76527916(-)
Zm00001d025205::10:109119098-109121099(-)
Zm00001d040186::3:31045937-31047938(+)
Zm00001d021485::7:153508315-153510316(+)
Zm00001d019987::7:82855337-82857338(-)
Zm00001d022510::7:179103593-179105594(+)
Zm00001d026483::10:146815944-146817945(-)
Zm00001d039204::6:172471318-172473319(-)
Zm00001d007922::2:242731904-242733905(+)
Zm00001d010535::8:119685198-119687199(+)
Zm00001d011297::8:146095166-146097167(-)
Zm00001d046405::9:87581498-87583499(+)
Zm00001d030105::1:105947804-105949805(-)
Zm00001d032955::1:244543477-244545478(+)
Zm00001d013210::5:6603378-6605379(+)
Zm00001d021225::7:146549295-146551296(+)
Zm00001d025944::10:134351525-134353526(+)
Zm00001d040381::3:40871144-40873145(-)
Zm00001d029988::1:97702774-97704775(+)
Zm00001d036084::6:71130478-71132479(-)
Zm00001d018243::5:217268538-217270539(+)
Zm00001d050823::4:124719883-124721884(+)
Zm00001d048865::4:6681245-6683246(+)
Zm00001d039071::6:169539884-169541885(+)
Zm00001d021036::7:141007642-141009643(+)
Zm00001d030962::1:169326309-169328310(+)
Zm00001d012609::8:177162004-177164005(-)
Zm00001d016440::5:162359127-162361128(+)
Zm00001d016787::5:175970047-175972048(+)
Zm00001d039016::6:168722298-168724299(+)
Zm00001d036296::6:82462156-82464157(+)
Zm00001d026086::10:138087364-138089365(+)
Zm00001d048082::9:149620801-149622802(-)
Zm00001d040698::3:58957928-58959929(-)
Zm00001d031569::1:194691304-194693305(-)
Zm00001d029177::1:61045455-61047456(-)
Zm00001d038756::6:163940081-163942082(-)
Zm00001d002755::2:21695474-21697475(+)
Zm00001d010173::8:102970241-102972242(-)
Zm00001d010525::8:119260434-119262435(-)
Zm00001d047955::9:146096405-146098406(+)
Zm00001d052260::4:185137776-185139777(+)
Zm00001d009800::8:82040029-82042030(-)
Zm00001d010367::8:111458740-111460741(-)
Zm00001d025094::10:103696082-103698083(+)
Zm00001d036001::6:65314967-65316968(-)
Zm00001d016202::5:150381816-150383817(-)
Zm00001d022257::7:173799241-173801242(-)
Zm00001d027306::1:2465144-2467145(+)
Zm00001d001978::2:3823391-3825392(-)
Zm00001d013052::5:3885672-3887673(-)
Zm00001d031415::1:189361621-189363622(-)
Zm00001d021951::7:166929643-166931644(-)
Zm00001d033465::1:263447964-263449965(-)
Zm00001d027593::1:8595005-8597006(+)
Zm00001d031883::1:205256432-205258433(-)
Zm00001d052125::4:180361395-180363396(-)
Zm00001d027441::1:5433965-5435966(-)
Zm00001d034726::1:300810854-300812855(-)
Zm00001d038530::6:159371492-159373493(-)
Zm00001d052832::4:202129642-202131643(+)
Zm00001d040129::3:28667161-28669162(+)
Zm00001d028228::1:27283067-27285068(+)
Zm00001d042131::3:152450129-152452130(-)
Zm00001d050857::4:127181794-127183795(-)
Zm00001d019138::7:18718227-18720228(+)
Zm00001d019596::7:45652261-45654262(+)
Zm00001d005121::2:159307284-159309285(-)
Zm00001d042034::3:148045429-148047430(-)
Zm00001d051455::4:159254246-159256247(-)
Zm00001d024833::10:90194711-90196712(-)
Zm00001d012503::8:175570172-175572173(-)
Zm00001d028174::1:25498259-25500260(-)
Zm00001d038276::6:153102836-153104837(-)
Zm00001d026568::10:148184609-148186610(+)
Zm00001d006319::2:204430998-204432999(+)
Zm00001d045159::9:14624155-14626156(+)
Zm00001d048684::4:3249337-3251338(-)
Zm00001d045251::9:17059921-17061922(-)
Zm00001d008992::8:29057560-29059561(+)
Zm00001d016731::5:174486469-174488470(+)
Zm00001d037822::6:138797270-138799271(-)
Zm00001d004875::2:145682177-145684178(+)
Zm00001d027939::1:18003373-18005374(+)
Zm00001d010225::8:104664602-104666603(+)
Zm00001d005666::2:182757929-182759930(-)
Zm00001d004948::2:150134516-150136517(-)
Zm00001d041143::3:100308724-100310725(-)
Zm00001d009280::8:50949934-50951935(+)
Zm00001d042747::3:178863927-178865928(-)
Zm00001d021999::7:167784907-167786908(-)
Zm00001d042303::3:160014000-160016001(+)
Zm00001d010855::8:130581575-130583576(-)
Zm00001d047133::9:119501253-119503254(-)
Zm00001d014159::5:34484404-34486405(+)
Zm00001d030757::1:158366820-158368821(+)
Zm00001d021868::7:164953676-164955677(-)
Zm00001d015779::5:118855665-118857666(-)
Zm00001d030158::1:109417103-109419104(+)
Zm00001d004139::2:85782447-85784448(+)
Zm00001d051625::4:164943142-164945143(+)
Zm00001d045907::9:46988625-46990626(-)
Zm00001d031898::1:205929757-205931758(-)
Zm00001d003309::2:39699872-39701873(-)
Zm00001d025542::10:121759084-121761085(+)
Zm00001d053746::4:240331866-240333867(-)
Zm00001d043953::3:214756548-214758549(-)
Zm00001d004358::2:106079583-106081584(+)
Zm00001d003027::2:29758336-29760337(-)
Zm00001d013829::5:21859900-21861901(-)
Zm00001d052225::4:183712278-183714279(+)
Zm00001d025697::10:126599725-126601726(+)
Zm00001d022051::7:169054859-169056860(+)
Zm00001d038020::6:145391461-145393462(-)
Zm00001d036278::6:81478063-81480064(+)
Zm00001d034183::1:285938040-285940041(-)
Zm00001d005473::2:175394154-175396155(+)
Zm00001d047192::9:121531886-121533887(-)
Zm00001d017268::5:191149866-191151867(+)
Zm00001d017913::5:210043605-210045606(+)
Zm00001d040621::3:54365305-54367306(-)
Zm00001d017475::5:197050757-197052758(-)
Zm00001d028701::1:43613520-43615521(+)
Zm00001d036813::6:101754564-101756565(-)
Zm00001d053432::4:231192432-231194433(+)
Zm00001d033596::1:268073040-268075041(+)
Zm00001d011959::8:165243971-165245972(-)
Zm00001d031441::1:190235126-190237127(-)
Zm00001d021391::7:150692436-150694437(+)
Zm00001d048539::9:158111602-158113603(-)
Zm00001d019106::7:16906771-16908772(-)
Zm00001d027794::1:13665423-13667424(+)
Zm00001d024931::10:95542968-95544969(-)
Zm00001d032933::1:243733537-243735538(+)
Zm00001d013496::5:12784824-12786825(-)
Zm00001d028019::1:20431493-20433494(-)
Zm00001d003099::2:32034379-32036380(-)
Zm00001d016475::5:163825346-163827347(+)
Zm00001d038845::6:165729861-165731862(-)
Zm00001d039403::3:3461516-3463517(+)
Zm00001d018474::5:221421619-221423620(+)
Zm00001d050612::4:104382162-104384163(-)
Zm00001d043581::3:204419867-204421868(-)
Zm00001d003345::2:41019378-41021379(-)
Zm00001d017271::5:191253584-191255585(+)
Zm00001d044277::3:223833691-223835692(-)
Zm00001d001834::2:1639649-1641650(-)
Zm00001d037177::6:114826574-114828575(-)
Zm00001d014953::5:69656745-69658746(+)
Zm00001d004084::2:80921813-80923814(-)
Zm00001d052021::4:176744912-176746913(-)
Zm00001d006415::2:207284442-207286443(-)
Zm00001d023784::10:20015130-20017131(+)
Zm00001d010456::8:116046598-116048599(+)
Zm00001d049516::4:32965401-32967402(-)
Zm00001d047998::9:147610952-147612953(+)
Zm00001d041993::3:146854033-146856034(+)
Zm00001d039309::3:1443386-1445387(-)
Zm00001d025561::10:122371574-122373575(+)
Zm00001d047069::9:117205943-117207944(-)
Zm00001d032709::1:235661828-235663829(-)
Zm00001d027924::1:17774278-17776279(+)
Zm00001d023859::10:25282387-25284388(+)
Zm00001d042005::3:147029715-147031716(+)
Zm00001d034522::1:295611298-295613299(+)
Zm00001d044016::3:216677646-216679647(+)
Zm00001d020512::7:119801665-119803666(+)
Zm00001d024916::10:94903444-94905445(+)
Zm00001d039975::3:21321658-21323659(+)
Zm00001d020033::7:87289367-87291368(+)
Zm00001d039120::6:170412930-170414931(-)
Zm00001d047396::9:128698688-128700689(+)
Zm00001d039987::3:21838570-21840571(-)
Zm00001d015314::5:84261721-84263722(+)
Zm00001d020224::7:100780182-100782183(+)
Zm00001d040816::3:67781328-67783329(-)
Zm00001d035466::6:28063961-28065962(-)
Zm00001d003495::2:46043304-46045305(+)
Zm00001d023783::10:19976908-19978909(-)
Zm00001d038582::6:160507406-160509407(+)
Zm00001d039194::6:172320480-172322481(+)
Zm00001d032889::1:241518552-241520553(+)
Zm00001d028438::1:34979097-34981098(-)
Zm00001d033950::1:279375284-279377285(+)
Zm00001d005163::2:161913238-161915239(-)
Zm00001d014864::5:66140290-66142291(-)
Zm00001d014232::5:37305792-37307793(+)
Zm00001d009250::8:47174574-47176575(+)
Zm00001d050935::4:132606776-132608777(-)
Zm00001d033428::1:262688569-262690570(-)
Zm00001d033108::1:250337855-250339856(+)
Zm00001d036195::6:76726429-76728430(-)
Zm00001d039879::3:17379715-17381716(+)
Zm00001d049846::4:47555503-47557504(+)
Zm00001d009990::8:93616949-93618950(-)
Zm00001d050894::4:128783181-128785182(-)
Zm00001d006535::2:210625712-210627713(+)
Zm00001d023990::10:34691378-34693379(+)
Zm00001d033887::1:277537946-277539947(+)
Zm00001d016707::5:173183038-173185039(+)
Zm00001d018183::5:215964274-215966275(+)
Zm00001d015364::5:86324270-86326271(+)
Zm00001d019252::7:24073427-24075428(-)
Zm00001d025307::10:113603644-113605645(+)
Zm00001d029129::1:59420623-59422624(-)
Zm00001d025201::10:108848121-108850122(-)
Zm00001d028949::1:52581357-52583358(+)
Zm00001d039400::3:3425490-3427491(-)
Zm00001d041402::3:116831651-116833652(-)
Zm00001d020213::7:100363847-100365848(-)
Zm00001d012878::5:1534167-1536168(-)
Zm00001d016934::5:180384454-180386455(-)
Zm00001d015101::5:75377784-75379785(-)
Zm00001d038421::6:156996823-156998824(-)
Zm00001d032280::1:220118145-220120146(+)
Zm00001d021447::7:152380041-152382042(+)
Zm00001d044927::9:7468412-7470413(-)
Zm00001d003654::2:52016832-52018833(-)
Zm00001d009090::8:35621100-35623101(+)
Zm00001d046654::9:100662666-100664667(-)
Zm00001d037779::6:137398626-137400627(-)
Zm00001d034415::1:292329707-292331708(+)
Zm00001d030947::1:168629988-168631989(-)
Zm00001d020193::7:98662625-98664626(-)
Zm00001d012418::8:174167990-174169991(+)
Zm00001d028693::1:43341507-43343508(+)
Zm00001d003187::2:35033757-35035758(+)
Zm00001d019041::7:13883753-13885754(+)
Zm00001d038362::6:155597450-155599451(-)
Zm00001d026542::10:147940911-147942912(+)
Zm00001d014826::5:64620765-64622766(-)
Zm00001d012456::8:174832320-174834321(+)
Zm00001d049325::4:26400859-26402860(-)
Zm00001d018811::7:5844108-5846109(+)
Zm00001d013797::5:20396693-20398694(+)
Zm00001d012957::5:2357442-2359443(-)
Zm00001d021305::7:148352725-148354726(+)
Zm00001d034424::1:292623499-292625500(+)
Zm00001d025126::10:105634455-105636456(-)
Zm00001d053932::4:243766589-243768590(+)
Zm00001d009891::8:87728724-87730725(+)
Zm00001d002325::2:10314346-10316347(+)
Zm00001d014540::5:52377258-52379259(+)
Zm00001d034321::1:289224258-289226259(-)
Zm00001d043771::3:209624677-209626678(+)
Zm00001d003262::2:38267265-38269266(+)
Zm00001d032272::1:219875341-219877342(+)
Zm00001d010427::8:114559776-114561777(+)
Zm00001d052149::4:181207176-181209177(+)
Zm00001d038648::6:161706362-161708363(-)
Zm00001d039303::3:1392744-1394745(+)
Zm00001d031979::1:208399050-208401051(+)
Zm00001d041816::3:139085700-139087701(-)
Zm00001d019348::7:29127873-29129874(-)
Zm00001d024889::10:93023107-93025108(-)
Zm00001d012996::5:2884865-2886866(+)
Zm00001d046661::9:100957842-100959843(+)
Zm00001d021177::7:145080882-145082883(-)
Zm00001d030554::1:143494258-143496259(+)
Zm00001d010511::8:118580398-118582399(+)
Zm00001d037595::6:130836559-130838560(+)
Zm00001d016658::5:171576136-171578137(-)
Zm00001d049580::4:36016872-36018873(-)
Zm00001d017869::5:209161413-209163414(-)
Zm00001d039330::3:2000994-2002995(-)
Zm00001d053035::4:210071823-210073824(-)
Zm00001d014739::5:61138924-61140925(-)
Zm00001d012167::8:169381233-169383234(+)
Zm00001d037066::6:111300280-111302281(-)
Zm00001d018280::5:217836825-217838826(-)
Zm00001d024403::10:69004319-69006320(-)
Zm00001d050601::4:103260990-103262991(+)
Zm00001d030011::1:99112328-99114329(+)
Zm00001d042870::3:182561540-182563541(-)
Zm00001d017219::5:189315247-189317248(-)
Zm00001d044979::9:9114983-9116984(-)
Zm00001d046905::9:109918390-109920391(-)
Zm00001d017660::5:203315121-203317122(+)
Zm00001d039498::3:6004845-6006846(-)
Zm00001d027394::1:4340289-4342290(-)
Zm00001d019595::7:45550382-45552383(-)
Zm00001d003501::2:46130823-46132824(+)
Zm00001d031940::1:207524962-207526963(+)
Zm00001d028950::1:52644953-52646954(-)
Zm00001d025866::10:132012362-132014363(-)
Zm00001d048606::4:1120488-1122489(-)
Zm00001d049006::4:12306018-12308019(+)
Zm00001d014332::5:41136238-41138239(-)
Zm00001d042463::3:168521079-168523080(-)
Zm00001d020421::7:113084609-113086610(+)
Zm00001d010146::8:101392027-101394028(+)
Zm00001d032322::1:222266969-222268970(-)
Zm00001d050165::4:70183368-70185369(+)
Zm00001d025654::10:125147212-125149213(+)
Zm00001d047906::9:144885188-144887189(-)
Zm00001d044581::3:232478393-232480394(-)
Zm00001d001943::2:3242431-3244432(-)
Zm00001d028214::1:26609062-26611063(+)
Zm00001d043526::3:202741678-202743679(+)
Zm00001d028929::1:51820122-51822123(-)
Zm00001d030256::1:117005691-117007692(-)
Zm00001d007435::2:231644638-231646639(-)
Zm00001d044430::3:227748322-227750323(-)
Zm00001d006717::2:215061562-215063563(-)
Zm00001d016980::5:181879364-181881365(-)
Zm00001d006836::2:217646882-217648883(-)
Zm00001d047239::9:123670689-123672690(-)
Zm00001d033619::1:269010775-269012776(-)
Zm00001d037934::6:142594035-142596036(-)
Zm00001d036301::6:83169716-83171717(+)
Zm00001d018638::7:1409284-1411285(+)
Zm00001d041760::3:136286885-136288886(+)
Zm00001d034009::1:281123080-281125081(-)
Zm00001d040477::3:45763833-45765834(-)
Zm00001d038542::6:159648335-159650336(+)
Zm00001d047767::9:141354468-141356469(-)
Zm00001d033861::1:276342833-276344834(+)
Zm00001d044683::3:234824996-234826997(-)
Zm00001d025502::10:120602881-120604882(-)
Zm00001d008721::8:17742869-17744870(-)
Zm00001d041508::3:124923181-124925182(-)
Zm00001d024159::10:51229577-51231578(+)
Zm00001d032172::1:215555992-215557993(-)
Zm00001d011790::8:161666192-161668193(-)
Zm00001d008481::8:9838436-9840437(-)
Zm00001d047275::9:125240932-125242933(+)
Zm00001d049715::4:41270299-41272300(+)
Zm00001d016736::5:174720345-174722346(+)
Zm00001d042163::3:154314239-154316240(-)
Zm00001d016483::5:164456122-164458123(-)
Zm00001d038146::6:149347612-149349613(+)
Zm00001d004091::2:81970961-81972962(+)
Zm00001d033344::1:259655153-259657154(-)
Zm00001d044412::3:227442231-227444232(+)
Zm00001d038955::6:167630686-167632687(+)
Zm00001d014542::5:52453046-52455047(+)
Zm00001d017881::5:209501394-209503395(+)
Zm00001d033502::1:264641717-264643718(-)
Zm00001d012479::8:175290583-175292584(-)
Zm00001d008224::8:1663795-1665796(+)
Zm00001d047030::9:115976227-115978228(+)
Zm00001d021774::7:162831231-162833232(+)
Zm00001d022071::7:169427258-169429259(+)
Zm00001d012266::8:171482413-171484414(+)
Zm00001d009152::8:39845948-39847949(+)
Zm00001d032529::1:229639590-229641591(-)
Zm00001d047717::9:139869965-139871966(+)
Zm00001d020942::7:137357873-137359874(-)
Zm00001d052074::4:178665266-178667267(+)
Zm00001d034876::1:304506932-304508933(+)
Zm00001d006112::2:198708097-198710098(-)
Zm00001d005617::2:180794015-180796016(-)
Zm00001d034604::1:297617972-297619973(-)
Zm00001d018842::7:6967623-6969624(+)
Zm00001d011968::8:165307781-165309782(+)
Zm00001d051265::4:151149436-151151437(+)
Zm00001d052525::4:192079382-192081383(+)
Zm00001d047006::9:115029757-115031758(-)
Zm00001d020277::7:103972294-103974295(-)
Zm00001d032613::1:232026327-232028328(+)
Zm00001d016197::5:150299328-150301329(-)
Zm00001d032230::1:218043212-218045213(+)
Zm00001d022621::7:181283470-181285471(+)
Zm00001d045964::9:50370908-50372909(-)
Zm00001d026345::10:143893760-143895761(-)
Zm00001d029359::1:67310464-67312465(+)
Zm00001d011207::8:142981272-142983273(+)
Zm00001d020261::7:102760401-102762402(+)
Zm00001d018651::7:1788971-1790972(+)
Zm00001d021568::7:156274635-156276636(+)
Zm00001d040771::3:64736403-64738404(-)
Zm00001d026278::10:142738667-142740668(-)
Zm00001d018459::5:221175041-221177042(+)
Zm00001d043418::3:199104828-199106829(-)
Zm00001d003969::2:72939894-72941895(+)
Zm00001d008748::8:18883032-18885033(-)
Zm00001d022636::7:181975214-181977215(-)
Zm00001d041857::3:141368077-141370078(+)
Zm00001d006332::2:204903144-204905145(+)
Zm00001d024128::10:48269419-48271420(-)
Zm00001d046450::9:90490328-90492329(+)
Zm00001d052967::4:206533928-206535929(+)
Zm00001d005161::2:161886722-161888723(-)
Zm00001d018064::5:213686309-213688310(+)
Zm00001d012880::5:1566420-1568421(-)
Zm00001d033648::1:269572207-269574208(-)
Zm00001d033054::1:248748012-248750013(+)
Zm00001d029829::1:89163157-89165158(-)
Zm00001d026519::10:147475660-147477661(+)
Zm00001d049170::4:18999254-19001255(+)
Zm00001d034855::1:303827816-303829817(-)
Zm00001d027728::1:12340165-12342166(-)
Zm00001d032591::1:231454653-231456654(-)
Zm00001d002420::2:12306626-12308627(-)
Zm00001d029072::1:57138357-57140358(-)
Zm00001d011129::8:139903592-139905593(-)
Zm00001d048463::9:156770159-156772160(+)
Zm00001d013271::5:7525975-7527976(+)
Zm00001d037615::6:131884055-131886056(+)
Zm00001d010936::8:134112917-134114918(+)
Zm00001d036002::6:65318051-65320052(+)
Zm00001d035995::6:65186917-65188918(+)
Zm00001d004588::2:120484841-120486842(-)
Zm00001d038329::6:154627499-154629500(+)
Zm00001d016928::5:180246096-180248097(+)
Zm00001d049676::4:39729393-39731394(-)
Zm00001d028909::1:50720898-50722899(-)
Zm00001d017387::5:194082164-194084165(+)
Zm00001d014175::5:34993801-34995802(-)
Zm00001d051932::4:174803762-174805763(-)
Zm00001d002342::2:10611564-10613565(+)
Zm00001d013284::5:7859375-7861376(+)
Zm00001d047893::9:144515902-144517903(-)
Zm00001d044702::3:235286327-235288328(-)
Zm00001d042312::3:160479744-160481745(-)
Zm00001d033110::1:250439408-250441409(-)
Zm00001d026587::10:148405294-148407295(+)
Zm00001d043089::3:188906856-188908857(-)
Zm00001d036520::6:91156814-91158815(-)
Zm00001d003674::2:53589068-53591069(+)
Zm00001d053706::4:239627008-239629009(-)
Zm00001d016397::5:160950727-160952728(+)
Zm00001d042313::3:160479170-160481171(+)
Zm00001d053623::4:237048686-237050687(-)
Zm00001d023559::10:10214294-10216295(+)
Zm00001d027760::1:13023981-13025982(-)
Zm00001d034462::1:293746254-293748255(-)
Zm00001d052320::4:187043981-187045982(-)
Zm00001d008906::8:24730464-24732465(-)
Zm00001d039026::6:168870798-168872799(+)
Zm00001d024333::10:65224988-65226989(-)
Zm00001d038367::6:155636143-155638144(-)
Zm00001d048692::4:3357761-3359762(-)
Zm00001d038397::6:156311835-156313836(+)
Zm00001d028921::1:51593105-51595106(-)
Zm00001d005015::2:153786581-153788582(-)
Zm00001d046995::9:114410011-114412012(-)
Zm00001d037522::6:128048750-128050751(+)
Zm00001d003089::2:31853752-31855753(-)
Zm00001d033297::1:258036706-258038707(+)
Zm00001d007186::2:224116465-224118466(-)
Zm00001d015627::5:102004770-102006771(+)
Zm00001d006147::2:199729475-199731476(-)
Zm00001d041597::3:129181426-129183427(+)
Zm00001d049363::4:27917163-27919164(+)
Zm00001d013735::5:18863629-18865630(+)
Zm00001d028456::1:35504896-35506897(-)
Zm00001d008820::8:21648902-21650903(+)
Zm00001d018371::5:219424177-219426178(+)
Zm00001d044026::3:217221611-217223612(-)
Zm00001d006640::2:213257621-213259622(-)
Zm00001d011180::8:142162035-142164036(+)
Zm00001d028958::1:52871668-52873669(+)
Zm00001d019700::7:51776270-51778271(-)
Zm00001d013554::5:14165986-14167987(-)
Zm00001d022591::7:180551816-180553817(-)
Zm00001d027595::1:8664564-8666565(-)
Zm00001d038523::6:159194874-159196875(+)
Zm00001d030010::1:98968787-98970788(-)
Zm00001d018794::7:5352308-5354309(+)
Zm00001d015950::5:133615682-133617683(+)
Zm00001d030694::1:153748876-153750877(-)
Zm00001d028162::1:24770107-24772108(+)
Zm00001d010566::8:120518762-120520763(-)
Zm00001d030191::1:112124483-112126484(+)
Zm00001d018664::7:2109237-2111238(-)
Zm00001d047518::9:133250236-133252237(+)
Zm00001d019293::7:25960996-25962997(+)
Zm00001d052419::4:189602907-189604908(+)
Zm00001d046097::9:63159236-63161237(+)
Zm00001d029745::1:85099096-85101097(-)
Zm00001d005857::2:190969443-190971444(+)
Zm00001d052087::4:179072321-179074322(-)
Zm00001d034857::1:303913143-303915144(-)
Zm00001d018632::7:1390029-1392030(-)
Zm00001d050810::4:124192588-124194589(-)
Zm00001d043954::3:214756381-214758382(+)
Zm00001d027755::1:12681349-12683350(-)
Zm00001d032103::1:213128732-213130733(-)
Zm00001d006401::2:206596357-206598358(+)
Zm00001d027367::1:3809645-3811646(-)
Zm00001d010046::8:96793896-96795897(+)
Zm00001d002611::2:16716732-16718733(+)
Zm00001d015464::5:91772061-91774062(+)
Zm00001d031571::1:194763219-194765220(+)
Zm00001d005241::2:165405623-165407624(+)
Zm00001d044663::3:234340496-234342497(-)
Zm00001d039729::3:13047676-13049677(+)
Zm00001d050899::4:129063951-129065952(+)
Zm00001d014294::5:39802325-39804326(+)
Zm00001d007605::2:236097039-236099040(-)
Zm00001d051725::4:168162142-168164143(-)
Zm00001d040759::3:63860822-63862823(-)
Zm00001d033423::1:262651704-262653705(+)
Zm00001d051881::4:173324213-173326214(+)
Zm00001d035201::6:9610442-9612443(+)
Zm00001d003114::2:32676042-32678043(+)
Zm00001d018055::5:213272816-213274817(-)
Zm00001d033457::1:263189516-263191517(+)
Zm00001d030194::1:112577757-112579758(+)
Zm00001d021401::7:151066912-151068913(-)
Zm00001d048462::9:156768298-156770299(+)
Zm00001d005462::2:175093662-175095663(+)
Zm00001d017012::5:182687300-182689301(+)
Zm00001d047354::9:127347250-127349251(+)
Zm00001d052117::4:180286098-180288099(-)
Zm00001d048100::9:150164485-150166486(+)
Zm00001d020957::7:137709813-137711814(+)
Zm00001d018506::5:222062898-222064899(+)
Zm00001d019357::7:29504769-29506770(+)
Zm00001d032178::1:215898042-215900043(-)
Zm00001d004727::2:134137132-134139133(-)
Zm00001d014526::5:51644309-51646310(+)
Zm00001d037899::6:141469941-141471942(+)
Zm00001d053157::4:217059246-217061247(+)
Zm00001d013895::5:24093055-24095056(-)
Zm00001d043266::3:193800966-193802967(+)
Zm00001d052614::4:194777570-194779571(+)
Zm00001d043707::3:207961800-207963801(-)
Zm00001d042840::3:181637139-181639140(+)
Zm00001d024049::10:39764007-39766008(+)
Zm00001d006859::2:218015035-218017036(-)
Zm00001d015180::5:78504337-78506338(-)
Zm00001d014019::5:28907750-28909751(-)
Zm00001d044136::3:220096851-220098852(+)
Zm00001d006645::2:213343160-213345161(-)
Zm00001d021484::7:153508315-153510316(+)
Zm00001d047582::9:136352157-136354158(-)
Zm00001d017765::5:206198243-206200244(-)
Zm00001d048151::9:150986159-150988160(-)
Zm00001d019592::7:45129761-45131762(-)
Zm00001d021752::7:162188858-162190859(+)
Zm00001d015804::5:121510784-121512785(+)
Zm00001d038874::6:166208502-166210503(-)
Zm00001d010062::8:97853754-97855755(+)
Zm00001d051740::4:168580149-168582150(+)
Zm00001d006344::2:205080697-205082698(+)
Zm00001d020679::7:127859342-127861343(-)
Zm00001d028876::1:49475357-49477358(-)
Zm00001d043238::3:192751449-192753450(-)
Zm00001d013656::5:16354649-16356650(+)
Zm00001d046155::9:67847397-67849398(+)
Zm00001d002091::2:5844686-5846687(+)
Zm00001d012567::8:176778732-176780733(-)
Zm00001d009967::8:92804970-92806971(+)
Zm00001d030806::1:160786395-160788396(-)
Zm00001d017901::5:209803057-209805058(+)
Zm00001d015765::5:117618416-117620417(+)
Zm00001d005468::2:175204751-175206752(-)
Zm00001d014716::5:60300119-60302120(+)
Zm00001d005373::2:171264119-171266120(+)
Zm00001d006905::2:219140086-219142087(-)
Zm00001d032617::1:232183751-232185752(-)
Zm00001d035829::6:53795246-53797247(-)
Zm00001d051577::4:163294174-163296175(+)
Zm00001d037474::6:126461909-126463910(-)
Zm00001d051981::4:175839486-175841487(+)
Zm00001d044869::9:5912133-5914134(+)
Zm00001d017110::5:185768359-185770360(-)
Zm00001d005546::2:178194309-178196310(+)
Zm00001d015845::5:125791800-125793801(+)
Zm00001d048923::4:8102023-8104024(-)
Zm00001d030507::1:140166487-140168488(+)
Zm00001d008731::8:17971091-17973092(+)
Zm00001d020108::7:92394510-92396511(+)
Zm00001d021526::7:155152346-155154347(+)
Zm00001d037115::6:112915136-112917137(+)
Zm00001d043986::3:215656475-215658476(-)
Zm00001d018449::5:221103598-221105599(+)
Zm00001d036735::6:99388841-99390842(+)
Zm00001d029538::1:75324328-75326329(-)
Zm00001d047464::9:130961635-130963636(-)
Zm00001d048981::4:11423978-11425979(-)
Zm00001d030075::1:103721003-103723004(+)
Zm00001d006012::2:195247697-195249698(-)
Zm00001d012935::5:2224710-2226711(-)
Zm00001d010353::8:110728229-110730230(-)
Zm00001d051472::4:159918189-159920190(-)
Zm00001d011877::8:163764912-163766913(-)
Zm00001d002436::2:12640083-12642084(-)
Zm00001d026523::10:147515104-147517105(-)
Zm00001d035436::6:25381088-25383089(-)
Zm00001d014158::5:34479282-34481283(+)
Zm00001d035679::6:40859878-40861879(-)
Zm00001d031848::1:203988653-203990654(+)
Zm00001d044724::9:323118-325119(+)
Zm00001d044376::3:226414289-226416290(+)
Zm00001d031943::1:207696119-207698120(-)
Zm00001d040005::3:22640898-22642899(-)
Zm00001d019980::7:81719302-81721303(+)
Zm00001d037530::6:128239024-128241025(+)
Zm00001d046754::9:104405207-104407208(+)
Zm00001d008789::8:20245982-20247983(+)
Zm00001d018345::5:218956032-218958033(-)
Zm00001d031997::1:209098027-209100028(-)
Zm00001d025829::10:131122560-131124561(+)
Zm00001d041867::3:141612826-141614827(+)
Zm00001d043618::3:205357400-205359401(+)
Zm00001d037731::6:135530873-135532874(-)
Zm00001d016782::5:175732273-175734274(-)
Zm00001d034490::1:294460915-294462916(-)
Zm00001d010618::8:122040121-122042122(+)
Zm00001d047597::9:136695057-136697058(-)
Zm00001d022406::7:176982005-176984006(-)
Zm00001d024854::10:90670913-90672914(-)
Zm00001d013263::5:7385690-7387691(+)
Zm00001d052902::4:204195159-204197160(-)
Zm00001d028089::1:22607479-22609480(+)
Zm00001d048220::9:152677658-152679659(-)
Zm00001d014977::5:70821120-70823121(+)
Zm00001d008633::8:15280460-15282461(+)
Zm00001d048258::9:153364810-153366811(+)
Zm00001d028910::1:50786049-50788050(-)
Zm00001d053584::4:235340844-235342845(+)
Zm00001d025795::10:129851434-129853435(-)
Zm00001d038288::6:153437336-153439337(+)
Zm00001d052380::4:188750692-188752693(-)
Zm00001d051345::4:155272521-155274522(+)
Zm00001d005620::2:180839107-180841108(-)
Zm00001d022260::7:173854555-173856556(+)
Zm00001d048628::4:1749864-1751865(-)
Zm00001d050521::4:96346980-96348981(+)
Zm00001d007962::2:244252662-244254663(+)
Zm00001d009060::8:33885690-33887691(-)
Zm00001d029654::1:81611247-81613248(+)
Zm00001d053318::4:225890070-225892071(-)
Zm00001d023989::10:34614670-34616671(+)
Zm00001d048928::4:8257479-8259480(+)
Zm00001d038250::6:152369895-152371896(+)
Zm00001d002853::2:24771721-24773722(-)
Zm00001d033273::1:257012767-257014768(-)
Zm00001d004472::2:114015966-114017967(-)
Zm00001d050430::4:87435582-87437583(-)
Zm00001d018575::5:223593547-223595548(-)
Zm00001d038786::6:164346541-164348542(+)
Zm00001d035772::6:46914143-46916144(+)
Zm00001d027729::1:12339167-12341168(+)
Zm00001d020534::7:121248829-121250830(+)
Zm00001d006494::2:209829926-209831927(-)
Zm00001d031530::1:192975058-192977059(+)
Zm00001d021390::7:150693439-150695440(-)
Zm00001d014519::5:51445910-51447911(+)
Zm00001d044508::3:230340061-230342062(-)
Zm00001d015602::5:100705900-100707901(-)
Zm00001d010700::8:124969623-124971624(-)
Zm00001d038780::6:164296812-164298813(+)
Zm00001d028428::1:34688970-34690971(+)
Zm00001d051563::4:162877169-162879170(-)
Zm00001d031724::1:199526068-199528069(-)
Zm00001d038672::6:162357920-162359921(-)
Zm00001d032271::1:219876304-219878305(-)
Zm00001d017821::5:207741084-207743085(+)
Zm00001d017937::5:210383809-210385810(+)
Zm00001d012637::8:177554043-177556044(+)
Zm00001d008978::8:28102418-28104419(+)
Zm00001d043904::3:213448316-213450317(+)
Zm00001d048243::9:153110118-153112119(-)
Zm00001d003046::2:30270247-30272248(+)
Zm00001d038823::6:165278067-165280068(-)
Zm00001d031159::1:180217646-180219647(-)
Zm00001d026698::10:150306086-150308087(+)
Zm00001d032361::1:223975646-223977647(-)
Zm00001d038504::6:158795881-158797882(+)
Zm00001d009211::8:43205754-43207755(+)
Zm00001d025777::10:129237883-129239884(+)
Zm00001d017768::5:206247801-206249802(+)
Zm00001d016274::5:155131853-155133854(+)
Zm00001d038432::6:157147122-157149123(+)
Zm00001d044170::3:221026247-221028248(+)
Zm00001d053800::4:241340219-241342220(+)
Zm00001d040166::3:30042116-30044117(+)
Zm00001d011248::8:144590601-144592602(-)
Zm00001d022404::7:176861037-176863038(-)
Zm00001d036334::6:84741995-84743996(-)
Zm00001d049153::4:17991960-17993961(-)
Zm00001d019426::7:33142068-33144069(-)
Zm00001d033314::1:258694499-258696500(+)
Zm00001d028189::1:25768357-25770358(+)
Zm00001d036563::6:92450582-92452583(-)
Zm00001d025733::10:127880015-127882016(+)
Zm00001d052680::4:197116841-197118842(-)
Zm00001d047323::9:126611104-126613105(-)
Zm00001d042974::3:185495639-185497640(+)
Zm00001d003108::2:32462509-32464510(+)
Zm00001d042807::3:180565274-180567275(+)
Zm00001d044903::9:6771289-6773290(+)
Zm00001d028977::1:53415800-53417801(+)
Zm00001d007054::2:220968284-220970285(-)
Zm00001d036845::6:103647206-103649207(-)
Zm00001d008379::8:6806872-6808873(-)
Zm00001d017095::5:185261125-185263126(+)
Zm00001d043154::3:190265457-190267458(-)
Zm00001d009997::8:93872991-93874992(+)
Zm00001d004929::2:149270251-149272252(-)
Zm00001d049081::4:15354795-15356796(-)
Zm00001d024828::10:89999858-90001859(-)
Zm00001d029133::1:59785691-59787692(-)
Zm00001d004386::2:107916704-107918705(-)
Zm00001d029303::1:65494951-65496952(+)
Zm00001d019476::7:35816550-35818551(+)
Zm00001d046485::9:92008445-92010446(-)
Zm00001d030130::1:107992129-107994130(+)
Zm00001d048039::9:148594732-148596733(+)
Zm00001d021914::7:165821312-165823313(-)
Zm00001d039334::3:2018961-2020962(+)
Zm00001d034551::1:296035498-296037499(+)
Zm00001d017147::5:187052101-187054102(+)
Zm00001d017780::5:206544822-206546823(+)
Zm00001d011929::8:164802116-164804117(-)
Zm00001d012528::8:176104882-176106883(+)
Zm00001d051541::4:161913839-161915840(-)
Zm00001d035901::6:58856258-58858259(+)
Zm00001d022179::7:171989436-171991437(-)
Zm00001d021820::7:163677062-163679063(+)
Zm00001d046035::9:57473525-57475526(-)
Zm00001d033168::1:252665811-252667812(+)
Zm00001d016036::5:140762336-140764337(+)
Zm00001d014967::5:70441023-70443024(+)
Zm00001d025289::10:112744955-112746956(+)
Zm00001d007825::2:240369052-240371053(-)
Zm00001d009349::8:57888839-57890840(-)
Zm00001d015123::5:76474386-76476387(+)
Zm00001d033193::1:253355576-253357577(+)
Zm00001d017602::5:201331689-201333690(-)
Zm00001d053222::4:220765718-220767719(+)
Zm00001d009020::8:30330557-30332558(+)
Zm00001d029040::1:55714508-55716509(-)
Zm00001d040721::3:59858980-59860981(+)
Zm00001d045835::9:42523493-42525494(-)
Zm00001d034196::1:286306526-286308527(+)
Zm00001d013546::5:14013698-14015699(-)
Zm00001d018358::5:219157924-219159925(-)
Zm00001d037873::6:140616801-140618802(+)
Zm00001d044386::3:226650209-226652210(+)
Zm00001d037247::6:117831929-117833930(-)
Zm00001d036418::6:87645845-87647846(-)
Zm00001d004982::2:152198351-152200352(-)
Zm00001d040455::3:44152363-44154364(-)
Zm00001d043442::3:200057507-200059508(+)
Zm00001d015176::5:78494485-78496486(+)
Zm00001d027854::1:15300082-15302083(+)
Zm00001d011402::8:149528632-149530633(+)
Zm00001d050295::4:79406111-79408112(+)
Zm00001d043690::3:207536758-207538759(-)
Zm00001d023896::10:26775249-26777250(-)
Zm00001d038292::6:153561537-153563538(+)
Zm00001d023654::10:13702005-13704006(+)
Zm00001d011391::8:149383546-149385547(+)
Zm00001d051794::4:169924189-169926190(-)
Zm00001d048076::9:149399932-149401933(+)
Zm00001d001923::2:3010295-3012296(-)
Zm00001d004841::2:143654031-143656032(-)
Zm00001d007355::2:229565807-229567808(-)
Zm00001d013022::5:3408674-3410675(+)
Zm00001d036667::6:97137074-97139075(+)
Zm00001d017453::5:196270642-196272643(-)
Zm00001d042643::3:175226104-175228105(-)
Zm00001d037651::6:133042709-133044710(-)
Zm00001d008395::8:7172472-7174473(+)
Zm00001d039745::3:13653612-13655613(-)
Zm00001d021368::7:150083816-150085817(-)
Zm00001d029782::1:86634733-86636734(+)
Zm00001d034117::1:284360777-284362778(-)
Zm00001d006567::2:211047161-211049162(-)
Zm00001d036024::6:66762931-66764932(-)
Zm00001d049148::4:17754881-17756882(+)
Zm00001d047042::9:116430819-116432820(-)
Zm00001d009866::8:85806479-85808480(-)
Zm00001d041711::3:134554029-134556030(-)
Zm00001d043104::3:189315970-189317971(-)
Zm00001d037849::6:139655570-139657571(-)
Zm00001d033107::1:250327189-250329190(+)
Zm00001d048461::9:156767802-156769803(-)
Zm00001d028814::1:47417799-47419800(-)
Zm00001d035992::6:65099973-65101974(+)
Zm00001d006947::2:219988363-219990364(+)
Zm00001d039982::3:21730879-21732880(+)
Zm00001d018903::7:8796331-8798332(+)
Zm00001d045291::9:18042025-18044026(+)
Zm00001d032838::1:239721849-239723850(+)
Zm00001d028866::1:48954981-48956982(+)
Zm00001d009419::8:63662210-63664211(+)
Zm00001d012301::8:172071454-172073455(+)
Zm00001d035199::6:9597016-9599017(+)
Zm00001d046583::9:97234967-97236968(+)
Zm00001d015389::5:87833903-87835904(-)
Zm00001d014447::5:47584681-47586682(+)
Zm00001d031488::1:191773534-191775535(+)
Zm00001d034077::1:283420853-283422854(+)
Zm00001d038550::6:159757460-159759461(+)
Zm00001d022174::7:171733321-171735322(-)
Zm00001d038655::6:161935769-161937770(-)
Zm00001d005399::2:172539071-172541072(-)
Zm00001d005676::2:183138920-183140921(-)
Zm00001d014479::5:49672527-49674528(-)
Zm00001d006167::2:200297737-200299738(+)
Zm00001d036417::6:87643645-87645646(-)
Zm00001d011290::8:145987234-145989235(+)
Zm00001d047589::9:136498909-136500910(-)
Zm00001d054014::4:245165072-245167073(+)
Zm00001d038526::6:159311246-159313247(-)
Zm00001d028042::1:21378586-21380587(-)
Zm00001d033886::1:277445804-277447805(+)
Zm00001d044132::3:220046847-220048848(+)
Zm00001d046555::9:95831121-95833122(+)
Zm00001d017296::5:192047534-192049535(-)
Zm00001d009810::8:82420139-82422140(-)
Zm00001d017990::5:211550319-211552320(-)
Zm00001d039434::3:4139008-4141009(+)
Zm00001d006079::2:197543167-197545168(+)
Zm00001d041515::3:125288349-125290350(+)
Zm00001d051249::4:150496764-150498765(+)
Zm00001d030868::1:164204909-164206910(-)
Zm00001d019461::7:34778556-34780557(+)
Zm00001d032127::1:213901071-213903072(-)
Zm00001d011927::8:164788276-164790277(-)
Zm00001d009965::8:92682350-92684351(+)
Zm00001d024855::10:90670153-90672154(+)
Zm00001d048763::4:5146424-5148425(-)
Zm00001d034799::1:302443205-302445206(-)
Zm00001d019039::7:13833284-13835285(-)
Zm00001d041592::3:128772972-128774973(-)
Zm00001d012231::8:170534488-170536489(-)
Zm00001d010000::8:94266379-94268380(+)
Zm00001d026128::10:139272179-139274180(-)
Zm00001d029887::1:92226534-92228535(+)
Zm00001d036898::6:105897858-105899859(+)
Zm00001d040108::3:27852239-27854240(-)
Zm00001d012807::5:471226-473227(+)
Zm00001d053197::4:219376537-219378538(-)
Zm00001d029980::1:97336592-97338593(-)
Zm00001d028770::1:46010025-46012026(+)
Zm00001d038170::6:150416643-150418644(+)
Zm00001d034429::1:292816269-292818270(-)
Zm00001d007786::2:239620568-239622569(+)
Zm00001d005897::2:192116422-192118423(+)
Zm00001d052540::4:192576671-192578672(+)
Zm00001d038174::6:150541227-150543228(-)
Zm00001d037557::6:129474390-129476391(+)
Zm00001d045516::9:25249360-25251361(-)
Zm00001d024344::10:65885191-65887192(+)
Zm00001d053687::4:239035150-239037151(+)
Zm00001d009968::8:92808716-92810717(+)
Zm00001d003166::2:34277726-34279727(-)
Zm00001d041573::3:127702493-127704494(-)
Zm00001d026022::10:136251788-136253789(+)
Zm00001d048372::9:155229311-155231312(+)
Zm00001d042178::3:155177198-155179199(+)
Zm00001d045344::9:19251012-19253013(+)
Zm00001d008817::8:21515442-21517443(-)
Zm00001d051776::4:169252919-169254920(+)
Zm00001d052110::4:179898571-179900572(+)
Zm00001d022360::7:176114026-176116027(-)
Zm00001d041345::3:113724464-113726465(+)
Zm00001d013741::5:19013778-19015779(-)
Zm00001d046294::9:78786780-78788781(+)
Zm00001d045548::9:26522145-26524146(+)
Zm00001d017560::5:199621105-199623106(-)
Zm00001d051316::4:153361316-153363317(+)
Zm00001d005639::2:181629732-181631733(-)
Zm00001d025904::10:133419971-133421972(+)
Zm00001d006507::2:210161214-210163215(+)
Zm00001d035165::6:7456471-7458472(+)
Zm00001d030051::1:102221404-102223405(-)
Zm00001d025859::10:131637934-131639935(-)
Zm00001d044768::9:1934583-1936584(-)
Zm00001d009908::8:88818871-88820872(+)
Zm00001d021251::7:146865921-146867922(+)
Zm00001d014108::5:32769542-32771543(+)
Zm00001d012958::5:2362887-2364888(+)
Zm00001d008305::8:4714660-4716661(-)
Zm00001d030148::1:108717158-108719159(-)
Zm00001d009454::8:65308925-65310926(-)
Zm00001d013283::5:7814775-7816776(-)
Zm00001d032597::1:231551544-231553545(+)
Zm00001d017885::5:209619753-209621754(-)
Zm00001d011920::8:164599730-164601731(-)
Zm00001d047673::9:138865249-138867250(+)
Zm00001d013399::5:10403421-10405422(+)
Zm00001d005880::2:191639695-191641696(+)
Zm00001d009915::8:89357311-89359312(+)
Zm00001d017752::5:205891983-205893984(+)
Zm00001d010950::8:134828167-134830168(+)
Zm00001d039065::6:169495606-169497607(-)
Zm00001d036440::6:88672107-88674108(-)
Zm00001d013968::5:26697912-26699913(-)
Zm00001d051495::4:160375473-160377474(-)
Zm00001d027950::1:18189787-18191788(-)
Zm00001d038930::6:167215153-167217154(-)
Zm00001d019012::7:12827856-12829857(+)
Zm00001d027918::1:17614629-17616630(-)
Zm00001d027936::1:17975198-17977199(-)
Zm00001d032858::1:240470799-240472800(-)
Zm00001d011701::8:159185291-159187292(-)
Zm00001d003044::2:30141116-30143117(+)
Zm00001d046180::9:69834570-69836571(-)
Zm00001d032019::1:209576238-209578239(-)
Zm00001d054051::4:245587405-245589406(+)
Zm00001d021000::7:139888921-139890922(+)
Zm00001d030752::1:158195363-158197364(+)
Zm00001d026511::10:147369077-147371078(+)
Zm00001d045272::9:17599459-17601460(-)
Zm00001d018916::7:9213795-9215796(+)
Zm00001d028354::1:31744163-31746164(+)
Zm00001d021906::7:165741088-165743089(-)
Zm00001d009950::8:91953676-91955677(-)
Zm00001d015407::5:88560395-88562396(+)
Zm00001d052435::4:189980170-189982171(+)
Zm00001d021583::7:156884392-156886393(+)
Zm00001d051115::4:143889599-143891600(+)
Zm00001d021950::7:166921173-166923174(-)
Zm00001d037429::6:125226219-125228220(+)
Zm00001d044467::3:228979857-228981858(-)
Zm00001d039345::3:2189775-2191776(+)
Zm00001d005544::2:178133212-178135213(-)
Zm00001d026575::10:148252708-148254709(-)
Zm00001d026687::10:149947799-149949800(+)
Zm00001d011225::8:143690530-143692531(-)
Zm00001d043415::3:199054399-199056400(+)
Zm00001d032604::1:231814977-231816978(+)
Zm00001d039089::6:169781192-169783193(+)
Zm00001d005822::2:189711906-189713907(-)
Zm00001d028528::1:38242163-38244164(-)
Zm00001d010702::8:124972533-124974534(+)
Zm00001d031047::1:174832324-174834325(+)
Zm00001d038352::6:155010066-155012067(+)
Zm00001d006223::2:202203668-202205669(-)
Zm00001d003511::2:46290958-46292959(+)
```
