## Supplementary material for "A comprehensive map of preferentially located motifs reveals distinct proximal *cis*-regulatory elements in plants": TTTTGCAA_containing_gene_set.txt

```
#Occurences of TTTTGCAA between -33 and 42 (positions relative to the transcription start site)
#237 sequences with TTTTGCAA in this interval
#0.94% of the sequences in promoter set with TTTTGCAA (set with 25199 sequences)
Zm00001d029325::1:65989512-65991513(+)
Zm00001d018333::5:218590949-218592950(+)
Zm00001d049522::4:33125441-33127442(+)
Zm00001d033090::1:250038191-250040192(+)
Zm00001d011790::8:161666192-161668193(-)
Zm00001d010450::8:115692601-115694602(+)
Zm00001d018916::7:9213795-9215796(+)
Zm00001d038020::6:145391461-145393462(-)
Zm00001d020638::7:125922209-125924210(-)
Zm00001d032591::1:231454653-231456654(-)
Zm00001d036002::6:65318051-65320052(+)
Zm00001d053970::4:244440286-244442287(-)
Zm00001d024644::10:81908421-81910422(+)
Zm00001d048461::9:156767802-156769803(-)
Zm00001d021254::7:146963606-146965607(-)
Zm00001d018055::5:213272816-213274817(-)
Zm00001d007849::2:240881471-240883472(-)
Zm00001d029598::1:78389560-78391561(+)
Zm00001d043280::3:194296051-194298052(-)
Zm00001d013022::5:3408674-3410675(+)
Zm00001d011309::8:146352405-146354406(+)
Zm00001d013045::5:3685822-3687823(-)
Zm00001d039345::3:2189775-2191776(+)
Zm00001d018755::7:4287565-4289566(-)
Zm00001d048876::4:6879335-6881336(-)
Zm00001d053753::4:240500295-240502296(-)
Zm00001d018781::7:5085402-5087403(-)
Zm00001d014864::5:66140290-66142291(-)
Zm00001d034366::1:290940101-290942102(+)
Zm00001d053911::4:243521552-243523553(+)
Zm00001d003046::2:30270247-30272248(+)
Zm00001d030010::1:98968787-98970788(-)
Zm00001d004871::2:145663025-145665026(-)
Zm00001d036684::6:97510224-97512225(-)
Zm00001d021906::7:165741088-165743089(-)
Zm00001d024128::10:48269419-48271420(-)
Zm00001d011399::8:149508716-149510717(-)
Zm00001d003123::2:32965421-32967422(-)
Zm00001d002269::2:9178077-9180078(+)
Zm00001d034604::1:297617972-297619973(-)
Zm00001d013089::5:4536026-4538027(-)
Zm00001d013546::5:14013698-14015699(-)
Zm00001d023784::10:20015130-20017131(+)
Zm00001d043452::3:200449585-200451586(+)
Zm00001d044814::9:3498520-3500521(-)
Zm00001d010511::8:118580398-118582399(+)
Zm00001d013496::5:12784824-12786825(-)
Zm00001d039303::3:1392744-1394745(+)
Zm00001d010553::8:120204582-120206583(+)
Zm00001d006462::2:208895348-208897349(-)
Zm00001d025034::10:100647445-100649446(+)
Zm00001d053554::4:233853805-233855806(-)
Zm00001d018178::5:215860233-215862234(+)
Zm00001d025985::10:135305623-135307624(+)
Zm00001d025944::10:134351525-134353526(+)
Zm00001d032194::1:216646206-216648207(-)
Zm00001d050534::4:97670651-97672652(-)
Zm00001d030464::1:134522179-134524180(-)
Zm00001d040382::3:40872963-40874964(-)
Zm00001d009783::8:80841764-80843765(+)
Zm00001d046802::9:106482480-106484481(+)
Zm00001d030549::1:143228899-143230900(+)
Zm00001d022257::7:173799241-173801242(-)
Zm00001d034726::1:300810854-300812855(-)
Zm00001d019825::7:66474091-66476092(-)
Zm00001d012719::8:179162954-179164955(+)
Zm00001d045993::9:53059962-53061963(+)
Zm00001d035995::6:65186917-65188918(+)
Zm00001d017793::5:206963438-206965439(+)
Zm00001d030688::1:152994975-152996976(-)
Zm00001d015779::5:118855665-118857666(-)
Zm00001d051565::4:162885902-162887903(+)
Zm00001d038987::6:168292202-168294203(-)
Zm00001d015464::5:91772061-91774062(+)
Zm00001d021536::7:155282153-155284154(+)
Zm00001d036631::6:95648169-95650170(+)
Zm00001d014548::5:52710110-52712111(+)
Zm00001d013432::5:11288798-11290799(+)
Zm00001d052239::4:184367271-184369272(-)
Zm00001d021752::7:162188858-162190859(+)
Zm00001d011536::8:153752654-153754655(+)
Zm00001d009908::8:88818871-88820872(+)
Zm00001d043498::3:201887185-201889186(+)
Zm00001d003502::2:46154829-46156830(+)
Zm00001d012996::5:2884865-2886866(+)
Zm00001d011391::8:149383546-149385547(+)
Zm00001d028921::1:51593105-51595106(-)
Zm00001d010835::8:129350134-129352135(+)
Zm00001d049026::4:12962094-12964095(+)
Zm00001d047758::9:141025056-141027057(+)
Zm00001d029133::1:59785691-59787692(-)
Zm00001d045330::9:19102083-19104084(-)
Zm00001d005657::2:182383467-182385468(-)
Zm00001d014716::5:60300119-60302120(+)
Zm00001d018505::5:222046732-222048733(+)
Zm00001d009402::8:62917478-62919479(-)
Zm00001d039182::6:172039348-172041349(+)
Zm00001d027234::1:117182-119183(+)
Zm00001d005241::2:165405623-165407624(+)
Zm00001d003020::2:29643589-29645590(-)
Zm00001d044705::3:235431213-235433214(+)
Zm00001d041402::3:116831651-116833652(-)
Zm00001d048141::9:150727286-150729287(-)
Zm00001d010367::8:111458740-111460741(-)
Zm00001d038257::6:152494111-152496112(-)
Zm00001d034490::1:294460915-294462916(-)
Zm00001d047717::9:139869965-139871966(+)
Zm00001d052825::4:202032404-202034405(+)
Zm00001d001978::2:3823391-3825392(-)
Zm00001d008906::8:24730464-24732465(-)
Zm00001d023654::10:13702005-13704006(+)
Zm00001d035007::6:1585620-1587621(+)
Zm00001d018847::7:7293920-7295921(-)
Zm00001d029141::1:60321449-60323450(+)
Zm00001d016913::5:179730050-179732051(-)
Zm00001d039309::3:1443386-1445387(-)
Zm00001d015123::5:76474386-76476387(+)
Zm00001d041867::3:141612826-141614827(+)
Zm00001d053035::4:210071823-210073824(-)
Zm00001d036044::6:68205347-68207348(-)
Zm00001d006567::2:211047161-211049162(-)
Zm00001d050810::4:124192588-124194589(-)
Zm00001d050666::4:113572486-113574487(-)
Zm00001d028189::1:25768357-25770358(+)
Zm00001d013958::5:26235824-26237825(+)
Zm00001d017787::5:206750651-206752652(+)
Zm00001d037934::6:142594035-142596036(-)
Zm00001d011199::8:142753922-142755923(+)
Zm00001d033648::1:269572207-269574208(-)
Zm00001d003022::2:29677018-29679019(-)
Zm00001d011990::8:166011865-166013866(+)
Zm00001d028064::1:21884188-21886189(-)
Zm00001d039502::3:6074101-6076102(+)
Zm00001d018243::5:217268538-217270539(+)
Zm00001d013968::5:26697912-26699913(-)
Zm00001d026128::10:139272179-139274180(-)
Zm00001d004495::2:115170366-115172367(-)
Zm00001d052260::4:185137776-185139777(+)
Zm00001d028958::1:52871668-52873669(+)
Zm00001d034385::1:291509236-291511237(+)
Zm00001d011297::8:146095166-146097167(-)
Zm00001d038082::6:147122992-147124993(+)
Zm00001d030256::1:117005691-117007692(-)
Zm00001d003383::2:42363763-42365764(-)
Zm00001d033589::1:267974899-267976900(+)
Zm00001d002799::2:22970933-22972934(+)
Zm00001d024833::10:90194711-90196712(-)
Zm00001d025984::10:135306637-135308638(-)
Zm00001d008846::8:22499952-22501953(-)
Zm00001d011959::8:165243971-165245972(-)
Zm00001d014977::5:70821120-70823121(+)
Zm00001d028910::1:50786049-50788050(-)
Zm00001d045894::9:46158567-46160568(-)
Zm00001d034836::1:303455704-303457705(-)
Zm00001d051785::4:169725327-169727328(-)
Zm00001d006588::2:211695137-211697138(+)
Zm00001d006402::2:206602348-206604349(+)
Zm00001d043595::3:204591222-204593223(+)
Zm00001d021447::7:152380041-152382042(+)
Zm00001d033428::1:262688569-262690570(-)
Zm00001d020500::7:119414344-119416345(-)
Zm00001d018779::7:5050312-5052313(+)
Zm00001d027939::1:18003373-18005374(+)
Zm00001d040816::3:67781328-67783329(-)
Zm00001d023627::10:12722325-12724326(+)
Zm00001d045291::9:18042025-18044026(+)
Zm00001d014479::5:49672527-49674528(-)
Zm00001d027948::1:18148436-18150437(-)
Zm00001d004066::2:80058964-80060965(-)
Zm00001d001834::2:1639649-1641650(-)
Zm00001d010588::8:121128313-121130314(-)
Zm00001d022525::7:179336286-179338287(+)
Zm00001d036522::6:91178243-91180244(-)
Zm00001d014786::5:63025743-63027744(+)
Zm00001d047928::9:145584860-145586861(+)
Zm00001d015602::5:100705900-100707901(-)
Zm00001d038653::6:161895853-161897854(-)
Zm00001d040360::3:39912912-39914913(-)
Zm00001d014104::5:32670284-32672285(-)
Zm00001d005627::2:181172506-181174507(-)
Zm00001d050184::4:71455439-71457440(-)
Zm00001d046372::9:84917973-84919974(+)
Zm00001d034857::1:303913143-303915144(-)
Zm00001d025542::10:121759084-121761085(+)
Zm00001d022360::7:176114026-176116027(-)
Zm00001d045907::9:46988625-46990626(-)
Zm00001d051043::4:138315443-138317444(+)
Zm00001d050165::4:70183368-70185369(+)
Zm00001d039848::3:16533743-16535744(+)
Zm00001d043953::3:214756548-214758549(-)
Zm00001d023737::10:18082805-18084806(-)
Zm00001d019426::7:33142068-33144069(-)
Zm00001d005399::2:172539071-172541072(-)
Zm00001d006859::2:218015035-218017036(-)
Zm00001d034429::1:292816269-292818270(-)
Zm00001d002091::2:5844686-5846687(+)
Zm00001d010881::8:132067670-132069671(+)
Zm00001d048258::9:153364810-153366811(+)
Zm00001d013894::5:24017743-24019744(+)
Zm00001d035254::6:17436012-17438013(-)
Zm00001d007355::2:229565807-229567808(-)
Zm00001d016490::5:164554731-164556732(-)
Zm00001d011483::8:151892849-151894850(-)
Zm00001d036608::6:94235148-94237149(-)
Zm00001d026055::10:137225321-137227322(-)
Zm00001d044179::3:221236898-221238899(+)
Zm00001d006327::2:204636279-204638280(+)
Zm00001d049325::4:26400859-26402860(-)
Zm00001d047597::9:136695057-136697058(-)
Zm00001d051625::4:164943142-164945143(+)
Zm00001d003674::2:53589068-53591069(+)
Zm00001d021868::7:164953676-164955677(-)
Zm00001d043581::3:204419867-204421868(-)
Zm00001d003448::2:44638640-44640641(-)
Zm00001d039334::3:2018961-2020962(+)
Zm00001d038288::6:153437336-153439337(+)
Zm00001d047086::9:117847238-117849239(+)
Zm00001d002284::2:9547289-9549290(+)
Zm00001d046405::9:87581498-87583499(+)
Zm00001d011701::8:159185291-159187292(-)
Zm00001d028354::1:31744163-31746164(+)
Zm00001d031724::1:199526068-199528069(-)
Zm00001d052902::4:204195159-204197160(-)
Zm00001d021700::7:160735997-160737998(-)
Zm00001d029497::1:73242140-73244141(+)
Zm00001d018506::5:222062898-222064899(+)
Zm00001d029555::1:76054618-76056619(-)
Zm00001d031262::1:184232169-184234170(+)
Zm00001d023595::10:11317697-11319698(-)
Zm00001d046531::9:94210395-94212396(+)
Zm00001d049081::4:15354795-15356796(-)
Zm00001d041597::3:129181426-129183427(+)
Zm00001d047275::9:125240932-125242933(+)
Zm00001d022356::7:176095526-176097527(-)
Zm00001d027514::1:7176169-7178170(+)
Zm00001d049204::4:20553326-20555327(-)
Zm00001d025855::10:131545800-131547801(+)
```
