## Supplementary material for "A comprehensive map of preferentially located motifs reveals distinct proximal *cis*-regulatory elements in plants": TTTTGTA_containing_gene_set.txt

```
#Occurences of TTTTGTA between 8 and 157 (positions relative to the transcription start site)
#1963 sequences with TTTTGTA in this interval
#7.79% of the sequences in promoter set with TTTTGTA (set with 25199 sequences)
Zm00001d017700::5:204561835-204563836(-)
Zm00001d037900::6:141483918-141485919(+)
Zm00001d018257::5:217523950-217525951(-)
Zm00001d042845::3:181892485-181894486(-)
Zm00001d016160::5:147711913-147713914(-)
Zm00001d045816::9:40985753-40987754(+)
Zm00001d005775::2:187826999-187829000(-)
Zm00001d037550::6:129102996-129104997(-)
Zm00001d004525::2:116606016-116608017(+)
Zm00001d021615::7:158110121-158112122(+)
Zm00001d014472::5:49396642-49398643(+)
Zm00001d003079::2:31356487-31358488(+)
Zm00001d026319::10:143557319-143559320(+)
Zm00001d013406::5:10500823-10502824(-)
Zm00001d028898::1:50144394-50146395(-)
Zm00001d032045::1:210456884-210458885(+)
Zm00001d042536::3:171067799-171069800(-)
Zm00001d037848::6:139631411-139633412(+)
Zm00001d046605::9:98557983-98559984(+)
Zm00001d019079::7:15546052-15548053(+)
Zm00001d004782::2:138883129-138885130(+)
Zm00001d017577::5:200284311-200286312(+)
Zm00001d038368::6:155636766-155638767(+)
Zm00001d041741::3:135628918-135630919(+)
Zm00001d025027::10:100392916-100394917(-)
Zm00001d028208::1:26434243-26436244(-)
Zm00001d005504::2:176570077-176572078(-)
Zm00001d011895::8:164152639-164154640(-)
Zm00001d021505::7:154278196-154280197(-)
Zm00001d019944::7:78421684-78423685(-)
Zm00001d015131::5:76709471-76711472(-)
Zm00001d010268::8:106749444-106751445(-)
Zm00001d021518::7:154961455-154963456(-)
Zm00001d003266::2:38346953-38348954(+)
Zm00001d047494::9:132525109-132527110(-)
Zm00001d008953::8:26882731-26884732(-)
Zm00001d042233::3:157011463-157013464(+)
Zm00001d006843::2:217711212-217713213(-)
Zm00001d020006::7:85215927-85217928(-)
Zm00001d007351::2:229466519-229468520(-)
Zm00001d017780::5:206544822-206546823(+)
Zm00001d039305::3:1407724-1409725(-)
Zm00001d051414::4:157588767-157590768(-)
Zm00001d036949::6:107129400-107131401(-)
Zm00001d037551::6:129106264-129108265(+)
Zm00001d006895::2:218755568-218757569(-)
Zm00001d028379::1:32668455-32670456(+)
Zm00001d021652::7:159152510-159154511(-)
Zm00001d053374::4:228208158-228210159(-)
Zm00001d047518::9:133250236-133252237(+)
Zm00001d005893::2:191935862-191937863(-)
Zm00001d003524::2:46656755-46658756(+)
Zm00001d002441::2:12743748-12745749(+)
Zm00001d040707::3:59445168-59447169(-)
Zm00001d052809::4:201660474-201662475(+)
Zm00001d052123::4:180319146-180321147(+)
Zm00001d008688::8:17179996-17181997(-)
Zm00001d012590::8:176948679-176950680(+)
Zm00001d006275::2:203398554-203400555(-)
Zm00001d020256::7:102407154-102409155(-)
Zm00001d020807::7:133509665-133511666(-)
Zm00001d028007::1:20104475-20106476(+)
Zm00001d051268::4:151302794-151304795(-)
Zm00001d027802::1:13861799-13863800(+)
Zm00001d019665::7:49003810-49005811(+)
Zm00001d051286::4:151647937-151649938(-)
Zm00001d043909::3:213585749-213587750(-)
Zm00001d025474::10:119965820-119967821(+)
Zm00001d028453::1:35464274-35466275(+)
Zm00001d025522::10:121171639-121173640(-)
Zm00001d044284::3:224172828-224174829(-)
Zm00001d018199::5:216420911-216422912(-)
Zm00001d011328::8:146854335-146856336(+)
Zm00001d014546::5:52698928-52700929(-)
Zm00001d030162::1:109715808-109717809(-)
Zm00001d004733::2:134526807-134528808(-)
Zm00001d021379::7:150378780-150380781(+)
Zm00001d045501::9:24650318-24652319(+)
Zm00001d007682::2:237361750-237363751(+)
Zm00001d043314::3:196106663-196108664(+)
Zm00001d051776::4:169252919-169254920(+)
Zm00001d030824::1:162007609-162009610(+)
Zm00001d022041::7:168427643-168429644(+)
Zm00001d025241::10:110755784-110757785(-)
Zm00001d037220::6:116363085-116365086(+)
Zm00001d018358::5:219157924-219159925(-)
Zm00001d023342::10:3815161-3817162(+)
Zm00001d028619::1:41021501-41023502(-)
Zm00001d024947::10:96356973-96358974(+)
Zm00001d042908::3:183673690-183675691(-)
Zm00001d033727::1:272345713-272347714(+)
Zm00001d008218::8:1591122-1593123(-)
Zm00001d007652::2:236953006-236955007(+)
Zm00001d017217::5:189239656-189241657(+)
Zm00001d047638::9:137805139-137807140(+)
Zm00001d005761::2:187001549-187003550(-)
Zm00001d026301::10:143202582-143204583(+)
Zm00001d049394::4:29100035-29102036(+)
Zm00001d015553::5:97240483-97242484(-)
Zm00001d049623::4:37969565-37971566(-)
Zm00001d017686::5:204307711-204309712(-)
Zm00001d010606::8:121744920-121746921(-)
Zm00001d041124::3:99053051-99055052(+)
Zm00001d053266::4:223203343-223205344(-)
Zm00001d035721::6:42949401-42951402(-)
Zm00001d024408::10:69365064-69367065(+)
Zm00001d006586::2:211672501-211674502(-)
Zm00001d002641::2:17742985-17744986(+)
Zm00001d007495::2:233065871-233067872(+)
Zm00001d007599::2:235983345-235985346(-)
Zm00001d040325::3:38292901-38294902(+)
Zm00001d026071::10:137672646-137674647(+)
Zm00001d037326::6:121211895-121213896(+)
Zm00001d054070::4:245876350-245878351(-)
Zm00001d020093::7:91455485-91457486(+)
Zm00001d029694::1:82891721-82893722(+)
Zm00001d014507::5:50798831-50800832(-)
Zm00001d013797::5:20396693-20398694(+)
Zm00001d034552::1:296068720-296070721(-)
Zm00001d012007::8:166417481-166419482(+)
Zm00001d050166::4:70218952-70220953(-)
Zm00001d044104::3:219362787-219364788(-)
Zm00001d029066::1:56982210-56984211(-)
Zm00001d027386::1:4120279-4122280(+)
Zm00001d012794::5:30867-32868(+)
Zm00001d014760::5:61832887-61834888(-)
Zm00001d030955::1:168927885-168929886(-)
Zm00001d021341::7:149325682-149327683(+)
Zm00001d006710::2:214993906-214995907(-)
Zm00001d020752::7:131208847-131210848(+)
Zm00001d033641::1:269353758-269355759(+)
Zm00001d024395::10:68728373-68730374(+)
Zm00001d002348::2:10672981-10674982(-)
Zm00001d034965::6:288545-290546(+)
Zm00001d050534::4:97670651-97672652(-)
Zm00001d032772::1:237789860-237791861(-)
Zm00001d026017::10:136071703-136073704(+)
Zm00001d013294::5:7988705-7990706(-)
Zm00001d029337::1:66507354-66509355(-)
Zm00001d011347::8:147385770-147387771(+)
Zm00001d023765::10:19356827-19358828(+)
Zm00001d016203::5:150384526-150386527(+)
Zm00001d029325::1:65989512-65991513(+)
Zm00001d008565::8:13142569-13144570(-)
Zm00001d053582::4:235344332-235346333(-)
Zm00001d009913::8:89342526-89344527(-)
Zm00001d053518::4:232856987-232858988(-)
Zm00001d041918::3:143613984-143615985(+)
Zm00001d017118::5:185973045-185975046(+)
Zm00001d002597::2:16396917-16398918(+)
Zm00001d053575::4:234980132-234982133(-)
Zm00001d006942::2:219960390-219962391(+)
Zm00001d010614::8:121854339-121856340(+)
Zm00001d049073::4:14847169-14849170(-)
Zm00001d013319::5:8615615-8617616(+)
Zm00001d048814::4:5913127-5915128(-)
Zm00001d012573::8:176813432-176815433(+)
Zm00001d023296::10:2275275-2277276(+)
Zm00001d035253::6:17368646-17370647(+)
Zm00001d032508::1:228911686-228913687(+)
Zm00001d031037::1:174656312-174658313(+)
Zm00001d010825::8:128895620-128897621(+)
Zm00001d029711::1:83543439-83545440(+)
Zm00001d011160::8:141332817-141334818(-)
Zm00001d013357::5:9464045-9466046(-)
Zm00001d033917::1:278528041-278530042(+)
Zm00001d051617::4:164897074-164899075(+)
Zm00001d036395::6:86732275-86734276(-)
Zm00001d033139::1:251919650-251921651(+)
Zm00001d038529::6:159354562-159356563(-)
Zm00001d010520::8:118978275-118980276(-)
Zm00001d025354::10:115242456-115244457(+)
Zm00001d052092::4:179373549-179375550(-)
Zm00001d032076::1:211707820-211709821(+)
Zm00001d025697::10:126599725-126601726(+)
Zm00001d050007::4:59044739-59046740(-)
Zm00001d037051::6:110501965-110503966(-)
Zm00001d044020::3:216926484-216928485(+)
Zm00001d026010::10:135907951-135909952(-)
Zm00001d010231::8:104888002-104890003(+)
Zm00001d018490::5:221712842-221714843(-)
Zm00001d044398::3:227149861-227151862(+)
Zm00001d037505::6:127623031-127625032(-)
Zm00001d053196::4:219346524-219348525(-)
Zm00001d047054::9:116803863-116805864(+)
Zm00001d044277::3:223833691-223835692(-)
Zm00001d031977::1:208386392-208388393(+)
Zm00001d020695::7:128801282-128803283(+)
Zm00001d015333::5:84886884-84888885(-)
Zm00001d018423::5:220483605-220485606(+)
Zm00001d043179::3:190704269-190706270(-)
Zm00001d047356::9:127437417-127439418(-)
Zm00001d002343::2:10632852-10634853(-)
Zm00001d044273::3:223524842-223526843(+)
Zm00001d003983::2:73523641-73525642(+)
Zm00001d047208::9:121995827-121997828(+)
Zm00001d043502::3:202100926-202102927(-)
Zm00001d037733::6:135559925-135561926(-)
Zm00001d037545::6:128885646-128887647(-)
Zm00001d002602::2:16547101-16549102(-)
Zm00001d013831::5:21885862-21887863(+)
Zm00001d010185::8:103318242-103320243(+)
Zm00001d047991::9:147398624-147400625(-)
Zm00001d031691::1:198671395-198673396(-)
Zm00001d019518::7:39338386-39340387(-)
Zm00001d039706::3:12672899-12674900(+)
Zm00001d032331::1:222702590-222704591(+)
Zm00001d008444::8:8756003-8758004(+)
Zm00001d026103::10:138513870-138515871(-)
Zm00001d022367::7:176188103-176190104(-)
Zm00001d012786::8:180930552-180932553(-)
Zm00001d005172::2:162265624-162267625(+)
Zm00001d050884::4:128323773-128325774(-)
Zm00001d001765::2:98300-100301(+)
Zm00001d014003::5:28277872-28279873(-)
Zm00001d032003::1:209208724-209210725(+)
Zm00001d021375::7:150244088-150246089(-)
Zm00001d014347::5:42130403-42132404(+)
Zm00001d008656::8:16235958-16237959(-)
Zm00001d023436::10:5476660-5478661(-)
Zm00001d009280::8:50949934-50951935(+)
Zm00001d033566::1:267286004-267288005(-)
Zm00001d042371::3:163555201-163557202(-)
Zm00001d047292::9:125673576-125675577(+)
Zm00001d017049::5:183885700-183887701(+)
Zm00001d043907::3:213514226-213516227(+)
Zm00001d025714::10:127158788-127160789(+)
Zm00001d029486::1:72786479-72788480(-)
Zm00001d038126::6:148783438-148785439(+)
Zm00001d010538::8:119701468-119703469(+)
Zm00001d020669::7:127430980-127432981(-)
Zm00001d029027::1:55244009-55246010(-)
Zm00001d050674::4:115063797-115065798(+)
Zm00001d040343::3:39040379-39042380(+)
Zm00001d026336::10:143758823-143760824(-)
Zm00001d025911::10:133612128-133614129(-)
Zm00001d017685::5:204190065-204192066(+)
Zm00001d005313::2:169270702-169272703(-)
Zm00001d035789::6:49256653-49258654(+)
Zm00001d029418::1:69730792-69732793(+)
Zm00001d008679::8:16964351-16966352(+)
Zm00001d016884::5:179291242-179293243(-)
Zm00001d021557::7:155893668-155895669(+)
Zm00001d020125::7:94499854-94501855(+)
Zm00001d029965::1:96703727-96705728(-)
Zm00001d012285::8:171870306-171872307(+)
Zm00001d035608::6:36534430-36536431(-)
Zm00001d048272::9:153604268-153606269(+)
Zm00001d033886::1:277445804-277447805(+)
Zm00001d017219::5:189315247-189317248(-)
Zm00001d045505::9:24934917-24936918(-)
Zm00001d014417::5:45493231-45495232(-)
Zm00001d005627::2:181172506-181174507(-)
Zm00001d048835::4:6141430-6143431(+)
Zm00001d002100::2:5980567-5982568(-)
Zm00001d047187::9:121319211-121321212(+)
Zm00001d032855::1:240359559-240361560(+)
Zm00001d038186::6:150860004-150862005(+)
Zm00001d042210::3:156118020-156120021(-)
Zm00001d025359::10:115511423-115513424(-)
Zm00001d011513::8:152939098-152941099(-)
Zm00001d053778::4:240942298-240944299(-)
Zm00001d039499::3:6008714-6010715(+)
Zm00001d028256::1:28102419-28104420(-)
Zm00001d002708::2:19910062-19912063(+)
Zm00001d052536::4:192537679-192539680(-)
Zm00001d029309::1:65570038-65572039(+)
Zm00001d012301::8:172071454-172073455(+)
Zm00001d051544::4:162016023-162018024(+)
Zm00001d033186::1:253271527-253273528(-)
Zm00001d037552::6:129186613-129188614(-)
Zm00001d024199::10:55249395-55251396(-)
Zm00001d041169::3:101799735-101801736(+)
Zm00001d028474::1:36146939-36148940(-)
Zm00001d015429::5:89673247-89675248(-)
Zm00001d021968::7:167230650-167232651(+)
Zm00001d010010::8:95007392-95009393(-)
Zm00001d003128::2:33307257-33309258(-)
Zm00001d026627::10:149176535-149178536(-)
Zm00001d022098::7:170228958-170230959(+)
Zm00001d050250::4:76348032-76350033(+)
Zm00001d046170::9:68849593-68851594(+)
Zm00001d029645::1:80946588-80948589(-)
Zm00001d028180::1:25636217-25638218(-)
Zm00001d030796::1:160085864-160087865(+)
Zm00001d009860::8:85587256-85589257(-)
Zm00001d017461::5:196484718-196486719(+)
Zm00001d009037::8:31005113-31007114(-)
Zm00001d027266::1:1029625-1031626(-)
Zm00001d020827::7:134000080-134002081(+)
Zm00001d040941::3:81367601-81369602(+)
Zm00001d021600::7:157796303-157798304(-)
Zm00001d045212::9:16242042-16244043(+)
Zm00001d053983::4:244580296-244582297(+)
Zm00001d006433::2:207988481-207990482(-)
Zm00001d024830::10:90128723-90130724(-)
Zm00001d016377::5:160009151-160011152(+)
Zm00001d048384::9:155293930-155295931(-)
Zm00001d043569::3:204200778-204202779(-)
Zm00001d023402::10:4739146-4741147(+)
Zm00001d022505::7:179060744-179062745(-)
Zm00001d012003::8:166199030-166201031(+)
Zm00001d053241::4:221660989-221662990(+)
Zm00001d028319::1:30563058-30565059(-)
Zm00001d043592::3:204509907-204511908(+)
Zm00001d005127::2:159769702-159771703(-)
Zm00001d008314::8:4959594-4961595(+)
Zm00001d007905::2:242174090-242176091(+)
Zm00001d034608::1:297742653-297744654(+)
Zm00001d036049::6:68974107-68976108(+)
Zm00001d009863::8:85727998-85729999(-)
Zm00001d039946::3:20169460-20171461(-)
Zm00001d043420::3:199109058-199111059(+)
Zm00001d004624::2:122504788-122506789(-)
Zm00001d012140::8:168730009-168732010(-)
Zm00001d026483::10:146815944-146817945(-)
Zm00001d010599::8:121490362-121492363(+)
Zm00001d011145::8:140401596-140403597(+)
Zm00001d006719::2:215151606-215153607(-)
Zm00001d006741::2:215679977-215681978(-)
Zm00001d052750::4:199670746-199672747(-)
Zm00001d034983::6:787273-789274(-)
Zm00001d010204::8:103924438-103926439(-)
Zm00001d022340::7:175735047-175737048(+)
Zm00001d005082::2:157617603-157619604(+)
Zm00001d036533::6:91328064-91330065(-)
Zm00001d013196::5:6189701-6191702(+)
Zm00001d018859::7:7530477-7532478(+)
Zm00001d020230::7:101299476-101301477(-)
Zm00001d031138::1:179386820-179388821(-)
Zm00001d026479::10:146718686-146720687(-)
Zm00001d001987::2:3957279-3959280(+)
Zm00001d006190::2:201033852-201035853(+)
Zm00001d030317::1:122081451-122083452(+)
Zm00001d019053::7:14301275-14303276(-)
Zm00001d016531::5:166563333-166565334(+)
Zm00001d051259::4:150962691-150964692(-)
Zm00001d036121::6:73079261-73081262(+)
Zm00001d005308::2:169026342-169028343(-)
Zm00001d048243::9:153110118-153112119(-)
Zm00001d034773::1:301817195-301819196(-)
Zm00001d013131::5:5237815-5239816(+)
Zm00001d023694::10:15878458-15880459(-)
Zm00001d036877::6:105438112-105440113(+)
Zm00001d024528::10:76467471-76469472(-)
Zm00001d036796::6:101181449-101183450(-)
Zm00001d042906::3:183580916-183582917(-)
Zm00001d009426::8:63984068-63986069(-)
Zm00001d039323::3:1837546-1839547(+)
Zm00001d050089::4:65090237-65092238(-)
Zm00001d028672::1:42562369-42564370(+)
Zm00001d032730::1:236471335-236473336(-)
Zm00001d024251::10:59641300-59643301(-)
Zm00001d006221::2:202186829-202188830(+)
Zm00001d016518::5:165881212-165883213(+)
Zm00001d013765::5:19658755-19660756(+)
Zm00001d032109::1:213254479-213256480(-)
Zm00001d048568::9:159047134-159049135(-)
Zm00001d016915::5:179758931-179760932(-)
Zm00001d021667::7:159562853-159564854(-)
Zm00001d050219::4:74344358-74346359(-)
Zm00001d038093::6:147627136-147629137(-)
Zm00001d052804::4:201419139-201421140(+)
Zm00001d027889::1:16774822-16776823(+)
Zm00001d015444::5:90486213-90488214(+)
Zm00001d049834::4:47100635-47102636(+)
Zm00001d049798::4:45037939-45039940(+)
Zm00001d052828::4:202069171-202071172(-)
Zm00001d034380::1:291359322-291361323(-)
Zm00001d037507::6:127632499-127634500(-)
Zm00001d017889::5:209653327-209655328(-)
Zm00001d047392::9:128612607-128614608(+)
Zm00001d004610::2:121565816-121567817(+)
Zm00001d010196::8:103510146-103512147(+)
Zm00001d036305::6:83683419-83685420(-)
Zm00001d004119::2:83932434-83934435(+)
Zm00001d010143::8:101196076-101198077(-)
Zm00001d039174::6:171782567-171784568(+)
Zm00001d016347::5:158592345-158594346(+)
Zm00001d003166::2:34277726-34279727(-)
Zm00001d043541::3:203338300-203340301(-)
Zm00001d038432::6:157147122-157149123(+)
Zm00001d041989::3:146712874-146714875(+)
Zm00001d023939::10:30316570-30318571(-)
Zm00001d007407::2:231035134-231037135(+)
Zm00001d040651::3:56283210-56285211(-)
Zm00001d032315::1:221922761-221924762(-)
Zm00001d006581::2:211469491-211471492(+)
Zm00001d024030::10:38228178-38230179(-)
Zm00001d034321::1:289224258-289226259(-)
Zm00001d020552::7:122016866-122018867(-)
Zm00001d040305::3:36892035-36894036(+)
Zm00001d049011::4:12469806-12471807(+)
Zm00001d043515::3:202395254-202397255(+)
Zm00001d016305::5:156483288-156485289(-)
Zm00001d047497::9:132660998-132662999(+)
Zm00001d046255::9:77035305-77037306(-)
Zm00001d007108::2:222398183-222400184(+)
Zm00001d021851::7:164520993-164522994(+)
Zm00001d029227::1:63130492-63132493(+)
Zm00001d038595::6:160664053-160666054(+)
Zm00001d033858::1:276050694-276052695(+)
Zm00001d025397::10:116908780-116910781(+)
Zm00001d046552::9:95730723-95732724(-)
Zm00001d007516::2:233645885-233647886(-)
Zm00001d011403::8:149537653-149539654(+)
Zm00001d003705::2:55528558-55530559(-)
Zm00001d038850::6:165840283-165842284(-)
Zm00001d048697::4:3462765-3464766(+)
Zm00001d007124::2:222818900-222820901(-)
Zm00001d013168::5:5762011-5764012(-)
Zm00001d028266::1:28613798-28615799(+)
Zm00001d045968::9:50720927-50722928(-)
Zm00001d052392::4:188986973-188988974(+)
Zm00001d011781::8:161474622-161476623(-)
Zm00001d006191::2:201037620-201039621(-)
Zm00001d039070::6:169540765-169542766(-)
Zm00001d045024::9:10461220-10463221(+)
Zm00001d029279::1:64617128-64619129(-)
Zm00001d032447::1:226863466-226865467(-)
Zm00001d013699::5:17862104-17864105(-)
Zm00001d010172::8:102867167-102869168(+)
Zm00001d021372::7:150157087-150159088(+)
Zm00001d030813::1:161364467-161366468(+)
Zm00001d008621::8:14955679-14957680(+)
Zm00001d011964::8:165283327-165285328(-)
Zm00001d010414::8:113687279-113689280(-)
Zm00001d005890::2:191853396-191855397(-)
Zm00001d041321::3:112009643-112011644(-)
Zm00001d016731::5:174486469-174488470(+)
Zm00001d030020::1:99950181-99952182(-)
Zm00001d031049::1:174838418-174840419(+)
Zm00001d035323::6:21264194-21266195(+)
Zm00001d023263::10:1593782-1595783(-)
Zm00001d005241::2:165405623-165407624(+)
Zm00001d049648::4:38696192-38698193(+)
Zm00001d015108::5:75639246-75641247(-)
Zm00001d051156::4:146402140-146404141(-)
Zm00001d027762::1:13030068-13032069(-)
Zm00001d009844::8:84735344-84737345(-)
Zm00001d053257::4:222753933-222755934(+)
Zm00001d036970::6:107807869-107809870(-)
Zm00001d045160::9:14628822-14630823(+)
Zm00001d046449::9:90424547-90426548(-)
Zm00001d043196::3:191228335-191230336(+)
Zm00001d038263::6:152645724-152647725(+)
Zm00001d010047::8:96820544-96822545(-)
Zm00001d033932::1:278896936-278898937(+)
Zm00001d032190::1:216309087-216311088(+)
Zm00001d032242::1:218582303-218584304(-)
Zm00001d025183::10:108274133-108276134(+)
Zm00001d025043::10:101205421-101207422(+)
Zm00001d029643::1:80922113-80924114(+)
Zm00001d020531::7:121212803-121214804(-)
Zm00001d050808::4:123988092-123990093(+)
Zm00001d049186::4:19703787-19705788(-)
Zm00001d025557::10:122325015-122327016(-)
Zm00001d011140::8:140267205-140269206(-)
Zm00001d047861::9:143639141-143641142(+)
Zm00001d053411::4:230682937-230684938(-)
Zm00001d004102::2:82837862-82839863(+)
Zm00001d043638::3:205795410-205797411(-)
Zm00001d004864::2:145434501-145436502(+)
Zm00001d013627::5:15753930-15755931(-)
Zm00001d039106::6:170127082-170129083(+)
Zm00001d033360::1:260214374-260216375(-)
Zm00001d012408::8:173985432-173987433(+)
Zm00001d014033::5:29806868-29808869(+)
Zm00001d025739::10:128020107-128022108(+)
Zm00001d005303::2:168787670-168789671(-)
Zm00001d046241::9:75993461-75995462(-)
Zm00001d015767::5:118084816-118086817(-)
Zm00001d010243::8:105771024-105773025(+)
Zm00001d047049::9:116616229-116618230(+)
Zm00001d031670::1:198162877-198164878(-)
Zm00001d002601::2:16460404-16462405(+)
Zm00001d012772::8:180570068-180572069(+)
Zm00001d038223::6:151956315-151958316(+)
Zm00001d001946::2:3401618-3403619(-)
Zm00001d024613::10:80361688-80363689(+)
Zm00001d020386::7:110682890-110684891(-)
Zm00001d035937::6:61317958-61319959(+)
Zm00001d026432::10:145734224-145736225(-)
Zm00001d043762::3:209226906-209228907(+)
Zm00001d002743::2:21268443-21270444(+)
Zm00001d034494::1:294634923-294636924(-)
Zm00001d014278::5:39076417-39078418(-)
Zm00001d033355::1:260100832-260102833(+)
Zm00001d042361::3:163204354-163206355(-)
Zm00001d006499::2:210033631-210035632(-)
Zm00001d007092::2:222132389-222134390(-)
Zm00001d024854::10:90670913-90672914(-)
Zm00001d038808::6:164872556-164874557(-)
Zm00001d040264::3:34729146-34731147(+)
Zm00001d027385::1:4117196-4119197(+)
Zm00001d042670::3:176205108-176207109(-)
Zm00001d007169::2:223716198-223718199(+)
Zm00001d015445::5:90497601-90499602(-)
Zm00001d046306::9:79734841-79736842(+)
Zm00001d033025::1:247650362-247652363(+)
Zm00001d024505::10:74773602-74775603(-)
Zm00001d051174::4:147176359-147178360(-)
Zm00001d001820::2:1438370-1440371(+)
Zm00001d005110::2:158573658-158575659(+)
Zm00001d034560::1:296360757-296362758(+)
Zm00001d030143::1:108595241-108597242(-)
Zm00001d021821::7:163719827-163721828(-)
Zm00001d035390::6:24032706-24034707(+)
Zm00001d016920::5:180058877-180060878(+)
Zm00001d051709::4:167375793-167377794(-)
Zm00001d017932::5:210284974-210286975(-)
Zm00001d021551::7:155651299-155653300(-)
Zm00001d051446::4:158849280-158851281(-)
Zm00001d052619::4:195016387-195018388(+)
Zm00001d045039::9:10833663-10835664(-)
Zm00001d006274::2:203393919-203395920(+)
Zm00001d032776::1:237890536-237892537(-)
Zm00001d034408::1:292153871-292155872(-)
Zm00001d018687::7:2647515-2649516(-)
Zm00001d048366::9:155191196-155193197(-)
Zm00001d038804::6:164798806-164800807(-)
Zm00001d030672::1:152350953-152352954(+)
Zm00001d012550::8:176471050-176473051(+)
Zm00001d002344::2:10632871-10634872(+)
Zm00001d042178::3:155177198-155179199(+)
Zm00001d023514::10:8361387-8363388(+)
Zm00001d010870::8:131540884-131542885(+)
Zm00001d031115::1:177819949-177821950(+)
Zm00001d027271::1:1066312-1068313(+)
Zm00001d045124::9:13597015-13599016(+)
Zm00001d040842::3:70149970-70151971(+)
Zm00001d010808::8:128525151-128527152(+)
Zm00001d045434::9:22074835-22076836(-)
Zm00001d008816::8:21386924-21388925(+)
Zm00001d024128::10:48269419-48271420(-)
Zm00001d020911::7:136266089-136268090(+)
Zm00001d043491::3:201682187-201684188(-)
Zm00001d034046::1:282185396-282187397(+)
Zm00001d014687::5:59024481-59026482(-)
Zm00001d029241::1:63374711-63376712(-)
Zm00001d053301::4:225025162-225027163(+)
Zm00001d031570::1:194690656-194692657(+)
Zm00001d039366::3:2657989-2659990(-)
Zm00001d049351::4:27712313-27714314(-)
Zm00001d008440::8:8700440-8702441(-)
Zm00001d046304::9:79538432-79540433(-)
Zm00001d043148::3:190151073-190153074(+)
Zm00001d010982::8:135758193-135760194(+)
Zm00001d039940::3:20010339-20012340(-)
Zm00001d029130::1:59437861-59439862(+)
Zm00001d051157::4:146404389-146406390(+)
Zm00001d018411::5:220249781-220251782(-)
Zm00001d001838::2:1681170-1683171(-)
Zm00001d003953::2:72082466-72084467(+)
Zm00001d035187::6:8603192-8605193(+)
Zm00001d025275::10:112166824-112168825(+)
Zm00001d020312::7:105595241-105597242(+)
Zm00001d036247::6:79804641-79806642(-)
Zm00001d048079::9:149448294-149450295(+)
Zm00001d027363::1:3773716-3775717(+)
Zm00001d010059::8:97530922-97532923(+)
Zm00001d038059::6:146580506-146582507(+)
Zm00001d018478::5:221517660-221519661(-)
Zm00001d050826::4:124868566-124870567(-)
Zm00001d029188::1:61570027-61572028(-)
Zm00001d047110::9:118919497-118921498(-)
Zm00001d021046::7:141163241-141165242(-)
Zm00001d030736::1:156845390-156847391(+)
Zm00001d016964::5:181506046-181508047(-)
Zm00001d022335::7:175628273-175630274(+)
Zm00001d021711::7:160979791-160981792(+)
Zm00001d032704::1:235323362-235325363(+)
Zm00001d031848::1:203988653-203990654(+)
Zm00001d003293::2:39099975-39101976(-)
Zm00001d030007::1:98893382-98895383(-)
Zm00001d048698::4:3504826-3506827(-)
Zm00001d007180::2:223925019-223927020(-)
Zm00001d042880::3:182653341-182655342(+)
Zm00001d023943::10:30681833-30683834(+)
Zm00001d038150::6:149491406-149493407(+)
Zm00001d038572::6:160157540-160159541(-)
Zm00001d034164::1:285591040-285593041(-)
Zm00001d005598::2:180220767-180222768(+)
Zm00001d014922::5:68478641-68480642(+)
Zm00001d052050::4:177641700-177643701(+)
Zm00001d033504::1:264693828-264695829(+)
Zm00001d016907::5:179672624-179674625(-)
Zm00001d003551::2:47841158-47843159(+)
Zm00001d002857::2:24837093-24839094(-)
Zm00001d006198::2:201399506-201401507(-)
Zm00001d036364::6:85810839-85812840(-)
Zm00001d046919::9:110695902-110697903(-)
Zm00001d050193::4:72528365-72530366(-)
Zm00001d023504::10:7629527-7631528(+)
Zm00001d046590::9:97451070-97453071(+)
Zm00001d016163::5:147969614-147971615(-)
Zm00001d007897::2:241932228-241934229(-)
Zm00001d031859::1:204432528-204434529(-)
Zm00001d020202::7:98959006-98961007(-)
Zm00001d014207::5:36627846-36629847(+)
Zm00001d016998::5:182320772-182322773(+)
Zm00001d050559::4:100659942-100661943(-)
Zm00001d016659::5:171620572-171622573(-)
Zm00001d040708::3:59517269-59519270(+)
Zm00001d021303::7:148330982-148332983(+)
Zm00001d046282::9:78167359-78169360(+)
Zm00001d037241::6:117496580-117498581(+)
Zm00001d034575::1:296748994-296750995(+)
Zm00001d003690::2:54521135-54523136(-)
Zm00001d029120::1:58740946-58742947(+)
Zm00001d046855::9:108418711-108420712(-)
Zm00001d006588::2:211695137-211697138(+)
Zm00001d031635::1:196942732-196944733(+)
Zm00001d012335::8:172651248-172653249(+)
Zm00001d007934::2:243394208-243396209(-)
Zm00001d051742::4:168614081-168616082(+)
Zm00001d049369::4:28016350-28018351(-)
Zm00001d013365::5:9790592-9792593(-)
Zm00001d018977::7:11478767-11480768(-)
Zm00001d013920::5:24846044-24848045(+)
Zm00001d008225::8:1783518-1785519(+)
Zm00001d023445::10:5692329-5694330(-)
Zm00001d052368::4:188381023-188383024(+)
Zm00001d013310::5:8292761-8294762(+)
Zm00001d024891::10:93135904-93137905(+)
Zm00001d036312::6:83912210-83914211(-)
Zm00001d051761::4:168958180-168960181(+)
Zm00001d014764::5:62107279-62109280(+)
Zm00001d027589::1:8573590-8575591(-)
Zm00001d014423::5:46039312-46041313(+)
Zm00001d043217::3:192242576-192244577(-)
Zm00001d003329::2:40261405-40263406(+)
Zm00001d045513::9:25065913-25067914(+)
Zm00001d028560::1:39163292-39165293(-)
Zm00001d033674::1:270717680-270719681(+)
Zm00001d020535::7:121376859-121378860(-)
Zm00001d014158::5:34479282-34481283(+)
Zm00001d040503::3:47222312-47224313(+)
Zm00001d010434::8:115005549-115007550(+)
Zm00001d016212::5:150594129-150596130(-)
Zm00001d017382::5:193929483-193931484(+)
Zm00001d040149::3:29239428-29241429(-)
Zm00001d028529::1:38253654-38255655(+)
Zm00001d012643::8:177710783-177712784(+)
Zm00001d027325::1:2976434-2978435(-)
Zm00001d036285::6:81821713-81823714(+)
Zm00001d005383::2:171800786-171802787(-)
Zm00001d053149::4:216218339-216220340(-)
Zm00001d024159::10:51229577-51231578(+)
Zm00001d039020::6:168828390-168830391(-)
Zm00001d048694::4:3414744-3416745(+)
Zm00001d014081::5:31730339-31732340(+)
Zm00001d021502::7:154176211-154178212(-)
Zm00001d041136::3:99779122-99781123(-)
Zm00001d024553::10:78047088-78049089(+)
Zm00001d028424::1:34546042-34548043(-)
Zm00001d014093::5:32108103-32110104(+)
Zm00001d002051::2:5012325-5014326(+)
Zm00001d039674::3:11573558-11575559(+)
Zm00001d033813::1:274319349-274321350(+)
Zm00001d013744::5:19092896-19094897(+)
Zm00001d038645::6:161640509-161642510(-)
Zm00001d032977::1:245246045-245248046(-)
Zm00001d037446::6:125619371-125621372(-)
Zm00001d023655::10:13759114-13761115(-)
Zm00001d033635::1:269330267-269332268(+)
Zm00001d006399::2:206593586-206595587(-)
Zm00001d005434::2:173880827-173882828(+)
Zm00001d042211::3:156122602-156124603(+)
Zm00001d038443::6:157390865-157392866(-)
Zm00001d005395::2:172247734-172249735(-)
Zm00001d035381::6:23812649-23814650(+)
Zm00001d013758::5:19600076-19602077(-)
Zm00001d025907::10:133445685-133447686(+)
Zm00001d034106::1:284126209-284128210(-)
Zm00001d009060::8:33885690-33887691(-)
Zm00001d047615::9:137069744-137071745(+)
Zm00001d003758::2:57751492-57753493(-)
Zm00001d013862::5:23183374-23185375(-)
Zm00001d050794::4:123432773-123434774(+)
Zm00001d026589::10:148508127-148510128(+)
Zm00001d020684::7:128257758-128259759(-)
Zm00001d005713::2:184334969-184336970(-)
Zm00001d045072::9:11553536-11555537(+)
Zm00001d020696::7:128931426-128933427(-)
Zm00001d017978::5:211183411-211185412(-)
Zm00001d039066::6:169500564-169502565(-)
Zm00001d015349::5:85750850-85752851(-)
Zm00001d019177::7:20468933-20470934(-)
Zm00001d015788::5:119721230-119723231(-)
Zm00001d050340::4:82309801-82311802(-)
Zm00001d048201::9:152373820-152375821(-)
Zm00001d027837::1:14700715-14702716(+)
Zm00001d052556::4:192906762-192908763(+)
Zm00001d013135::5:5327919-5329920(-)
Zm00001d050754::4:121062015-121064016(-)
Zm00001d025551::10:122025529-122027530(-)
Zm00001d042394::3:164360274-164362275(+)
Zm00001d021491::7:153943025-153945026(-)
Zm00001d042663::3:175915327-175917328(-)
Zm00001d012029::8:166756287-166758288(+)
Zm00001d050850::4:126962364-126964365(-)
Zm00001d034986::6:842424-844425(-)
Zm00001d044821::9:3895508-3897509(+)
Zm00001d047015::9:115419182-115421183(-)
Zm00001d018328::5:218518011-218520012(-)
Zm00001d014845::5:65245097-65247098(-)
Zm00001d032529::1:229639590-229641591(-)
Zm00001d020960::7:137932792-137934793(+)
Zm00001d033978::1:279940420-279942421(+)
Zm00001d018201::5:216448623-216450624(+)
Zm00001d007805::2:239991000-239993001(+)
Zm00001d017614::5:201748122-201750123(-)
Zm00001d024441::10:70869322-70871323(-)
Zm00001d011283::8:145771744-145773745(-)
Zm00001d043896::3:213255064-213257065(+)
Zm00001d031430::1:189861143-189863144(+)
Zm00001d048480::9:157004662-157006663(-)
Zm00001d012308::8:172185948-172187949(+)
Zm00001d008244::8:2450875-2452876(+)
Zm00001d022077::7:169611474-169613475(-)
Zm00001d043522::3:202711782-202713783(-)
Zm00001d027789::1:13532643-13534644(-)
Zm00001d048622::4:1528711-1530712(-)
Zm00001d036356::6:85557800-85559801(-)
Zm00001d007057::2:220978431-220980432(+)
Zm00001d037315::6:120634699-120636700(-)
Zm00001d005700::2:183833650-183835651(+)
Zm00001d017908::5:209972774-209974775(+)
Zm00001d015975::5:135873318-135875319(-)
Zm00001d006479::2:209562316-209564317(+)
Zm00001d034082::1:283606245-283608246(-)
Zm00001d001909::2:2782136-2784137(-)
Zm00001d018614::7:912055-914056(-)
Zm00001d049801::4:45083165-45085166(-)
Zm00001d014327::5:41099668-41101669(-)
Zm00001d034433::1:292912331-292914332(-)
Zm00001d025465::10:119818641-119820642(-)
Zm00001d009879::8:86974485-86976486(-)
Zm00001d030019::1:99944051-99946052(-)
Zm00001d016056::5:141856900-141858901(+)
Zm00001d031943::1:207696119-207698120(-)
Zm00001d036167::6:75647724-75649725(+)
Zm00001d039362::3:2567675-2569676(+)
Zm00001d045551::9:26539636-26541637(-)
Zm00001d047929::9:145593270-145595271(-)
Zm00001d030385::1:127953711-127955712(+)
Zm00001d044135::3:220065084-220067085(+)
Zm00001d042551::3:171553224-171555225(+)
Zm00001d010092::8:99055377-99057378(-)
Zm00001d011880::8:163861207-163863208(+)
Zm00001d035310::6:20535439-20537440(-)
Zm00001d042375::3:163749604-163751605(-)
Zm00001d003756::2:57731192-57733193(+)
Zm00001d004322::2:103035106-103037107(-)
Zm00001d004315::2:102690970-102692971(+)
Zm00001d027279::1:1547840-1549841(-)
Zm00001d034340::1:290227740-290229741(+)
Zm00001d036798::6:101219738-101221739(+)
Zm00001d012284::8:171866955-171868956(-)
Zm00001d030026::1:100646761-100648762(-)
Zm00001d008281::8:3862511-3864512(-)
Zm00001d016885::5:179323687-179325688(-)
Zm00001d019262::7:24653893-24655894(+)
Zm00001d015394::5:88149802-88151803(-)
Zm00001d031696::1:198749605-198751606(-)
Zm00001d047562::9:135604010-135606011(+)
Zm00001d029968::1:96899387-96901388(+)
Zm00001d020208::7:100210682-100212683(-)
Zm00001d028511::1:37579097-37581098(+)
Zm00001d043022::3:186813122-186815123(-)
Zm00001d022397::7:176798702-176800703(+)
Zm00001d025441::10:118738657-118740658(-)
Zm00001d024598::10:79907435-79909436(+)
Zm00001d010212::8:104225266-104227267(-)
Zm00001d009193::8:42031752-42033753(+)
Zm00001d010048::8:96826357-96828358(-)
Zm00001d051067::4:140444438-140446439(+)
Zm00001d007034::2:220602098-220604099(-)
Zm00001d030527::1:141840301-141842302(-)
Zm00001d025358::10:115502552-115504553(-)
Zm00001d051081::4:141313443-141315444(-)
Zm00001d020512::7:119801665-119803666(+)
Zm00001d040235::3:33199241-33201242(+)
Zm00001d024003::10:35855992-35857993(-)
Zm00001d043215::3:192100692-192102693(+)
Zm00001d048117::9:150409114-150411115(+)
Zm00001d041521::3:125706691-125708692(+)
Zm00001d052034::4:177029380-177031381(-)
Zm00001d051280::4:151468824-151470825(+)
Zm00001d013063::5:4117471-4119472(-)
Zm00001d046587::9:97427379-97429380(+)
Zm00001d037522::6:128048750-128050751(+)
Zm00001d025526::10:121363254-121365255(-)
Zm00001d017729::5:205466528-205468529(-)
Zm00001d001818::2:1430576-1432577(+)
Zm00001d005323::2:169610081-169612082(+)
Zm00001d031632::1:196907557-196909558(-)
Zm00001d033099::1:250180057-250182058(+)
Zm00001d049440::4:30360858-30362859(-)
Zm00001d029040::1:55714508-55716509(-)
Zm00001d031271::1:184634310-184636311(-)
Zm00001d041691::3:133496081-133498082(+)
Zm00001d003696::2:54979564-54981565(+)
Zm00001d040775::3:64948045-64950046(-)
Zm00001d020396::7:111244055-111246056(-)
Zm00001d038225::6:151986695-151988696(-)
Zm00001d048994::4:11922811-11924812(-)
Zm00001d011315::8:146511536-146513537(+)
Zm00001d013334::5:8852771-8854772(-)
Zm00001d009773::8:80507652-80509653(-)
Zm00001d013446::5:11812419-11814420(-)
Zm00001d032504::1:228755296-228757297(+)
Zm00001d035632::6:37842339-37844340(+)
Zm00001d023552::10:9847377-9849378(+)
Zm00001d023600::10:11479067-11481068(+)
Zm00001d045405::9:20782988-20784989(+)
Zm00001d003452::2:44832330-44834331(-)
Zm00001d012529::8:176117790-176119791(+)
Zm00001d023576::10:10617204-10619205(+)
Zm00001d013483::5:12623394-12625395(-)
Zm00001d047848::9:143210851-143212852(+)
Zm00001d047023::9:115637979-115639980(+)
Zm00001d028647::1:41723694-41725695(+)
Zm00001d024855::10:90670153-90672154(+)
Zm00001d003653::2:52012730-52014731(-)
Zm00001d006322::2:204519771-204521772(+)
Zm00001d044628::3:233535124-233537125(-)
Zm00001d053868::4:242573401-242575402(-)
Zm00001d043432::3:199634804-199636805(+)
Zm00001d040002::3:22478684-22480685(-)
Zm00001d010510::8:118573933-118575934(+)
Zm00001d033866::1:276736549-276738550(+)
Zm00001d009658::8:74912045-74914046(+)
Zm00001d011358::8:148345745-148347746(+)
Zm00001d036448::6:88908360-88910361(+)
Zm00001d017798::5:207097681-207099682(-)
Zm00001d016894::5:179480628-179482629(+)
Zm00001d018651::7:1788971-1790972(+)
Zm00001d052485::4:191045010-191047011(+)
Zm00001d004545::2:117224781-117226782(+)
Zm00001d015776::5:118462884-118464885(-)
Zm00001d038861::6:166021391-166023392(-)
Zm00001d028962::1:53031625-53033626(-)
Zm00001d052841::4:202390991-202392992(+)
Zm00001d053587::4:235505032-235507033(+)
Zm00001d031627::1:196863523-196865524(+)
Zm00001d030638::1:150125731-150127732(+)
Zm00001d015066::5:73960058-73962059(+)
Zm00001d043489::3:201662808-201664809(+)
Zm00001d002635::2:17654334-17656335(+)
Zm00001d027758::1:12771496-12773497(-)
Zm00001d009167::8:40632546-40634547(-)
Zm00001d046779::9:105669671-105671672(+)
Zm00001d039251::3:562692-564693(-)
Zm00001d044844::9:4960923-4962924(+)
Zm00001d005487::2:175629815-175631816(+)
Zm00001d045002::9:9721740-9723741(+)
Zm00001d038449::6:157433998-157435999(-)
Zm00001d027672::1:10689672-10691673(-)
Zm00001d018927::7:9493978-9495979(+)
Zm00001d030375::1:127340502-127342503(+)
Zm00001d022194::7:172578846-172580847(-)
Zm00001d047133::9:119501253-119503254(-)
Zm00001d045559::9:26675472-26677473(-)
Zm00001d029598::1:78389560-78391561(+)
Zm00001d038134::6:148970779-148972780(+)
Zm00001d008728::8:17944340-17946341(+)
Zm00001d025401::10:117125276-117127277(+)
Zm00001d046494::9:92366158-92368159(-)
Zm00001d026513::10:147432625-147434626(+)
Zm00001d014773::5:62645963-62647964(-)
Zm00001d027429::1:5108153-5110154(-)
Zm00001d008815::8:21388042-21390043(-)
Zm00001d007146::2:223324563-223326564(+)
Zm00001d042778::3:179395940-179397941(+)
Zm00001d043145::3:190102891-190104892(+)
Zm00001d015164::5:78144531-78146532(+)
Zm00001d006197::2:201328338-201330339(+)
Zm00001d010422::8:114405523-114407524(+)
Zm00001d025271::10:112022838-112024839(-)
Zm00001d015251::5:81365473-81367474(-)
Zm00001d035522::6:30886597-30888598(+)
Zm00001d030562::1:144196810-144198811(-)
Zm00001d044527::3:230890004-230892005(+)
Zm00001d032566::1:230664766-230666767(+)
Zm00001d046958::9:113034202-113036203(+)
Zm00001d015020::5:72635762-72637763(+)
Zm00001d045180::9:15321198-15323199(+)
Zm00001d031329::1:186193254-186195255(+)
Zm00001d048593::4:923237-925238(-)
Zm00001d038815::6:165171944-165173945(+)
Zm00001d034900::1:305105583-305107584(+)
Zm00001d044366::3:226295919-226297920(+)
Zm00001d009104::8:36609898-36611899(+)
Zm00001d040573::3:50778469-50780470(-)
Zm00001d021716::7:161219158-161221159(+)
Zm00001d051332::4:154910690-154912691(+)
Zm00001d043253::3:193362995-193364996(+)
Zm00001d027469::1:6022817-6024818(-)
Zm00001d021301::7:148263073-148265074(+)
Zm00001d044553::3:231612573-231614574(+)
Zm00001d005502::2:176560729-176562730(-)
Zm00001d037966::6:143781601-143783602(-)
Zm00001d004894::2:147270303-147272304(-)
Zm00001d021661::7:159415793-159417794(+)
Zm00001d004125::2:84509773-84511774(-)
Zm00001d005238::2:165157341-165159342(-)
Zm00001d042584::3:172738590-172740591(+)
Zm00001d002104::2:5997924-5999925(-)
Zm00001d021036::7:141007642-141009643(+)
Zm00001d037540::6:128728306-128730307(-)
Zm00001d002865::2:24998207-25000208(+)
Zm00001d012752::8:179803085-179805086(-)
Zm00001d017914::5:210050634-210052635(+)
Zm00001d018516::5:222350923-222352924(+)
Zm00001d029375::1:68098173-68100174(-)
Zm00001d048893::4:7223154-7225155(+)
Zm00001d045566::9:26892888-26894889(+)
Zm00001d015455::5:91168860-91170861(-)
Zm00001d053856::4:242284113-242286114(+)
Zm00001d009527::8:69071285-69073286(-)
Zm00001d006343::2:205075360-205077361(+)
Zm00001d028803::1:46851201-46853202(+)
Zm00001d029664::1:81801532-81803533(+)
Zm00001d002379::2:11527410-11529411(-)
Zm00001d048352::9:154856894-154858895(-)
Zm00001d005902::2:192280049-192282050(-)
Zm00001d026556::10:148049917-148051918(+)
Zm00001d003187::2:35033757-35035758(+)
Zm00001d008567::8:13152861-13154862(-)
Zm00001d030282::1:118827096-118829097(+)
Zm00001d012323::8:172422192-172424193(+)
Zm00001d031420::1:189576798-189578799(-)
Zm00001d036862::6:104410750-104412751(+)
Zm00001d014360::5:42669303-42671304(-)
Zm00001d014011::5:28550892-28552893(-)
Zm00001d037934::6:142594035-142596036(-)
Zm00001d052107::4:179832834-179834835(+)
Zm00001d048375::9:155254919-155256920(-)
Zm00001d047253::9:124176671-124178672(+)
Zm00001d047404::9:129013123-129015124(+)
Zm00001d024632::10:81337400-81339401(-)
Zm00001d006183::2:200916994-200918995(-)
Zm00001d035350::6:22775071-22777072(-)
Zm00001d044468::3:228981952-228983953(+)
Zm00001d004785::2:139104783-139106784(-)
Zm00001d024310::10:63453494-63455495(-)
Zm00001d043544::3:203537953-203539954(-)
Zm00001d033799::1:274076896-274078897(+)
Zm00001d007650::2:236928572-236930573(-)
Zm00001d023756::10:18992217-18994218(-)
Zm00001d014368::5:43190380-43192381(+)
Zm00001d007888::2:241781913-241783914(+)
Zm00001d016957::5:181273354-181275355(-)
Zm00001d007610::2:236213371-236215372(+)
Zm00001d004337::2:104457818-104459819(-)
Zm00001d028074::1:22018085-22020086(-)
Zm00001d045326::9:19065211-19067212(-)
Zm00001d036784::6:100809745-100811746(-)
Zm00001d029228::1:63152556-63154557(-)
Zm00001d044441::3:228213467-228215468(-)
Zm00001d037476::6:126491490-126493491(-)
Zm00001d050125::4:67725487-67727488(+)
Zm00001d035974::6:63762639-63764640(+)
Zm00001d018155::5:215687698-215689699(-)
Zm00001d015396::5:88226586-88228587(+)
Zm00001d024512::10:75068186-75070187(+)
Zm00001d013529::5:13664452-13666453(-)
Zm00001d052240::4:184367540-184369541(+)
Zm00001d008795::8:20661821-20663822(-)
Zm00001d016029::5:140276423-140278424(-)
Zm00001d030773::1:159069558-159071559(-)
Zm00001d006640::2:213257621-213259622(-)
Zm00001d015927::5:131792818-131794819(+)
Zm00001d035178::6:8038691-8040692(-)
Zm00001d026265::10:142359846-142361847(+)
Zm00001d033252::1:256142315-256144316(-)
Zm00001d038221::6:151944449-151946450(-)
Zm00001d019490::7:36805435-36807436(-)
Zm00001d035591::6:35489379-35491380(+)
Zm00001d036338::6:84762264-84764265(+)
Zm00001d025302::10:113397948-113399949(-)
Zm00001d016452::5:162870177-162872178(-)
Zm00001d044281::3:224011452-224013453(-)
Zm00001d014583::5:54406198-54408199(-)
Zm00001d049554::4:34699051-34701052(+)
Zm00001d045383::9:20239624-20241625(+)
Zm00001d043355::3:197512756-197514757(+)
Zm00001d029250::1:63810348-63812349(+)
Zm00001d008332::8:5547337-5549338(-)
Zm00001d019898::7:73680907-73682908(-)
Zm00001d035975::6:63920311-63922312(+)
Zm00001d017197::5:188619588-188621589(+)
Zm00001d003194::2:35285948-35287949(-)
Zm00001d010319::8:109388288-109390289(-)
Zm00001d013426::5:11125759-11127760(+)
Zm00001d025267::10:111828018-111830019(-)
Zm00001d023517::10:8590707-8592708(+)
Zm00001d002229::2:8408369-8410370(+)
Zm00001d034703::1:300275834-300277835(+)
Zm00001d051919::4:174631527-174633528(+)
Zm00001d019329::7:28113383-28115384(+)
Zm00001d026495::10:147113521-147115522(+)
Zm00001d049455::4:30736962-30738963(+)
Zm00001d038954::6:167631581-167633582(-)
Zm00001d052074::4:178665266-178667267(+)
Zm00001d043410::3:199002370-199004371(+)
Zm00001d023291::10:2236284-2238285(-)
Zm00001d034768::1:301677267-301679268(-)
Zm00001d021764::7:162636908-162638909(+)
Zm00001d053128::4:214989340-214991341(-)
Zm00001d022175::7:171736467-171738468(-)
Zm00001d012404::8:173925006-173927007(-)
Zm00001d025706::10:126879048-126881049(+)
Zm00001d019060::7:14497424-14499425(-)
Zm00001d042684::3:176819331-176821332(+)
Zm00001d021453::7:152607581-152609582(-)
Zm00001d049129::4:16981980-16983981(+)
Zm00001d032667::1:233704168-233706169(+)
Zm00001d053662::4:238374489-238376490(+)
Zm00001d026575::10:148252708-148254709(-)
Zm00001d026254::10:142136190-142138191(-)
Zm00001d032775::1:237885736-237887737(-)
Zm00001d020502::7:119517677-119519678(-)
Zm00001d009362::8:59511837-59513838(+)
Zm00001d046940::9:111956296-111958297(+)
Zm00001d039839::3:16293083-16295084(+)
Zm00001d036038::6:67842621-67844622(+)
Zm00001d025980::10:135232064-135234065(+)
Zm00001d043512::3:202360487-202362488(+)
Zm00001d041958::3:145662599-145664600(-)
Zm00001d032766::1:237646338-237648339(-)
Zm00001d020228::7:101176804-101178805(-)
Zm00001d027319::1:2877761-2879762(-)
Zm00001d050004::4:59019085-59021086(-)
Zm00001d015435::5:90051483-90053484(+)
Zm00001d031170::1:180462967-180464968(-)
Zm00001d039717::3:12900075-12902076(-)
Zm00001d011135::8:140017873-140019874(+)
Zm00001d046598::9:97935577-97937578(-)
Zm00001d049191::4:19865499-19867500(-)
Zm00001d014377::5:43572236-43574237(-)
Zm00001d041625::3:129828587-129830588(+)
Zm00001d021288::7:147969254-147971255(+)
Zm00001d016856::5:178420523-178422524(-)
Zm00001d044581::3:232478393-232480394(-)
Zm00001d031920::1:206691935-206693936(+)
Zm00001d020222::7:100720626-100722627(+)
Zm00001d019225::7:22607738-22609739(+)
Zm00001d015671::5:105090962-105092963(+)
Zm00001d030620::1:148967457-148969458(+)
Zm00001d005876::2:191463050-191465051(+)
Zm00001d014232::5:37305792-37307793(+)
Zm00001d006483::2:209673388-209675389(+)
Zm00001d003986::2:73814096-73816097(-)
Zm00001d034044::1:282135628-282137629(-)
Zm00001d043336::3:197012636-197014637(-)
Zm00001d037877::6:140802153-140804154(+)
Zm00001d029391::1:68667408-68669409(-)
Zm00001d023682::10:15279218-15281219(-)
Zm00001d014212::5:36778103-36780104(+)
Zm00001d042916::3:183870289-183872290(-)
Zm00001d038829::6:165362521-165364522(-)
Zm00001d030096::1:105531725-105533726(-)
Zm00001d051791::4:169880776-169882777(-)
Zm00001d048462::9:156768298-156770299(+)
Zm00001d005541::2:178095462-178097463(-)
Zm00001d033837::1:275423719-275425720(-)
Zm00001d012085::8:167845784-167847785(+)
Zm00001d012728::8:179395639-179397640(-)
Zm00001d011214::8:143199886-143201887(+)
Zm00001d012148::8:168925497-168927498(+)
Zm00001d052075::4:178745025-178747026(+)
Zm00001d042260::3:157877975-157879976(+)
Zm00001d030914::1:166902321-166904322(+)
Zm00001d051421::4:158023293-158025294(-)
Zm00001d033890::1:277603534-277605535(-)
Zm00001d046620::9:99029210-99031211(+)
Zm00001d035443::6:25693535-25695536(+)
Zm00001d014249::5:38006012-38008013(-)
Zm00001d029237::1:63324427-63326428(-)
Zm00001d036833::6:103276056-103278057(+)
Zm00001d032610::1:232014363-232016364(+)
Zm00001d050916::4:130733271-130735272(+)
Zm00001d041510::3:125027555-125029556(-)
Zm00001d044415::3:227489115-227491116(+)
Zm00001d007205::2:224669274-224671275(-)
Zm00001d045087::9:12082162-12084163(+)
Zm00001d045675::9:32679790-32681791(+)
Zm00001d028417::1:34214690-34216691(+)
Zm00001d003533::2:47103686-47105687(+)
Zm00001d027859::1:15501161-15503162(-)
Zm00001d042626::3:174362275-174364276(+)
Zm00001d042883::3:182828299-182830300(-)
Zm00001d044272::3:223524902-223526903(-)
Zm00001d012640::8:177662756-177664757(-)
Zm00001d035870::6:57860943-57862944(+)
Zm00001d044780::9:2212787-2214788(-)
Zm00001d023651::10:13650721-13652722(-)
Zm00001d033362::1:260334052-260336053(-)
Zm00001d017584::5:200710459-200712460(-)
Zm00001d046214::9:72366558-72368559(+)
Zm00001d039663::3:11201476-11203477(-)
Zm00001d026083::10:138057458-138059459(-)
Zm00001d040798::3:66472279-66474280(+)
Zm00001d031470::1:191262339-191264340(+)
Zm00001d020178::7:97688496-97690497(+)
Zm00001d050764::4:121649116-121651117(+)
Zm00001d041877::3:142036502-142038503(-)
Zm00001d015955::5:134003894-134005895(-)
Zm00001d042585::3:172742726-172744727(+)
Zm00001d039824::3:15917477-15919478(+)
Zm00001d038676::6:162391071-162393072(-)
Zm00001d029901::1:93281051-93283052(+)
Zm00001d004535::2:116871829-116873830(-)
Zm00001d005696::2:183688634-183690635(+)
Zm00001d016586::5:168560695-168562696(-)
Zm00001d044455::3:228438543-228440544(-)
Zm00001d032356::1:223600976-223602977(+)
Zm00001d035813::6:51707398-51709399(+)
Zm00001d004336::2:104247647-104249648(+)
Zm00001d020876::7:135224244-135226245(-)
Zm00001d052079::4:178763054-178765055(+)
Zm00001d004428::2:111132664-111134665(+)
Zm00001d020771::7:131822927-131824928(+)
Zm00001d039664::3:11344281-11346282(-)
Zm00001d033029::1:247786161-247788162(-)
Zm00001d014073::5:31565677-31567678(-)
Zm00001d042381::3:163977526-163979527(+)
Zm00001d015411::5:89058273-89060274(+)
Zm00001d039505::3:6093210-6095211(+)
Zm00001d027415::1:4837880-4839881(-)
Zm00001d033471::1:263621381-263623382(-)
Zm00001d032727::1:236334095-236336096(+)
Zm00001d033392::1:261636129-261638130(-)
Zm00001d053372::4:228103943-228105944(-)
Zm00001d033683::1:271131443-271133444(-)
Zm00001d023592::10:11125240-11127241(-)
Zm00001d041612::3:129687470-129689471(-)
Zm00001d032484::1:228139392-228141393(-)
Zm00001d028752::1:45539460-45541461(-)
Zm00001d019130::7:18333023-18335024(+)
Zm00001d028047::1:21554635-21556636(-)
Zm00001d019503::7:37972442-37974443(-)
Zm00001d003751::2:57535066-57537067(-)
Zm00001d003132::2:33348134-33350135(-)
Zm00001d030837::1:162457701-162459702(-)
Zm00001d018694::7:2688199-2690200(+)
Zm00001d005769::2:187444520-187446521(+)
Zm00001d026706::10:150555300-150557301(+)
Zm00001d026173::10:140305655-140307656(-)
Zm00001d015092::5:75197071-75199072(-)
Zm00001d034867::1:304248517-304250518(+)
Zm00001d017750::5:205888206-205890207(-)
Zm00001d023944::10:30899074-30901075(-)
Zm00001d041917::3:143615149-143617150(-)
Zm00001d042024::3:147727400-147729401(-)
Zm00001d044846::9:5041957-5043958(+)
Zm00001d045373::9:20001093-20003094(-)
Zm00001d024462::10:71954650-71956651(-)
Zm00001d019314::7:27314102-27316103(+)
Zm00001d029398::1:68944731-68946732(+)
Zm00001d009250::8:47174574-47176575(+)
Zm00001d008303::8:4662013-4664014(+)
Zm00001d021971::7:167274920-167276921(+)
Zm00001d029280::1:64686335-64688336(-)
Zm00001d018613::7:869706-871707(+)
Zm00001d032160::1:214992423-214994424(-)
Zm00001d033935::1:279107443-279109444(-)
Zm00001d028579::1:39744723-39746724(+)
Zm00001d012394::8:173520610-173522611(+)
Zm00001d020845::7:134489306-134491307(-)
Zm00001d028656::1:42049852-42051853(+)
Zm00001d031083::1:176409141-176411142(+)
Zm00001d020463::7:116464809-116466810(-)
Zm00001d009424::8:63826492-63828493(-)
Zm00001d008340::8:5787621-5789622(+)
Zm00001d040035::3:23933938-23935939(+)
Zm00001d030468::1:134961328-134963329(+)
Zm00001d020001::7:84203866-84205867(-)
Zm00001d043655::3:206114463-206116464(-)
Zm00001d023791::10:20591382-20593383(-)
Zm00001d006947::2:219988363-219990364(+)
Zm00001d035182::6:8506746-8508747(+)
Zm00001d017205::5:188876341-188878342(-)
Zm00001d045146::9:14228211-14230212(+)
Zm00001d015837::5:124878212-124880213(-)
Zm00001d033713::1:271990528-271992529(-)
Zm00001d004230::2:94067368-94069369(-)
Zm00001d037685::6:133971065-133973066(+)
Zm00001d030591::1:146991226-146993227(-)
Zm00001d022595::7:180738813-180740814(-)
Zm00001d025353::10:115204960-115206961(-)
Zm00001d041914::3:143310825-143312826(+)
Zm00001d045223::9:16506330-16508331(-)
Zm00001d024423::10:70412397-70414398(-)
Zm00001d034382::1:291400331-291402332(+)
Zm00001d037803::6:138206957-138208958(+)
Zm00001d038549::6:159753637-159755638(-)
Zm00001d003179::2:34713274-34715275(-)
Zm00001d039189::6:172209973-172211974(-)
Zm00001d044756::9:1356948-1358949(+)
Zm00001d046294::9:78786780-78788781(+)
Zm00001d012126::8:168498481-168500482(+)
Zm00001d034183::1:285938040-285940041(-)
Zm00001d049372::4:28133426-28135427(+)
Zm00001d025494::10:120564881-120566882(-)
Zm00001d006625::2:212799408-212801409(-)
Zm00001d044990::9:9471646-9473647(-)
Zm00001d021385::7:150634684-150636685(-)
Zm00001d038786::6:164346541-164348542(+)
Zm00001d027801::1:13827051-13829052(-)
Zm00001d002328::2:10447086-10449087(+)
Zm00001d045509::9:25026313-25028314(+)
Zm00001d019325::7:27940000-27942001(-)
Zm00001d021383::7:150575385-150577386(+)
Zm00001d032716::1:235900781-235902782(+)
Zm00001d018027::5:212370143-212372144(-)
Zm00001d046369::9:84829047-84831048(-)
Zm00001d052389::4:188963364-188965365(+)
Zm00001d002284::2:9547289-9549290(+)
Zm00001d038620::6:161063468-161065469(-)
Zm00001d024141::10:49076306-49078307(-)
Zm00001d016472::5:163708271-163710272(-)
Zm00001d002111::2:6051008-6053009(-)
Zm00001d040079::3:26047112-26049113(-)
Zm00001d035149::6:7046993-7048994(+)
Zm00001d036831::6:103116020-103118021(-)
Zm00001d051965::4:175527899-175529900(-)
Zm00001d047607::9:136964367-136966368(-)
Zm00001d052715::4:198521165-198523166(-)
Zm00001d027337::1:3230146-3232147(-)
Zm00001d051036::4:137982260-137984261(-)
Zm00001d034204::1:286729934-286731935(-)
Zm00001d049893::4:51081105-51083106(+)
Zm00001d009813::8:82668723-82670724(-)
Zm00001d003710::2:55851936-55853937(-)
Zm00001d020862::7:134957840-134959841(-)
Zm00001d021024::7:140749487-140751488(+)
Zm00001d034166::1:285646783-285648784(-)
Zm00001d046658::9:100817927-100819928(-)
Zm00001d042632::3:174666318-174668319(+)
Zm00001d042627::3:174459924-174461925(+)
Zm00001d019042::7:13943663-13945664(-)
Zm00001d041383::3:115221349-115223350(+)
Zm00001d049289::4:24584880-24586881(-)
Zm00001d004948::2:150134516-150136517(-)
Zm00001d032656::1:233335553-233337554(+)
Zm00001d048739::4:4788844-4790845(-)
Zm00001d043807::3:210693677-210695678(+)
Zm00001d044402::3:227280157-227282158(-)
Zm00001d045886::9:45708883-45710884(-)
Zm00001d029544::1:75658669-75660670(-)
Zm00001d041809::3:138989301-138991302(+)
Zm00001d021870::7:164999821-165001822(-)
Zm00001d012400::8:173701397-173703398(-)
Zm00001d047683::9:139191790-139193791(+)
Zm00001d045069::9:11473658-11475659(-)
Zm00001d023941::10:30405138-30407139(-)
Zm00001d017810::5:207490204-207492205(+)
Zm00001d012195::8:169917470-169919471(-)
Zm00001d051388::4:156843910-156845911(+)
Zm00001d016054::5:141751231-141753232(+)
Zm00001d013753::5:19358708-19360709(-)
Zm00001d020374::7:110029720-110031721(-)
Zm00001d027637::1:9636740-9638741(+)
Zm00001d013210::5:6603378-6605379(+)
Zm00001d040629::3:55074387-55076388(+)
Zm00001d023430::10:5417043-5419044(-)
Zm00001d016692::5:172784877-172786878(+)
Zm00001d029503::1:73478767-73480768(+)
Zm00001d045384::9:20250431-20252432(-)
Zm00001d027257::1:559455-561456(+)
Zm00001d044176::3:221178861-221180862(+)
Zm00001d025733::10:127880015-127882016(+)
Zm00001d042485::3:169165518-169167519(+)
Zm00001d033174::1:252795615-252797616(+)
Zm00001d051906::4:174318427-174320428(-)
Zm00001d011504::8:152705025-152707026(-)
Zm00001d035717::6:42707740-42709741(-)
Zm00001d026607::10:148902497-148904498(+)
Zm00001d044502::3:230006606-230008607(-)
Zm00001d037926::6:142179075-142181076(-)
Zm00001d002121::2:6145482-6147483(-)
Zm00001d043365::3:197756810-197758811(+)
Zm00001d015932::5:132614055-132616056(-)
Zm00001d052693::4:197538985-197540986(+)
Zm00001d052324::4:187127353-187129354(-)
Zm00001d044798::9:2670324-2672325(+)
Zm00001d019496::7:37781574-37783575(-)
Zm00001d021287::7:147958805-147960806(+)
Zm00001d052689::4:197455803-197457804(-)
Zm00001d026472::10:146566311-146568312(-)
Zm00001d049914::4:52309510-52311511(-)
Zm00001d040049::3:24777980-24779981(-)
Zm00001d017756::5:206002771-206004772(+)
Zm00001d021185::7:145201577-145203578(-)
Zm00001d006672::2:214009344-214011345(-)
Zm00001d029455::1:71523449-71525450(-)
Zm00001d052010::4:176414388-176416389(-)
Zm00001d040667::3:57057070-57059071(+)
Zm00001d049684::4:39984073-39986074(+)
Zm00001d029734::1:84451470-84453471(+)
Zm00001d052944::4:205743534-205745535(+)
Zm00001d006591::2:211743502-211745503(+)
Zm00001d015658::5:103849341-103851342(+)
Zm00001d038871::6:166182006-166184007(-)
Zm00001d028485::1:36683955-36685956(-)
Zm00001d049815::4:45900260-45902261(+)
Zm00001d005286::2:167708054-167710055(+)
Zm00001d018384::5:219711967-219713968(+)
Zm00001d048298::9:154122595-154124596(+)
Zm00001d009796::8:81798993-81800994(+)
Zm00001d023259::10:1505853-1507854(-)
Zm00001d003879::2:64585066-64587067(+)
Zm00001d022318::7:175221461-175223462(+)
Zm00001d012017::8:166553416-166555417(+)
Zm00001d002591::2:16302059-16304060(+)
Zm00001d032790::1:238205322-238207323(+)
Zm00001d002223::2:8386101-8388102(+)
Zm00001d036300::6:83037087-83039088(-)
Zm00001d002168::2:7086894-7088895(+)
Zm00001d030770::1:159023488-159025489(+)
Zm00001d034387::1:291603772-291605773(+)
Zm00001d007060::2:221014968-221016969(-)
Zm00001d005158::2:161665100-161667101(+)
Zm00001d046929::9:111342412-111344413(-)
Zm00001d031674::1:198271491-198273492(-)
Zm00001d028543::1:38736698-38738699(-)
Zm00001d017742::5:205732744-205734745(+)
Zm00001d038377::6:155919643-155921644(-)
Zm00001d030893::1:166147720-166149721(-)
Zm00001d030374::1:127339805-127341806(-)
Zm00001d003202::2:35511428-35513429(+)
Zm00001d007070::2:221395198-221397199(+)
Zm00001d037206::6:115764052-115766053(+)
Zm00001d009759::8:80070688-80072689(+)
Zm00001d044171::3:221070507-221072508(-)
Zm00001d045739::9:36162201-36164202(+)
Zm00001d042225::3:156803668-156805669(-)
Zm00001d011616::8:156077621-156079622(+)
Zm00001d038846::6:165728967-165730968(+)
Zm00001d026635::10:149249955-149251956(-)
Zm00001d012074::8:167677956-167679957(+)
Zm00001d008863::8:23092225-23094226(+)
Zm00001d015320::5:84433018-84435019(-)
Zm00001d028923::1:51724829-51726830(-)
Zm00001d019945::7:78502546-78504547(+)
Zm00001d042691::3:177193190-177195191(+)
Zm00001d002209::2:8280296-8282297(+)
Zm00001d051815::4:170371066-170373067(+)
Zm00001d040465::3:44945731-44947732(-)
Zm00001d025962::10:134951519-134953520(-)
Zm00001d019948::7:79097491-79099492(-)
Zm00001d048408::9:155708874-155710875(-)
Zm00001d014582::5:54366783-54368784(+)
Zm00001d027868::1:15767948-15769949(-)
Zm00001d017713::5:205045490-205047491(-)
Zm00001d011791::8:161665460-161667461(+)
Zm00001d043824::3:210992077-210994078(+)
Zm00001d043845::3:211913168-211915169(-)
Zm00001d034936::1:306096114-306098115(+)
Zm00001d015713::5:110415354-110417355(-)
Zm00001d053813::4:241603722-241605723(-)
Zm00001d042475::3:168869720-168871721(+)
Zm00001d045480::9:23986369-23988370(-)
Zm00001d017077::5:184492718-184494719(+)
Zm00001d047703::9:139531995-139533996(+)
Zm00001d009522::8:68812739-68814740(+)
Zm00001d014140::5:34017957-34019958(+)
Zm00001d035033::6:2455768-2457769(+)
Zm00001d004409::2:110210397-110212398(-)
Zm00001d010889::8:132311860-132313861(+)
Zm00001d042943::3:184609389-184611390(+)
Zm00001d049325::4:26400859-26402860(-)
Zm00001d017714::5:205061139-205063140(-)
Zm00001d028396::1:33301844-33303845(+)
Zm00001d014970::5:70575072-70577073(+)
Zm00001d002729::2:20592275-20594276(-)
Zm00001d046778::9:105592987-105594988(-)
Zm00001d037533::6:128419086-128421087(-)
Zm00001d002285::2:9587701-9589702(+)
Zm00001d044061::3:218238323-218240324(+)
Zm00001d033878::1:277216802-277218803(-)
Zm00001d034668::1:299313017-299315018(-)
Zm00001d043513::3:202388306-202390307(-)
Zm00001d033160::1:252544618-252546619(+)
Zm00001d003990::2:74067638-74069639(-)
Zm00001d018894::7:8562133-8564134(-)
Zm00001d030815::1:161477210-161479211(-)
Zm00001d011321::8:146622498-146624499(-)
Zm00001d050937::4:132631935-132633936(-)
Zm00001d005016::2:153925819-153927820(-)
Zm00001d039487::3:5626595-5628596(-)
Zm00001d053065::4:211843154-211845155(-)
Zm00001d018295::5:218085390-218087391(-)
Zm00001d012666::8:178292851-178294852(+)
Zm00001d016406::5:161247970-161249971(+)
Zm00001d043067::3:188268041-188270042(-)
Zm00001d021662::7:159484072-159486073(-)
Zm00001d004220::2:92823355-92825356(+)
Zm00001d010082::8:98728269-98730270(-)
Zm00001d028926::1:51753051-51755052(+)
Zm00001d033250::1:256133576-256135577(+)
Zm00001d042329::3:161486264-161488265(+)
Zm00001d013751::5:19239452-19241453(-)
Zm00001d012773::8:180622540-180624541(-)
Zm00001d020443::7:114658015-114660016(-)
Zm00001d021168::7:144741619-144743620(+)
Zm00001d030038::1:101379648-101381649(+)
Zm00001d047387::9:128438432-128440433(-)
Zm00001d028605::1:40565405-40567406(-)
Zm00001d040023::3:23307874-23309875(+)
Zm00001d050164::4:70176711-70178712(+)
Zm00001d035829::6:53795246-53797247(-)
Zm00001d032485::1:228139721-228141722(+)
Zm00001d043703::3:207885732-207887733(-)
Zm00001d041719::3:134965723-134967724(-)
Zm00001d045546::9:26322774-26324775(+)
Zm00001d052048::4:177562717-177564718(-)
Zm00001d022638::7:181988078-181990079(-)
Zm00001d045897::9:46365459-46367460(+)
Zm00001d004736::2:134748367-134750368(-)
Zm00001d053728::4:239929854-239931855(+)
Zm00001d050917::4:130889208-130891209(-)
Zm00001d019430::7:33330968-33332969(-)
Zm00001d016879::5:179260328-179262329(+)
Zm00001d018693::7:2684984-2686985(+)
Zm00001d047581::9:136324664-136326665(+)
Zm00001d037813::6:138599600-138601601(-)
Zm00001d017013::5:182696979-182698980(-)
Zm00001d010936::8:134112917-134114918(+)
Zm00001d042905::3:183570346-183572347(-)
Zm00001d032074::1:211496518-211498519(+)
Zm00001d030652::1:151022443-151024444(+)
Zm00001d027962::1:18457219-18459220(-)
Zm00001d015191::5:78810026-78812027(+)
Zm00001d006126::2:199264878-199266879(-)
Zm00001d043382::3:198288237-198290238(-)
Zm00001d047419::9:129496718-129498719(-)
Zm00001d014786::5:63025743-63027744(+)
Zm00001d052009::4:176345107-176347108(+)
Zm00001d047283::9:125434517-125436518(+)
Zm00001d010426::8:114525754-114527755(+)
Zm00001d018890::7:8477838-8479839(-)
Zm00001d026016::10:136072775-136074776(-)
Zm00001d022385::7:176526145-176528146(+)
Zm00001d025837::10:131417823-131419824(+)
Zm00001d046109::9:63900207-63902208(-)
Zm00001d006534::2:210625623-210627624(-)
Zm00001d015212::5:79553002-79555003(+)
Zm00001d038574::6:160171584-160173585(+)
Zm00001d033273::1:257012767-257014768(-)
Zm00001d039061::6:169448525-169450526(-)
Zm00001d005271::2:166693662-166695663(+)
Zm00001d042829::3:181366922-181368923(+)
Zm00001d050614::4:104547798-104549799(+)
Zm00001d024522::10:75945420-75947421(-)
Zm00001d033175::1:252918894-252920895(-)
Zm00001d020297::7:104759109-104761110(+)
Zm00001d040666::3:57058153-57060154(-)
Zm00001d009398::8:62428718-62430719(-)
Zm00001d018156::5:215692493-215694494(-)
Zm00001d009877::8:86776218-86778219(-)
Zm00001d043625::3:205467191-205469192(+)
Zm00001d005776::2:187837414-187839415(-)
Zm00001d017216::5:189151358-189153359(+)
Zm00001d045540::9:25854574-25856575(-)
Zm00001d022339::7:175735328-175737329(-)
Zm00001d050981::4:134991010-134993011(-)
Zm00001d037712::6:134847144-134849145(+)
Zm00001d020658::7:126932954-126934955(+)
Zm00001d018742::7:3850708-3852709(-)
Zm00001d050168::4:70221161-70223162(-)
Zm00001d028980::1:53454348-53456349(-)
Zm00001d047850::9:143393514-143395515(-)
Zm00001d040539::3:48727138-48729139(-)
Zm00001d044278::3:223868323-223870324(+)
Zm00001d038681::6:162448211-162450212(+)
Zm00001d006107::2:198324406-198326407(-)
Zm00001d034862::1:304071251-304073252(-)
Zm00001d032178::1:215898042-215900043(-)
Zm00001d007204::2:224652975-224654976(+)
Zm00001d042506::3:170094185-170096186(-)
Zm00001d019185::7:20704384-20706385(-)
Zm00001d034520::1:295605156-295607157(+)
Zm00001d049940::4:54281661-54283662(-)
Zm00001d046278::9:77860116-77862117(-)
Zm00001d033038::1:248252646-248254647(-)
Zm00001d021802::7:163149773-163151774(+)
Zm00001d029189::1:61570217-61572218(+)
Zm00001d023420::10:5097783-5099784(+)
Zm00001d013067::5:4208060-4210061(+)
Zm00001d005446::2:174387995-174389996(+)
Zm00001d012620::8:177297201-177299202(+)
Zm00001d012900::5:1778160-1780161(-)
Zm00001d014989::5:71261439-71263440(+)
Zm00001d040990::3:88729644-88731645(+)
Zm00001d021765::7:162693866-162695867(-)
Zm00001d028013::1:20302978-20304979(+)
Zm00001d011967::8:165308911-165310912(-)
Zm00001d021741::7:161998714-162000715(-)
Zm00001d035125::6:6266046-6268047(+)
Zm00001d021680::7:159842566-159844567(-)
Zm00001d004794::2:139749457-139751458(+)
Zm00001d003654::2:52016832-52018833(-)
Zm00001d049643::4:38583937-38585938(-)
Zm00001d033217::1:254542736-254544737(-)
Zm00001d048948::4:10531258-10533259(+)
Zm00001d008970::8:27764395-27766396(+)
Zm00001d013077::5:4389124-4391125(-)
Zm00001d038470::6:157953486-157955487(+)
Zm00001d028363::1:32143679-32145680(+)
Zm00001d015283::5:82649600-82651601(+)
Zm00001d029275::1:64548690-64550691(-)
Zm00001d047265::9:124811528-124813529(-)
Zm00001d004036::2:77716820-77718821(-)
Zm00001d029137::1:60111385-60113386(+)
Zm00001d052656::4:196027839-196029840(+)
Zm00001d025829::10:131122560-131124561(+)
Zm00001d020000::7:84059918-84061919(-)
Zm00001d053841::4:242141610-242143611(+)
Zm00001d027816::1:14364635-14366636(-)
Zm00001d010427::8:114559776-114561777(+)
Zm00001d006447::2:208479068-208481069(-)
Zm00001d046476::9:91661201-91663202(-)
Zm00001d044401::3:227191682-227193683(-)
Zm00001d051048::4:138663115-138665116(+)
Zm00001d033154::1:252351639-252353640(-)
Zm00001d031418::1:189514274-189516275(-)
Zm00001d053404::4:230473981-230475982(-)
Zm00001d023556::10:10136357-10138358(-)
Zm00001d027466::1:5892318-5894319(+)
Zm00001d004707::2:132431553-132433554(+)
Zm00001d031082::1:176365592-176367593(+)
Zm00001d026119::10:138870305-138872306(-)
Zm00001d029548::1:75697684-75699685(+)
Zm00001d006905::2:219140086-219142087(-)
Zm00001d020424::7:113227984-113229985(-)
Zm00001d008321::8:5133690-5135691(-)
Zm00001d013041::5:3611856-3613857(+)
Zm00001d007938::2:243479225-243481226(-)
Zm00001d049067::4:14624692-14626693(-)
Zm00001d048209::9:152521348-152523349(+)
Zm00001d027451::1:5535611-5537612(+)
Zm00001d049055::4:14075557-14077558(-)
Zm00001d052595::4:194256227-194258228(+)
Zm00001d034530::1:295746444-295748445(-)
Zm00001d014823::5:64556520-64558521(-)
Zm00001d018779::7:5050312-5052313(+)
Zm00001d006342::2:205076577-205078578(-)
Zm00001d049580::4:36016872-36018873(-)
Zm00001d027590::1:8572454-8574455(+)
Zm00001d004462::2:113400857-113402858(-)
Zm00001d052938::4:205509090-205511091(-)
Zm00001d050357::4:83385914-83387915(+)
Zm00001d033704::1:271703290-271705291(+)
Zm00001d015188::5:78733670-78735671(-)
Zm00001d022252::7:173654808-173656809(+)
Zm00001d034463::1:293747500-293749501(+)
Zm00001d033248::1:256109749-256111750(-)
Zm00001d005080::2:157611746-157613747(+)
Zm00001d044663::3:234340496-234342497(-)
Zm00001d033168::1:252665811-252667812(+)
Zm00001d041347::3:113867637-113869638(-)
Zm00001d017692::5:204452860-204454861(-)
Zm00001d049225::4:21650001-21652002(+)
Zm00001d037143::6:113822583-113824584(+)
Zm00001d002629::2:17330022-17332023(-)
Zm00001d005995::2:194930208-194932209(-)
Zm00001d033616::1:268802917-268804918(-)
Zm00001d008171::8:79806-81807(-)
Zm00001d020947::7:137481025-137483026(+)
Zm00001d029599::1:78539971-78541972(-)
Zm00001d017308::5:192347315-192349316(+)
Zm00001d008893::8:24166477-24168478(+)
Zm00001d014419::5:45784142-45786143(+)
Zm00001d016711::5:173430742-173432743(-)
Zm00001d029380::1:68390922-68392923(+)
Zm00001d033854::1:275918721-275920722(-)
Zm00001d034424::1:292623499-292625500(+)
Zm00001d029215::1:62738587-62740588(-)
Zm00001d047244::9:123877745-123879746(-)
Zm00001d018036::5:212567563-212569564(+)
Zm00001d003386::2:42497471-42499472(-)
Zm00001d002215::2:8314817-8316818(+)
Zm00001d011746::8:160677846-160679847(-)
Zm00001d018452::5:221123374-221125375(-)
Zm00001d030212::1:113401652-113403653(-)
Zm00001d011353::8:147895503-147897504(-)
Zm00001d027851::1:15173713-15175714(+)
Zm00001d038309::6:154161166-154163167(+)
Zm00001d047184::9:121264612-121266613(+)
Zm00001d006034::2:195818633-195820634(+)
Zm00001d044745::9:1024011-1026012(-)
Zm00001d023647::10:13532367-13534368(+)
Zm00001d032470::1:227689250-227691251(+)
Zm00001d021993::7:167642272-167644273(+)
Zm00001d010521::8:119049574-119051575(-)
Zm00001d004868::2:145453391-145455392(+)
Zm00001d011379::8:149084662-149086663(+)
Zm00001d018935::7:9657543-9659544(-)
Zm00001d028475::1:36215534-36217535(-)
Zm00001d047141::9:119772136-119774137(+)
Zm00001d047619::9:137220100-137222101(+)
Zm00001d015843::5:125688495-125690496(+)
Zm00001d042543::3:171451860-171453861(+)
Zm00001d053412::4:230691148-230693149(+)
Zm00001d007921::2:242699001-242701002(-)
Zm00001d052170::4:181658708-181660709(+)
Zm00001d016158::5:147663706-147665707(+)
Zm00001d034586::1:297170027-297172028(+)
Zm00001d005545::2:178132804-178134805(+)
Zm00001d014792::5:63346825-63348826(+)
Zm00001d006103::2:198179075-198181076(-)
Zm00001d004053::2:79792568-79794569(-)
Zm00001d007254::2:225775858-225777859(-)
Zm00001d013241::5:6895378-6897379(+)
Zm00001d012960::5:2379845-2381846(-)
Zm00001d006206::2:201775580-201777581(+)
Zm00001d030765::1:158958435-158960436(-)
Zm00001d013943::5:25538208-25540209(+)
Zm00001d042961::3:184963095-184965096(+)
Zm00001d031709::1:199080821-199082822(+)
Zm00001d023621::10:12505142-12507143(-)
Zm00001d041708::3:134385215-134387216(-)
Zm00001d040220::3:32669714-32671715(+)
Zm00001d050455::4:89652638-89654639(+)
Zm00001d010126::8:100381428-100383429(-)
Zm00001d046972::9:113639386-113641387(+)
Zm00001d050800::4:123704789-123706790(-)
Zm00001d005298::2:168388647-168390648(-)
Zm00001d019473::7:35504369-35506370(-)
Zm00001d035818::6:52788907-52790908(-)
Zm00001d017791::5:206961616-206963617(-)
Zm00001d052224::4:183708983-183710984(+)
Zm00001d013416::5:10765106-10767107(-)
Zm00001d015226::5:80065442-80067443(+)
Zm00001d039549::3:7823816-7825817(+)
Zm00001d016993::5:182187248-182189249(+)
Zm00001d005911::2:192481552-192483553(-)
Zm00001d011562::8:154551055-154553056(+)
Zm00001d040268::3:35118338-35120339(+)
Zm00001d020471::7:116950491-116952492(-)
Zm00001d048210::9:152567419-152569420(-)
Zm00001d034286::1:288508323-288510324(+)
Zm00001d031882::1:205251001-205253002(-)
Zm00001d043946::3:214386699-214388700(+)
Zm00001d025433::10:118610620-118612621(+)
Zm00001d011604::8:155680413-155682414(-)
Zm00001d030131::1:108192221-108194222(+)
Zm00001d034826::1:303086939-303088940(+)
Zm00001d024677::10:83371211-83373212(-)
Zm00001d003945::2:71035897-71037898(+)
Zm00001d009908::8:88818871-88820872(+)
Zm00001d051083::4:141343298-141345299(-)
Zm00001d005089::2:157769896-157771897(-)
Zm00001d052472::4:190786737-190788738(-)
Zm00001d008228::8:1977320-1979321(-)
Zm00001d027709::1:11677945-11679946(-)
Zm00001d040029::3:23585030-23587031(+)
Zm00001d035167::6:7485417-7487418(+)
Zm00001d014649::5:57188524-57190525(+)
Zm00001d002725::2:20516877-20518878(-)
Zm00001d010287::8:107620784-107622785(-)
Zm00001d013071::5:4311440-4313441(-)
Zm00001d048575::9:159479492-159481493(+)
Zm00001d048763::4:5146424-5148425(-)
Zm00001d020989::7:139623517-139625518(-)
Zm00001d037556::6:129378419-129380420(-)
Zm00001d004438::2:111721671-111723672(+)
Zm00001d044043::3:217620381-217622382(-)
Zm00001d004094::2:82430630-82432631(+)
Zm00001d034617::1:297875585-297877586(+)
Zm00001d035920::6:60306607-60308608(+)
Zm00001d021090::7:142554447-142556448(-)
Zm00001d018462::5:221219109-221221110(+)
Zm00001d026147::10:139789775-139791776(-)
Zm00001d042910::3:183709935-183711936(+)
Zm00001d017252::5:190433299-190435300(+)
Zm00001d014114::5:32987543-32989544(+)
Zm00001d025658::10:125253111-125255112(+)
Zm00001d019149::7:19275817-19277818(+)
Zm00001d053263::4:223173597-223175598(+)
Zm00001d043838::3:211455492-211457493(-)
Zm00001d045565::9:26894114-26896115(-)
Zm00001d036875::6:105401557-105403558(+)
Zm00001d037142::6:113764092-113766093(+)
Zm00001d039745::3:13653612-13655613(-)
Zm00001d028441::1:35123334-35125335(+)
Zm00001d012102::8:168289076-168291077(-)
Zm00001d022643::7:182126125-182128126(+)
Zm00001d040815::3:67778839-67780840(-)
Zm00001d036795::6:101161547-101163548(-)
Zm00001d029507::1:73757172-73759173(-)
Zm00001d045514::9:25083682-25085683(-)
Zm00001d008856::8:22779526-22781527(+)
Zm00001d029878::1:91626949-91628950(-)
Zm00001d038051::6:146437498-146439499(-)
Zm00001d015306::5:83961548-83963549(-)
Zm00001d009212::8:43470362-43472363(+)
Zm00001d018144::5:215391163-215393164(+)
Zm00001d008407::8:7960596-7962597(-)
Zm00001d049726::4:41550652-41552653(-)
Zm00001d048962::4:10894368-10896369(+)
Zm00001d036583::6:93723979-93725980(-)
Zm00001d010584::8:120903481-120905482(+)
Zm00001d053294::4:224640472-224642473(-)
Zm00001d029039::1:55698708-55700709(+)
Zm00001d022303::7:174793132-174795133(+)
Zm00001d003520::2:46551078-46553079(+)
Zm00001d016207::5:150431435-150433436(+)
Zm00001d045998::9:53118390-53120391(-)
Zm00001d031687::1:198648274-198650275(-)
Zm00001d027943::1:18046724-18048725(-)
Zm00001d019305::7:26926145-26928146(+)
Zm00001d011298::8:146113272-146115273(-)
Zm00001d033247::1:256002679-256004680(-)
Zm00001d051672::4:166284426-166286427(+)
Zm00001d016040::5:140980135-140982136(+)
Zm00001d013957::5:26164020-26166021(+)
Zm00001d027871::1:16005696-16007697(+)
Zm00001d050307::4:80277972-80279973(-)
Zm00001d013680::5:17217899-17219900(-)
Zm00001d052188::4:182610208-182612209(+)
Zm00001d011779::8:161466648-161468649(-)
Zm00001d044481::3:229387837-229389838(+)
Zm00001d047066::9:117134671-117136672(-)
Zm00001d053626::4:237107470-237109471(+)
Zm00001d031496::1:192004105-192006106(-)
Zm00001d049619::4:37786104-37788105(-)
Zm00001d014797::5:63621482-63623483(+)
Zm00001d026677::10:149749880-149751881(+)
Zm00001d020891::7:135607560-135609561(+)
Zm00001d013240::5:6866632-6868633(+)
Zm00001d053232::4:221135726-221137727(+)
Zm00001d029608::1:79093380-79095381(+)
Zm00001d035168::6:7511174-7513175(-)
Zm00001d042851::3:182062471-182064472(+)
Zm00001d053101::4:213755115-213757116(+)
Zm00001d016990::5:182158364-182160365(-)
Zm00001d047813::9:142476782-142478783(-)
Zm00001d031229::1:182802722-182804723(-)
Zm00001d040947::3:81709063-81711064(+)
Zm00001d010697::8:124868972-124870973(-)
Zm00001d046400::9:87394202-87396203(-)
Zm00001d041627::3:130022079-130024080(+)
Zm00001d025034::10:100647445-100649446(+)
Zm00001d032085::1:212118772-212120773(+)
Zm00001d038638::6:161447054-161449055(-)
Zm00001d013187::5:6105563-6107564(+)
Zm00001d005529::2:177315737-177317738(-)
Zm00001d004852::2:144671202-144673203(+)
Zm00001d042667::3:176039957-176041958(-)
Zm00001d033098::1:250181261-250183262(-)
Zm00001d034130::1:284698755-284700756(-)
Zm00001d048544::9:158370642-158372643(-)
Zm00001d044624::3:233512187-233514188(-)
Zm00001d035544::6:32005939-32007940(+)
Zm00001d024406::10:69203795-69205796(-)
Zm00001d022417::7:177211339-177213340(+)
Zm00001d010395::8:112625631-112627632(+)
Zm00001d052213::4:183439447-183441448(-)
Zm00001d018105::5:214435985-214437986(+)
Zm00001d049141::4:17582810-17584811(-)
Zm00001d011118::8:139411954-139413955(-)
Zm00001d010656::8:123102085-123104086(+)
Zm00001d032954::1:244533638-244535639(+)
Zm00001d037463::6:126030208-126032209(+)
Zm00001d004086::2:81412818-81414819(+)
Zm00001d034055::1:282607952-282609953(-)
Zm00001d004727::2:134137132-134139133(-)
Zm00001d020511::7:119802631-119804632(-)
Zm00001d009465::8:65748617-65750618(-)
Zm00001d035051::6:3224975-3226976(+)
Zm00001d040672::3:57177672-57179673(+)
Zm00001d010061::8:97790988-97792989(-)
Zm00001d024468::10:72227734-72229735(+)
Zm00001d009496::8:67220798-67222799(+)
Zm00001d013156::5:5558767-5560768(-)
Zm00001d042884::3:182845256-182847257(+)
Zm00001d002880::2:25549738-25551739(-)
Zm00001d051928::4:174744996-174746997(+)
Zm00001d014688::5:59061550-59063551(-)
Zm00001d048573::9:159284386-159286387(-)
Zm00001d011968::8:165307781-165309782(+)
Zm00001d049825::4:46651259-46653260(+)
Zm00001d045680::9:32980294-32982295(+)
Zm00001d040545::3:48942088-48944089(+)
Zm00001d023492::10:7293092-7295093(+)
Zm00001d009711::8:77217190-77219191(+)
Zm00001d002203::2:8235959-8237960(+)
Zm00001d014194::5:35979207-35981208(+)
Zm00001d046490::9:92159169-92161170(+)
Zm00001d019372::7:30448383-30450384(-)
Zm00001d007081::2:221853108-221855109(-)
Zm00001d016159::5:147675256-147677257(+)
Zm00001d037468::6:126303224-126305225(-)
Zm00001d034118::1:284445142-284447143(-)
Zm00001d034191::1:286168901-286170902(+)
Zm00001d040534::3:48539953-48541954(+)
Zm00001d037272::6:118952837-118954838(+)
Zm00001d044289::3:224352095-224354096(+)
Zm00001d041772::3:137007168-137009169(-)
Zm00001d031322::1:185963872-185965873(+)
Zm00001d032472::1:227852297-227854298(+)
Zm00001d019084::7:15695032-15697033(-)
Zm00001d005094::2:158028686-158030687(-)
Zm00001d037481::6:126750384-126752385(-)
Zm00001d019086::7:15757271-15759272(+)
Zm00001d038250::6:152369895-152371896(+)
Zm00001d011758::8:160890292-160892293(-)
Zm00001d012760::8:180055415-180057416(-)
Zm00001d007840::2:240627166-240629167(-)
Zm00001d015243::5:80675459-80677460(+)
Zm00001d008674::8:16878885-16880886(-)
Zm00001d032699::1:235071762-235073763(+)
Zm00001d018594::7:178430-180431(-)
Zm00001d044855::9:5308026-5310027(+)
Zm00001d012079::8:167757839-167759840(+)
Zm00001d026186::10:140540620-140542621(+)
Zm00001d012005::8:166374772-166376773(-)
Zm00001d046977::9:113841929-113843930(-)
Zm00001d031424::1:189596605-189598606(+)
Zm00001d015921::5:131468115-131470116(+)
Zm00001d012574::8:176820774-176822775(+)
Zm00001d044979::9:9114983-9116984(-)
Zm00001d025833::10:131302577-131304578(+)
Zm00001d039729::3:13047676-13049677(+)
Zm00001d025777::10:129237883-129239884(+)
Zm00001d010492::8:117779665-117781666(-)
Zm00001d051934::4:174843039-174845040(-)
Zm00001d017138::5:186666446-186668447(-)
Zm00001d005507::2:176647409-176649410(+)
Zm00001d013598::5:15103358-15105359(+)
Zm00001d052756::4:199896155-199898156(-)
Zm00001d024412::10:69679530-69681531(-)
Zm00001d011202::8:142837149-142839150(+)
Zm00001d026248::10:141803745-141805746(+)
Zm00001d041955::3:145501431-145503432(+)
Zm00001d039919::3:19354788-19356789(+)
Zm00001d025286::10:112662238-112664239(-)
Zm00001d044556::3:231685487-231687488(+)
Zm00001d037422::6:125057115-125059116(-)
Zm00001d015088::5:75059122-75061123(+)
Zm00001d046714::9:103123058-103125059(-)
Zm00001d032597::1:231551544-231553545(+)
Zm00001d024536::10:76947984-76949985(+)
Zm00001d020643::7:126242993-126244994(-)
Zm00001d029410::1:69319404-69321405(+)
Zm00001d006080::2:197573605-197575606(+)
Zm00001d037025::6:109441767-109443768(-)
Zm00001d042278::3:158636153-158638154(-)
Zm00001d051365::4:156030576-156032577(+)
Zm00001d006341::2:205069558-205071559(-)
Zm00001d011179::8:142102463-142104464(-)
Zm00001d053706::4:239627008-239629009(-)
Zm00001d021410::7:151483897-151485898(-)
Zm00001d030654::1:151041070-151043071(+)
Zm00001d024016::10:37082743-37084744(-)
Zm00001d039911::3:19187672-19189673(-)
Zm00001d035491::6:29353703-29355704(-)
Zm00001d036409::6:87174608-87176609(+)
Zm00001d005256::2:165993699-165995700(+)
Zm00001d030398::1:129225922-129227923(+)
Zm00001d053585::4:235375541-235377542(-)
Zm00001d031527::1:192955957-192957958(-)
Zm00001d051475::4:159942229-159944230(+)
Zm00001d048981::4:11423978-11425979(-)
Zm00001d051115::4:143889599-143891600(+)
Zm00001d044814::9:3498520-3500521(-)
Zm00001d039899::3:18634891-18636892(+)
Zm00001d020041::7:88136758-88138759(-)
Zm00001d024311::10:63451743-63453744(+)
Zm00001d031583::1:195480442-195482443(+)
Zm00001d032480::1:228061647-228063648(+)
Zm00001d041453::3:120953590-120955591(-)
Zm00001d041144::3:100308294-100310295(+)
Zm00001d023641::10:13342480-13344481(-)
Zm00001d040242::3:33399852-33401853(+)
Zm00001d032543::1:230036185-230038186(+)
Zm00001d010318::8:109303761-109305762(-)
Zm00001d024035::10:38785596-38787597(+)
Zm00001d045257::9:17232353-17234354(+)
Zm00001d002962::2:28202644-28204645(+)
Zm00001d042982::3:185782469-185784470(-)
Zm00001d005792::2:188841373-188843374(+)
Zm00001d042350::3:162538235-162540236(+)
Zm00001d022523::7:179321126-179323127(+)
Zm00001d018639::7:1412959-1414960(+)
Zm00001d047559::9:135501992-135503993(-)
Zm00001d011288::8:145984893-145986894(-)
Zm00001d051936::4:174848558-174850559(+)
Zm00001d016496::5:164785745-164787746(+)
Zm00001d032664::1:233546581-233548582(+)
Zm00001d043927::3:214034971-214036972(+)
Zm00001d035741::6:44435001-44437002(-)
Zm00001d048265::9:153447759-153449760(+)
Zm00001d028554::1:38992050-38994051(+)
Zm00001d044377::3:226461567-226463568(+)
Zm00001d028816::1:47446387-47448388(-)
Zm00001d029114::1:58380291-58382292(-)
Zm00001d035844::6:55328744-55330745(-)
Zm00001d005039::2:155435613-155437614(-)
Zm00001d018946::7:10192757-10194758(+)
Zm00001d050274::4:77865148-77867149(+)
Zm00001d052904::4:204245162-204247163(-)
Zm00001d045157::9:14564400-14566401(+)
Zm00001d006217::2:202079738-202081739(+)
Zm00001d020345::7:108137622-108139623(-)
Zm00001d048839::4:6203299-6205300(+)
Zm00001d053393::4:229061160-229063161(-)
Zm00001d027815::1:14328326-14330327(+)
Zm00001d022110::7:170573396-170575397(-)
Zm00001d026277::10:142720954-142722955(-)
Zm00001d048084::9:149789845-149791846(-)
Zm00001d018884::7:8343108-8345109(+)
Zm00001d033804::1:274204975-274206976(-)
Zm00001d042114::3:151475268-151477269(-)
Zm00001d019724::7:53799426-53801427(-)
Zm00001d049771::4:44023542-44025543(+)
Zm00001d032659::1:233389265-233391266(+)
Zm00001d002953::2:27990944-27992945(+)
Zm00001d033975::1:279921938-279923939(-)
Zm00001d038878::6:166303555-166305556(-)
Zm00001d021182::7:145177778-145179779(-)
Zm00001d021974::7:167387521-167389522(+)
Zm00001d026501::10:147239128-147241129(+)
Zm00001d022111::7:170577401-170579402(+)
Zm00001d043632::3:205647059-205649060(-)
Zm00001d024596::10:79829434-79831435(+)
Zm00001d043238::3:192751449-192753450(-)
Zm00001d016334::5:157891706-157893707(-)
Zm00001d049708::4:40975010-40977011(+)
Zm00001d007729::2:238305982-238307983(-)
Zm00001d034776::1:301959840-301961841(-)
Zm00001d045217::9:16431475-16433476(+)
Zm00001d009642::8:74130066-74132067(-)
Zm00001d032232::1:218080461-218082462(+)
Zm00001d027303::1:2291102-2293103(+)
Zm00001d044523::3:230845113-230847114(+)
Zm00001d038106::6:148078447-148080448(+)
Zm00001d050359::4:83500357-83502358(-)
Zm00001d047793::9:141896608-141898609(-)
Zm00001d052372::4:188400337-188402338(-)
Zm00001d033446::1:262977153-262979154(-)
Zm00001d042542::3:171439098-171441099(+)
Zm00001d052247::4:184665246-184667247(+)
Zm00001d009965::8:92682350-92684351(+)
Zm00001d016511::5:165449163-165451164(-)
Zm00001d037775::6:137238226-137240227(+)
Zm00001d023859::10:25282387-25284388(+)
Zm00001d015082::5:74822782-74824783(-)
Zm00001d002012::2:4324335-4326336(+)
Zm00001d023945::10:30975806-30977807(-)
Zm00001d004644::2:124803799-124805800(+)
Zm00001d037605::6:131418262-131420263(+)
Zm00001d040037::3:24015511-24017512(-)
Zm00001d040839::3:69849798-69851799(-)
Zm00001d043165::3:190399742-190401743(+)
Zm00001d005250::2:165696144-165698145(-)
Zm00001d040259::3:34378465-34380466(-)
```
