## Supplementary material for "A comprehensive map of preferentially located motifs reveals distinct proximal *cis*-regulatory elements in plants": TTTTGTGC_containing_gene_set.txt

```
#Occurences of TTTTGTGC between -9 and -1 (positions relative to the transcription start site)
#46 sequences with TTTTGTGC in this interval
#0.18% of the sequences in promoter set with TTTTGTGC (set with 25199 sequences)
Zm00001d042694::3:177275130-177277131(-)
Zm00001d010349::8:110700756-110702757(-)
Zm00001d014280::5:39150983-39152984(+)
Zm00001d044956::9:8215777-8217778(-)
Zm00001d009028::8:30677491-30679492(+)
Zm00001d012154::8:169022080-169024081(+)
Zm00001d037236::6:117250222-117252223(-)
Zm00001d051546::4:162061928-162063929(+)
Zm00001d049938::4:54076398-54078399(-)
Zm00001d007688::2:237428738-237430739(-)
Zm00001d013537::5:13911312-13913313(-)
Zm00001d012112::8:168391736-168393737(-)
Zm00001d027888::1:16747259-16749260(+)
Zm00001d006046::2:196378446-196380447(+)
Zm00001d019853::7:70485347-70487348(-)
Zm00001d035614::6:36915850-36917851(-)
Zm00001d023234::10:982190-984191(+)
Zm00001d042940::3:184598904-184600905(+)
Zm00001d023476::10:6859896-6861897(+)
Zm00001d036511::6:90947955-90949956(-)
Zm00001d014104::5:32670284-32672285(-)
Zm00001d022182::7:172161885-172163886(+)
Zm00001d041920::3:143643424-143645425(+)
Zm00001d019759::7:57087467-57089468(+)
Zm00001d012086::8:167854838-167856839(+)
Zm00001d003378::2:42146836-42148837(+)
Zm00001d030666::1:152040107-152042108(-)
Zm00001d002638::2:17669084-17671085(+)
Zm00001d007963::2:244275459-244277460(-)
Zm00001d041975::3:146345386-146347387(-)
Zm00001d007565::2:234946765-234948766(+)
Zm00001d043896::3:213255064-213257065(+)
Zm00001d037177::6:114826574-114828575(-)
Zm00001d030213::1:113437556-113439557(-)
Zm00001d020423::7:113099007-113101008(+)
Zm00001d010990::8:136107110-136109111(-)
Zm00001d037148::6:113946083-113948084(-)
Zm00001d032229::1:218004582-218006583(-)
Zm00001d051481::4:160050420-160052421(-)
Zm00001d008458::8:9252892-9254893(+)
Zm00001d003310::2:39698953-39700954(+)
Zm00001d021260::7:147098094-147100095(+)
Zm00001d053721::4:239843795-239845796(+)
Zm00001d005519::2:177084844-177086845(+)
Zm00001d002258::2:9079846-9081847(+)
Zm00001d012870::5:1410264-1412265(-)
```
