## Supplementary material for "A comprehensive map of preferentially located motifs reveals distinct proximal *cis*-regulatory elements in plants": TTTTTC_containing_gene_set.txt

```
#Occurences of TTTTTC between -36 and 12 (positions relative to the transcription start site)
#2355 sequences with TTTTTC in this interval
#9.35% of the sequences in promoter set with TTTTTC (set with 25199 sequences)
Zm00001d024211::10:56728038-56730039(-)
Zm00001d043393::3:198631648-198633649(+)
Zm00001d014080::5:31724506-31726507(+)
Zm00001d032591::1:231454653-231456654(-)
Zm00001d040340::3:38785630-38787631(-)
Zm00001d025944::10:134351525-134353526(+)
Zm00001d033129::1:251634593-251636594(-)
Zm00001d029164::1:60876056-60878057(-)
Zm00001d044972::9:8653643-8655644(+)
Zm00001d024229::10:58421585-58423586(-)
Zm00001d044656::3:234157858-234159859(-)
Zm00001d051320::4:153914842-153916843(+)
Zm00001d007231::2:225278354-225280355(+)
Zm00001d021648::7:159052008-159054009(-)
Zm00001d041545::3:126534317-126536318(+)
Zm00001d023510::10:8029833-8031834(-)
Zm00001d014271::5:38632256-38634257(-)
Zm00001d007164::2:223632078-223634079(-)
Zm00001d012816::5:791947-793948(-)
Zm00001d028308::1:29987613-29989614(-)
Zm00001d014983::5:71061769-71063770(+)
Zm00001d035034::6:2461262-2463263(+)
Zm00001d026405::10:145314297-145316298(+)
Zm00001d006036::2:195891295-195893296(+)
Zm00001d036481::6:90055128-90057129(+)
Zm00001d028759::1:45723184-45725185(+)
Zm00001d018659::7:2075030-2077031(+)
Zm00001d037668::6:133556810-133558811(-)
Zm00001d024729::10:85506759-85508760(+)
Zm00001d020728::7:130417369-130419370(-)
Zm00001d032567::1:230712785-230714786(+)
Zm00001d004535::2:116871829-116873830(-)
Zm00001d017868::5:209146416-209148417(+)
Zm00001d005821::2:189702602-189704603(+)
Zm00001d009868::8:86004660-86006661(+)
Zm00001d027705::1:11552486-11554487(+)
Zm00001d042770::3:179176068-179178069(+)
Zm00001d041280::3:110160930-110162931(+)
Zm00001d010455::8:115978909-115980910(-)
Zm00001d012854::5:1118456-1120457(+)
Zm00001d004440::2:112117437-112119438(-)
Zm00001d012808::5:570801-572802(+)
Zm00001d049253::4:22956628-22958629(-)
Zm00001d039502::3:6074101-6076102(+)
Zm00001d049379::4:28395339-28397340(-)
Zm00001d010422::8:114405523-114407524(+)
Zm00001d040264::3:34729146-34731147(+)
Zm00001d017207::5:188937225-188939226(-)
Zm00001d019069::7:15124028-15126029(-)
Zm00001d036392::6:86657627-86659628(-)
Zm00001d031784::1:201763141-201765142(-)
Zm00001d028742::1:44977776-44979777(-)
Zm00001d019053::7:14301275-14303276(-)
Zm00001d016825::5:177530081-177532082(+)
Zm00001d050718::4:118686269-118688270(-)
Zm00001d021336::7:149178643-149180644(-)
Zm00001d046705::9:102975246-102977247(-)
Zm00001d021135::7:143616262-143618263(+)
Zm00001d031908::1:206404215-206406216(+)
Zm00001d044518::3:230736987-230738988(-)
Zm00001d012540::8:176402494-176404495(-)
Zm00001d027726::1:12296081-12298082(-)
Zm00001d031042::1:174775938-174777939(+)
Zm00001d032356::1:223600976-223602977(+)
Zm00001d018189::5:216098600-216100601(-)
Zm00001d003841::2:61915336-61917337(-)
Zm00001d026211::10:140993939-140995940(+)
Zm00001d016941::5:180625852-180627853(-)
Zm00001d035875::6:58237328-58239329(-)
Zm00001d004887::2:146643787-146645788(-)
Zm00001d021528::7:155182614-155184615(-)
Zm00001d044951::9:8115726-8117727(+)
Zm00001d005743::2:185602178-185604179(+)
Zm00001d018772::7:4778386-4780387(-)
Zm00001d038317::6:154308872-154310873(-)
Zm00001d035048::6:3085229-3087230(+)
Zm00001d028756::1:45718976-45720977(-)
Zm00001d039418::3:3842457-3844458(+)
Zm00001d002097::2:5953340-5955341(+)
Zm00001d022240::7:173408853-173410854(+)
Zm00001d029715::1:83657461-83659462(+)
Zm00001d047335::9:126821283-126823284(+)
Zm00001d040541::3:48777273-48779274(-)
Zm00001d049017::4:12727589-12729590(-)
Zm00001d028274::1:28824029-28826030(+)
Zm00001d049266::4:23694203-23696204(+)
Zm00001d050299::4:79714940-79716941(-)
Zm00001d008819::8:21637182-21639183(+)
Zm00001d032859::1:240508700-240510701(+)
Zm00001d028057::1:21778641-21780642(+)
Zm00001d005057::2:156443012-156445013(-)
Zm00001d048620::4:1474146-1476147(+)
Zm00001d039261::3:753230-755231(+)
Zm00001d051513::4:161036100-161038101(-)
Zm00001d012663::8:178278042-178280043(+)
Zm00001d045676::9:32728636-32730637(-)
Zm00001d018250::5:217419611-217421612(-)
Zm00001d049487::4:32018510-32020511(+)
Zm00001d026246::10:141780497-141782498(+)
Zm00001d008563::8:13131465-13133466(-)
Zm00001d038393::6:156265115-156267116(+)
Zm00001d045271::9:17592540-17594541(+)
Zm00001d011254::8:144632273-144634274(-)
Zm00001d026429::10:145718007-145720008(-)
Zm00001d020228::7:101176804-101178805(-)
Zm00001d017988::5:211454210-211456211(+)
Zm00001d012895::5:1711592-1713593(+)
Zm00001d021139::7:143854717-143856718(+)
Zm00001d022529::7:179417273-179419274(-)
Zm00001d028981::1:53454680-53456681(+)
Zm00001d035473::6:28368893-28370894(-)
Zm00001d008427::8:8436337-8438338(-)
Zm00001d029129::1:59420623-59422624(-)
Zm00001d013700::5:17882878-17884879(-)
Zm00001d013196::5:6189701-6191702(+)
Zm00001d050123::4:67475037-67477038(+)
Zm00001d041975::3:146345386-146347387(-)
Zm00001d054013::4:245165597-245167598(-)
Zm00001d017216::5:189151358-189153359(+)
Zm00001d002716::2:20245752-20247753(+)
Zm00001d019187::7:20842801-20844802(+)
Zm00001d030958::1:169043541-169045542(-)
Zm00001d013573::5:14536680-14538681(+)
Zm00001d038207::6:151567241-151569242(+)
Zm00001d040489::3:46468389-46470390(+)
Zm00001d030424::1:131545450-131547451(+)
Zm00001d009268::8:49302850-49304851(-)
Zm00001d032776::1:237890536-237892537(-)
Zm00001d030947::1:168629988-168631989(-)
Zm00001d043528::3:202843448-202845449(+)
Zm00001d008407::8:7960596-7962597(-)
Zm00001d021596::7:157693471-157695472(+)
Zm00001d011576::8:154833828-154835829(-)
Zm00001d045136::9:14001564-14003565(-)
Zm00001d021133::7:143495876-143497877(-)
Zm00001d006586::2:211672501-211674502(-)
Zm00001d014669::5:58223371-58225372(+)
Zm00001d037209::6:115846517-115848518(+)
Zm00001d039395::3:3335052-3337053(+)
Zm00001d013253::5:7144890-7146891(+)
Zm00001d029088::1:57480704-57482705(-)
Zm00001d024270::10:60605689-60607690(-)
Zm00001d035702::6:41776380-41778381(+)
Zm00001d031338::1:186738815-186740816(-)
Zm00001d039196::6:172326591-172328592(+)
Zm00001d045365::9:19800514-19802515(-)
Zm00001d017201::5:188699277-188701278(-)
Zm00001d037214::6:116112243-116114244(+)
Zm00001d049965::4:56194771-56196772(-)
Zm00001d024205::10:56275256-56277257(-)
Zm00001d021192::7:145446689-145448690(+)
Zm00001d052260::4:185137776-185139777(+)
Zm00001d018377::5:219517714-219519715(-)
Zm00001d044973::9:8673094-8675095(-)
Zm00001d047201::9:121701628-121703629(-)
Zm00001d009735::8:78601978-78603979(-)
Zm00001d002140::2:6554039-6556040(+)
Zm00001d046777::9:105536509-105538510(+)
Zm00001d038381::6:155952799-155954800(+)
Zm00001d029324::1:65939775-65941776(+)
Zm00001d013661::5:16647310-16649311(+)
Zm00001d035616::6:37238553-37240554(-)
Zm00001d010231::8:104888002-104890003(+)
Zm00001d011362::8:148483737-148485738(-)
Zm00001d025023::10:100053957-100055958(+)
Zm00001d010990::8:136107110-136109111(-)
Zm00001d003680::2:53962976-53964977(-)
Zm00001d048309::9:154301693-154303694(+)
Zm00001d028153::1:24332595-24334596(-)
Zm00001d037233::6:117054337-117056338(-)
Zm00001d021021::7:140561121-140563122(+)
Zm00001d050942::4:132806814-132808815(+)
Zm00001d019795::7:62188692-62190693(+)
Zm00001d004861::2:145375659-145377660(-)
Zm00001d028946::1:52508897-52510898(-)
Zm00001d032125::1:213877124-213879125(-)
Zm00001d034212::1:286896283-286898284(-)
Zm00001d004956::2:150596817-150598818(-)
Zm00001d021934::7:166184909-166186910(-)
Zm00001d042884::3:182845256-182847257(+)
Zm00001d026412::10:145388072-145390073(-)
Zm00001d048335::9:154616503-154618504(+)
Zm00001d007093::2:222131963-222133964(+)
Zm00001d034387::1:291603772-291605773(+)
Zm00001d014157::5:34360299-34362300(+)
Zm00001d050910::4:130229839-130231840(-)
Zm00001d035659::6:39827832-39829833(+)
Zm00001d045195::9:15777234-15779235(+)
Zm00001d033543::1:266537389-266539390(-)
Zm00001d016599::5:169221286-169223287(-)
Zm00001d013327::5:8702011-8704012(-)
Zm00001d053877::4:242752609-242754610(+)
Zm00001d011750::8:160748486-160750487(-)
Zm00001d006252::2:202862174-202864175(-)
Zm00001d019818::7:64691612-64693613(-)
Zm00001d025136::10:106033762-106035763(+)
Zm00001d032621::1:232352619-232354620(-)
Zm00001d010000::8:94266379-94268380(+)
Zm00001d021436::7:152287698-152289699(-)
Zm00001d045944::9:48376678-48378679(+)
Zm00001d003778::2:59004948-59006949(-)
Zm00001d038146::6:149347612-149349613(+)
Zm00001d017000::5:182398565-182400566(+)
Zm00001d003148::2:33777556-33779557(-)
Zm00001d014728::5:60858716-60860717(-)
Zm00001d028647::1:41723694-41725695(+)
Zm00001d040010::3:22860349-22862350(-)
Zm00001d028482::1:36507411-36509412(+)
Zm00001d007542::2:234340667-234342668(+)
Zm00001d039938::3:19999400-20001401(-)
Zm00001d039240::3:383496-385497(-)
Zm00001d005638::2:181604623-181606624(+)
Zm00001d015184::5:78675541-78677542(+)
Zm00001d027916::1:17552668-17554669(-)
Zm00001d029098::1:57991096-57993097(-)
Zm00001d042451::3:168260023-168262024(-)
Zm00001d024197::10:55000871-55002872(+)
Zm00001d039248::3:551091-553092(+)
Zm00001d018804::7:5675513-5677514(-)
Zm00001d010387::8:112569526-112571527(+)
Zm00001d002514::2:14443250-14445251(+)
Zm00001d042341::3:162109801-162111802(+)
Zm00001d032956::1:244603387-244605388(+)
Zm00001d039663::3:11201476-11203477(-)
Zm00001d004764::2:137388617-137390618(-)
Zm00001d050468::4:90793910-90795911(+)
Zm00001d045276::9:17744058-17746059(+)
Zm00001d004554::2:117602528-117604529(+)
Zm00001d037794::6:137922609-137924610(+)
Zm00001d027441::1:5433965-5435966(-)
Zm00001d006493::2:209825156-209827157(-)
Zm00001d014874::5:66660542-66662543(+)
Zm00001d007046::2:220807595-220809596(-)
Zm00001d025384::10:116618321-116620322(-)
Zm00001d023337::10:3660276-3662277(-)
Zm00001d025633::10:124644428-124646429(+)
Zm00001d038834::6:165388510-165390511(+)
Zm00001d011767::8:161246645-161248646(+)
Zm00001d053576::4:235103269-235105270(+)
Zm00001d027355::1:3574706-3576707(-)
Zm00001d033347::1:259830688-259832689(-)
Zm00001d043246::3:193125051-193127052(+)
Zm00001d045399::9:20665755-20667756(+)
Zm00001d004102::2:82837862-82839863(+)
Zm00001d034166::1:285646783-285648784(-)
Zm00001d012153::8:169009839-169011840(+)
Zm00001d002433::2:12563852-12565853(-)
Zm00001d019243::7:23654825-23656826(+)
Zm00001d047240::9:123670249-123672250(+)
Zm00001d048439::9:156418823-156420824(+)
Zm00001d028413::1:34107797-34109798(+)
Zm00001d030002::1:98511917-98513918(-)
Zm00001d047631::9:137490552-137492553(-)
Zm00001d050510::4:95031932-95033933(+)
Zm00001d012383::8:173269591-173271592(+)
Zm00001d015387::5:87759872-87761873(-)
Zm00001d033691::1:271339444-271341445(+)
Zm00001d006877::2:218343203-218345204(+)
Zm00001d007435::2:231644638-231646639(-)
Zm00001d041244::3:107891761-107893762(+)
Zm00001d027937::1:17985093-17987094(-)
Zm00001d002638::2:17669084-17671085(+)
Zm00001d024318::10:64155746-64157747(-)
Zm00001d008771::8:19579679-19581680(-)
Zm00001d015578::5:99038895-99040896(+)
Zm00001d020381::7:110249153-110251154(-)
Zm00001d053858::4:242394805-242396806(-)
Zm00001d051272::4:151406923-151408924(+)
Zm00001d052366::4:188312199-188314200(-)
Zm00001d025234::10:110344262-110346263(-)
Zm00001d048524::9:157785474-157787475(-)
Zm00001d026212::10:141033839-141035840(+)
Zm00001d009361::8:59480365-59482366(+)
Zm00001d029165::1:60877937-60879938(+)
Zm00001d049685::4:39994849-39996850(-)
Zm00001d036877::6:105438112-105440113(+)
Zm00001d017171::5:187854057-187856058(+)
Zm00001d049202::4:20465412-20467413(+)
Zm00001d025153::10:106775575-106777576(+)
Zm00001d007754::2:238897950-238899951(+)
Zm00001d030770::1:159023488-159025489(+)
Zm00001d004817::2:140975884-140977885(+)
Zm00001d032741::1:237011743-237013744(-)
Zm00001d052801::4:201409677-201411678(-)
Zm00001d015086::5:74942509-74944510(+)
Zm00001d032931::1:243610381-243612382(+)
Zm00001d019555::7:42145529-42147530(-)
Zm00001d028786::1:46383511-46385512(-)
Zm00001d044376::3:226414289-226416290(+)
Zm00001d038275::6:153061781-153063782(-)
Zm00001d041871::3:141634842-141636843(-)
Zm00001d052278::4:185667320-185669321(-)
Zm00001d019372::7:30448383-30450384(-)
Zm00001d052971::4:206763188-206765189(-)
Zm00001d046482::9:91926079-91928080(-)
Zm00001d016130::5:145801698-145803699(+)
Zm00001d024171::10:52660644-52662645(+)
Zm00001d009547::8:69707276-69709277(+)
Zm00001d022425::7:177406502-177408503(+)
Zm00001d004046::2:78654503-78656504(-)
Zm00001d036789::6:100932609-100934610(-)
Zm00001d040968::3:85427561-85429562(-)
Zm00001d039226::6:173878450-173880451(+)
Zm00001d038686::6:162597602-162599603(-)
Zm00001d031289::1:185331862-185333863(-)
Zm00001d024873::10:91646235-91648236(-)
Zm00001d019165::7:19781636-19783637(+)
Zm00001d014770::5:62506957-62508958(+)
Zm00001d026261::10:142290176-142292177(+)
Zm00001d027536::1:7684784-7686785(+)
Zm00001d019966::7:80976464-80978465(-)
Zm00001d026638::10:149258017-149260018(-)
Zm00001d035089::6:4679170-4681171(+)
Zm00001d019084::7:15695032-15697033(-)
Zm00001d002542::2:15063959-15065960(-)
Zm00001d043089::3:188906856-188908857(-)
Zm00001d012672::8:178371889-178373890(-)
Zm00001d049507::4:32693239-32695240(+)
Zm00001d040344::3:39048918-39050919(-)
Zm00001d032322::1:222266969-222268970(-)
Zm00001d052273::4:185528757-185530758(-)
Zm00001d033295::1:257897523-257899524(+)
Zm00001d032978::1:245452756-245454757(-)
Zm00001d017783::5:206695800-206697801(-)
Zm00001d031697::1:198773331-198775332(+)
Zm00001d007802::2:239886536-239888537(+)
Zm00001d032250::1:218948576-218950577(-)
Zm00001d017045::5:183594833-183596834(-)
Zm00001d050893::4:128779826-128781827(-)
Zm00001d002626::2:17193098-17195099(-)
Zm00001d046134::9:65719218-65721219(-)
Zm00001d053705::4:239605240-239607241(-)
Zm00001d032229::1:218004582-218006583(-)
Zm00001d005650::2:181991824-181993825(-)
Zm00001d012325::8:172450495-172452496(+)
Zm00001d002236::2:8477625-8479626(-)
Zm00001d051406::4:157350374-157352375(+)
Zm00001d005100::2:158140865-158142866(+)
Zm00001d025991::10:135566785-135568786(+)
Zm00001d025691::10:126327488-126329489(-)
Zm00001d026303::10:143229815-143231816(+)
Zm00001d038815::6:165171944-165173945(+)
Zm00001d031694::1:198712966-198714967(-)
Zm00001d017368::5:193707730-193709731(+)
Zm00001d014944::5:69328921-69330922(-)
Zm00001d052336::4:187362481-187364482(-)
Zm00001d035132::6:6530521-6532522(-)
Zm00001d005636::2:181465068-181467069(-)
Zm00001d008600::8:14152202-14154203(-)
Zm00001d036788::6:100888163-100890164(+)
Zm00001d028924::1:51727389-51729390(-)
Zm00001d029861::1:90927127-90929128(+)
Zm00001d013778::5:19939724-19941725(-)
Zm00001d023385::10:4346110-4348111(+)
Zm00001d053197::4:219376537-219378538(-)
Zm00001d028130::1:23627123-23629124(+)
Zm00001d004707::2:132431553-132433554(+)
Zm00001d020929::7:136897220-136899221(+)
Zm00001d033635::1:269330267-269332268(+)
Zm00001d033106::1:250322155-250324156(+)
Zm00001d028612::1:40786794-40788795(-)
Zm00001d034934::1:306088606-306090607(+)
Zm00001d015960::5:134286491-134288492(+)
Zm00001d010068::8:98130771-98132772(+)
Zm00001d031844::1:203694383-203696384(+)
Zm00001d019660::7:48430450-48432451(+)
Zm00001d012040::8:167028681-167030682(-)
Zm00001d028083::1:22221065-22223066(-)
Zm00001d026391::10:144990364-144992365(+)
Zm00001d045450::9:22537068-22539069(+)
Zm00001d033409::1:262240556-262242557(+)
Zm00001d021810::7:163427690-163429691(+)
Zm00001d050728::4:118947240-118949241(+)
Zm00001d012699::8:178826210-178828211(-)
Zm00001d002853::2:24771721-24773722(-)
Zm00001d014885::5:67004233-67006234(+)
Zm00001d038106::6:148078447-148080448(+)
Zm00001d014458::5:48266072-48268073(-)
Zm00001d043862::3:212448944-212450945(-)
Zm00001d006776::2:216442598-216444599(-)
Zm00001d031581::1:195401989-195403990(-)
Zm00001d049391::4:28935530-28937531(-)
Zm00001d005426::2:173610517-173612518(+)
Zm00001d020969::7:138207552-138209553(-)
Zm00001d028619::1:41021501-41023502(-)
Zm00001d038244::6:152238333-152240334(-)
Zm00001d004661::2:127005464-127007465(-)
Zm00001d037442::6:125480415-125482416(+)
Zm00001d014451::5:47933474-47935475(-)
Zm00001d048078::9:149434557-149436558(+)
Zm00001d040321::3:37995304-37997305(-)
Zm00001d023345::10:3852519-3854520(+)
Zm00001d024018::10:37102351-37104352(-)
Zm00001d024424::10:70412737-70414738(+)
Zm00001d029196::1:61782413-61784414(+)
Zm00001d025389::10:116718402-116720403(+)
Zm00001d044816::9:3593559-3595560(+)
Zm00001d001866::2:2106670-2108671(-)
Zm00001d007858::2:241036874-241038875(-)
Zm00001d041573::3:127702493-127704494(-)
Zm00001d018613::7:869706-871707(+)
Zm00001d019692::7:51182618-51184619(+)
Zm00001d012306::8:172156323-172158324(-)
Zm00001d022227::7:173164310-173166311(+)
Zm00001d039451::3:4732899-4734900(+)
Zm00001d004891::2:147084631-147086632(+)
Zm00001d025055::10:101890400-101892401(-)
Zm00001d021952::7:166937236-166939237(-)
Zm00001d020532::7:121212532-121214533(+)
Zm00001d050669::4:114046703-114048704(+)
Zm00001d010047::8:96820544-96822545(-)
Zm00001d009708::8:77012098-77014099(+)
Zm00001d048646::4:2597362-2599363(-)
Zm00001d046068::9:61133700-61135701(-)
Zm00001d014379::5:43730829-43732830(+)
Zm00001d045376::9:20053100-20055101(+)
Zm00001d009445::8:64738208-64740209(+)
Zm00001d029706::1:83225437-83227438(+)
Zm00001d021486::7:153553267-153555268(+)
Zm00001d053004::4:208647803-208649804(+)
Zm00001d030037::1:101378532-101380533(-)
Zm00001d011334::8:147204406-147206407(-)
Zm00001d053633::4:237654461-237656462(-)
Zm00001d039535::3:7478191-7480192(+)
Zm00001d043708::3:207957902-207959903(+)
Zm00001d043006::3:186281467-186283468(+)
Zm00001d035447::6:25990736-25992737(-)
Zm00001d042449::3:168091176-168093177(+)
Zm00001d011242::8:144284292-144286293(+)
Zm00001d025652::10:125101473-125103474(+)
Zm00001d004716::2:133450126-133452127(+)
Zm00001d007819::2:240253643-240255644(-)
Zm00001d045965::9:50416170-50418171(+)
Zm00001d034119::1:284490615-284492616(+)
Zm00001d039453::3:4744283-4746284(+)
Zm00001d016070::5:142714268-142716269(+)
Zm00001d049204::4:20553326-20555327(-)
Zm00001d045316::9:18808592-18810593(+)
Zm00001d025071::10:102507530-102509531(-)
Zm00001d046644::9:100190940-100192941(-)
Zm00001d046441::9:89994725-89996726(-)
Zm00001d037663::6:133418934-133420935(+)
Zm00001d038857::6:165906341-165908342(+)
Zm00001d031173::1:180743782-180745783(-)
Zm00001d038998::6:168510177-168512178(-)
Zm00001d025251::10:111151695-111153696(-)
Zm00001d039173::6:171779589-171781590(-)
Zm00001d027392::1:4295735-4297736(-)
Zm00001d012420::8:174178463-174180464(+)
Zm00001d010152::8:101645143-101647144(-)
Zm00001d053986::4:244601929-244603930(+)
Zm00001d047481::9:131634359-131636360(-)
Zm00001d023446::10:5749398-5751399(-)
Zm00001d034729::1:300850750-300852751(+)
Zm00001d048727::4:4318862-4320863(-)
Zm00001d035662::6:39842395-39844396(+)
Zm00001d039244::3:467799-469800(+)
Zm00001d043601::3:204884002-204886003(+)
Zm00001d006657::2:213714489-213716490(-)
Zm00001d051842::4:171964911-171966912(-)
Zm00001d005118::2:159229565-159231566(-)
Zm00001d013047::5:3749793-3751794(+)
Zm00001d044534::3:231137831-231139832(-)
Zm00001d023755::10:18799800-18801801(+)
Zm00001d034164::1:285591040-285593041(-)
Zm00001d040721::3:59858980-59860981(+)
Zm00001d001899::2:2561344-2563345(-)
Zm00001d045474::9:23487086-23489087(+)
Zm00001d024621::10:80564639-80566640(-)
Zm00001d013066::5:4148150-4150151(-)
Zm00001d041923::3:143810981-143812982(+)
Zm00001d012127::8:168507372-168509373(+)
Zm00001d010193::8:103470295-103472296(+)
Zm00001d023636::10:13144432-13146433(+)
Zm00001d019185::7:20704384-20706385(-)
Zm00001d009888::8:87464106-87466107(-)
Zm00001d015130::5:76650259-76652260(+)
Zm00001d002925::2:26737009-26739010(-)
Zm00001d023432::10:5428630-5430631(+)
Zm00001d002251::2:8980523-8982524(-)
Zm00001d020516::7:119980886-119982887(+)
Zm00001d043202::3:191437082-191439083(+)
Zm00001d033674::1:270717680-270719681(+)
Zm00001d044593::3:232899272-232901273(+)
Zm00001d015011::5:72075994-72077995(-)
Zm00001d013017::5:3236919-3238920(+)
Zm00001d047600::9:136756366-136758367(-)
Zm00001d049757::4:43338676-43340677(+)
Zm00001d032736::1:236831603-236833604(+)
Zm00001d040059::3:25415226-25417227(-)
Zm00001d046665::9:101214681-101216682(-)
Zm00001d011971::8:165342309-165344310(+)
Zm00001d037840::6:139315298-139317299(+)
Zm00001d040727::3:60292661-60294662(+)
Zm00001d039882::3:17549876-17551877(-)
Zm00001d051521::4:161218050-161220051(+)
Zm00001d038782::6:164321746-164323747(+)
Zm00001d027911::1:17366676-17368677(+)
Zm00001d011155::8:140993541-140995542(+)
Zm00001d036601::6:94184221-94186222(+)
Zm00001d028884::1:49596657-49598658(-)
Zm00001d039797::3:15050996-15052997(+)
Zm00001d024751::10:86087799-86089800(+)
Zm00001d053868::4:242573401-242575402(-)
Zm00001d009396::8:62200739-62202740(-)
Zm00001d032832::1:239627716-239629717(+)
Zm00001d034082::1:283606245-283608246(-)
Zm00001d019325::7:27940000-27942001(-)
Zm00001d026337::10:143785331-143787332(+)
Zm00001d014073::5:31565677-31567678(-)
Zm00001d026485::10:146890121-146892122(-)
Zm00001d039197::6:172335827-172337828(-)
Zm00001d006938::2:219890910-219892911(-)
Zm00001d034932::1:306070953-306072954(+)
Zm00001d004512::2:115915543-115917544(-)
Zm00001d024644::10:81908421-81910422(+)
Zm00001d037453::6:125872274-125874275(-)
Zm00001d013339::5:8902402-8904403(-)
Zm00001d043295::3:194899108-194901109(+)
Zm00001d020960::7:137932792-137934793(+)
Zm00001d006903::2:219054202-219056203(+)
Zm00001d016351::5:158824870-158826871(+)
Zm00001d022577::7:180298162-180300163(+)
Zm00001d039343::3:2190436-2192437(-)
Zm00001d005856::2:190971651-190973652(-)
Zm00001d053756::4:240521715-240523716(+)
Zm00001d052014::4:176583578-176585579(+)
Zm00001d034758::1:301491510-301493511(+)
Zm00001d023696::10:15887956-15889957(-)
Zm00001d050160::4:69707543-69709544(-)
Zm00001d038874::6:166208502-166210503(-)
Zm00001d031220::1:182573338-182575339(+)
Zm00001d053588::4:235519804-235521805(-)
Zm00001d040311::3:37401620-37403621(+)
Zm00001d018637::7:1410606-1412607(-)
Zm00001d017962::5:210954390-210956391(-)
Zm00001d030790::1:159883990-159885991(-)
Zm00001d002085::2:5768434-5770435(-)
Zm00001d032861::1:240522959-240524960(-)
Zm00001d016326::5:157255685-157257686(+)
Zm00001d009971::8:93019942-93021943(-)
Zm00001d028928::1:51813304-51815305(+)
Zm00001d052812::4:201680115-201682116(-)
Zm00001d021840::7:164328887-164330888(-)
Zm00001d039544::3:7773335-7775336(+)
Zm00001d007065::2:221293225-221295226(-)
Zm00001d028143::1:24011077-24013078(-)
Zm00001d014789::5:63233982-63235983(-)
Zm00001d008691::8:17292513-17294514(-)
Zm00001d047634::9:137664262-137666263(-)
Zm00001d020681::7:127877919-127879920(+)
Zm00001d022639::7:182063809-182065810(-)
Zm00001d018001::5:211693140-211695141(+)
Zm00001d053603::4:236103901-236105902(+)
Zm00001d006918::2:219347281-219349282(+)
Zm00001d028431::1:34833156-34835157(-)
Zm00001d029200::1:62024972-62026973(+)
Zm00001d052103::4:179681710-179683711(-)
Zm00001d007583::2:235284813-235286814(+)
Zm00001d034373::1:291110321-291112322(+)
Zm00001d036167::6:75647724-75649725(+)
Zm00001d041918::3:143613984-143615985(+)
Zm00001d034813::1:302795055-302797056(-)
Zm00001d019477::7:35914470-35916471(-)
Zm00001d037902::6:141552379-141554380(-)
Zm00001d047403::9:128993658-128995659(+)
Zm00001d032253::1:219091702-219093703(-)
Zm00001d007417::2:231187393-231189394(-)
Zm00001d009905::8:88706795-88708796(-)
Zm00001d011168::8:141594942-141596943(-)
Zm00001d016280::5:155456601-155458602(+)
Zm00001d017865::5:209122038-209124039(+)
Zm00001d029913::1:93848024-93850025(-)
Zm00001d051976::4:175713375-175715376(+)
Zm00001d020030::7:87162617-87164618(+)
Zm00001d045745::9:36432199-36434200(-)
Zm00001d002827::2:23923819-23925820(+)
Zm00001d017982::5:211342756-211344757(-)
Zm00001d014084::5:31809896-31811897(-)
Zm00001d042761::3:179088099-179090100(-)
Zm00001d023732::10:17760819-17762820(-)
Zm00001d040570::3:50658157-50660158(-)
Zm00001d038435::6:157223386-157225387(+)
Zm00001d036961::6:107444777-107446778(-)
Zm00001d020351::7:108483037-108485038(+)
Zm00001d043612::3:205154099-205156100(-)
Zm00001d017644::5:202969946-202971947(-)
Zm00001d009261::8:48182053-48184054(+)
Zm00001d015833::5:124666052-124668053(-)
Zm00001d041613::3:129690295-129692296(+)
Zm00001d018624::7:1245791-1247792(+)
Zm00001d038771::6:164173028-164175029(+)
Zm00001d046767::9:104953386-104955387(+)
Zm00001d043339::3:197025476-197027477(-)
Zm00001d031232::1:182923611-182925612(+)
Zm00001d028177::1:25544004-25546005(+)
Zm00001d032031::1:209982516-209984517(+)
Zm00001d012932::5:2182442-2184443(+)
Zm00001d014141::5:34045272-34047273(+)
Zm00001d053416::4:230819348-230821349(+)
Zm00001d051363::4:155988767-155990768(+)
Zm00001d020901::7:136106631-136108632(+)
Zm00001d020204::7:98993654-98995655(+)
Zm00001d040991::3:88846925-88848926(+)
Zm00001d048065::9:149253730-149255731(-)
Zm00001d030856::1:163636476-163638477(+)
Zm00001d029459::1:71773153-71775154(-)
Zm00001d007243::2:225536756-225538757(-)
Zm00001d041274::3:109615180-109617181(-)
Zm00001d053107::4:214128372-214130373(+)
Zm00001d014571::5:53947112-53949113(-)
Zm00001d010566::8:120518762-120520763(-)
Zm00001d012512::8:175866925-175868926(+)
Zm00001d046230::9:73364844-73366845(-)
Zm00001d049958::4:55677477-55679478(+)
Zm00001d035086::6:4482646-4484647(+)
Zm00001d033647::1:269563707-269565708(-)
Zm00001d045146::9:14228211-14230212(+)
Zm00001d021469::7:153016514-153018515(+)
Zm00001d020974::7:138261258-138263259(-)
Zm00001d030090::1:104852315-104854316(-)
Zm00001d017128::5:186389389-186391390(-)
Zm00001d019111::7:17264720-17266721(-)
Zm00001d046474::9:91599358-91601359(+)
Zm00001d032915::1:242981784-242983785(+)
Zm00001d010151::8:101519226-101521227(-)
Zm00001d042733::3:178488288-178490289(-)
Zm00001d028825::1:47753504-47755505(-)
Zm00001d050465::4:90614157-90616158(-)
Zm00001d040388::3:41003549-41005550(+)
Zm00001d048000::9:147666840-147668841(-)
Zm00001d050386::4:85165605-85167606(+)
Zm00001d025470::10:119893449-119895450(-)
Zm00001d024594::10:79730778-79732779(-)
Zm00001d052602::4:194402727-194404728(+)
Zm00001d030989::1:172180222-172182223(+)
Zm00001d049974::4:56343385-56345386(-)
Zm00001d026593::10:148636021-148638022(+)
Zm00001d049380::4:28429476-28431477(-)
Zm00001d052001::4:176257313-176259314(-)
Zm00001d020209::7:100247062-100249063(-)
Zm00001d034130::1:284698755-284700756(-)
Zm00001d002415::2:12242485-12244486(-)
Zm00001d002241::2:8685625-8687626(-)
Zm00001d013683::5:17281074-17283075(+)
Zm00001d013606::5:15251815-15253816(-)
Zm00001d002191::2:7658446-7660447(-)
Zm00001d048634::4:1847570-1849571(-)
Zm00001d031462::1:191061553-191063554(-)
Zm00001d041609::3:129608641-129610642(-)
Zm00001d049442::4:30474291-30476292(-)
Zm00001d017009::5:182660585-182662586(+)
Zm00001d009960::8:92434489-92436490(-)
Zm00001d052744::4:199499440-199501441(+)
Zm00001d028151::1:24294912-24296913(+)
Zm00001d035399::6:24382847-24384848(-)
Zm00001d014011::5:28550892-28552893(-)
Zm00001d045251::9:17059921-17061922(-)
Zm00001d031510::1:192355870-192357871(+)
Zm00001d037608::6:131622870-131624871(+)
Zm00001d052029::4:176874880-176876881(+)
Zm00001d003658::2:52838558-52840559(-)
Zm00001d012982::5:2770680-2772681(+)
Zm00001d002682::2:19207126-19209127(-)
Zm00001d019228::7:22844081-22846082(+)
Zm00001d043131::3:189939781-189941782(+)
Zm00001d002130::2:6424486-6426487(-)
Zm00001d023603::10:11675783-11677784(+)
Zm00001d053208::4:220086407-220088408(+)
Zm00001d049691::4:40464003-40466004(-)
Zm00001d011001::8:136350086-136352087(-)
Zm00001d020280::7:103975936-103977937(+)
Zm00001d011358::8:148345745-148347746(+)
Zm00001d013289::5:7917829-7919830(+)
Zm00001d053798::4:241315847-241317848(+)
Zm00001d053524::4:233017449-233019450(+)
Zm00001d051553::4:162530744-162532745(+)
Zm00001d014309::5:40504108-40506109(-)
Zm00001d049352::4:27724460-27726461(+)
Zm00001d003600::2:49394017-49396018(-)
Zm00001d046187::9:70335196-70337197(+)
Zm00001d052082::4:178983426-178985427(+)
Zm00001d050915::4:130733569-130735570(-)
Zm00001d031549::1:193853281-193855282(+)
Zm00001d010131::8:100727283-100729284(+)
Zm00001d014729::5:60862246-60864247(-)
Zm00001d052185::4:182583131-182585132(-)
Zm00001d028903::1:50229898-50231899(+)
Zm00001d037590::6:130726440-130728441(-)
Zm00001d039530::3:7381231-7383232(-)
Zm00001d025548::10:121920406-121922407(+)
Zm00001d031554::1:194119346-194121347(-)
Zm00001d014082::5:31742226-31744227(-)
Zm00001d005343::2:170145725-170147726(-)
Zm00001d051977::4:175742655-175744656(-)
Zm00001d051068::4:140489434-140491435(-)
Zm00001d033158::1:252442964-252444965(-)
Zm00001d034400::1:291830566-291832567(+)
Zm00001d050179::4:71068307-71070308(+)
Zm00001d001960::2:3560450-3562451(-)
Zm00001d038155::6:149714409-149716410(+)
Zm00001d039284::3:1013794-1015795(-)
Zm00001d021248::7:146831565-146833566(-)
Zm00001d050158::4:69693141-69695142(-)
Zm00001d037877::6:140802153-140804154(+)
Zm00001d034192::1:286207340-286209341(+)
Zm00001d031490::1:191817698-191819699(+)
Zm00001d044996::9:9520390-9522391(+)
Zm00001d037748::6:136278403-136280404(-)
Zm00001d042640::3:174990639-174992640(-)
Zm00001d006651::2:213477242-213479243(-)
Zm00001d043330::3:196833712-196835713(+)
Zm00001d021753::7:162204975-162206976(+)
Zm00001d005441::2:174333122-174335123(-)
Zm00001d025003::10:99133597-99135598(-)
Zm00001d012741::8:179545906-179547907(-)
Zm00001d027516::1:7296436-7298437(-)
Zm00001d046970::9:113509535-113511536(+)
Zm00001d031005::1:172954982-172956983(+)
Zm00001d047500::9:132755030-132757031(-)
Zm00001d025296::10:113111097-113113098(-)
Zm00001d013444::5:11736709-11738710(+)
Zm00001d052946::4:205819550-205821551(+)
Zm00001d038342::6:154875210-154877211(-)
Zm00001d031505::1:192250988-192252989(+)
Zm00001d045735::9:36013388-36015389(-)
Zm00001d040390::3:41122305-41124306(-)
Zm00001d039468::3:5117448-5119449(+)
Zm00001d003644::2:51562080-51564081(-)
Zm00001d031040::1:174738137-174740138(+)
Zm00001d034880::1:304587931-304589932(-)
Zm00001d031073::1:175979168-175981169(+)
Zm00001d043038::3:187166041-187168042(+)
Zm00001d046369::9:84829047-84831048(-)
Zm00001d012878::5:1534167-1536168(-)
Zm00001d038882::6:166323112-166325113(+)
Zm00001d009731::8:78410570-78412571(-)
Zm00001d018430::5:220605681-220607682(-)
Zm00001d016679::5:172377677-172379678(+)
Zm00001d009870::8:86259757-86261758(-)
Zm00001d037272::6:118952837-118954838(+)
Zm00001d047366::9:127831604-127833605(+)
Zm00001d048802::4:5769664-5771665(-)
Zm00001d033995::1:280608544-280610545(+)
Zm00001d037434::6:125287879-125289880(-)
Zm00001d043302::3:195191133-195193134(-)
Zm00001d024489::10:73943748-73945749(-)
Zm00001d042794::3:179900552-179902553(+)
Zm00001d016797::5:176186381-176188382(-)
Zm00001d009762::8:80082116-80084117(+)
Zm00001d017951::5:210778767-210780768(-)
Zm00001d048132::9:150602549-150604550(-)
Zm00001d027386::1:4120279-4122280(+)
Zm00001d012661::8:178169285-178171286(+)
Zm00001d042237::3:157172376-157174377(+)
Zm00001d003860::2:63426590-63428591(-)
Zm00001d045291::9:18042025-18044026(+)
Zm00001d033056::1:248797398-248799399(+)
Zm00001d047262::9:124765526-124767527(+)
Zm00001d031291::1:185476990-185478991(-)
Zm00001d012237::8:170729924-170731925(-)
Zm00001d032335::1:222954644-222956645(-)
Zm00001d049223::4:21449918-21451919(-)
Zm00001d025285::10:112585139-112587140(+)
Zm00001d043150::3:190205742-190207743(+)
Zm00001d018983::7:11818244-11820245(+)
Zm00001d017806::5:207371875-207373876(-)
Zm00001d038702::6:162913753-162915754(+)
Zm00001d014232::5:37305792-37307793(+)
Zm00001d031709::1:199080821-199082822(+)
Zm00001d015116::5:76327584-76329585(-)
Zm00001d042589::3:172884584-172886585(-)
Zm00001d029443::1:70816226-70818227(+)
Zm00001d044468::3:228981952-228983953(+)
Zm00001d017360::5:193621366-193623367(-)
Zm00001d022314::7:175009610-175011611(+)
Zm00001d017258::5:190758823-190760824(-)
Zm00001d008422::8:8317409-8319410(-)
Zm00001d052648::4:195795618-195797619(+)
Zm00001d023290::10:2228713-2230714(+)
Zm00001d047211::9:122169540-122171541(+)
Zm00001d008700::8:17393222-17395223(+)
Zm00001d047928::9:145584860-145586861(+)
Zm00001d013398::5:10356463-10358464(-)
Zm00001d014258::5:38465200-38467201(+)
Zm00001d046774::9:105253240-105255241(+)
Zm00001d021047::7:141170468-141172469(+)
Zm00001d048358::9:154913541-154915542(+)
Zm00001d027570::1:8284754-8286755(-)
Zm00001d011713::8:159511998-159513999(+)
Zm00001d031995::1:209026876-209028877(-)
Zm00001d052437::4:190067300-190069301(-)
Zm00001d028105::1:23026459-23028460(-)
Zm00001d054081::4:246055207-246057208(+)
Zm00001d035975::6:63920311-63922312(+)
Zm00001d004405::2:110105887-110107888(+)
Zm00001d039588::3:8509499-8511500(+)
Zm00001d029383::1:68459218-68461219(+)
Zm00001d050020::4:60160656-60162657(-)
Zm00001d035934::6:61205642-61207643(+)
Zm00001d053838::4:242136384-242138385(-)
Zm00001d015905::5:130025953-130027954(+)
Zm00001d014175::5:34993801-34995802(-)
Zm00001d011367::8:148737297-148739298(-)
Zm00001d051995::4:176046586-176048587(+)
Zm00001d005671::2:182858696-182860697(-)
Zm00001d046779::9:105669671-105671672(+)
Zm00001d018825::7:6511247-6513248(+)
Zm00001d037315::6:120634699-120636700(-)
Zm00001d052586::4:193762160-193764161(+)
Zm00001d028604::1:40562631-40564632(-)
Zm00001d013365::5:9790592-9792593(-)
Zm00001d015987::5:137033102-137035103(+)
Zm00001d038780::6:164296812-164298813(+)
Zm00001d007059::2:221007383-221009384(-)
Zm00001d021565::7:156210893-156212894(-)
Zm00001d028020::1:20538912-20540913(-)
Zm00001d036843::6:103561777-103563778(-)
Zm00001d049394::4:29100035-29102036(+)
Zm00001d052723::4:198868966-198870967(+)
Zm00001d005271::2:166693662-166695663(+)
Zm00001d018596::7:294937-296938(-)
Zm00001d035031::6:2446888-2448889(+)
Zm00001d052404::4:189189502-189191503(-)
Zm00001d031928::1:207096613-207098614(+)
Zm00001d048416::9:155901508-155903509(-)
Zm00001d047767::9:141354468-141356469(-)
Zm00001d022344::7:175931186-175933187(-)
Zm00001d030038::1:101379648-101381649(+)
Zm00001d036841::6:103432525-103434526(-)
Zm00001d012061::8:167527912-167529913(-)
Zm00001d024762::10:86731066-86733067(+)
Zm00001d039670::3:11504468-11506469(-)
Zm00001d033655::1:269773915-269775916(+)
Zm00001d025128::10:105636867-105638868(+)
Zm00001d005030::2:154829503-154831504(+)
Zm00001d031074::1:175983833-175985834(+)
Zm00001d052680::4:197116841-197118842(-)
Zm00001d036920::6:106396776-106398777(+)
Zm00001d048194::9:152170383-152172384(+)
Zm00001d029154::1:60798202-60800203(-)
Zm00001d036305::6:83683419-83685420(-)
Zm00001d011135::8:140017873-140019874(+)
Zm00001d052306::4:186599224-186601225(-)
Zm00001d006445::2:208366241-208368242(+)
Zm00001d028417::1:34214690-34216691(+)
Zm00001d051648::4:165696347-165698348(-)
Zm00001d028568::1:39401388-39403389(-)
Zm00001d013600::5:15122813-15124814(+)
Zm00001d044103::3:219258380-219260381(+)
Zm00001d014140::5:34017957-34019958(+)
Zm00001d041453::3:120953590-120955591(-)
Zm00001d029272::1:64479264-64481265(-)
Zm00001d043272::3:193960259-193962260(+)
Zm00001d050955::4:133306311-133308312(+)
Zm00001d025884::10:132880161-132882162(+)
Zm00001d047534::9:134029056-134031057(+)
Zm00001d045342::9:19226874-19228875(-)
Zm00001d011178::8:142035866-142037867(+)
Zm00001d035098::6:5181409-5183410(+)
Zm00001d031009::1:173163933-173165934(+)
Zm00001d045926::9:47432772-47434773(-)
Zm00001d013100::5:4709034-4711035(-)
Zm00001d021383::7:150575385-150577386(+)
Zm00001d012710::8:179076317-179078318(-)
Zm00001d025517::10:121031588-121033589(-)
Zm00001d016932::5:180330501-180332502(-)
Zm00001d028484::1:36592454-36594455(-)
Zm00001d041534::3:126109480-126111481(-)
Zm00001d042366::3:163352886-163354887(+)
Zm00001d033669::1:270237512-270239513(-)
Zm00001d048458::9:156718203-156720204(-)
Zm00001d023774::10:19672436-19674437(-)
Zm00001d019473::7:35504369-35506370(-)
Zm00001d036844::6:103613306-103615307(+)
Zm00001d042163::3:154314239-154316240(-)
Zm00001d035256::6:17757888-17759889(+)
Zm00001d021711::7:160979791-160981792(+)
Zm00001d010692::8:124707091-124709092(+)
Zm00001d037163::6:114531418-114533419(-)
Zm00001d044193::3:221627949-221629950(-)
Zm00001d027630::1:9491639-9493640(-)
Zm00001d025201::10:108848121-108850122(-)
Zm00001d018626::7:1335061-1337062(-)
Zm00001d007565::2:234946765-234948766(+)
Zm00001d050393::4:85558922-85560923(+)
Zm00001d035869::6:57748180-57750181(+)
Zm00001d005747::2:185849680-185851681(-)
Zm00001d049094::4:15845167-15847168(+)
Zm00001d043808::3:210746082-210748083(-)
Zm00001d041523::3:125850916-125852917(-)
Zm00001d037237::6:117260079-117262080(+)
Zm00001d021363::7:149914556-149916557(+)
Zm00001d009686::8:75877048-75879049(+)
Zm00001d011847::8:162656484-162658485(-)
Zm00001d004521::2:116468973-116470974(+)
Zm00001d038359::6:155357366-155359367(-)
Zm00001d018131::5:214943727-214945728(+)
Zm00001d022626::7:181605714-181607715(+)
Zm00001d017520::5:198543279-198545280(+)
Zm00001d007683::2:237382674-237384675(+)
Zm00001d036350::6:85119966-85121967(-)
Zm00001d005436::2:173913886-173915887(+)
Zm00001d049662::4:39073415-39075416(-)
Zm00001d028237::1:27576774-27578775(-)
Zm00001d021516::7:154819845-154821846(+)
Zm00001d048541::9:158185710-158187711(-)
Zm00001d042850::3:182060885-182062886(-)
Zm00001d025227::10:110165377-110167378(+)
Zm00001d051214::4:148924543-148926544(-)
Zm00001d018938::7:9822282-9824283(+)
Zm00001d010185::8:103318242-103320243(+)
Zm00001d042088::3:150285090-150287091(+)
Zm00001d051586::4:163488063-163490064(-)
Zm00001d027254::1:431629-433630(-)
Zm00001d049729::4:41736017-41738018(-)
Zm00001d034936::1:306096114-306098115(+)
Zm00001d019914::7:75385692-75387693(-)
Zm00001d018274::5:217762718-217764719(-)
Zm00001d050879::4:128120528-128122529(-)
Zm00001d047993::9:147428172-147430173(-)
Zm00001d047180::9:121083805-121085806(+)
Zm00001d025346::10:115023566-115025567(+)
Zm00001d033879::1:277216123-277218124(+)
Zm00001d027649::1:10109062-10111063(-)
Zm00001d034380::1:291359322-291361323(-)
Zm00001d044471::3:229100832-229102833(+)
Zm00001d045804::9:40100684-40102685(+)
Zm00001d048552::9:158535970-158537971(+)
Zm00001d029840::1:89589364-89591365(-)
Zm00001d007082::2:221853460-221855461(+)
Zm00001d015747::5:115881489-115883490(+)
Zm00001d034710::1:300426235-300428236(-)
Zm00001d050640::4:108479145-108481146(-)
Zm00001d022582::7:180321469-180323470(+)
Zm00001d048087::9:149889672-149891673(-)
Zm00001d046660::9:100851123-100853124(+)
Zm00001d051254::4:150842443-150844444(-)
Zm00001d048310::9:154319563-154321564(+)
Zm00001d048011::9:147987904-147989905(+)
Zm00001d034698::1:300194997-300196998(+)
Zm00001d032616::1:232177031-232179032(+)
Zm00001d040795::3:66299100-66301101(+)
Zm00001d014683::5:58812074-58814075(+)
Zm00001d022578::7:180307864-180309865(-)
Zm00001d023583::10:10820955-10822956(+)
Zm00001d024390::10:68459001-68461002(+)
Zm00001d026331::10:143643754-143645755(-)
Zm00001d024168::10:52226033-52228034(-)
Zm00001d017561::5:199653967-199655968(-)
Zm00001d048039::9:148594732-148596733(+)
Zm00001d049526::4:33213202-33215203(+)
Zm00001d036898::6:105897858-105899859(+)
Zm00001d007569::2:235042501-235044502(-)
Zm00001d015260::5:81794578-81796579(-)
Zm00001d023610::10:11916067-11918068(-)
Zm00001d035624::6:37482003-37484004(-)
Zm00001d053874::4:242697390-242699391(-)
Zm00001d007535::2:234247439-234249440(+)
Zm00001d046645::9:100363663-100365664(+)
Zm00001d032889::1:241518552-241520553(+)
Zm00001d002507::2:14256376-14258377(+)
Zm00001d033419::1:262566106-262568107(-)
Zm00001d013302::5:8071456-8073457(-)
Zm00001d051345::4:155272521-155274522(+)
Zm00001d044071::3:218351029-218353030(+)
Zm00001d015493::5:93595861-93597862(+)
Zm00001d050965::4:134058796-134060797(+)
Zm00001d010718::8:125542412-125544413(+)
Zm00001d015557::5:97443592-97445593(-)
Zm00001d029684::1:82568089-82570090(+)
Zm00001d004763::2:137366969-137368970(-)
Zm00001d005283::2:167665105-167667106(+)
Zm00001d046005::9:53475690-53477691(-)
Zm00001d017548::5:199280890-199282891(+)
Zm00001d042734::3:178492331-178494332(-)
Zm00001d009110::8:37004177-37006178(+)
Zm00001d002439::2:12645894-12647895(+)
Zm00001d042102::3:150721037-150723038(-)
Zm00001d033152::1:252203257-252205258(-)
Zm00001d022218::7:172978929-172980930(+)
Zm00001d048968::4:11091588-11093589(-)
Zm00001d052335::4:187349256-187351257(-)
Zm00001d022343::7:175915589-175917590(-)
Zm00001d053813::4:241603722-241605723(-)
Zm00001d013466::5:12272992-12274993(-)
Zm00001d027920::1:17621351-17623352(-)
Zm00001d052779::4:200644481-200646482(+)
Zm00001d033300::1:258061692-258063693(+)
Zm00001d046793::9:106296743-106298744(+)
Zm00001d019531::7:40661839-40663840(-)
Zm00001d034361::1:290793271-290795272(-)
Zm00001d011716::8:159799523-159801524(+)
Zm00001d021590::7:157357805-157359806(-)
Zm00001d003084::2:31603753-31605754(+)
Zm00001d042019::3:147548392-147550393(+)
Zm00001d052232::4:184154644-184156645(+)
Zm00001d006718::2:215049382-215051383(+)
Zm00001d031794::1:202095005-202097006(-)
Zm00001d008395::8:7172472-7174473(+)
Zm00001d018046::5:212804461-212806462(-)
Zm00001d021777::7:162863316-162865317(+)
Zm00001d009669::8:75144732-75146733(+)
Zm00001d013983::5:27293059-27295060(+)
Zm00001d003664::2:53139244-53141245(+)
Zm00001d047301::9:126054445-126056446(+)
Zm00001d048892::4:7219429-7221430(+)
Zm00001d015986::5:136929636-136931637(-)
Zm00001d038022::6:145413687-145415688(+)
Zm00001d043471::3:201135390-201137391(+)
Zm00001d005485::2:175606275-175608276(+)
Zm00001d017139::5:186704798-186706799(+)
Zm00001d011812::8:161925678-161927679(+)
Zm00001d012980::5:2678864-2680865(+)
Zm00001d049954::4:55305750-55307751(+)
Zm00001d020647::7:126450403-126452404(+)
Zm00001d029520::1:74273785-74275786(-)
Zm00001d010460::8:116266569-116268570(+)
Zm00001d029370::1:67915060-67917061(-)
Zm00001d011964::8:165283327-165285328(-)
Zm00001d036359::6:85618399-85620400(+)
Zm00001d049168::4:18894965-18896966(-)
Zm00001d036727::6:99185517-99187518(-)
Zm00001d037336::6:121965250-121967251(+)
Zm00001d022276::7:174237358-174239359(+)
Zm00001d049893::4:51081105-51083106(+)
Zm00001d023952::10:31253514-31255515(+)
Zm00001d040629::3:55074387-55076388(+)
Zm00001d014223::5:36949945-36951946(-)
Zm00001d012474::8:175161147-175163148(+)
Zm00001d051140::4:145571564-145573565(-)
Zm00001d013943::5:25538208-25540209(+)
Zm00001d047374::9:128060235-128062236(+)
Zm00001d039386::3:3103894-3105895(-)
Zm00001d016285::5:155590591-155592592(+)
Zm00001d031035::1:174462691-174464692(+)
Zm00001d017069::5:184383370-184385371(-)
Zm00001d024516::10:75579463-75581464(+)
Zm00001d030765::1:158958435-158960436(-)
Zm00001d016827::5:177539438-177541439(+)
Zm00001d016619::5:170326349-170328350(-)
Zm00001d038318::6:154322396-154324397(-)
Zm00001d006733::2:215450152-215452153(+)
Zm00001d006506::2:210162043-210164044(-)
Zm00001d026144::10:139665377-139667378(+)
Zm00001d033717::1:272121991-272123992(+)
Zm00001d036704::6:98141511-98143512(+)
Zm00001d008665::8:16425674-16427675(-)
Zm00001d053723::4:239873927-239875928(-)
Zm00001d023736::10:18036517-18038518(-)
Zm00001d039184::6:172149283-172151284(-)
Zm00001d033278::1:257231601-257233602(-)
Zm00001d036842::6:103493190-103495191(-)
Zm00001d005194::2:163092517-163094518(-)
Zm00001d037034::6:109809347-109811348(+)
Zm00001d052622::4:195066976-195068977(+)
Zm00001d040625::3:54766671-54768672(+)
Zm00001d005059::2:156645475-156647476(-)
Zm00001d036813::6:101754564-101756565(-)
Zm00001d015586::5:99713230-99715231(-)
Zm00001d004383::2:107709449-107711450(-)
Zm00001d032298::1:220973248-220975249(-)
Zm00001d037762::6:136635976-136637977(+)
Zm00001d006360::2:205696086-205698087(+)
Zm00001d052011::4:176413838-176415839(+)
Zm00001d020804::7:133413348-133415349(-)
Zm00001d004506::2:115647125-115649126(+)
Zm00001d041598::3:129187888-129189889(+)
Zm00001d004673::2:129471012-129473013(-)
Zm00001d026010::10:135907951-135909952(-)
Zm00001d017987::5:211410994-211412995(+)
Zm00001d029933::1:95010688-95012689(+)
Zm00001d024568::10:78543225-78545226(+)
Zm00001d003531::2:46843574-46845575(-)
Zm00001d021197::7:145648288-145650289(+)
Zm00001d004737::2:134904160-134906161(+)
Zm00001d021799::7:163135419-163137420(-)
Zm00001d037905::6:141654794-141656795(-)
Zm00001d020515::7:119934429-119936430(+)
Zm00001d051251::4:150630704-150632705(-)
Zm00001d043418::3:199104828-199106829(-)
Zm00001d029497::1:73242140-73244141(+)
Zm00001d007905::2:242174090-242176091(+)
Zm00001d046194::9:71333784-71335785(+)
Zm00001d010835::8:129350134-129352135(+)
Zm00001d032754::1:237442653-237444654(+)
Zm00001d002691::2:19357214-19359215(+)
Zm00001d028184::1:25737043-25739044(-)
Zm00001d003083::2:31518153-31520154(+)
Zm00001d031373::1:187623749-187625750(+)
Zm00001d018386::5:219778344-219780345(-)
Zm00001d024635::10:81354018-81356019(+)
Zm00001d048193::9:152166184-152168185(+)
Zm00001d024828::10:89999858-90001859(-)
Zm00001d011732::8:160218820-160220821(+)
Zm00001d049220::4:21273520-21275521(+)
Zm00001d032376::1:224513946-224515947(+)
Zm00001d006249::2:202836331-202838332(+)
Zm00001d047749::9:140821946-140823947(+)
Zm00001d015731::5:114162708-114164709(+)
Zm00001d018404::5:220041268-220043269(-)
Zm00001d046024::9:55964950-55966951(+)
Zm00001d002991::2:28952172-28954173(+)
Zm00001d052666::4:196480102-196482103(-)
Zm00001d015723::5:113152187-113154188(+)
Zm00001d013428::5:11193509-11195510(+)
Zm00001d004168::2:88594671-88596672(-)
Zm00001d031077::1:176195548-176197549(-)
Zm00001d031559::1:194178810-194180811(-)
Zm00001d026269::10:142404757-142406758(+)
Zm00001d016216::5:150673816-150675817(-)
Zm00001d019568::7:43297234-43299235(+)
Zm00001d036058::6:69603172-69605173(-)
Zm00001d002072::2:5413462-5415463(-)
Zm00001d048190::9:152140453-152142454(-)
Zm00001d047683::9:139191790-139193791(+)
Zm00001d007286::2:226836318-226838319(-)
Zm00001d032893::1:241796658-241798659(+)
Zm00001d050877::4:128070958-128072959(-)
Zm00001d010791::8:127878713-127880714(+)
Zm00001d017252::5:190433299-190435300(+)
Zm00001d019706::7:52681921-52683922(-)
Zm00001d012602::8:177060268-177062269(+)
Zm00001d007154::2:223383441-223385442(-)
Zm00001d051401::4:157152668-157154669(-)
Zm00001d034524::1:295620066-295622067(+)
Zm00001d024498::10:74313406-74315407(+)
Zm00001d010220::8:104633041-104635042(+)
Zm00001d028034::1:20938794-20940795(-)
Zm00001d009193::8:42031752-42033753(+)
Zm00001d025629::10:124620762-124622763(+)
Zm00001d042290::3:159215990-159217991(-)
Zm00001d007192::2:224429317-224431318(-)
Zm00001d005297::2:168264812-168266813(-)
Zm00001d008984::8:28584986-28586987(-)
Zm00001d035631::6:37792005-37794006(+)
Zm00001d018872::7:7903607-7905608(+)
Zm00001d004004::2:74915271-74917272(-)
Zm00001d024373::10:67658571-67660572(-)
Zm00001d016015::5:139703040-139705041(+)
Zm00001d049155::4:18235809-18237810(-)
Zm00001d013510::5:13060668-13062669(+)
Zm00001d052827::4:202043523-202045524(-)
Zm00001d051990::4:176015907-176017908(-)
Zm00001d042160::3:154281281-154283282(-)
Zm00001d028603::1:40509025-40511026(+)
Zm00001d045604::9:28455683-28457684(+)
Zm00001d034623::1:298185165-298187166(-)
Zm00001d047958::9:146173388-146175389(+)
Zm00001d026004::10:135834390-135836391(-)
Zm00001d014993::5:71284139-71286140(+)
Zm00001d041222::3:106273906-106275907(+)
Zm00001d033632::1:269321328-269323329(-)
Zm00001d041612::3:129687470-129689471(-)
Zm00001d017061::5:184231617-184233618(+)
Zm00001d036055::6:69309943-69311944(+)
Zm00001d017931::5:210260876-210262877(+)
Zm00001d011438::8:150483955-150485956(-)
Zm00001d045948::9:49020495-49022496(-)
Zm00001d053202::4:219686271-219688272(+)
Zm00001d039318::3:1629649-1631650(-)
Zm00001d033261::1:256415169-256417170(-)
Zm00001d023429::10:5411440-5413441(-)
Zm00001d028565::1:39239162-39241163(-)
Zm00001d048236::9:152954902-152956903(+)
Zm00001d039002::6:168608467-168610468(+)
Zm00001d048173::9:151393789-151395790(+)
Zm00001d050696::4:116409624-116411625(+)
Zm00001d048412::9:155823801-155825802(-)
Zm00001d029519::1:74250774-74252775(-)
Zm00001d042656::3:175633747-175635748(+)
Zm00001d024552::10:77959508-77961509(+)
Zm00001d002541::2:14999965-15001966(+)
Zm00001d039686::3:11852855-11854856(-)
Zm00001d023416::10:5081581-5083582(-)
Zm00001d016879::5:179260328-179262329(+)
Zm00001d013566::5:14439187-14441188(-)
Zm00001d022606::7:180941081-180943082(-)
Zm00001d014977::5:70821120-70823121(+)
Zm00001d045825::9:41800211-41802212(-)
Zm00001d018560::5:223235990-223237991(-)
Zm00001d020175::7:97546179-97548180(-)
Zm00001d010214::8:104419914-104421915(+)
Zm00001d004810::2:140749808-140751809(-)
Zm00001d035475::6:28519661-28521662(-)
Zm00001d017964::5:210964882-210966883(-)
Zm00001d052379::4:188627662-188629663(+)
Zm00001d047796::9:141978085-141980086(+)
Zm00001d008308::8:4799954-4801955(+)
Zm00001d033672::1:270399164-270401165(-)
Zm00001d023985::10:34334136-34336137(-)
Zm00001d012773::8:180622540-180624541(-)
Zm00001d050163::4:69978107-69980108(+)
Zm00001d006928::2:219594161-219596162(+)
Zm00001d042106::3:150767047-150769048(-)
Zm00001d021299::7:148225623-148227624(-)
Zm00001d040831::3:68532477-68534478(+)
Zm00001d010064::8:98036765-98038766(+)
Zm00001d030295::1:120057791-120059792(+)
Zm00001d038543::6:159653313-159655314(+)
Zm00001d024590::10:79531172-79533173(-)
Zm00001d049886::4:50585863-50587864(-)
Zm00001d024640::10:81534172-81536173(-)
Zm00001d010023::8:95609747-95611748(-)
Zm00001d036546::6:91585028-91587029(-)
Zm00001d030087::1:104668219-104670220(+)
Zm00001d022505::7:179060744-179062745(-)
Zm00001d008528::8:11882070-11884071(+)
Zm00001d038387::6:156101252-156103253(+)
Zm00001d038248::6:152311540-152313541(+)
Zm00001d037950::6:143300018-143302019(+)
Zm00001d039051::6:169305938-169307939(-)
Zm00001d053888::4:243028847-243030848(+)
Zm00001d049153::4:17991960-17993961(-)
Zm00001d006339::2:205004322-205006323(-)
Zm00001d022221::7:172993965-172995966(-)
Zm00001d033201::1:253758831-253760832(+)
Zm00001d045138::9:14008150-14010151(-)
Zm00001d050911::4:130233484-130235485(+)
Zm00001d008592::8:13777407-13779408(-)
Zm00001d038129::6:148853829-148855830(-)
Zm00001d017186::5:188271602-188273603(+)
Zm00001d014013::5:28633409-28635410(+)
Zm00001d051065::4:140070802-140072803(+)
Zm00001d022026::7:168239463-168241464(-)
Zm00001d025343::10:114916150-114918151(+)
Zm00001d012572::8:176807112-176809113(+)
Zm00001d002422::2:12313364-12315365(+)
Zm00001d035094::6:4935301-4937302(+)
Zm00001d037495::6:127256879-127258880(+)
Zm00001d026541::10:147940549-147942550(-)
Zm00001d008305::8:4714660-4716661(-)
Zm00001d038832::6:165374873-165376874(+)
Zm00001d044940::9:7822434-7824435(+)
Zm00001d038400::6:156333223-156335224(+)
Zm00001d026639::10:149257018-149259019(+)
Zm00001d030507::1:140166487-140168488(+)
Zm00001d032368::1:224113093-224115094(+)
Zm00001d002560::2:15365259-15367260(+)
Zm00001d032656::1:233335553-233337554(+)
Zm00001d025778::10:129392972-129394973(+)
Zm00001d009410::8:63368601-63370602(-)
Zm00001d005121::2:159307284-159309285(-)
Zm00001d017853::5:208840556-208842557(+)
Zm00001d053015::4:209126284-209128285(+)
Zm00001d025235::10:110441414-110443415(-)
Zm00001d043907::3:213514226-213516227(+)
Zm00001d028392::1:33146175-33148176(+)
Zm00001d044280::3:223965409-223967410(+)
Zm00001d008234::8:2072099-2074100(+)
Zm00001d025024::10:100245919-100247920(-)
Zm00001d025031::10:100542344-100544345(+)
Zm00001d053968::4:244417936-244419937(+)
Zm00001d030828::1:162055499-162057500(-)
Zm00001d014097::5:32305870-32307871(-)
Zm00001d003432::2:44205805-44207806(+)
Zm00001d014356::5:42476256-42478257(+)
Zm00001d030782::1:159421555-159423556(+)
Zm00001d045339::9:19194774-19196775(+)
Zm00001d016577::5:168003052-168005053(-)
Zm00001d022041::7:168427643-168429644(+)
Zm00001d039086::6:169731921-169733922(+)
Zm00001d048019::9:148175855-148177856(-)
Zm00001d012132::8:168621384-168623385(+)
Zm00001d043975::3:215472134-215474135(+)
Zm00001d052844::4:202425942-202427943(-)
Zm00001d033117::1:250588214-250590215(+)
Zm00001d053648::4:238151725-238153726(+)
Zm00001d018936::7:9657399-9659400(+)
Zm00001d026633::10:149200258-149202259(-)
Zm00001d030711::1:154989719-154991720(-)
Zm00001d022518::7:179281672-179283673(-)
Zm00001d045738::9:36129174-36131175(+)
Zm00001d044135::3:220065084-220067085(+)
Zm00001d028983::1:53461487-53463488(+)
Zm00001d036832::6:103270139-103272140(+)
Zm00001d020463::7:116464809-116466810(-)
Zm00001d013937::5:25429929-25431930(+)
Zm00001d030614::1:148685795-148687796(+)
Zm00001d024854::10:90670913-90672914(-)
Zm00001d035391::6:24040356-24042357(-)
Zm00001d006700::2:214677169-214679170(-)
Zm00001d034852::1:303811320-303813321(+)
Zm00001d016659::5:171620572-171622573(-)
Zm00001d020068::7:89720633-89722634(+)
Zm00001d009372::8:60517804-60519805(-)
Zm00001d042896::3:183207401-183209402(-)
Zm00001d020540::7:121548911-121550912(-)
Zm00001d045555::9:26645872-26647873(+)
Zm00001d009233::8:45639421-45641422(-)
Zm00001d042863::3:182290030-182292031(+)
Zm00001d026589::10:148508127-148510128(+)
Zm00001d027769::1:13183133-13185134(-)
Zm00001d007173::2:223806666-223808667(+)
Zm00001d051524::4:161336798-161338799(+)
Zm00001d018484::5:221665830-221667831(+)
Zm00001d006732::2:215446997-215448998(-)
Zm00001d047178::9:121082026-121084027(-)
Zm00001d022035::7:168349345-168351346(+)
Zm00001d034597::1:297443559-297445560(+)
Zm00001d011918::8:164543155-164545156(+)
Zm00001d017038::5:183361187-183363188(-)
Zm00001d047994::9:147451821-147453822(-)
Zm00001d023802::10:22243565-22245566(-)
Zm00001d008354::8:6162976-6164977(-)
Zm00001d005781::2:188127072-188129073(+)
Zm00001d036422::6:87796488-87798489(-)
Zm00001d012070::8:167596982-167598983(+)
Zm00001d014424::5:46055203-46057204(-)
Zm00001d016457::5:162996126-162998127(-)
Zm00001d014198::5:36109404-36111405(-)
Zm00001d013025::5:3432270-3434271(-)
Zm00001d021832::7:164109567-164111568(+)
Zm00001d053053::4:210924228-210926229(-)
Zm00001d021515::7:154783804-154785805(-)
Zm00001d007605::2:236097039-236099040(-)
Zm00001d026586::10:148396481-148398482(+)
Zm00001d052561::4:193200557-193202558(+)
Zm00001d048478::9:156988539-156990540(+)
Zm00001d048790::4:5582320-5584321(+)
Zm00001d033596::1:268073040-268075041(+)
Zm00001d035522::6:30886597-30888598(+)
Zm00001d003393::2:42617862-42619863(+)
Zm00001d051656::4:165894365-165896366(+)
Zm00001d007224::2:225127987-225129988(-)
Zm00001d045953::9:49411789-49413790(+)
Zm00001d014488::5:49997882-49999883(+)
Zm00001d017927::5:210208389-210210390(+)
Zm00001d050074::4:64145503-64147504(+)
Zm00001d031050::1:174871088-174873089(+)
Zm00001d053521::4:232901179-232903180(+)
Zm00001d017967::5:210999512-211001513(-)
Zm00001d043145::3:190102891-190104892(+)
Zm00001d052323::4:187101748-187103749(-)
Zm00001d032761::1:237513892-237515893(+)
Zm00001d027688::1:11156614-11158615(+)
Zm00001d047218::9:122652957-122654958(+)
Zm00001d018307::5:218237435-218239436(-)
Zm00001d005901::2:192224605-192226606(-)
Zm00001d047437::9:130018296-130020297(+)
Zm00001d022346::7:175970383-175972384(-)
Zm00001d017301::5:192159136-192161137(+)
Zm00001d021087::7:142482901-142484902(+)
Zm00001d052333::4:187329313-187331314(+)
Zm00001d051056::4:139238162-139240163(-)
Zm00001d042864::3:182388031-182390032(-)
Zm00001d025124::10:105452742-105454743(-)
Zm00001d023332::10:3601118-3603119(-)
Zm00001d029808::1:87833600-87835601(+)
Zm00001d053179::4:218425178-218427179(-)
Zm00001d039546::3:7805769-7807770(+)
Zm00001d037704::6:134490844-134492845(+)
Zm00001d004323::2:103088297-103090298(-)
Zm00001d028352::1:31687614-31689615(-)
Zm00001d036679::6:97444816-97446817(+)
Zm00001d023536::10:9161109-9163110(+)
Zm00001d035772::6:46914143-46916144(+)
Zm00001d040707::3:59445168-59447169(-)
Zm00001d036014::6:66265349-66267350(-)
Zm00001d038266::6:152694205-152696206(+)
Zm00001d033578::1:267647854-267649855(-)
Zm00001d008978::8:28102418-28104419(+)
Zm00001d023733::10:17845174-17847175(+)
Zm00001d005588::2:179866711-179868712(+)
Zm00001d023695::10:15877752-15879753(+)
Zm00001d023807::10:22629494-22631495(-)
Zm00001d017983::5:211348125-211350126(+)
Zm00001d045174::9:15125710-15127711(+)
Zm00001d027519::1:7345699-7347700(-)
Zm00001d034493::1:294612903-294614904(+)
Zm00001d048823::4:6011440-6013441(+)
Zm00001d012361::8:173022921-173024922(-)
Zm00001d042708::3:177705212-177707213(-)
Zm00001d027288::1:1840221-1842222(+)
Zm00001d045113::9:13148222-13150223(+)
Zm00001d042256::3:157564961-157566962(-)
Zm00001d040603::3:52757276-52759277(+)
Zm00001d036044::6:68205347-68207348(-)
Zm00001d025205::10:109119098-109121099(-)
Zm00001d021061::7:141849555-141851556(+)
Zm00001d042998::3:186204090-186206091(-)
Zm00001d037984::6:144390351-144392352(-)
Zm00001d026287::10:142864975-142866976(+)
Zm00001d032883::1:241394617-241396618(+)
Zm00001d004517::2:116141346-116143347(-)
Zm00001d011123::8:139674706-139676707(+)
Zm00001d037122::6:113167653-113169654(-)
Zm00001d023884::10:26301850-26303851(-)
Zm00001d045570::9:27014530-27016531(-)
Zm00001d047972::9:146755447-146757448(-)
Zm00001d023749::10:18612004-18614005(+)
Zm00001d003707::2:55658154-55660155(+)
Zm00001d004669::2:128651632-128653633(-)
Zm00001d004184::2:89919759-89921760(-)
Zm00001d037085::6:111708188-111710189(+)
Zm00001d051180::4:147441511-147443512(+)
Zm00001d051634::4:165276147-165278148(-)
Zm00001d028802::1:46825004-46827005(+)
Zm00001d016896::5:179609406-179611407(+)
Zm00001d020163::7:96648493-96650494(+)
Zm00001d017775::5:206385107-206387108(+)
Zm00001d053011::4:208897398-208899399(+)
Zm00001d009264::8:48668382-48670383(+)
Zm00001d017347::5:193473014-193475015(+)
Zm00001d052975::4:206853166-206855167(+)
Zm00001d036427::6:87985823-87987824(-)
Zm00001d045686::9:33213467-33215468(-)
Zm00001d050227::4:74757541-74759542(+)
Zm00001d022400::7:176818035-176820036(-)
Zm00001d030688::1:152994975-152996976(-)
Zm00001d023692::10:15723249-15725250(-)
Zm00001d025827::10:131103418-131105419(-)
Zm00001d031309::1:185842396-185844397(-)
Zm00001d032146::1:214435110-214437111(+)
Zm00001d012821::5:903614-905615(-)
Zm00001d050157::4:69659721-69661722(+)
Zm00001d031689::1:198659334-198661335(-)
Zm00001d019083::7:15674132-15676133(+)
Zm00001d051241::4:149909729-149911730(-)
Zm00001d002235::2:8468830-8470831(+)
Zm00001d033711::1:271956160-271958161(+)
Zm00001d022460::7:178141999-178144000(-)
Zm00001d025712::10:126996963-126998964(+)
Zm00001d045392::9:20481250-20483251(-)
Zm00001d041767::3:136597175-136599176(+)
Zm00001d019595::7:45550382-45552383(-)
Zm00001d053848::4:242175897-242177898(+)
Zm00001d048131::9:150562984-150564985(+)
Zm00001d017777::5:206414073-206416074(-)
Zm00001d028988::1:53757928-53759929(+)
Zm00001d047463::9:130905383-130907384(-)
Zm00001d020023::7:86412768-86414769(+)
Zm00001d036711::6:98382784-98384785(-)
Zm00001d016041::5:141195778-141197779(+)
Zm00001d033167::1:252665379-252667380(-)
Zm00001d011966::8:165296442-165298443(-)
Zm00001d021269::7:147344845-147346846(+)
Zm00001d028875::1:49354247-49356248(+)
Zm00001d026055::10:137225321-137227322(-)
Zm00001d031210::1:182336238-182338239(-)
Zm00001d008559::8:12969752-12971753(-)
Zm00001d031749::1:200684821-200686822(+)
Zm00001d013729::5:18757322-18759323(+)
Zm00001d043890::3:213159900-213161901(+)
Zm00001d014267::5:38552904-38554905(-)
Zm00001d019483::7:36377773-36379774(+)
Zm00001d047166::9:120518570-120520571(+)
Zm00001d024196::10:54998400-55000401(+)
Zm00001d049666::4:39270477-39272478(-)
Zm00001d035608::6:36534430-36536431(-)
Zm00001d020512::7:119801665-119803666(+)
Zm00001d010940::8:134325603-134327604(-)
Zm00001d032363::1:224031158-224033159(+)
Zm00001d053917::4:243629500-243631501(+)
Zm00001d013968::5:26697912-26699913(-)
Zm00001d032391::1:225163417-225165418(+)
Zm00001d013077::5:4389124-4391125(-)
Zm00001d053301::4:225025162-225027163(+)
Zm00001d013744::5:19092896-19094897(+)
Zm00001d024532::10:76728253-76730254(+)
Zm00001d044669::3:234438634-234440635(+)
Zm00001d016277::5:155421295-155423296(-)
Zm00001d025420::10:118109064-118111065(+)
Zm00001d051691::4:166840680-166842681(-)
Zm00001d018416::5:220298711-220300712(+)
Zm00001d048481::9:157034416-157036417(-)
Zm00001d029449::1:71317400-71319401(-)
Zm00001d022223::7:173078592-173080593(+)
Zm00001d040082::3:26318388-26320389(+)
Zm00001d005472::2:175350954-175352955(-)
Zm00001d053956::4:244185247-244187248(+)
Zm00001d034610::1:297798148-297800149(+)
Zm00001d034337::1:290195470-290197471(+)
Zm00001d053582::4:235344332-235346333(-)
Zm00001d012653::8:177999694-178001695(-)
Zm00001d052489::4:191189188-191191189(+)
Zm00001d017395::5:194478348-194480349(-)
Zm00001d052411::4:189318272-189320273(+)
Zm00001d001923::2:3010295-3012296(-)
Zm00001d026700::10:150355351-150357352(-)
Zm00001d045533::9:25741803-25743804(-)
Zm00001d004073::2:80289841-80291842(-)
Zm00001d047076::9:117525191-117527192(-)
Zm00001d049030::4:13050018-13052019(+)
Zm00001d016837::5:177878892-177880893(-)
Zm00001d003136::2:33390569-33392570(-)
Zm00001d003702::2:55229646-55231647(+)
Zm00001d006052::2:196581440-196583441(-)
Zm00001d039537::3:7485744-7487745(+)
Zm00001d018133::5:215049279-215051280(-)
Zm00001d006509::2:210198914-210200915(-)
Zm00001d008870::8:23370859-23372860(+)
Zm00001d010735::8:126340021-126342022(+)
Zm00001d006337::2:204962060-204964061(+)
Zm00001d048325::9:154498334-154500335(+)
Zm00001d031251::1:183679258-183681259(-)
Zm00001d043216::3:192129064-192131065(+)
Zm00001d046625::9:99492426-99494427(-)
Zm00001d040571::3:50771278-50773279(-)
Zm00001d045945::9:48529727-48531728(-)
Zm00001d027411::1:4717445-4719446(+)
Zm00001d050488::4:92826375-92828376(-)
Zm00001d029829::1:89163157-89165158(-)
Zm00001d052615::4:194835266-194837267(+)
Zm00001d046168::9:68802055-68804056(-)
Zm00001d024314::10:63670919-63672920(+)
Zm00001d024141::10:49076306-49078307(-)
Zm00001d014953::5:69656745-69658746(+)
Zm00001d045916::9:47193106-47195107(+)
Zm00001d013785::5:20158008-20160009(-)
Zm00001d027771::1:13242953-13244954(-)
Zm00001d036927::6:106650701-106652702(+)
Zm00001d043207::3:191796083-191798084(-)
Zm00001d007089::2:221947840-221949841(+)
Zm00001d014809::5:63890054-63892055(+)
Zm00001d008297::8:4494009-4496010(+)
Zm00001d053617::4:236579730-236581731(-)
Zm00001d008986::8:28667294-28669295(+)
Zm00001d029437::1:70447703-70449704(-)
Zm00001d012450::8:174727376-174729377(+)
Zm00001d032331::1:222702590-222704591(+)
Zm00001d053093::4:213326569-213328570(+)
Zm00001d042275::3:158556415-158558416(+)
Zm00001d049221::4:21298496-21300497(+)
Zm00001d010489::8:117534535-117536536(-)
Zm00001d024823::10:89629516-89631517(-)
Zm00001d025542::10:121759084-121761085(+)
Zm00001d017847::5:208649026-208651027(-)
Zm00001d014294::5:39802325-39804326(+)
Zm00001d018177::5:215859739-215861740(-)
Zm00001d013950::5:25863152-25865153(+)
Zm00001d050401::4:86098764-86100765(-)
Zm00001d048551::9:158533268-158535269(+)
Zm00001d010957::8:135034103-135036104(+)
Zm00001d030574::1:144879555-144881556(+)
Zm00001d037724::6:135243216-135245217(-)
Zm00001d051526::4:161441344-161443345(-)
Zm00001d041232::3:106915886-106917887(+)
Zm00001d018436::5:220843249-220845250(-)
Zm00001d035958::6:62331137-62333138(+)
Zm00001d025866::10:132012362-132014363(-)
Zm00001d050043::4:62013183-62015184(+)
Zm00001d036971::6:107847086-107849087(+)
Zm00001d012034::8:166901880-166903881(-)
Zm00001d022334::7:175629485-175631486(-)
Zm00001d045583::9:27334426-27336427(-)
Zm00001d003076::2:31284966-31286967(-)
Zm00001d029201::1:62064092-62066093(+)
Zm00001d017442::5:195908643-195910644(+)
Zm00001d044542::3:231353180-231355181(-)
Zm00001d053553::4:233806192-233808193(+)
Zm00001d015504::5:94166540-94168541(-)
Zm00001d002164::2:7012672-7014673(-)
Zm00001d022000::7:167812812-167814813(-)
Zm00001d017489::5:197378485-197380486(-)
Zm00001d005157::2:161571287-161573288(+)
Zm00001d032380::1:224651043-224653044(+)
Zm00001d006162::2:200219676-200221677(-)
Zm00001d022499::7:178847061-178849062(+)
Zm00001d018532::5:222550937-222552938(-)
Zm00001d034735::1:300978901-300980902(-)
Zm00001d037778::6:137347155-137349156(+)
Zm00001d019442::7:34006726-34008727(-)
Zm00001d015415::5:89130548-89132549(+)
Zm00001d012749::8:179669802-179671803(+)
Zm00001d005350::2:170611704-170613705(-)
Zm00001d018237::5:217161771-217163772(+)
Zm00001d038653::6:161895853-161897854(-)
Zm00001d012247::8:170930890-170932891(+)
Zm00001d035559::6:33093350-33095351(+)
Zm00001d032527::1:229514483-229516484(+)
Zm00001d016616::5:170225442-170227443(-)
Zm00001d013412::5:10598922-10600923(+)
Zm00001d051365::4:156030576-156032577(+)
Zm00001d008250::8:2674057-2676058(+)
Zm00001d051156::4:146402140-146404141(-)
Zm00001d036545::6:91580019-91582020(-)
Zm00001d029084::1:57452094-57454095(-)
Zm00001d026175::10:140332411-140334412(+)
Zm00001d010490::8:117586914-117588915(-)
Zm00001d013441::5:11412027-11414028(+)
Zm00001d038971::6:167997248-167999249(+)
Zm00001d040771::3:64736403-64738404(-)
Zm00001d025822::10:130719457-130721458(-)
Zm00001d029856::1:90506731-90508732(-)
Zm00001d009558::8:70098873-70100874(-)
Zm00001d010795::8:128031176-128033177(+)
Zm00001d015816::5:123450902-123452903(-)
Zm00001d038896::6:166660157-166662158(+)
Zm00001d036049::6:68974107-68976108(+)
Zm00001d013318::5:8533835-8535836(-)
Zm00001d044129::3:219978457-219980458(+)
Zm00001d048741::4:4824584-4826585(-)
Zm00001d003469::2:45237237-45239238(+)
Zm00001d002842::2:24290724-24292725(-)
Zm00001d013787::5:20162127-20164128(+)
Zm00001d004183::2:89899961-89901962(-)
Zm00001d034859::1:303998765-304000766(-)
Zm00001d012212::8:170114288-170116289(+)
Zm00001d042575::3:172366231-172368232(-)
Zm00001d028690::1:43283857-43285858(+)
Zm00001d034624::1:298188486-298190487(+)
Zm00001d023590::10:10918404-10920405(+)
Zm00001d028206::1:26187305-26189306(+)
Zm00001d034463::1:293747500-293749501(+)
Zm00001d013151::5:5451972-5453973(+)
Zm00001d003833::2:61459934-61461935(-)
Zm00001d053127::4:214709902-214711903(-)
Zm00001d019106::7:16906771-16908772(-)
Zm00001d022206::7:172851982-172853983(-)
Zm00001d025690::10:126318419-126320420(+)
Zm00001d011083::8:138445402-138447403(-)
Zm00001d014239::5:37689645-37691646(-)
Zm00001d015182::5:78512380-78514381(-)
Zm00001d052083::4:179004026-179006027(+)
Zm00001d012128::8:168575541-168577542(-)
Zm00001d026614::10:149000102-149002103(-)
Zm00001d051287::4:151768088-151770089(-)
Zm00001d018420::5:220378338-220380339(+)
Zm00001d052835::4:202209500-202211501(-)
Zm00001d013725::5:18633339-18635340(-)
Zm00001d013026::5:3436530-3438531(-)
Zm00001d008549::8:12684110-12686111(-)
Zm00001d029722::1:84144655-84146656(-)
Zm00001d008642::8:15548788-15550789(-)
Zm00001d051404::4:157202993-157204994(+)
Zm00001d045603::9:28456774-28458775(-)
Zm00001d006777::2:216442598-216444599(-)
Zm00001d034258::1:288235187-288237188(+)
Zm00001d003188::2:35039654-35041655(-)
Zm00001d009010::8:30105463-30107464(+)
Zm00001d015758::5:116975883-116977884(-)
Zm00001d037561::6:129537686-129539687(+)
Zm00001d027887::1:16742839-16744840(+)
Zm00001d018653::7:1880248-1882249(+)
Zm00001d042482::3:169070072-169072073(+)
Zm00001d033983::1:280116931-280118932(+)
Zm00001d020689::7:128595366-128597367(-)
Zm00001d009025::8:30577569-30579570(-)
Zm00001d042130::3:152435469-152437470(+)
Zm00001d020956::7:137672466-137674467(+)
Zm00001d002441::2:12743748-12745749(+)
Zm00001d005344::2:170202868-170204869(+)
Zm00001d032852::1:240257195-240259196(+)
Zm00001d024432::10:70728660-70730661(-)
Zm00001d032457::1:227367490-227369491(-)
Zm00001d042323::3:161219505-161221506(+)
Zm00001d013713::5:18273305-18275306(+)
Zm00001d011401::8:149538186-149540187(-)
Zm00001d002356::2:10767138-10769139(-)
Zm00001d052334::4:187340105-187342106(-)
Zm00001d011363::8:148504956-148506957(+)
Zm00001d005857::2:190969443-190971444(+)
Zm00001d019032::7:13590462-13592463(-)
Zm00001d014785::5:63019798-63021799(-)
Zm00001d017670::5:203609709-203611710(-)
Zm00001d021447::7:152380041-152382042(+)
Zm00001d014588::5:54446065-54448066(-)
Zm00001d022216::7:172960653-172962654(-)
Zm00001d015861::5:127018143-127020144(+)
Zm00001d044052::3:217878768-217880769(-)
Zm00001d029072::1:57138357-57140358(-)
Zm00001d053822::4:241794247-241796248(+)
Zm00001d052062::4:178178766-178180767(-)
Zm00001d025914::10:133732103-133734104(-)
Zm00001d009803::8:82154640-82156641(+)
Zm00001d033240::1:255514875-255516876(-)
Zm00001d037093::6:111971504-111973505(-)
Zm00001d025000::10:98681053-98683054(-)
Zm00001d034012::1:281131699-281133700(+)
Zm00001d052040::4:177079455-177081456(-)
Zm00001d028611::1:40779519-40781520(-)
Zm00001d035689::6:41138464-41140465(+)
Zm00001d043771::3:209624677-209626678(+)
Zm00001d047382::9:128263440-128265441(-)
Zm00001d041777::3:137269104-137271105(-)
Zm00001d053738::4:240114861-240116862(-)
Zm00001d029066::1:56982210-56984211(-)
Zm00001d013944::5:25545125-25547126(-)
Zm00001d050327::4:81508605-81510606(-)
Zm00001d030509::1:140375685-140377686(-)
Zm00001d044358::3:225840151-225842152(+)
Zm00001d028511::1:37579097-37581098(+)
Zm00001d047512::9:133118979-133120980(-)
Zm00001d050038::4:61668491-61670492(-)
Zm00001d029754::1:85550830-85552831(+)
Zm00001d013804::5:20986258-20988259(-)
Zm00001d017142::5:186722988-186724989(+)
Zm00001d044318::3:225066204-225068205(+)
Zm00001d007034::2:220602098-220604099(-)
Zm00001d009783::8:80841764-80843765(+)
Zm00001d022622::7:181394649-181396650(-)
Zm00001d029133::1:59785691-59787692(-)
Zm00001d007712::2:237953825-237955826(-)
Zm00001d047461::9:130895762-130897763(-)
Zm00001d008944::8:26441699-26443700(-)
Zm00001d006257::2:202916608-202918609(-)
Zm00001d004706::2:132361894-132363895(+)
Zm00001d024892::10:93170976-93172977(-)
Zm00001d043981::3:215528538-215530539(+)
Zm00001d012002::8:166196651-166198652(+)
Zm00001d003824::2:61095513-61097514(-)
Zm00001d032074::1:211496518-211498519(+)
Zm00001d012349::8:172828279-172830280(-)
Zm00001d017352::5:193498800-193500801(+)
Zm00001d005018::2:154109973-154111974(-)
Zm00001d008883::8:23814856-23816857(-)
Zm00001d006079::2:197543167-197545168(+)
Zm00001d030809::1:161203730-161205731(-)
Zm00001d030506::1:140055124-140057125(-)
Zm00001d013839::5:22104368-22106369(-)
Zm00001d015169::5:78208035-78210036(+)
Zm00001d013962::5:26413732-26415733(-)
Zm00001d009403::8:63099416-63101417(-)
Zm00001d027517::1:7300299-7302300(-)
Zm00001d019637::7:47406764-47408765(-)
Zm00001d002741::2:21196961-21198962(-)
Zm00001d002893::2:26047882-26049883(-)
Zm00001d046719::9:103321767-103323768(+)
Zm00001d022422::7:177330060-177332061(+)
Zm00001d048359::9:154978965-154980966(-)
Zm00001d051687::4:166719193-166721194(-)
Zm00001d008585::8:13621725-13623726(-)
Zm00001d054082::4:246077994-246079995(+)
Zm00001d029948::1:96082881-96084882(+)
Zm00001d017807::5:207377684-207379685(-)
Zm00001d052729::4:199201824-199203825(+)
Zm00001d021172::7:144965390-144967391(-)
Zm00001d031481::1:191519627-191521628(+)
Zm00001d037808::6:138451959-138453960(+)
Zm00001d028401::1:33651093-33653094(-)
Zm00001d007324::2:228478180-228480181(-)
Zm00001d021841::7:164329477-164331478(+)
Zm00001d042266::3:158056494-158058495(-)
Zm00001d005451::2:174594665-174596666(-)
Zm00001d045554::9:26639200-26641201(-)
Zm00001d008406::8:7830090-7832091(+)
Zm00001d018758::7:4406933-4408934(-)
Zm00001d037648::6:132805377-132807378(-)
Zm00001d047087::9:118039544-118041545(+)
Zm00001d009163::8:40369556-40371557(+)
Zm00001d012858::5:1179679-1181680(-)
Zm00001d049320::4:26182897-26184898(-)
Zm00001d007058::2:220987450-220989451(-)
Zm00001d015798::5:121146083-121148084(-)
Zm00001d021178::7:145097800-145099801(-)
Zm00001d003144::2:33546152-33548153(+)
Zm00001d048701::4:3508033-3510034(+)
Zm00001d018837::7:6928843-6930844(-)
Zm00001d020208::7:100210682-100212683(-)
Zm00001d051693::4:166936411-166938412(+)
Zm00001d045978::9:51356828-51358829(+)
Zm00001d042525::3:170805730-170807731(+)
Zm00001d029161::1:60868439-60870440(-)
Zm00001d047446::9:130363372-130365373(-)
Zm00001d020485::7:118507402-118509403(+)
Zm00001d013049::5:3817742-3819743(+)
Zm00001d051121::4:144440179-144442180(-)
Zm00001d006505::2:210162066-210164067(-)
Zm00001d039143::6:171007418-171009419(-)
Zm00001d045938::9:47943616-47945617(+)
Zm00001d038011::6:145086293-145088294(+)
Zm00001d040149::3:29239428-29241429(-)
Zm00001d028347::1:31514657-31516658(-)
Zm00001d012930::5:2171386-2173387(-)
Zm00001d016545::5:166787217-166789218(-)
Zm00001d020511::7:119802631-119804632(-)
Zm00001d043286::3:194423256-194425257(-)
Zm00001d017493::5:197523002-197525003(-)
Zm00001d020725::7:130284849-130286850(+)
Zm00001d003879::2:64585066-64587067(+)
Zm00001d044859::9:5604458-5606459(+)
Zm00001d043100::3:189196377-189198378(-)
Zm00001d002712::2:19966658-19968659(+)
Zm00001d027938::1:18003146-18005147(-)
Zm00001d039601::3:8735174-8737175(+)
Zm00001d006453::2:208704254-208706255(+)
Zm00001d053865::4:242564063-242566064(-)
Zm00001d012112::8:168391736-168393737(-)
Zm00001d021519::7:154994804-154996805(-)
Zm00001d013799::5:20612116-20614117(-)
Zm00001d043959::3:214839742-214841743(-)
Zm00001d007810::2:240072995-240074996(-)
Zm00001d052078::4:178763569-178765570(-)
Zm00001d027631::1:9496450-9498451(+)
Zm00001d017375::5:193828430-193830431(-)
Zm00001d006731::2:215413987-215415988(-)
Zm00001d037246::6:117735198-117737199(+)
Zm00001d008544::8:12498659-12500660(+)
Zm00001d002711::2:19967420-19969421(-)
Zm00001d037448::6:125638260-125640261(+)
Zm00001d019719::7:53589080-53591081(+)
Zm00001d005453::2:174634622-174636623(+)
Zm00001d004965::2:150854066-150856067(-)
Zm00001d010230::8:104883023-104885024(-)
Zm00001d009114::8:37232454-37234455(-)
Zm00001d045576::9:27085897-27087898(+)
Zm00001d003649::2:51956233-51958234(-)
Zm00001d018056::5:213278175-213280176(+)
Zm00001d033829::1:275159537-275161538(-)
Zm00001d045104::9:12698500-12700501(-)
Zm00001d002823::2:23767421-23769422(+)
Zm00001d004193::2:90153151-90155152(+)
Zm00001d003365::2:41648360-41650361(-)
Zm00001d005724::2:184745636-184747637(-)
Zm00001d047401::9:128896142-128898143(-)
Zm00001d002873::2:25236128-25238129(+)
Zm00001d006409::2:206932354-206934355(+)
Zm00001d023592::10:11125240-11127241(-)
Zm00001d039746::3:13661171-13663172(-)
Zm00001d017836::5:208270721-208272722(-)
Zm00001d002122::2:6154645-6156646(-)
Zm00001d004486::2:114665217-114667218(-)
Zm00001d004885::2:146494848-146496849(+)
Zm00001d038970::6:167998223-168000224(-)
Zm00001d017846::5:208641464-208643465(-)
Zm00001d030710::1:154976954-154978955(-)
Zm00001d052216::4:183513584-183515585(+)
Zm00001d027242::1:208478-210479(+)
Zm00001d011069::8:138010816-138012817(+)
Zm00001d037775::6:137238226-137240227(+)
Zm00001d008706::8:17462247-17464248(-)
Zm00001d036643::6:95995654-95997655(+)
Zm00001d011390::8:149379521-149381522(+)
Zm00001d014721::5:60514676-60516677(+)
Zm00001d040431::3:43194413-43196414(-)
Zm00001d021236::7:146656809-146658810(+)
Zm00001d002244::2:8754623-8756624(+)
Zm00001d012234::8:170598787-170600788(+)
Zm00001d049134::4:17175493-17177494(-)
Zm00001d008460::8:9328109-9330110(+)
Zm00001d052918::4:204768433-204770434(+)
Zm00001d038909::6:166812809-166814810(-)
Zm00001d012226::8:170454487-170456488(-)
Zm00001d002323::2:10209658-10211659(+)
Zm00001d046992::9:114341205-114343206(-)
Zm00001d037785::6:137685171-137687172(+)
Zm00001d027714::1:11887051-11889052(-)
Zm00001d025705::10:126855304-126857305(+)
Zm00001d049977::4:56584726-56586727(-)
Zm00001d003807::2:60096392-60098393(+)
Zm00001d012382::8:173270589-173272590(-)
Zm00001d038903::6:166753515-166755516(-)
Zm00001d028088::1:22606023-22608024(-)
Zm00001d032866::1:240601508-240603509(-)
Zm00001d049217::4:21138356-21140357(-)
Zm00001d048574::9:159324701-159326702(+)
Zm00001d017251::5:190353824-190355825(+)
Zm00001d052251::4:184751097-184753098(-)
Zm00001d024646::10:82009123-82011124(+)
Zm00001d038163::6:150035216-150037217(-)
Zm00001d043654::3:206101340-206103341(+)
Zm00001d007475::2:232610565-232612566(-)
Zm00001d043299::3:194991512-194993513(-)
Zm00001d016997::5:182320448-182322449(-)
Zm00001d051760::4:168954418-168956419(+)
Zm00001d040242::3:33399852-33401853(+)
Zm00001d044183::3:221289247-221291248(+)
Zm00001d004365::2:106627991-106629992(-)
Zm00001d023444::10:5652798-5654799(-)
Zm00001d042600::3:173138160-173140161(-)
Zm00001d048970::4:11114144-11116145(+)
Zm00001d025115::10:105044849-105046850(+)
Zm00001d049952::4:55173983-55175984(+)
Zm00001d039904::3:18870212-18872213(-)
Zm00001d037688::6:134046137-134048138(+)
Zm00001d028554::1:38992050-38994051(+)
Zm00001d019775::7:59468043-59470044(-)
Zm00001d004976::2:151614945-151616946(+)
Zm00001d048673::4:3100353-3102354(-)
Zm00001d042264::3:158022761-158024762(-)
Zm00001d042835::3:181545204-181547205(-)
Zm00001d049605::4:37192908-37194909(-)
Zm00001d002090::2:5805645-5807646(+)
Zm00001d027991::1:19586115-19588116(-)
Zm00001d048798::4:5675602-5677603(+)
Zm00001d011458::8:150988228-150990229(-)
Zm00001d049288::4:24525092-24527093(-)
Zm00001d004768::2:137855739-137857740(-)
Zm00001d021533::7:155258185-155260186(+)
Zm00001d001868::2:2107089-2109090(+)
Zm00001d016612::5:170109560-170111561(+)
Zm00001d029357::1:67295351-67297352(+)
Zm00001d009287::8:52298911-52300912(+)
Zm00001d031996::1:209090245-209092246(+)
Zm00001d033984::1:280142255-280144256(+)
Zm00001d032766::1:237646338-237648339(-)
Zm00001d017093::5:185235991-185237992(-)
Zm00001d028514::1:37839538-37841539(+)
Zm00001d009866::8:85806479-85808480(-)
Zm00001d029123::1:59021513-59023514(+)
Zm00001d018463::5:221326767-221328768(-)
Zm00001d033408::1:262238970-262240971(-)
Zm00001d053099::4:213565931-213567932(-)
Zm00001d022016::7:168051629-168053630(+)
Zm00001d010353::8:110728229-110730230(-)
Zm00001d019770::7:58306764-58308765(+)
Zm00001d021465::7:152802951-152804952(-)
Zm00001d036402::6:86948905-86950906(+)
Zm00001d014650::5:57310061-57312062(+)
Zm00001d025301::10:113302870-113304871(+)
Zm00001d032575::1:231048109-231050110(+)
Zm00001d019758::7:56864311-56866312(+)
Zm00001d038676::6:162391071-162393072(-)
Zm00001d051662::4:165926585-165928586(-)
Zm00001d053702::4:239557033-239559034(-)
Zm00001d050615::4:104787693-104789694(-)
Zm00001d023311::10:2753856-2755857(-)
Zm00001d019452::7:34396994-34398995(+)
Zm00001d003655::2:52538666-52540667(-)
Zm00001d050755::4:121100425-121102426(-)
Zm00001d052763::4:199988146-199990147(+)
Zm00001d028188::1:25758819-25760820(+)
Zm00001d045320::9:18921978-18923979(-)
Zm00001d031118::1:177982572-177984573(-)
Zm00001d020340::7:107528390-107530391(+)
Zm00001d021609::7:158043328-158045329(-)
Zm00001d003872::2:64314457-64316458(+)
Zm00001d046861::9:108448672-108450673(+)
Zm00001d001939::2:3195313-3197314(-)
Zm00001d041888::3:142426497-142428498(+)
Zm00001d044517::3:230726046-230728047(-)
Zm00001d048770::4:5257271-5259272(-)
Zm00001d028750::1:45284830-45286831(+)
Zm00001d020612::7:125101108-125103109(-)
Zm00001d052527::4:192220127-192222128(-)
Zm00001d047875::9:144031735-144033736(-)
Zm00001d016396::5:160905931-160907932(+)
Zm00001d024698::10:83960504-83962505(+)
Zm00001d007197::2:224453108-224455109(+)
Zm00001d040003::3:22543841-22545842(-)
Zm00001d052225::4:183712278-183714279(+)
Zm00001d015460::5:91590486-91592487(-)
Zm00001d049855::4:48357656-48359657(-)
Zm00001d037787::6:137838110-137840111(-)
Zm00001d049416::4:29874341-29876342(-)
Zm00001d035872::6:57905770-57907771(+)
Zm00001d012916::5:1906804-1908805(+)
Zm00001d039745::3:13653612-13655613(-)
Zm00001d050463::4:90400927-90402928(+)
Zm00001d044389::3:226833778-226835779(-)
Zm00001d032383::1:224769868-224771869(-)
Zm00001d030593::1:147204542-147206543(+)
Zm00001d041695::3:133724778-133726779(+)
Zm00001d036522::6:91178243-91180244(-)
Zm00001d034740::1:301040930-301042931(+)
Zm00001d027729::1:12339167-12341168(+)
Zm00001d036459::6:89231248-89233249(-)
Zm00001d016361::5:159220622-159222623(-)
Zm00001d007966::2:244310041-244312042(+)
Zm00001d004831::2:142067077-142069078(+)
Zm00001d004903::2:147880614-147882615(+)
Zm00001d053281::4:223895794-223897795(-)
Zm00001d008824::8:21739238-21741239(+)
Zm00001d020234::7:101491328-101493329(+)
Zm00001d005829::2:190120036-190122037(+)
Zm00001d016256::5:153842958-153844959(+)
Zm00001d025665::10:125371654-125373655(+)
Zm00001d030577::1:145545117-145547118(-)
Zm00001d050388::4:85200274-85202275(+)
Zm00001d020359::7:109031492-109033493(+)
Zm00001d021089::7:142531572-142533573(-)
Zm00001d005760::2:186870522-186872523(+)
Zm00001d033777::1:273460633-273462634(+)
Zm00001d029595::1:78350914-78352915(-)
Zm00001d024012::10:36876665-36878666(-)
Zm00001d008293::8:4307980-4309981(+)
Zm00001d004200::2:91153460-91155461(-)
Zm00001d031327::1:186074959-186076960(-)
Zm00001d037127::6:113415522-113417523(+)
Zm00001d024894::10:93461923-93463924(-)
Zm00001d002117::2:6106457-6108458(+)
Zm00001d028571::1:39416648-39418649(+)
Zm00001d008261::8:3372951-3374952(-)
Zm00001d038695::6:162657941-162659942(-)
Zm00001d012527::8:176105341-176107342(-)
Zm00001d002012::2:4324335-4326336(+)
Zm00001d037279::6:119267522-119269523(-)
Zm00001d042845::3:181892485-181894486(-)
Zm00001d019117::7:17794977-17796978(-)
Zm00001d035762::6:46160066-46162067(+)
Zm00001d022638::7:181988078-181990079(-)
Zm00001d006931::2:219608784-219610785(+)
Zm00001d035764::6:46348037-46350038(+)
Zm00001d021170::7:144830419-144832420(+)
Zm00001d025021::10:100000892-100002893(+)
Zm00001d052904::4:204245162-204247163(-)
Zm00001d011368::8:148753058-148755059(-)
Zm00001d002585::2:16082201-16084202(+)
Zm00001d017525::5:198705388-198707389(+)
Zm00001d017544::5:199141519-199143520(-)
Zm00001d023423::10:5172303-5174304(+)
Zm00001d013002::5:2974841-2976842(-)
Zm00001d009418::8:63650766-63652767(+)
Zm00001d037606::6:131466747-131468748(+)
Zm00001d005629::2:181235232-181237233(-)
Zm00001d008455::8:9189150-9191151(+)
Zm00001d031660::1:197848943-197850944(-)
Zm00001d033168::1:252665811-252667812(+)
Zm00001d047399::9:128745189-128747190(+)
Zm00001d009156::8:39940272-39942273(+)
Zm00001d005850::2:190829880-190831881(-)
Zm00001d049165::4:18649996-18651997(-)
Zm00001d038186::6:150860004-150862005(+)
Zm00001d007466::2:232330900-232332901(-)
Zm00001d014817::5:64424932-64426933(+)
Zm00001d016649::5:171188530-171190531(-)
Zm00001d041727::3:135394124-135396125(+)
Zm00001d039416::3:3820018-3822019(+)
Zm00001d051259::4:150962691-150964692(-)
Zm00001d044429::3:227744128-227746129(-)
Zm00001d039658::3:10934704-10936705(-)
Zm00001d012844::5:1065289-1067290(-)
Zm00001d052259::4:185027405-185029406(+)
Zm00001d007366::2:229769963-229771964(+)
Zm00001d042713::3:178071423-178073424(-)
Zm00001d018973::7:11247077-11249078(+)
Zm00001d044985::9:9339268-9341269(-)
Zm00001d008489::8:10005741-10007742(-)
Zm00001d048372::9:155229311-155231312(+)
Zm00001d045991::9:52949329-52951330(+)
Zm00001d009580::8:71629141-71631142(-)
Zm00001d005714::2:184334504-184336505(+)
Zm00001d007639::2:236781810-236783811(-)
Zm00001d010046::8:96793896-96795897(+)
Zm00001d034075::1:283306929-283308930(-)
Zm00001d003750::2:57474446-57476447(+)
Zm00001d005849::2:190825605-190827606(-)
Zm00001d052616::4:194837578-194839579(-)
Zm00001d013263::5:7385690-7387691(+)
Zm00001d041208::3:105546943-105548944(-)
Zm00001d042938::3:184565307-184567308(-)
Zm00001d043039::3:187189412-187191413(+)
Zm00001d039640::3:9899389-9901390(-)
Zm00001d012460::8:174879704-174881705(+)
Zm00001d004337::2:104457818-104459819(-)
Zm00001d034862::1:304071251-304073252(-)
Zm00001d008432::8:8625913-8627914(-)
Zm00001d044420::3:227505422-227507423(+)
Zm00001d039245::3:473148-475149(+)
Zm00001d034745::1:301131844-301133845(+)
Zm00001d051702::4:167220303-167222304(-)
Zm00001d012882::5:1578446-1580447(-)
Zm00001d014103::5:32619375-32621376(-)
Zm00001d036981::6:108211370-108213371(-)
Zm00001d016821::5:177259272-177261273(-)
Zm00001d038634::6:161403523-161405524(-)
Zm00001d014508::5:50804742-50806743(-)
Zm00001d017353::5:193508626-193510627(+)
Zm00001d047010::9:115073020-115075021(-)
Zm00001d044099::3:219073877-219075878(+)
Zm00001d025267::10:111828018-111830019(-)
Zm00001d039299::3:1292088-1294089(-)
Zm00001d048945::4:10444293-10446294(+)
Zm00001d002732::2:20701822-20703823(+)
Zm00001d053158::4:217087549-217089550(+)
Zm00001d004334::2:104153646-104155647(-)
Zm00001d044353::3:225693648-225695649(-)
Zm00001d036922::6:106565737-106567738(-)
Zm00001d036247::6:79804641-79806642(-)
Zm00001d043721::3:208290738-208292739(+)
Zm00001d032651::1:233134996-233136997(-)
Zm00001d020380::7:110162517-110164518(+)
Zm00001d014652::5:57320288-57322289(+)
Zm00001d001940::2:3196493-3198494(+)
Zm00001d051685::4:166709313-166711314(-)
Zm00001d044553::3:231612573-231614574(+)
Zm00001d044419::3:227506647-227508648(-)
Zm00001d039230::6:173904857-173906858(-)
Zm00001d009748::8:79513946-79515947(+)
Zm00001d020797::7:133226499-133228500(+)
Zm00001d047235::9:123535221-123537222(-)
Zm00001d006459::2:208857202-208859203(+)
Zm00001d038077::6:147020514-147022515(+)
Zm00001d051946::4:174990894-174992895(+)
Zm00001d003669::2:53280148-53282149(+)
Zm00001d016380::5:160194367-160196368(+)
Zm00001d045755::9:37245414-37247415(-)
Zm00001d021246::7:146811583-146813584(+)
Zm00001d002313::2:10131838-10133839(-)
Zm00001d038005::6:144875162-144877163(-)
Zm00001d035506::6:29707856-29709857(+)
Zm00001d029102::1:58053748-58055749(+)
Zm00001d030626::1:149616143-149618144(-)
Zm00001d033926::1:278713021-278715022(-)
Zm00001d028370::1:32366525-32368526(-)
Zm00001d037898::6:141445629-141447630(+)
Zm00001d034741::1:301090818-301092819(+)
Zm00001d041730::3:135455442-135457443(-)
Zm00001d049501::4:32643205-32645206(-)
Zm00001d006253::2:202861386-202863387(+)
Zm00001d031911::1:206536714-206538715(-)
Zm00001d047805::9:142243512-142245513(+)
Zm00001d041809::3:138989301-138991302(+)
Zm00001d024455::10:71688118-71690119(-)
Zm00001d007947::2:243860953-243862954(-)
Zm00001d021642::7:158944865-158946866(-)
Zm00001d002663::2:18765598-18767599(-)
Zm00001d035992::6:65099973-65101974(+)
Zm00001d039049::6:169246772-169248773(-)
Zm00001d015297::5:83175775-83177776(-)
Zm00001d052767::4:200047792-200049793(+)
Zm00001d021491::7:153943025-153945026(-)
Zm00001d002967::2:28258953-28260954(+)
Zm00001d041363::3:114362393-114364394(+)
Zm00001d025973::10:135021968-135023969(-)
Zm00001d038321::6:154391021-154393022(+)
Zm00001d006374::2:206060430-206062431(-)
Zm00001d038536::6:159543124-159545125(-)
Zm00001d020921::7:136611254-136613255(-)
Zm00001d004333::2:104142859-104144860(+)
Zm00001d049499::4:32580152-32582153(+)
Zm00001d028900::1:50158526-50160527(-)
Zm00001d009090::8:35621100-35623101(+)
Zm00001d013664::5:16765345-16767346(+)
Zm00001d049660::4:39001989-39003990(-)
Zm00001d014244::5:37834454-37836455(-)
Zm00001d021890::7:165501189-165503190(-)
Zm00001d021822::7:163772602-163774603(-)
Zm00001d006160::2:200085399-200087400(-)
Zm00001d044603::3:233212088-233214089(-)
Zm00001d025679::10:126095429-126097430(-)
Zm00001d021473::7:153175826-153177827(+)
Zm00001d008260::8:3372951-3374952(-)
Zm00001d018444::5:220941000-220943001(-)
Zm00001d045373::9:20001093-20003094(-)
Zm00001d034995::6:1301415-1303416(-)
Zm00001d034439::1:292991396-292993397(+)
Zm00001d035645::6:38127283-38129284(+)
Zm00001d041525::3:125900173-125902174(+)
Zm00001d011997::8:166100020-166102021(+)
Zm00001d035947::6:61621551-61623552(-)
Zm00001d018084::5:213933828-213935829(-)
Zm00001d012991::5:2856269-2858270(+)
Zm00001d042885::3:182851379-182853380(+)
Zm00001d032588::1:231395123-231397124(+)
Zm00001d020425::7:113229811-113231812(-)
Zm00001d017954::5:210810986-210812987(-)
Zm00001d006565::2:211034847-211036848(-)
Zm00001d025236::10:110441274-110443275(+)
Zm00001d018811::7:5844108-5846109(+)
Zm00001d022404::7:176861037-176863038(-)
Zm00001d027698::1:11322110-11324111(-)
Zm00001d034601::1:297603263-297605264(-)
Zm00001d015963::5:134457294-134459295(-)
Zm00001d050951::4:133236330-133238331(-)
Zm00001d012820::5:847400-849401(+)
Zm00001d014201::5:36221361-36223362(+)
Zm00001d014416::5:45483462-45485463(+)
Zm00001d031543::1:193780028-193782029(-)
Zm00001d042241::3:157301595-157303596(-)
Zm00001d033839::1:275425286-275427287(+)
Zm00001d007465::2:232274012-232276013(+)
Zm00001d007694::2:237550239-237552240(+)
Zm00001d025865::10:132006937-132008938(-)
Zm00001d036799::6:101246717-101248718(+)
Zm00001d044198::3:221734097-221736098(-)
Zm00001d020423::7:113099007-113101008(+)
Zm00001d045390::9:20401132-20403133(+)
Zm00001d021314::7:148634619-148636620(-)
Zm00001d001908::2:2696640-2698641(-)
Zm00001d047448::9:130414201-130416202(+)
Zm00001d006714::2:215021675-215023676(+)
Zm00001d049100::4:16063090-16065091(+)
Zm00001d034033::1:281630221-281632222(+)
Zm00001d017776::5:206387577-206389578(+)
Zm00001d034241::1:287662367-287664368(+)
Zm00001d035700::6:41697930-41699931(-)
Zm00001d007175::2:223827602-223829603(+)
Zm00001d049349::4:27565237-27567238(-)
Zm00001d050400::4:85968037-85970038(-)
Zm00001d038490::6:158528167-158530168(-)
Zm00001d052962::4:206382148-206384149(-)
Zm00001d002048::2:4955380-4957381(-)
Zm00001d048669::4:3060376-3062377(-)
Zm00001d053122::4:214602508-214604509(-)
Zm00001d006373::2:205994735-205996736(+)
Zm00001d025431::10:118600746-118602747(+)
Zm00001d031939::1:207514035-207516036(+)
Zm00001d038999::6:168509799-168511800(+)
Zm00001d025624::10:124383127-124385128(-)
Zm00001d012168::8:169390161-169392162(+)
Zm00001d019217::7:22229547-22231548(+)
Zm00001d021526::7:155152346-155154347(+)
Zm00001d009189::8:41995199-41997200(-)
Zm00001d048085::9:149824338-149826339(-)
Zm00001d042353::3:162862116-162864117(-)
Zm00001d013533::5:13759891-13761892(+)
Zm00001d046311::9:79799782-79801783(-)
Zm00001d014761::5:61856653-61858654(+)
Zm00001d040966::3:85316753-85318754(-)
Zm00001d053975::4:244517765-244519766(-)
Zm00001d043489::3:201662808-201664809(+)
Zm00001d045082::9:11881103-11883104(+)
Zm00001d045519::9:25260935-25262936(-)
Zm00001d033873::1:277021533-277023534(+)
Zm00001d050978::4:134814862-134816863(+)
Zm00001d027993::1:19602046-19604047(+)
Zm00001d030892::1:166132778-166134779(-)
Zm00001d030648::1:150687934-150689935(+)
Zm00001d028248::1:27965366-27967367(+)
Zm00001d033396::1:261789804-261791805(+)
Zm00001d039334::3:2018961-2020962(+)
Zm00001d048098::9:150139534-150141535(+)
Zm00001d032636::1:232681071-232683072(-)
Zm00001d050347::4:82698997-82700998(+)
Zm00001d024094::10:44115218-44117219(-)
Zm00001d034050::1:282508068-282510069(-)
Zm00001d042530::3:170936870-170938871(+)
Zm00001d013653::5:16285711-16287712(-)
Zm00001d045394::9:20531717-20533718(-)
Zm00001d047983::9:147126342-147128343(+)
Zm00001d019299::7:26617825-26619826(+)
Zm00001d034308::1:288951778-288953779(-)
Zm00001d002875::2:25268172-25270173(-)
Zm00001d013271::5:7525975-7527976(+)
Zm00001d024481::10:73440959-73442960(+)
Zm00001d045309::9:18676908-18678909(+)
Zm00001d031423::1:189593436-189595437(-)
Zm00001d014367::5:43195294-43197295(-)
Zm00001d043660::3:206189361-206191362(-)
Zm00001d031688::1:198652604-198654605(-)
Zm00001d033228::1:255218055-255220056(+)
Zm00001d037636::6:132569924-132571925(-)
Zm00001d048842::4:6226040-6228041(+)
Zm00001d039580::3:8287700-8289701(-)
Zm00001d009515::8:68509923-68511924(-)
Zm00001d042511::3:170270781-170272782(-)
Zm00001d022233::7:173364422-173366423(+)
Zm00001d039272::3:901352-903353(-)
Zm00001d042651::3:175306143-175308144(+)
Zm00001d050544::4:99149181-99151182(-)
Zm00001d019253::7:24098533-24100534(-)
Zm00001d012294::8:172043090-172045091(-)
Zm00001d031856::1:204241778-204243779(+)
Zm00001d053090::4:213267932-213269933(-)
Zm00001d015100::5:75372822-75374823(-)
Zm00001d021762::7:162561169-162563170(+)
Zm00001d049701::4:40570491-40572492(+)
Zm00001d018219::5:216826116-216828117(-)
Zm00001d051458::4:159346870-159348871(+)
Zm00001d053172::4:217832006-217834007(-)
Zm00001d017427::5:195762966-195764967(+)
Zm00001d037712::6:134847144-134849145(+)
Zm00001d023710::10:16565465-16567466(-)
Zm00001d034205::1:286736941-286738942(+)
Zm00001d014205::5:36552628-36554629(-)
Zm00001d025915::10:133739410-133741411(-)
Zm00001d029328::1:66118555-66120556(+)
Zm00001d042742::3:178622449-178624450(+)
Zm00001d046999::9:114863390-114865391(+)
Zm00001d043853::3:212108942-212110943(-)
Zm00001d048564::9:158843560-158845561(-)
Zm00001d018194::5:216141733-216143734(+)
Zm00001d022428::7:177454652-177456653(+)
Zm00001d003516::2:46376469-46378470(+)
Zm00001d012647::8:177799596-177801597(-)
Zm00001d024160::10:51313813-51315814(+)
Zm00001d017419::5:195385862-195387863(+)
Zm00001d018977::7:11478767-11480768(-)
Zm00001d016469::5:163445492-163447493(+)
Zm00001d005097::2:158070732-158072733(-)
Zm00001d036959::6:107402817-107404818(-)
Zm00001d012870::5:1410264-1412265(-)
Zm00001d009619::8:73564292-73566293(-)
Zm00001d054105::4:246606450-246608451(+)
Zm00001d036784::6:100809745-100811746(-)
Zm00001d024708::10:84434829-84436830(-)
Zm00001d049311::4:25826671-25828672(+)
Zm00001d040051::3:24857273-24859274(+)
Zm00001d053447::4:231908622-231910623(-)
Zm00001d025015::10:99812203-99814204(-)
Zm00001d043253::3:193362995-193364996(+)
Zm00001d046866::9:108599046-108601047(-)
Zm00001d035628::6:37508464-37510465(-)
Zm00001d014899::5:67329016-67331017(-)
Zm00001d049552::4:34379860-34381861(+)
Zm00001d012735::8:179522171-179524172(-)
Zm00001d043307::3:195677645-195679646(+)
Zm00001d021378::7:150328728-150330729(-)
Zm00001d023304::10:2563388-2565389(-)
Zm00001d008859::8:22868597-22870598(+)
Zm00001d029386::1:68539633-68541634(-)
Zm00001d013751::5:19239452-19241453(-)
Zm00001d012286::8:171912015-171914016(-)
Zm00001d044863::9:5752019-5754020(-)
Zm00001d011129::8:139903592-139905593(-)
Zm00001d009940::8:90885911-90887912(+)
Zm00001d020040::7:87958970-87960971(+)
Zm00001d034733::1:300952624-300954625(+)
Zm00001d027755::1:12681349-12683350(-)
Zm00001d046579::9:96809386-96811387(-)
Zm00001d029809::1:87841170-87843171(-)
Zm00001d048919::4:7975590-7977591(+)
Zm00001d046304::9:79538432-79540433(-)
Zm00001d012744::8:179564359-179566360(+)
Zm00001d025369::10:115869224-115871225(-)
Zm00001d035974::6:63762639-63764640(+)
Zm00001d013101::5:4713695-4715696(-)
Zm00001d044597::3:233002152-233004153(-)
Zm00001d002789::2:22697102-22699103(+)
Zm00001d016476::5:163838765-163840766(+)
Zm00001d050404::4:86265347-86267348(-)
Zm00001d008468::8:9638928-9640929(-)
Zm00001d044915::9:7167695-7169696(+)
Zm00001d014163::5:34741498-34743499(-)
Zm00001d018639::7:1412959-1414960(+)
Zm00001d029987::1:97698473-97700474(-)
Zm00001d042426::3:166837442-166839443(+)
Zm00001d030363::1:126439324-126441325(+)
Zm00001d024303::10:62903797-62905798(-)
Zm00001d053448::4:232003961-232005962(-)
Zm00001d043859::3:212300080-212302081(-)
Zm00001d006124::2:199256199-199258200(-)
Zm00001d027749::1:12545158-12547159(+)
Zm00001d034804::1:302474998-302476999(-)
Zm00001d036396::6:86740399-86742400(-)
Zm00001d013310::5:8292761-8294762(+)
Zm00001d004877::2:145960813-145962814(+)
Zm00001d016152::5:147336017-147338018(+)
Zm00001d021881::7:165330391-165332392(+)
Zm00001d045348::9:19278169-19280170(-)
Zm00001d041165::3:101291805-101293806(-)
Zm00001d051666::4:166117498-166119499(+)
Zm00001d046915::9:110366594-110368595(-)
Zm00001d032402::1:225529074-225531075(+)
Zm00001d035386::6:23945743-23947744(+)
Zm00001d040274::3:35355732-35357733(-)
Zm00001d033362::1:260334052-260336053(-)
Zm00001d035593::6:35732795-35734796(+)
Zm00001d023370::10:4190102-4192103(-)
Zm00001d030362::1:126243861-126245862(+)
Zm00001d018243::5:217268538-217270539(+)
Zm00001d031915::1:206653215-206655216(-)
Zm00001d018295::5:218085390-218087391(-)
Zm00001d053987::4:244607835-244609836(+)
Zm00001d021411::7:151512343-151514344(-)
Zm00001d031231::1:182803912-182805913(+)
Zm00001d040127::3:28622279-28624280(+)
Zm00001d034730::1:300932153-300934154(-)
Zm00001d021532::7:155245134-155247135(+)
Zm00001d041365::3:114432208-114434209(+)
Zm00001d025005::10:99215885-99217886(+)
Zm00001d042555::3:171665732-171667733(+)
Zm00001d040708::3:59517269-59519270(+)
Zm00001d039654::3:10775868-10777869(-)
Zm00001d032398::1:225369800-225371801(-)
Zm00001d010227::8:104780852-104782853(-)
Zm00001d024804::10:88760312-88762313(+)
Zm00001d022239::7:173395198-173397199(+)
Zm00001d032911::1:242882647-242884648(+)
Zm00001d029910::1:93749649-93751650(-)
Zm00001d011585::8:155019347-155021348(-)
Zm00001d035984::6:64670965-64672966(-)
Zm00001d050258::4:77039820-77041821(+)
```
