## Supplementary material for "A comprehensive map of preferentially located motifs reveals distinct proximal *cis*-regulatory elements in plants": TTTTTCC_containing_gene_set.txt

```
#Occurences of TTTTTCC between 0 and 13 (positions relative to the transcription start site)
#178 sequences with TTTTTCC in this interval
#0.71% of the sequences in promoter set with TTTTTCC (set with 25199 sequences)
Zm00001d017931::5:210260876-210262877(+)
Zm00001d040966::3:85316753-85318754(-)
Zm00001d040010::3:22860349-22862350(-)
Zm00001d007173::2:223806666-223808667(+)
Zm00001d011242::8:144284292-144286293(+)
Zm00001d053874::4:242697390-242699391(-)
Zm00001d033669::1:270237512-270239513(-)
Zm00001d013751::5:19239452-19241453(-)
Zm00001d015833::5:124666052-124668053(-)
Zm00001d011001::8:136350086-136352087(-)
Zm00001d012527::8:176105341-176107342(-)
Zm00001d028274::1:28824029-28826030(+)
Zm00001d044419::3:227506647-227508648(-)
Zm00001d034119::1:284490615-284492616(+)
Zm00001d051365::4:156030576-156032577(+)
Zm00001d002980::2:28747074-28749075(+)
Zm00001d004365::2:106627991-106629992(-)
Zm00001d025285::10:112585139-112587140(+)
Zm00001d035399::6:24382847-24384848(-)
Zm00001d003159::2:33999002-34001003(-)
Zm00001d043601::3:204884002-204886003(+)
Zm00001d015721::5:112710310-112712311(-)
Zm00001d024318::10:64155746-64157747(-)
Zm00001d014983::5:71061769-71063770(+)
Zm00001d045916::9:47193106-47195107(+)
Zm00001d027630::1:9491639-9493640(-)
Zm00001d047366::9:127831604-127833605(+)
Zm00001d015987::5:137033102-137035103(+)
Zm00001d011918::8:164543155-164545156(+)
Zm00001d004184::2:89919759-89921760(-)
Zm00001d020030::7:87162617-87164618(+)
Zm00001d025712::10:126996963-126998964(+)
Zm00001d049552::4:34379860-34381861(+)
Zm00001d021436::7:152287698-152289699(-)
Zm00001d012092::8:168116548-168118549(-)
Zm00001d028568::1:39401388-39403389(-)
Zm00001d039299::3:1292088-1294089(-)
Zm00001d008859::8:22868597-22870598(+)
Zm00001d045146::9:14228211-14230212(+)
Zm00001d002191::2:7658446-7660447(-)
Zm00001d037495::6:127256879-127258880(+)
Zm00001d049526::4:33213202-33215203(+)
Zm00001d026638::10:149258017-149260018(-)
Zm00001d025024::10:100245919-100247920(-)
Zm00001d024211::10:56728038-56730039(-)
Zm00001d018131::5:214943727-214945728(+)
Zm00001d002090::2:5805645-5807646(+)
Zm00001d019531::7:40661839-40663840(-)
Zm00001d010023::8:95609747-95611748(-)
Zm00001d045316::9:18808592-18810593(+)
Zm00001d002514::2:14443250-14445251(+)
Zm00001d025470::10:119893449-119895450(-)
Zm00001d027887::1:16742839-16744840(+)
Zm00001d042511::3:170270781-170272782(-)
Zm00001d040014::3:22987441-22989442(-)
Zm00001d017846::5:208641464-208643465(-)
Zm00001d050942::4:132806814-132808815(+)
Zm00001d008700::8:17393222-17395223(+)
Zm00001d033057::1:248803705-248805706(+)
Zm00001d048770::4:5257271-5259272(-)
Zm00001d008342::8:5859698-5861699(-)
Zm00001d051513::4:161036100-161038101(-)
Zm00001d028900::1:50158526-50160527(-)
Zm00001d045978::9:51356828-51358829(+)
Zm00001d013573::5:14536680-14538681(+)
Zm00001d025517::10:121031588-121033589(-)
Zm00001d010957::8:135034103-135036104(+)
Zm00001d030958::1:169043541-169045542(-)
Zm00001d041871::3:141634842-141636843(-)
Zm00001d021526::7:155152346-155154347(+)
Zm00001d010422::8:114405523-114407524(+)
Zm00001d053986::4:244601929-244603930(+)
Zm00001d015460::5:91590486-91592487(-)
Zm00001d037336::6:121965250-121967251(+)
Zm00001d044973::9:8673094-8675095(-)
Zm00001d019069::7:15124028-15126029(-)
Zm00001d013412::5:10598922-10600923(+)
Zm00001d009276::8:50543934-50545935(+)
Zm00001d039535::3:7478191-7480192(+)
Zm00001d042896::3:183207401-183209402(-)
Zm00001d049202::4:20465412-20467413(+)
Zm00001d030507::1:140166487-140168488(+)
Zm00001d047437::9:130018296-130020297(+)
Zm00001d006776::2:216442598-216444599(-)
Zm00001d004183::2:89899961-89901962(-)
Zm00001d034205::1:286736941-286738942(+)
Zm00001d010068::8:98130771-98132772(+)
Zm00001d022400::7:176818035-176820036(-)
Zm00001d044985::9:9339268-9341269(-)
Zm00001d004837::2:142728013-142730014(+)
Zm00001d027288::1:1840221-1842222(+)
Zm00001d046579::9:96809386-96811387(-)
Zm00001d009803::8:82154640-82156641(+)
Zm00001d003872::2:64314457-64316458(+)
Zm00001d048524::9:157785474-157787475(-)
Zm00001d035848::6:55785892-55787893(-)
Zm00001d046625::9:99492426-99494427(-)
Zm00001d013700::5:17882878-17884879(-)
Zm00001d018973::7:11247077-11249078(+)
Zm00001d032457::1:227367490-227369491(-)
Zm00001d033777::1:273460633-273462634(+)
Zm00001d005057::2:156443012-156445013(-)
Zm00001d037315::6:120634699-120636700(-)
Zm00001d031423::1:189593436-189595437(-)
Zm00001d019473::7:35504369-35506370(-)
Zm00001d044071::3:218351029-218353030(+)
Zm00001d044542::3:231353180-231355181(-)
Zm00001d038381::6:155952799-155954800(+)
Zm00001d043489::3:201662808-201664809(+)
Zm00001d015816::5:123450902-123452903(-)
Zm00001d023774::10:19672436-19674437(-)
Zm00001d023311::10:2753856-2755857(-)
Zm00001d039904::3:18870212-18872213(-)
Zm00001d034130::1:284698755-284700756(-)
Zm00001d051404::4:157202993-157204994(+)
Zm00001d014084::5:31809896-31811897(-)
Zm00001d017139::5:186704798-186706799(+)
Zm00001d007192::2:224429317-224431318(-)
Zm00001d005849::2:190825605-190827606(-)
Zm00001d049253::4:22956628-22958629(-)
Zm00001d049965::4:56194771-56196772(-)
Zm00001d011178::8:142035866-142037867(+)
Zm00001d005850::2:190829880-190831881(-)
Zm00001d012882::5:1578446-1580447(-)
Zm00001d053617::4:236579730-236581731(-)
Zm00001d012127::8:168507372-168509373(+)
Zm00001d007712::2:237953825-237955826(-)
Zm00001d025235::10:110441414-110443415(-)
Zm00001d028325::1:30792236-30794237(+)
Zm00001d051842::4:171964911-171966912(-)
Zm00001d035872::6:57905770-57907771(+)
Zm00001d011997::8:166100020-166102021(+)
Zm00001d041515::3:125288349-125290350(+)
Zm00001d045138::9:14008150-14010151(-)
Zm00001d006360::2:205696086-205698087(+)
Zm00001d012382::8:173270589-173272590(-)
Zm00001d009189::8:41995199-41997200(-)
Zm00001d017777::5:206414073-206416074(-)
Zm00001d021236::7:146656809-146658810(+)
Zm00001d024873::10:91646235-91648236(-)
Zm00001d012361::8:173022921-173024922(-)
Zm00001d030892::1:166132778-166134779(-)
Zm00001d028981::1:53454680-53456681(+)
Zm00001d010718::8:125542412-125544413(+)
Zm00001d032402::1:225529074-225531075(+)
Zm00001d010460::8:116266569-116268570(+)
Zm00001d034493::1:294612903-294614904(+)
Zm00001d006777::2:216442598-216444599(-)
Zm00001d047441::9:130333226-130335227(-)
Zm00001d025866::10:132012362-132014363(-)
Zm00001d009010::8:30105463-30107464(+)
Zm00001d005344::2:170202868-170204869(+)
Zm00001d041727::3:135394124-135396125(+)
Zm00001d022227::7:173164310-173166311(+)
Zm00001d022428::7:177454652-177456653(+)
Zm00001d011123::8:139674706-139676707(+)
Zm00001d008395::8:7172472-7174473(+)
Zm00001d021473::7:153175826-153177827(+)
Zm00001d026614::10:149000102-149002103(-)
Zm00001d003188::2:35039654-35041655(-)
Zm00001d010455::8:115978909-115980910(-)
Zm00001d041612::3:129687470-129689471(-)
Zm00001d032363::1:224031158-224033159(+)
Zm00001d020974::7:138261258-138263259(-)
Zm00001d011713::8:159511998-159513999(+)
Zm00001d050893::4:128779826-128781827(-)
Zm00001d032250::1:218948576-218950577(-)
Zm00001d039537::3:7485744-7487745(+)
Zm00001d034308::1:288951778-288953779(-)
Zm00001d050544::4:99149181-99151182(-)
Zm00001d037902::6:141552379-141554380(-)
Zm00001d025015::10:99812203-99814204(-)
Zm00001d021648::7:159052008-159054009(-)
Zm00001d023290::10:2228713-2230714(+)
Zm00001d040059::3:25415226-25417227(-)
Zm00001d053099::4:213565931-213567932(-)
Zm00001d016277::5:155421295-155423296(-)
Zm00001d034880::1:304587931-304589932(-)
```
