## Supplementary material for "A comprehensive map of preferentially located motifs reveals distinct proximal *cis*-regulatory elements in plants": TTTTTCGC_containing_gene_set.txt

```
#Occurences of TTTTTCGC between -84 and -14 (positions relative to the transcription start site)
#77 sequences with TTTTTCGC in this interval
#0.31% of the sequences in promoter set with TTTTTCGC (set with 25199 sequences)
Zm00001d036880::6:105521732-105523733(+)
Zm00001d039492::3:5811349-5813350(-)
Zm00001d050951::4:133236330-133238331(-)
Zm00001d053999::4:244868882-244870883(+)
Zm00001d005097::2:158070732-158072733(-)
Zm00001d050879::4:128120528-128122529(-)
Zm00001d007067::2:221305612-221307613(+)
Zm00001d052165::4:181555838-181557839(-)
Zm00001d042998::3:186204090-186206091(-)
Zm00001d031380::1:187897393-187899394(+)
Zm00001d039745::3:13653612-13655613(-)
Zm00001d036545::6:91580019-91582020(-)
Zm00001d012112::8:168391736-168393737(-)
Zm00001d033284::1:257408280-257410281(+)
Zm00001d040991::3:88846925-88848926(+)
Zm00001d008978::8:28102418-28104419(+)
Zm00001d053785::4:241013350-241015351(+)
Zm00001d010583::8:120901646-120903647(-)
Zm00001d041695::3:133724778-133726779(+)
Zm00001d032398::1:225369800-225371801(-)
Zm00001d048000::9:147666840-147668841(-)
Zm00001d044929::9:7562944-7564945(-)
Zm00001d023514::10:8361387-8363388(+)
Zm00001d010791::8:127878713-127880714(+)
Zm00001d019165::7:19781636-19783637(+)
Zm00001d042275::3:158556415-158558416(+)
Zm00001d049757::4:43338676-43340677(+)
Zm00001d040089::3:27064442-27066443(+)
Zm00001d016933::5:180366024-180368025(-)
Zm00001d040388::3:41003549-41005550(+)
Zm00001d027871::1:16005696-16007697(+)
Zm00001d042319::3:161004733-161006734(+)
Zm00001d010990::8:136107110-136109111(-)
Zm00001d029357::1:67295351-67297352(+)
Zm00001d002638::2:17669084-17671085(+)
Zm00001d019706::7:52681921-52683922(-)
Zm00001d043654::3:206101340-206103341(+)
Zm00001d006732::2:215446997-215448998(-)
Zm00001d015361::5:86289485-86291486(-)
Zm00001d003403::2:43283412-43285413(-)
Zm00001d038992::6:168341519-168343520(-)
Zm00001d048552::9:158535970-158537971(+)
Zm00001d041975::3:146345386-146347387(-)
Zm00001d002737::2:20924172-20926173(-)
Zm00001d035391::6:24040356-24042357(-)
Zm00001d012870::5:1410264-1412265(-)
Zm00001d022636::7:181975214-181977215(-)
Zm00001d002251::2:8980523-8982524(-)
Zm00001d052622::4:195066976-195068977(+)
Zm00001d040107::3:27843242-27845243(-)
Zm00001d003879::2:64585066-64587067(+)
Zm00001d036656::6:96579414-96581415(-)
Zm00001d009571::8:71292761-71294762(-)
Zm00001d009110::8:37004177-37006178(+)
Zm00001d048710::4:3839429-3841430(-)
Zm00001d002717::2:20390520-20392521(-)
Zm00001d047738::9:140332167-140334168(+)
Zm00001d016015::5:139703040-139705041(+)
Zm00001d030614::1:148685795-148687796(+)
Zm00001d034494::1:294634923-294636924(-)
Zm00001d050158::4:69693141-69695142(-)
Zm00001d020423::7:113099007-113101008(+)
Zm00001d041397::3:116327974-116329975(+)
Zm00001d027771::1:13242953-13244954(-)
Zm00001d030549::1:143228899-143230900(+)
Zm00001d041445::3:120189678-120191679(+)
Zm00001d049642::4:38573514-38575515(-)
Zm00001d029041::1:55778344-55780345(+)
Zm00001d009418::8:63650766-63652767(+)
Zm00001d020602::7:124342974-124344975(-)
Zm00001d007565::2:234946765-234948766(+)
Zm00001d045399::9:20665755-20667756(+)
Zm00001d008824::8:21739238-21741239(+)
Zm00001d034996::6:1309162-1311163(-)
Zm00001d021177::7:145080882-145082883(-)
Zm00001d050219::4:74344358-74346359(-)
Zm00001d034137::1:284865967-284867968(-)
```
