## Supplementary material for "A comprehensive map of preferentially located motifs reveals distinct proximal *cis*-regulatory elements in plants": TTTTTG_containing_gene_set.txt

```
#Occurences of TTTTTG between -20 and 11 (positions relative to the transcription start site)
#1602 sequences with TTTTTG in this interval
#6.36% of the sequences in promoter set with TTTTTG (set with 25199 sequences)
Zm00001d045566::9:26892888-26894889(+)
Zm00001d002042::2:4920939-4922940(-)
Zm00001d007770::2:239296000-239298001(+)
Zm00001d018046::5:212804461-212806462(-)
Zm00001d011496::8:152418219-152420220(+)
Zm00001d016049::5:141519569-141521570(-)
Zm00001d019314::7:27314102-27316103(+)
Zm00001d022594::7:180719722-180721723(+)
Zm00001d010305::8:108604378-108606379(+)
Zm00001d019592::7:45129761-45131762(-)
Zm00001d009177::8:41090404-41092405(-)
Zm00001d003607::2:49878331-49880332(-)
Zm00001d028064::1:21884188-21886189(-)
Zm00001d047743::9:140449783-140451784(-)
Zm00001d005241::2:165405623-165407624(+)
Zm00001d014511::5:51071275-51073276(+)
Zm00001d018070::5:213767272-213769273(+)
Zm00001d046605::9:98557983-98559984(+)
Zm00001d017385::5:194004025-194006026(-)
Zm00001d036621::6:95033550-95035551(-)
Zm00001d034046::1:282185396-282187397(+)
Zm00001d018371::5:219424177-219426178(+)
Zm00001d005769::2:187444520-187446521(+)
Zm00001d053123::4:214605608-214607609(-)
Zm00001d044547::3:231399965-231401966(+)
Zm00001d037982::6:144214556-144216557(+)
Zm00001d009541::8:69393725-69395726(+)
Zm00001d023839::10:23897078-23899079(+)
Zm00001d027230::1:49336-51337(-)
Zm00001d040334::3:38517852-38519853(+)
Zm00001d024337::10:65390073-65392074(-)
Zm00001d041495::3:124132514-124134515(-)
Zm00001d018104::5:214354040-214356041(+)
Zm00001d006402::2:206602348-206604349(+)
Zm00001d008642::8:15548788-15550789(-)
Zm00001d029140::1:60224157-60226158(+)
Zm00001d051644::4:165587927-165589928(+)
Zm00001d037223::6:116550244-116552245(-)
Zm00001d018105::5:214435985-214437986(+)
Zm00001d030675::1:152399313-152401314(+)
Zm00001d035689::6:41138464-41140465(+)
Zm00001d031447::1:190283062-190285063(+)
Zm00001d050307::4:80277972-80279973(-)
Zm00001d024119::10:46972751-46974752(-)
Zm00001d033240::1:255514875-255516876(-)
Zm00001d014519::5:51445910-51447911(+)
Zm00001d053452::4:232181939-232183940(-)
Zm00001d043684::3:207358179-207360180(-)
Zm00001d010855::8:130581575-130583576(-)
Zm00001d052938::4:205509090-205511091(-)
Zm00001d045213::9:16254686-16256687(-)
Zm00001d043451::3:200443734-200445735(+)
Zm00001d051645::4:165613786-165615787(-)
Zm00001d030558::1:143985312-143987313(+)
Zm00001d052432::4:189829307-189831308(+)
Zm00001d012549::8:176468839-176470840(-)
Zm00001d020641::7:126102794-126104795(-)
Zm00001d037609::6:131652017-131654018(+)
Zm00001d017417::5:195361930-195363931(-)
Zm00001d049691::4:40464003-40466004(-)
Zm00001d033379::1:261078341-261080342(-)
Zm00001d027999::1:19904635-19906636(+)
Zm00001d008769::8:19561865-19563866(+)
Zm00001d014696::5:59774037-59776038(-)
Zm00001d041816::3:139085700-139087701(-)
Zm00001d008625::8:15174519-15176520(-)
Zm00001d013375::5:9989222-9991223(+)
Zm00001d010117::8:99954934-99956935(-)
Zm00001d012978::5:2664724-2666725(-)
Zm00001d012266::8:171482413-171484414(+)
Zm00001d017377::5:193865999-193868000(-)
Zm00001d051626::4:164950104-164952105(+)
Zm00001d051725::4:168162142-168164143(-)
Zm00001d044069::3:218285794-218287795(+)
Zm00001d042216::3:156423366-156425367(-)
Zm00001d046661::9:100957842-100959843(+)
Zm00001d002611::2:16716732-16718733(+)
Zm00001d051435::4:158469587-158471588(+)
Zm00001d002662::2:18696757-18698758(-)
Zm00001d047998::9:147610952-147612953(+)
Zm00001d025421::10:118151058-118153059(-)
Zm00001d038209::6:151714472-151716473(+)
Zm00001d044552::3:231535243-231537244(+)
Zm00001d024169::10:52319607-52321608(+)
Zm00001d034946::1:306418148-306420149(-)
Zm00001d044132::3:220046847-220048848(+)
Zm00001d051367::4:156082554-156084555(+)
Zm00001d033322::1:258960481-258962482(-)
Zm00001d022504::7:179045916-179047917(+)
Zm00001d004877::2:145960813-145962814(+)
Zm00001d032598::1:231633042-231635043(-)
Zm00001d043942::3:214344759-214346760(-)
Zm00001d050992::4:135836471-135838472(+)
Zm00001d010784::8:127675866-127677867(+)
Zm00001d012815::5:786965-788966(-)
Zm00001d036164::6:75433847-75435848(-)
Zm00001d052902::4:204195159-204197160(-)
Zm00001d033533::1:266044469-266046470(+)
Zm00001d025339::10:114700146-114702147(+)
Zm00001d010957::8:135034103-135036104(+)
Zm00001d020989::7:139623517-139625518(-)
Zm00001d019122::7:17901307-17903308(-)
Zm00001d036983::6:108298027-108300028(+)
Zm00001d010870::8:131540884-131542885(+)
Zm00001d024466::10:72127859-72129860(+)
Zm00001d012748::8:179669377-179671378(-)
Zm00001d028820::1:47591954-47593955(+)
Zm00001d010049::8:96928262-96930263(+)
Zm00001d042833::3:181425490-181427491(+)
Zm00001d011599::8:155477403-155479404(-)
Zm00001d032284::1:220398754-220400755(+)
Zm00001d017507::5:197883821-197885822(-)
Zm00001d007240::2:225524362-225526363(-)
Zm00001d042350::3:162538235-162540236(+)
Zm00001d005924::2:192990928-192992929(-)
Zm00001d019756::7:56696893-56698894(+)
Zm00001d002799::2:22970933-22972934(+)
Zm00001d033405::1:262093726-262095727(-)
Zm00001d041104::3:97453084-97455085(-)
Zm00001d008689::8:17229128-17231129(+)
Zm00001d005498::2:175998338-176000339(+)
Zm00001d042807::3:180565274-180567275(+)
Zm00001d028712::1:44006179-44008180(-)
Zm00001d026036::10:136549418-136551419(-)
Zm00001d006807::2:217110658-217112659(-)
Zm00001d052248::4:184712453-184714454(+)
Zm00001d051430::4:158333695-158335696(-)
Zm00001d040381::3:40871144-40873145(-)
Zm00001d022388::7:176587685-176589686(+)
Zm00001d006297::2:204008112-204010113(+)
Zm00001d025003::10:99133597-99135598(-)
Zm00001d017101::5:185443104-185445105(-)
Zm00001d015046::5:73111124-73113125(-)
Zm00001d006470::2:209236416-209238417(-)
Zm00001d002241::2:8685625-8687626(-)
Zm00001d004934::2:149550923-149552924(+)
Zm00001d014820::5:64544058-64546059(+)
Zm00001d020284::7:104146532-104148533(+)
Zm00001d016530::5:166563049-166565050(-)
Zm00001d033979::1:279977929-279979930(-)
Zm00001d024633::10:81352137-81354138(-)
Zm00001d004519::2:116317861-116319862(+)
Zm00001d006360::2:205696086-205698087(+)
Zm00001d009599::8:72403906-72405907(-)
Zm00001d032550::1:230206128-230208129(+)
Zm00001d032954::1:244533638-244535639(+)
Zm00001d013267::5:7503533-7505534(-)
Zm00001d009908::8:88818871-88820872(+)
Zm00001d034490::1:294460915-294462916(-)
Zm00001d018349::5:219011020-219013021(-)
Zm00001d041139::3:99822100-99824101(-)
Zm00001d028022::1:20613950-20615951(-)
Zm00001d008209::8:1236679-1238680(+)
Zm00001d012265::8:171472005-171474006(+)
Zm00001d046375::9:85241109-85243110(+)
Zm00001d033378::1:261052704-261054705(-)
Zm00001d039274::3:918469-920470(-)
Zm00001d019775::7:59468043-59470044(-)
Zm00001d023593::10:11234820-11236821(+)
Zm00001d004739::2:135113889-135115890(-)
Zm00001d036489::6:90387148-90389149(-)
Zm00001d017937::5:210383809-210385810(+)
Zm00001d034891::1:304942861-304944862(-)
Zm00001d015861::5:127018143-127020144(+)
Zm00001d034904::1:305194807-305196808(+)
Zm00001d018499::5:221854557-221856558(+)
Zm00001d008306::8:4746501-4748502(-)
Zm00001d002420::2:12306626-12308627(-)
Zm00001d037993::6:144584308-144586309(-)
Zm00001d023259::10:1505853-1507854(-)
Zm00001d048950::4:10554180-10556181(-)
Zm00001d024595::10:79820511-79822512(-)
Zm00001d011402::8:149528632-149530633(+)
Zm00001d003262::2:38267265-38269266(+)
Zm00001d038530::6:159371492-159373493(-)
Zm00001d041362::3:114242891-114244892(+)
Zm00001d006275::2:203398554-203400555(-)
Zm00001d039065::6:169495606-169497607(-)
Zm00001d008493::8:10297510-10299511(-)
Zm00001d015811::5:122569085-122571086(+)
Zm00001d014948::5:69544091-69546092(-)
Zm00001d045088::9:12098490-12100491(-)
Zm00001d042356::3:163103032-163105033(-)
Zm00001d036598::6:94022464-94024465(+)
Zm00001d008720::8:17733127-17735128(-)
Zm00001d049161::4:18470012-18472013(+)
Zm00001d014361::5:42780254-42782255(+)
Zm00001d018443::5:220934678-220936679(-)
Zm00001d032760::1:237511700-237513701(+)
Zm00001d031527::1:192955957-192957958(-)
Zm00001d021368::7:150083816-150085817(-)
Zm00001d003046::2:30270247-30272248(+)
Zm00001d050488::4:92826375-92828376(-)
Zm00001d001960::2:3560450-3562451(-)
Zm00001d010863::8:130917201-130919202(+)
Zm00001d006375::2:206068569-206070570(-)
Zm00001d019330::7:28123223-28125224(-)
Zm00001d043238::3:192751449-192753450(-)
Zm00001d022490::7:178666969-178668970(-)
Zm00001d016850::5:178306817-178308818(+)
Zm00001d019059::7:14394501-14396502(-)
Zm00001d012719::8:179162954-179164955(+)
Zm00001d027842::1:14880957-14882958(+)
Zm00001d012029::8:166756287-166758288(+)
Zm00001d044672::3:234549274-234551275(-)
Zm00001d030591::1:146991226-146993227(-)
Zm00001d029508::1:73761500-73763501(+)
Zm00001d033057::1:248803705-248805706(+)
Zm00001d020970::7:138206786-138208787(+)
Zm00001d017659::5:203313751-203315752(+)
Zm00001d010919::8:133389467-133391468(+)
Zm00001d046772::9:105171956-105173957(-)
Zm00001d009510::8:68253800-68255801(+)
Zm00001d040100::3:27423852-27425853(+)
Zm00001d044826::9:4093037-4095038(-)
Zm00001d043124::3:189750918-189752919(-)
Zm00001d038366::6:155618214-155620215(-)
Zm00001d043152::3:190248212-190250213(+)
Zm00001d018804::7:5675513-5677514(-)
Zm00001d044335::3:225401998-225403999(-)
Zm00001d044705::3:235431213-235433214(+)
Zm00001d025978::10:135070045-135072046(+)
Zm00001d007112::2:222489310-222491311(-)
Zm00001d006798::2:216933589-216935590(+)
Zm00001d052794::4:201192413-201194414(-)
Zm00001d028076::1:22090600-22092601(+)
Zm00001d014246::5:37919503-37921504(-)
Zm00001d019254::7:24098344-24100345(+)
Zm00001d010018::8:95282995-95284996(+)
Zm00001d038868::6:166156847-166158848(-)
Zm00001d012170::8:169427553-169429554(+)
Zm00001d026244::10:141738762-141740763(+)
Zm00001d038542::6:159648335-159650336(+)
Zm00001d030666::1:152040107-152042108(-)
Zm00001d023404::10:4841756-4843757(-)
Zm00001d021635::7:158754647-158756648(-)
Zm00001d046740::9:103971728-103973729(-)
Zm00001d030818::1:161716103-161718104(-)
Zm00001d012529::8:176117790-176119791(+)
Zm00001d018637::7:1410606-1412607(-)
Zm00001d040842::3:70149970-70151971(+)
Zm00001d026448::10:146061609-146063610(-)
Zm00001d007145::2:223320773-223322774(+)
Zm00001d011321::8:146622498-146624499(-)
Zm00001d005939::2:193441702-193443703(-)
Zm00001d004757::2:136527543-136529544(-)
Zm00001d048243::9:153110118-153112119(-)
Zm00001d013107::5:4771377-4773378(-)
Zm00001d044762::9:1712513-1714514(+)
Zm00001d044441::3:228213467-228215468(-)
Zm00001d052616::4:194837578-194839579(-)
Zm00001d004640::2:124683033-124685034(-)
Zm00001d033629::1:269173172-269175173(-)
Zm00001d032426::1:226004150-226006151(-)
Zm00001d036898::6:105897858-105899859(+)
Zm00001d034528::1:295709970-295711971(-)
Zm00001d002038::2:4865478-4867479(-)
Zm00001d031571::1:194763219-194765220(+)
Zm00001d038327::6:154619996-154621997(-)
Zm00001d028522::1:38047191-38049192(-)
Zm00001d012921::5:1958212-1960213(+)
Zm00001d036631::6:95648169-95650170(+)
Zm00001d018074::5:213813689-213815690(-)
Zm00001d008567::8:13152861-13154862(-)
Zm00001d042349::3:162502081-162504082(+)
Zm00001d040985::3:88155451-88157452(+)
Zm00001d010497::8:118065977-118067978(+)
Zm00001d038712::6:163221923-163223924(-)
Zm00001d052117::4:180286098-180288099(-)
Zm00001d009028::8:30677491-30679492(+)
Zm00001d051234::4:149419761-149421762(+)
Zm00001d033046::1:248460585-248462586(-)
Zm00001d015152::5:77119549-77121550(-)
Zm00001d016810::5:176929634-176931635(-)
Zm00001d034215::1:286966266-286968267(-)
Zm00001d038779::6:164288567-164290568(-)
Zm00001d015086::5:74942509-74944510(+)
Zm00001d053909::4:243462607-243464608(+)
Zm00001d024432::10:70728660-70730661(-)
Zm00001d035522::6:30886597-30888598(+)
Zm00001d028208::1:26434243-26436244(-)
Zm00001d043709::3:207986591-207988592(-)
Zm00001d039709::3:12750427-12752428(-)
Zm00001d016854::5:178393845-178395846(-)
Zm00001d013738::5:18987725-18989726(-)
Zm00001d039534::3:7450312-7452313(+)
Zm00001d049442::4:30474291-30476292(-)
Zm00001d016963::5:181499530-181501531(-)
Zm00001d045044::9:10940919-10942920(+)
Zm00001d044500::3:229923961-229925962(+)
Zm00001d007038::2:220647681-220649682(-)
Zm00001d037089::6:111805005-111807006(+)
Zm00001d044232::3:222541312-222543313(+)
Zm00001d033570::1:267329393-267331394(+)
Zm00001d040183::3:30979709-30981710(-)
Zm00001d043062::3:187860542-187862543(-)
Zm00001d033745::1:272676004-272678005(+)
Zm00001d027918::1:17614629-17616630(-)
Zm00001d050781::4:122459654-122461655(+)
Zm00001d041298::3:110786860-110788861(+)
Zm00001d023689::10:15574322-15576323(-)
Zm00001d048969::4:11097003-11099004(+)
Zm00001d047516::9:133205760-133207761(-)
Zm00001d021690::7:160258694-160260695(-)
Zm00001d002778::2:22321160-22323161(+)
Zm00001d025705::10:126855304-126857305(+)
Zm00001d021871::7:165005368-165007369(+)
Zm00001d047752::9:140901837-140903838(-)
Zm00001d014367::5:43195294-43197295(-)
Zm00001d051009::4:136550720-136552721(-)
Zm00001d053968::4:244417936-244419937(+)
Zm00001d007947::2:243860953-243862954(-)
Zm00001d019120::7:17889400-17891401(-)
Zm00001d023871::10:25779954-25781955(-)
Zm00001d026487::10:146894093-146896094(+)
Zm00001d053356::4:227419338-227421339(+)
Zm00001d025201::10:108848121-108850122(-)
Zm00001d018638::7:1409284-1411285(+)
Zm00001d014483::5:49801217-49803218(-)
Zm00001d032249::1:218789153-218791154(+)
Zm00001d052049::4:177642510-177644511(-)
Zm00001d012314::8:172333398-172335399(-)
Zm00001d013075::5:4367005-4369006(+)
Zm00001d047354::9:127347250-127349251(+)
Zm00001d048612::4:1292471-1294472(-)
Zm00001d050669::4:114046703-114048704(+)
Zm00001d014155::5:34329633-34331634(-)
Zm00001d008320::8:5094997-5096998(-)
Zm00001d026000::10:135749795-135751796(-)
Zm00001d053099::4:213565931-213567932(-)
Zm00001d003090::2:31856326-31858327(+)
Zm00001d052872::4:203087029-203089030(-)
Zm00001d045097::9:12383836-12385837(+)
Zm00001d040696::3:58891980-58893981(-)
Zm00001d041923::3:143810981-143812982(+)
Zm00001d006645::2:213343160-213345161(-)
Zm00001d014011::5:28550892-28552893(-)
Zm00001d001923::2:3010295-3012296(-)
Zm00001d034453::1:293422186-293424187(+)
Zm00001d017456::5:196439200-196441201(-)
Zm00001d037728::6:135409730-135411731(+)
Zm00001d032529::1:229639590-229641591(-)
Zm00001d028977::1:53415800-53417801(+)
Zm00001d052677::4:197012324-197014325(+)
Zm00001d043137::3:189986586-189988587(+)
Zm00001d039400::3:3425490-3427491(-)
Zm00001d004925::2:149190536-149192537(-)
Zm00001d006237::2:202590733-202592734(-)
Zm00001d031724::1:199526068-199528069(-)
Zm00001d023223::10:822377-824378(+)
Zm00001d013746::5:19174247-19176248(-)
Zm00001d028529::1:38253654-38255655(+)
Zm00001d037404::6:124633520-124635521(-)
Zm00001d053055::4:211053307-211055308(+)
Zm00001d043453::3:200463687-200465688(+)
Zm00001d008824::8:21739238-21741239(+)
Zm00001d008396::8:7207404-7209405(-)
Zm00001d025964::10:134977947-134979948(-)
Zm00001d003715::2:56142845-56144846(-)
Zm00001d025193::10:108472690-108474691(-)
Zm00001d033734::1:272415085-272417086(+)
Zm00001d041695::3:133724778-133726779(+)
Zm00001d052733::4:199292640-199294641(+)
Zm00001d051337::4:155168591-155170592(-)
Zm00001d047774::9:141478578-141480579(-)
Zm00001d036014::6:66265349-66267350(-)
Zm00001d046690::9:102456099-102458100(+)
Zm00001d043156::3:190358292-190360293(-)
Zm00001d026621::10:149082147-149084148(+)
Zm00001d028260::1:28167732-28169733(+)
Zm00001d018811::7:5844108-5846109(+)
Zm00001d038271::6:152899043-152901044(+)
Zm00001d007576::2:235093982-235095983(-)
Zm00001d029417::1:69623280-69625281(+)
Zm00001d009233::8:45639421-45641422(-)
Zm00001d037092::6:111876859-111878860(+)
Zm00001d020965::7:138122417-138124418(-)
Zm00001d032734::1:236592508-236594509(-)
Zm00001d039691::3:11922143-11924144(-)
Zm00001d038225::6:151986695-151988696(-)
Zm00001d043863::3:212450455-212452456(+)
Zm00001d012401::8:173732000-173734001(+)
Zm00001d013049::5:3817742-3819743(+)
Zm00001d018847::7:7293920-7295921(-)
Zm00001d012306::8:172156323-172158324(-)
Zm00001d021370::7:150113127-150115128(-)
Zm00001d018146::5:215503301-215505302(+)
Zm00001d033419::1:262566106-262568107(-)
Zm00001d025825::10:130919595-130921596(+)
Zm00001d006710::2:214993906-214995907(-)
Zm00001d037003::6:108767244-108769245(+)
Zm00001d038108::6:148223784-148225785(-)
Zm00001d022174::7:171733321-171735322(-)
Zm00001d045885::9:45588623-45590624(-)
Zm00001d029457::1:71675037-71677038(-)
Zm00001d001995::2:4126405-4128406(-)
Zm00001d008846::8:22499952-22501953(-)
Zm00001d016380::5:160194367-160196368(+)
Zm00001d004535::2:116871829-116873830(-)
Zm00001d041620::3:129748597-129750598(-)
Zm00001d026370::10:144450762-144452763(+)
Zm00001d021664::7:159489464-159491465(-)
Zm00001d028756::1:45718976-45720977(-)
Zm00001d041143::3:100308724-100310725(-)
Zm00001d017548::5:199280890-199282891(+)
Zm00001d039489::3:5708477-5710478(+)
Zm00001d020188::7:98544032-98546033(+)
Zm00001d020064::7:89646016-89648017(+)
Zm00001d030837::1:162457701-162459702(-)
Zm00001d035199::6:9597016-9599017(+)
Zm00001d032230::1:218043212-218045213(+)
Zm00001d031856::1:204241778-204243779(+)
Zm00001d008258::8:3334857-3336858(-)
Zm00001d025037::10:100956973-100958974(-)
Zm00001d048839::4:6203299-6205300(+)
Zm00001d030194::1:112577757-112579758(+)
Zm00001d047720::9:139929127-139931128(+)
Zm00001d009117::8:37519322-37521323(-)
Zm00001d004336::2:104247647-104249648(+)
Zm00001d009454::8:65308925-65310926(-)
Zm00001d009765::8:80234163-80236164(+)
Zm00001d020371::7:109920513-109922514(+)
Zm00001d027468::1:5947123-5949124(-)
Zm00001d044945::9:8014479-8016480(+)
Zm00001d026698::10:150306086-150308087(+)
Zm00001d040971::3:85996865-85998866(+)
Zm00001d011830::8:162252881-162254882(-)
Zm00001d029980::1:97336592-97338593(-)
Zm00001d047226::9:122937797-122939798(+)
Zm00001d043840::3:211464360-211466361(+)
Zm00001d032566::1:230664766-230666767(+)
Zm00001d053897::4:243336331-243338332(-)
Zm00001d042724::3:178234849-178236850(+)
Zm00001d008648::8:15865704-15867705(+)
Zm00001d049516::4:32965401-32967402(-)
Zm00001d039411::3:3707410-3709411(+)
Zm00001d009967::8:92804970-92806971(+)
Zm00001d021179::7:145105402-145107403(-)
Zm00001d038200::6:151392034-151394035(+)
Zm00001d046754::9:104405207-104407208(+)
Zm00001d026577::10:148259990-148261991(+)
Zm00001d038272::6:152935578-152937579(+)
Zm00001d037772::6:137027035-137029036(-)
Zm00001d022141::7:171057264-171059265(+)
Zm00001d049815::4:45900260-45902261(+)
Zm00001d012632::8:177515900-177517901(+)
Zm00001d031047::1:174832324-174834325(+)
Zm00001d002873::2:25236128-25238129(+)
Zm00001d019665::7:49003810-49005811(+)
Zm00001d045359::9:19536327-19538328(-)
Zm00001d027322::1:2897047-2899048(-)
Zm00001d051865::4:172724402-172726403(-)
Zm00001d009450::8:64910958-64912959(+)
Zm00001d036351::6:85230004-85232005(-)
Zm00001d034406::1:292052586-292054587(-)
Zm00001d008674::8:16878885-16880886(-)
Zm00001d047279::9:125379552-125381553(+)
Zm00001d023564::10:10308975-10310976(-)
Zm00001d013571::5:14481010-14483011(-)
Zm00001d011789::8:161622473-161624474(+)
Zm00001d054000::4:244878908-244880909(-)
Zm00001d031737::1:200258669-200260670(+)
Zm00001d028039::1:21291529-21293530(-)
Zm00001d014104::5:32670284-32672285(-)
Zm00001d043358::3:197611150-197613151(+)
Zm00001d042476::3:169002872-169004873(-)
Zm00001d011920::8:164599730-164601731(-)
Zm00001d052806::4:201499594-201501595(-)
Zm00001d051225::4:149088830-149090831(+)
Zm00001d002284::2:9547289-9549290(+)
Zm00001d007610::2:236213371-236215372(+)
Zm00001d022161::7:171456237-171458238(-)
Zm00001d018088::5:213987198-213989199(+)
Zm00001d038756::6:163940081-163942082(-)
Zm00001d022108::7:170561820-170563821(-)
Zm00001d009132::8:38684616-38686617(+)
Zm00001d050266::4:77362532-77364533(-)
Zm00001d012600::8:177049709-177051710(+)
Zm00001d014112::5:32951720-32953721(-)
Zm00001d051881::4:173324213-173326214(+)
Zm00001d032649::1:233098477-233100478(-)
Zm00001d045101::9:12498093-12500094(-)
Zm00001d044597::3:233002152-233004153(-)
Zm00001d027234::1:117182-119183(+)
Zm00001d036961::6:107444777-107446778(-)
Zm00001d039693::3:12087916-12089917(-)
Zm00001d026639::10:149257018-149259019(+)
Zm00001d026612::10:148924349-148926350(+)
Zm00001d016206::5:150428182-150430183(+)
Zm00001d009965::8:92682350-92684351(+)
Zm00001d048410::9:155784625-155786626(+)
Zm00001d011534::8:153715671-153717672(+)
Zm00001d037539::6:128703850-128705851(-)
Zm00001d002933::2:27116507-27118508(-)
Zm00001d019637::7:47406764-47408765(-)
Zm00001d016528::5:166527101-166529102(-)
Zm00001d046369::9:84829047-84831048(-)
Zm00001d044524::3:230863462-230865463(+)
Zm00001d053547::4:233621026-233623027(-)
Zm00001d040735::3:60821873-60823874(-)
Zm00001d049893::4:51081105-51083106(+)
Zm00001d033128::1:251577699-251579700(-)
Zm00001d021726::7:161508215-161510216(+)
Zm00001d040448::3:43802562-43804563(+)
Zm00001d009448::8:64902751-64904752(-)
Zm00001d042394::3:164360274-164362275(+)
Zm00001d053011::4:208897398-208899399(+)
Zm00001d005687::2:183362289-183364290(+)
Zm00001d049433::4:30149170-30151171(-)
Zm00001d027688::1:11156614-11158615(+)
Zm00001d023634::10:12896795-12898796(+)
Zm00001d003929::2:69605719-69607720(+)
Zm00001d047835::9:142824830-142826831(+)
Zm00001d023713::10:16577893-16579894(-)
Zm00001d042868::3:182503991-182505992(+)
Zm00001d027347::1:3379143-3381144(+)
Zm00001d034515::1:295312205-295314206(+)
Zm00001d042481::3:169071691-169073692(-)
Zm00001d048962::4:10894368-10896369(+)
Zm00001d038005::6:144875162-144877163(-)
Zm00001d044510::3:230398040-230400041(-)
Zm00001d043935::3:214159058-214161059(+)
Zm00001d017151::5:187072212-187074213(+)
Zm00001d052614::4:194777570-194779571(+)
Zm00001d028287::1:29237609-29239610(+)
Zm00001d031700::1:198831748-198833749(+)
Zm00001d040279::3:35509148-35511149(+)
Zm00001d032428::1:226098139-226100140(+)
Zm00001d034493::1:294612903-294614904(+)
Zm00001d034836::1:303455704-303457705(-)
Zm00001d033135::1:251740359-251742360(-)
Zm00001d008772::8:19578973-19580974(+)
Zm00001d018384::5:219711967-219713968(+)
Zm00001d041321::3:112009643-112011644(-)
Zm00001d033150::1:252139258-252141259(-)
Zm00001d005986::2:194815522-194817523(+)
Zm00001d009660::8:74949844-74951845(+)
Zm00001d006541::2:210704474-210706475(+)
Zm00001d042291::3:159325880-159327881(-)
Zm00001d016602::5:169614210-169616211(+)
Zm00001d036595::6:93932908-93934909(+)
Zm00001d052878::4:203192831-203194832(-)
Zm00001d016007::5:139010931-139012932(-)
Zm00001d003436::2:44360624-44362625(+)
Zm00001d012167::8:169381233-169383234(+)
Zm00001d011614::8:155952199-155954200(-)
Zm00001d035649::6:38355268-38357269(-)
Zm00001d048151::9:150986159-150988160(-)
Zm00001d026568::10:148184609-148186610(+)
Zm00001d005540::2:178072037-178074038(-)
Zm00001d012477::8:175267092-175269093(+)
Zm00001d013903::5:24294841-24296842(+)
Zm00001d036622::6:95033550-95035551(-)
Zm00001d016999::5:182340858-182342859(+)
Zm00001d036717::6:98728980-98730981(+)
Zm00001d051887::4:173754847-173756848(-)
Zm00001d011931::8:164806313-164808314(-)
Zm00001d053679::4:238902021-238904022(-)
Zm00001d002843::2:24292345-24294346(+)
Zm00001d039342::3:2140947-2142948(-)
Zm00001d015156::5:77314859-77316860(+)
Zm00001d034560::1:296360757-296362758(+)
Zm00001d053880::4:242867266-242869267(+)
Zm00001d029956::1:96449652-96451653(+)
Zm00001d007943::2:243524231-243526232(+)
Zm00001d018523::5:222460371-222462372(+)
Zm00001d019681::7:50688188-50690189(-)
Zm00001d036410::6:87192165-87194166(+)
Zm00001d007434::2:231626989-231628990(+)
Zm00001d037886::6:141047934-141049935(+)
Zm00001d029372::1:67965494-67967495(-)
Zm00001d046564::9:96091147-96093148(-)
Zm00001d044459::3:228701787-228703788(-)
Zm00001d038047::6:146027280-146029281(-)
Zm00001d025301::10:113302870-113304871(+)
Zm00001d020511::7:119802631-119804632(-)
Zm00001d053432::4:231192432-231194433(+)
Zm00001d024670::10:82956794-82958795(+)
Zm00001d031104::1:177426540-177428541(+)
Zm00001d021721::7:161429834-161431835(-)
Zm00001d012140::8:168730009-168732010(-)
Zm00001d020230::7:101299476-101301477(-)
Zm00001d019467::7:35256408-35258409(+)
Zm00001d014510::5:51048108-51050109(+)
Zm00001d010375::8:111878383-111880384(-)
Zm00001d027386::1:4120279-4122280(+)
Zm00001d041853::3:140876084-140878085(-)
Zm00001d006426::2:207631219-207633220(+)
Zm00001d027887::1:16742839-16744840(+)
Zm00001d018318::5:218386954-218388955(-)
Zm00001d009727::8:78050795-78052796(-)
Zm00001d019890::7:73381230-73383231(+)
Zm00001d002020::2:4477822-4479823(+)
Zm00001d035318::6:21025577-21027578(+)
Zm00001d041914::3:143310825-143312826(+)
Zm00001d010373::8:111701113-111703114(+)
Zm00001d038373::6:155713503-155715504(-)
Zm00001d033262::1:256424328-256426329(-)
Zm00001d017709::5:204808073-204810074(-)
Zm00001d021681::7:159846732-159848733(-)
Zm00001d022153::7:171370356-171372357(-)
Zm00001d043854::3:212114060-212116061(-)
Zm00001d031943::1:207696119-207698120(-)
Zm00001d053090::4:213267932-213269933(-)
Zm00001d047479::9:131493098-131495099(+)
Zm00001d015061::5:73799749-73801750(+)
Zm00001d053687::4:239035150-239037151(+)
Zm00001d017241::5:190063440-190065441(-)
Zm00001d037784::6:137683675-137685676(-)
Zm00001d006392::2:206510269-206512270(-)
Zm00001d041573::3:127702493-127704494(-)
Zm00001d036167::6:75647724-75649725(+)
Zm00001d028195::1:25926269-25928270(+)
Zm00001d052845::4:202439490-202441491(-)
Zm00001d017118::5:185973045-185975046(+)
Zm00001d031132::1:178991272-178993273(+)
Zm00001d032361::1:223975646-223977647(-)
Zm00001d019981::7:81825205-81827206(-)
Zm00001d003750::2:57474446-57476447(+)
Zm00001d040672::3:57177672-57179673(+)
Zm00001d050116::4:66991996-66993997(-)
Zm00001d009148::8:39613876-39615877(+)
Zm00001d019795::7:62188692-62190693(+)
Zm00001d017609::5:201461784-201463785(+)
Zm00001d015191::5:78810026-78812027(+)
Zm00001d048698::4:3504826-3506827(-)
Zm00001d043069::3:188279071-188281072(+)
Zm00001d051366::4:156037042-156039043(-)
Zm00001d004913::2:148159029-148161030(+)
Zm00001d015430::5:89672212-89674213(+)
Zm00001d011426::8:150203942-150205943(+)
Zm00001d013300::5:8014822-8016823(+)
Zm00001d039729::3:13047676-13049677(+)
Zm00001d036567::6:92807374-92809375(+)
Zm00001d053746::4:240331866-240333867(-)
Zm00001d024788::10:88365923-88367924(+)
Zm00001d006947::2:219988363-219990364(+)
Zm00001d008777::8:19663388-19665389(-)
Zm00001d052201::4:183183400-183185401(+)
Zm00001d016988::5:182120409-182122410(-)
Zm00001d037248::6:117883398-117885399(-)
Zm00001d044515::3:230685824-230687825(-)
Zm00001d034564::1:296457281-296459282(+)
Zm00001d002593::2:16319578-16321579(-)
Zm00001d036756::6:99940461-99942462(-)
Zm00001d051414::4:157588767-157590768(-)
Zm00001d002886::2:25756844-25758845(-)
Zm00001d004728::2:134138076-134140077(+)
Zm00001d006566::2:211040021-211042022(-)
Zm00001d053194::4:219167633-219169634(-)
Zm00001d011944::8:164894212-164896213(-)
Zm00001d046207::9:71961690-71963691(-)
Zm00001d015866::5:127127482-127129483(+)
Zm00001d047869::9:143861640-143863641(+)
Zm00001d001932::2:3091587-3093588(+)
Zm00001d008688::8:17179996-17181997(-)
Zm00001d014818::5:64432232-64434233(+)
Zm00001d013630::5:15865336-15867337(-)
Zm00001d027423::1:4908151-4910152(+)
Zm00001d034337::1:290195470-290197471(+)
Zm00001d031970::1:208242070-208244071(+)
Zm00001d030947::1:168629988-168631989(-)
Zm00001d033937::1:279128039-279130040(-)
Zm00001d033568::1:267324479-267326480(-)
Zm00001d036556::6:91874364-91876365(-)
Zm00001d004869::2:145648215-145650216(+)
Zm00001d025859::10:131637934-131639935(-)
Zm00001d049453::4:30720357-30722358(-)
Zm00001d021536::7:155282153-155284154(+)
Zm00001d010805::8:128360016-128362017(+)
Zm00001d019453::7:34421555-34423556(+)
Zm00001d030426::1:131874187-131876188(+)
Zm00001d012232::8:170595831-170597832(-)
Zm00001d033230::1:255244847-255246848(-)
Zm00001d052943::4:205738185-205740186(-)
Zm00001d041287::3:110469093-110471094(-)
Zm00001d044442::3:228213307-228215308(+)
Zm00001d031053::1:174881015-174883016(+)
Zm00001d012409::8:173991170-173993171(+)
Zm00001d041175::3:102217666-102219667(-)
Zm00001d049857::4:48656211-48658212(+)
Zm00001d041979::3:146473216-146475217(-)
Zm00001d049361::4:27877918-27879919(+)
Zm00001d017175::5:187968288-187970289(+)
Zm00001d044159::3:220754099-220756100(-)
Zm00001d035999::6:65218850-65220851(-)
Zm00001d028323::1:30653697-30655698(+)
Zm00001d023557::10:10157648-10159649(+)
Zm00001d039051::6:169305938-169307939(-)
Zm00001d006507::2:210161214-210163215(+)
Zm00001d002052::2:5016696-5018697(+)
Zm00001d023534::10:9084199-9086200(-)
Zm00001d038194::6:151180818-151182819(+)
Zm00001d048000::9:147666840-147668841(-)
Zm00001d016980::5:181879364-181881365(-)
Zm00001d015102::5:75381162-75383163(-)
Zm00001d048319::9:154467183-154469184(+)
Zm00001d033933::1:278906951-278908952(-)
Zm00001d035601::6:36078825-36080826(+)
Zm00001d015932::5:132614055-132616056(-)
Zm00001d047990::9:147345720-147347721(-)
Zm00001d014705::5:59976577-59978578(-)
Zm00001d032613::1:232026327-232028328(+)
Zm00001d035870::6:57860943-57862944(+)
Zm00001d026664::10:149607676-149609677(+)
Zm00001d048783::4:5501094-5503095(-)
Zm00001d049533::4:33617939-33619940(-)
Zm00001d018756::7:4307238-4309239(-)
Zm00001d006239::2:202622438-202624439(+)
Zm00001d010553::8:120204582-120206583(+)
Zm00001d013308::5:8187882-8189883(+)
Zm00001d018794::7:5352308-5354309(+)
Zm00001d034422::1:292519314-292521315(+)
Zm00001d052390::4:188974932-188976933(-)
Zm00001d035072::6:3832225-3834226(-)
Zm00001d020957::7:137709813-137711814(+)
Zm00001d004639::2:124626483-124628484(-)
Zm00001d037322::6:121066895-121068896(+)
Zm00001d010059::8:97530922-97532923(+)
Zm00001d039677::3:11690959-11692960(-)
Zm00001d024437::10:70793919-70795920(+)
Zm00001d047323::9:126611104-126613105(-)
Zm00001d043595::3:204591222-204593223(+)
Zm00001d019062::7:14886494-14888495(-)
Zm00001d041383::3:115221349-115223350(+)
Zm00001d041606::3:129571708-129573709(-)
Zm00001d005921::2:192821000-192823001(-)
Zm00001d019476::7:35816550-35818551(+)
Zm00001d003411::2:43576187-43578188(+)
Zm00001d042962::3:185011049-185013050(-)
Zm00001d052584::4:193587270-193589271(-)
Zm00001d027399::1:4403939-4405940(-)
Zm00001d018970::7:11066961-11068962(+)
Zm00001d036495::6:90595757-90597758(-)
Zm00001d035434::6:25349384-25351385(+)
Zm00001d009152::8:39845948-39847949(+)
Zm00001d041144::3:100308294-100310295(+)
Zm00001d012807::5:471226-473227(+)
Zm00001d013900::5:24273409-24275410(+)
Zm00001d041711::3:134554029-134556030(-)
Zm00001d017573::5:200052575-200054576(-)
Zm00001d039184::6:172149283-172151284(-)
Zm00001d018667::7:2202597-2204598(-)
Zm00001d047183::9:121228858-121230859(-)
Zm00001d034808::1:302534889-302536890(-)
Zm00001d031289::1:185331862-185333863(-)
Zm00001d023296::10:2275275-2277276(+)
Zm00001d005983::2:194676593-194678594(+)
Zm00001d051328::4:154579734-154581735(+)
Zm00001d021571::7:156437053-156439054(-)
Zm00001d038881::6:166317146-166319147(+)
Zm00001d053753::4:240500295-240502296(-)
Zm00001d050978::4:134814862-134816863(+)
Zm00001d003896::2:65737733-65739734(+)
Zm00001d039334::3:2018961-2020962(+)
Zm00001d013116::5:4886799-4888800(+)
Zm00001d005468::2:175204751-175206752(-)
Zm00001d034502::1:294732067-294734068(+)
Zm00001d012301::8:172071454-172073455(+)
Zm00001d012137::8:168716407-168718408(-)
Zm00001d035157::6:7250443-7252444(-)
Zm00001d017752::5:205891983-205893984(+)
Zm00001d042643::3:175226104-175228105(-)
Zm00001d003669::2:53280148-53282149(+)
Zm00001d007186::2:224116465-224118466(-)
Zm00001d016760::5:175168501-175170502(+)
Zm00001d031070::1:175957130-175959131(+)
Zm00001d015292::5:82968587-82970588(+)
Zm00001d025067::10:102423103-102425104(+)
Zm00001d044916::9:7181989-7183990(-)
Zm00001d053376::4:228361485-228363486(+)
Zm00001d005638::2:181604623-181606624(+)
Zm00001d010491::8:117743763-117745764(-)
Zm00001d048680::4:3196413-3198414(+)
Zm00001d028599::1:40282241-40284242(+)
Zm00001d043147::3:190145434-190147435(+)
Zm00001d021685::7:160050432-160052433(-)
Zm00001d021509::7:154581999-154584000(+)
Zm00001d010796::8:128044576-128046577(-)
Zm00001d024310::10:63453494-63455495(-)
Zm00001d048311::9:154425611-154427612(-)
Zm00001d023249::10:1459665-1461666(+)
Zm00001d016490::5:164554731-164556732(-)
Zm00001d035317::6:21026562-21028563(-)
Zm00001d003982::2:73520806-73522807(-)
Zm00001d018809::7:5833379-5835380(+)
Zm00001d038726::6:163372559-163374560(+)
Zm00001d009129::8:38542553-38544554(+)
Zm00001d030757::1:158366820-158368821(+)
Zm00001d021218::7:146450218-146452219(-)
Zm00001d024644::10:81908421-81910422(+)
Zm00001d007543::2:234345960-234347961(-)
Zm00001d017111::5:185767604-185769605(+)
Zm00001d039041::6:169140019-169142020(-)
Zm00001d027447::1:5495039-5497040(+)
Zm00001d013135::5:5327919-5329920(-)
Zm00001d028810::1:47150550-47152551(-)
Zm00001d016326::5:157255685-157257686(+)
Zm00001d037899::6:141469941-141471942(+)
Zm00001d014194::5:35979207-35981208(+)
Zm00001d016207::5:150431435-150433436(+)
Zm00001d003996::2:74406428-74408429(+)
Zm00001d024908::10:94272761-94274762(+)
Zm00001d035040::6:2929557-2931558(-)
Zm00001d039029::6:168916819-168918820(+)
Zm00001d050150::4:69429224-69431225(-)
Zm00001d031920::1:206691935-206693936(+)
Zm00001d054038::4:245457567-245459568(-)
Zm00001d018625::7:1296267-1298268(+)
Zm00001d022558::7:180002845-180004846(+)
Zm00001d032363::1:224031158-224033159(+)
Zm00001d048575::9:159479492-159481493(+)
Zm00001d028474::1:36146939-36148940(-)
Zm00001d035761::6:46128766-46130767(+)
Zm00001d002405::2:12045154-12047155(+)
Zm00001d021522::7:155090763-155092764(+)
Zm00001d048258::9:153364810-153366811(+)
Zm00001d024546::10:77698637-77700638(+)
Zm00001d053622::4:237005837-237007838(-)
Zm00001d026446::10:145981478-145983479(-)
Zm00001d029829::1:89163157-89165158(-)
Zm00001d049729::4:41736017-41738018(-)
Zm00001d005027::2:154621475-154623476(-)
Zm00001d004841::2:143654031-143656032(-)
Zm00001d003693::2:54632042-54634043(+)
Zm00001d032979::1:245573272-245575273(-)
Zm00001d008395::8:7172472-7174473(+)
Zm00001d006181::2:200888473-200890474(-)
Zm00001d034668::1:299313017-299315018(-)
Zm00001d033537::1:266338177-266340178(-)
Zm00001d028639::1:41567983-41569984(+)
Zm00001d038378::6:155918527-155920528(+)
Zm00001d034157::1:285312163-285314164(-)
Zm00001d050970::4:134313262-134315263(+)
Zm00001d006502::2:210094606-210096607(-)
Zm00001d019212::7:22078852-22080853(+)
Zm00001d031318::1:185920982-185922983(-)
Zm00001d036222::6:77838636-77840637(+)
Zm00001d028641::1:41587777-41589778(+)
Zm00001d038142::6:149257298-149259299(-)
Zm00001d050935::4:132606776-132608777(-)
Zm00001d012394::8:173520610-173522611(+)
Zm00001d050315::4:80623766-80625767(+)
Zm00001d053189::4:218975560-218977561(+)
Zm00001d005089::2:157769896-157771897(-)
Zm00001d031925::1:206933997-206935998(-)
Zm00001d038854::6:165901749-165903750(-)
Zm00001d020357::7:108881938-108883939(-)
Zm00001d046700::9:102884398-102886399(-)
Zm00001d039467::3:5055782-5057783(+)
Zm00001d040660::3:56946106-56948107(+)
Zm00001d007363::2:229729770-229731771(-)
Zm00001d025958::10:134773632-134775633(+)
Zm00001d038928::6:167155341-167157342(+)
Zm00001d041508::3:124923181-124925182(-)
Zm00001d017475::5:197050757-197052758(-)
Zm00001d029950::1:96146976-96148977(-)
Zm00001d020691::7:128620823-128622824(-)
Zm00001d021570::7:156403836-156405837(+)
Zm00001d036416::6:87479567-87481568(+)
Zm00001d020606::7:124626052-124628053(+)
Zm00001d019459::7:34702943-34704944(+)
Zm00001d016586::5:168560695-168562696(-)
Zm00001d036129::6:73783609-73785610(-)
Zm00001d004335::2:104165538-104167539(+)
Zm00001d006496::2:209842272-209844273(-)
Zm00001d027794::1:13665423-13667424(+)
Zm00001d011879::8:163860790-163862791(-)
Zm00001d041497::3:124223215-124225216(+)
Zm00001d017193::5:188493340-188495341(+)
Zm00001d044553::3:231612573-231614574(+)
Zm00001d025167::10:107187408-107189409(-)
Zm00001d043555::3:203743453-203745454(+)
Zm00001d002100::2:5980567-5982568(-)
Zm00001d052744::4:199499440-199501441(+)
Zm00001d029177::1:61045455-61047456(-)
Zm00001d021682::7:159938479-159940480(-)
Zm00001d011478::8:151706737-151708738(-)
Zm00001d054093::4:246369613-246371614(+)
Zm00001d010496::8:118059996-118061997(+)
Zm00001d045509::9:25026313-25028314(+)
Zm00001d011208::8:143000203-143002204(-)
Zm00001d021060::7:141820399-141822400(+)
Zm00001d030866::1:164102355-164104356(+)
Zm00001d042772::3:179263893-179265894(+)
Zm00001d044315::3:225035150-225037151(+)
Zm00001d012240::8:170781383-170783384(-)
Zm00001d048229::9:152801085-152803086(+)
Zm00001d001984::2:3950711-3952712(+)
Zm00001d025944::10:134351525-134353526(+)
Zm00001d032338::1:223133693-223135694(-)
Zm00001d027848::1:15119243-15121244(+)
Zm00001d014405::5:44699627-44701628(+)
Zm00001d036001::6:65314967-65316968(-)
Zm00001d052420::4:189611804-189613805(-)
Zm00001d015233::5:80238839-80240840(-)
Zm00001d015263::5:81964867-81966868(+)
Zm00001d038753::6:163894281-163896282(+)
Zm00001d029973::1:97100190-97102191(-)
Zm00001d047594::9:136619698-136621699(-)
Zm00001d044720::9:175827-177828(+)
Zm00001d008391::8:7136730-7138731(-)
Zm00001d018497::5:221815454-221817455(+)
Zm00001d017293::5:192009857-192011858(-)
Zm00001d039952::3:20506488-20508489(+)
Zm00001d034718::1:300615132-300617133(-)
Zm00001d014683::5:58812074-58814075(+)
Zm00001d043632::3:205647059-205649060(-)
Zm00001d037138::6:113680066-113682067(-)
Zm00001d019684::7:50707441-50709442(-)
Zm00001d021028::7:140894664-140896665(+)
Zm00001d025124::10:105452742-105454743(-)
Zm00001d004365::2:106627991-106629992(-)
Zm00001d042530::3:170936870-170938871(+)
Zm00001d033954::1:279581779-279583780(-)
Zm00001d027361::1:3743907-3745908(-)
Zm00001d031428::1:189807170-189809171(+)
Zm00001d021390::7:150693439-150695440(-)
Zm00001d044656::3:234157858-234159859(-)
Zm00001d027760::1:13023981-13025982(-)
Zm00001d003248::2:37817249-37819250(+)
Zm00001d026301::10:143202582-143204583(+)
Zm00001d015464::5:91772061-91774062(+)
Zm00001d035561::6:33192020-33194021(+)
Zm00001d003185::2:34989664-34991665(+)
Zm00001d051546::4:162061928-162063929(+)
Zm00001d037884::6:141019849-141021850(+)
Zm00001d029734::1:84451470-84453471(+)
Zm00001d041202::3:105278123-105280124(+)
Zm00001d043344::3:197153548-197155549(-)
Zm00001d037629::6:132331022-132333023(-)
Zm00001d006223::2:202203668-202205669(-)
Zm00001d018758::7:4406933-4408934(-)
Zm00001d045476::9:23630792-23632793(-)
Zm00001d038161::6:149981478-149983479(-)
Zm00001d002087::2:5780945-5782946(-)
Zm00001d039625::3:9380454-9382455(-)
Zm00001d019527::7:40263812-40265813(+)
Zm00001d018929::7:9544488-9546489(+)
Zm00001d026680::10:149771632-149773633(+)
Zm00001d018526::5:222484456-222486457(-)
Zm00001d045548::9:26522145-26524146(+)
Zm00001d036597::6:94023237-94025238(-)
Zm00001d004788::2:139264045-139266046(-)
Zm00001d006046::2:196378446-196380447(+)
Zm00001d050430::4:87435582-87437583(-)
Zm00001d010000::8:94266379-94268380(+)
Zm00001d031120::1:178018979-178020980(+)
Zm00001d052314::4:186820551-186822552(+)
Zm00001d031415::1:189361621-189363622(-)
Zm00001d038807::6:164816584-164818585(-)
Zm00001d040503::3:47222312-47224313(+)
Zm00001d004927::2:149226213-149228214(-)
Zm00001d013968::5:26697912-26699913(-)
Zm00001d019365::7:29972391-29974392(+)
Zm00001d029297::1:65316594-65318595(-)
Zm00001d035375::6:23622497-23624498(-)
Zm00001d020688::7:128445355-128447356(-)
Zm00001d002258::2:9079846-9081847(+)
Zm00001d037100::6:112290369-112292370(-)
Zm00001d051607::4:164400847-164402848(-)
Zm00001d038529::6:159354562-159356563(-)
Zm00001d021568::7:156274635-156276636(+)
Zm00001d033935::1:279107443-279109444(-)
Zm00001d051332::4:154910690-154912691(+)
Zm00001d047256::9:124519094-124521095(-)
Zm00001d012148::8:168925497-168927498(+)
Zm00001d014138::5:33832483-33834484(+)
Zm00001d044766::9:1856258-1858259(+)
Zm00001d018657::7:2054714-2056715(+)
Zm00001d027878::1:16354737-16356738(+)
Zm00001d009613::8:73134476-73136477(+)
Zm00001d049400::4:29281262-29283263(+)
Zm00001d054071::4:245924464-245926465(-)
Zm00001d044513::3:230495322-230497323(-)
Zm00001d008724::8:17869815-17871816(+)
Zm00001d048047::9:148735280-148737281(+)
Zm00001d011174::8:141812116-141814117(-)
Zm00001d027589::1:8573590-8575591(-)
Zm00001d024403::10:69004319-69006320(-)
Zm00001d007233::2:225336079-225338080(-)
Zm00001d024463::10:71954866-71956867(+)
Zm00001d039611::3:8999918-9001919(+)
Zm00001d036195::6:76726429-76728430(-)
Zm00001d042729::3:178331698-178333699(+)
Zm00001d021437::7:152287724-152289725(+)
Zm00001d053064::4:211837243-211839244(-)
Zm00001d054084::4:246127126-246129127(-)
Zm00001d007403::2:230951841-230953842(+)
Zm00001d010697::8:124868972-124870973(-)
Zm00001d018004::5:211767222-211769223(+)
Zm00001d041708::3:134385215-134387216(-)
Zm00001d039532::3:7397893-7399894(+)
Zm00001d019063::7:14921479-14923480(-)
Zm00001d047831::9:142719685-142721686(-)
Zm00001d030741::1:157308971-157310972(+)
Zm00001d012717::8:179105297-179107298(+)
Zm00001d031138::1:179386820-179388821(-)
Zm00001d044016::3:216677646-216679647(+)
Zm00001d041059::3:93625814-93627815(-)
Zm00001d018187::5:216016253-216018254(+)
Zm00001d020471::7:116950491-116952492(-)
Zm00001d002788::2:22627632-22629633(+)
Zm00001d043949::3:214563573-214565574(+)
Zm00001d018130::5:214944175-214946176(-)
Zm00001d026638::10:149258017-149260018(-)
Zm00001d044780::9:2212787-2214788(-)
Zm00001d023339::10:3669172-3671173(-)
Zm00001d040166::3:30042116-30044117(+)
Zm00001d036121::6:73079261-73081262(+)
Zm00001d014175::5:34993801-34995802(-)
Zm00001d050158::4:69693141-69695142(-)
Zm00001d041550::3:126860644-126862645(+)
Zm00001d006094::2:197973215-197975216(-)
Zm00001d006614::2:212620105-212622106(+)
Zm00001d018724::7:3126307-3128308(+)
Zm00001d011622::8:156362841-156364842(+)
Zm00001d004772::2:138159544-138161545(+)
Zm00001d030063::1:102956835-102958836(-)
Zm00001d035947::6:61621551-61623552(-)
Zm00001d005684::2:183290820-183292821(-)
Zm00001d011803::8:161768233-161770234(+)
Zm00001d035125::6:6266046-6268047(+)
Zm00001d021306::7:148365332-148367333(-)
Zm00001d049490::4:32208973-32210974(+)
Zm00001d042453::3:168342521-168344522(-)
Zm00001d005473::2:175394154-175396155(+)
Zm00001d037236::6:117250222-117252223(-)
Zm00001d037939::6:142828532-142830533(+)
Zm00001d020038::7:87794084-87796085(+)
Zm00001d043420::3:199109058-199111059(+)
Zm00001d033091::1:250100935-250102936(-)
Zm00001d021360::7:149840779-149842780(+)
Zm00001d030158::1:109417103-109419104(+)
Zm00001d011283::8:145771744-145773745(-)
Zm00001d051541::4:161913839-161915840(-)
Zm00001d029354::1:67217126-67219127(-)
Zm00001d009795::8:81770856-81772857(-)
Zm00001d026542::10:147940911-147942912(+)
Zm00001d031848::1:203988653-203990654(+)
Zm00001d027847::1:15064044-15066045(+)
Zm00001d002668::2:18803632-18805633(-)
Zm00001d013307::5:8178617-8180618(+)
Zm00001d017170::5:187813933-187815934(+)
Zm00001d051052::4:138840781-138842782(+)
Zm00001d001807::2:1266116-1268117(-)
Zm00001d012154::8:169022080-169024081(+)
Zm00001d011701::8:159185291-159187292(-)
Zm00001d035552::6:32909398-32911399(-)
Zm00001d041072::3:95102749-95104750(-)
Zm00001d003935::2:70121007-70123008(+)
Zm00001d018086::5:213976891-213978892(-)
Zm00001d044276::3:223710494-223712495(+)
Zm00001d002424::2:12403005-12405006(-)
Zm00001d017114::5:185784932-185786933(+)
Zm00001d012567::8:176778732-176780733(-)
Zm00001d012859::5:1223097-1225098(-)
Zm00001d014732::5:61078518-61080519(-)
Zm00001d020702::7:129166700-129168701(-)
Zm00001d004916::2:148563799-148565800(-)
Zm00001d024440::10:70866135-70868136(-)
Zm00001d023410::10:5016676-5018677(+)
Zm00001d003705::2:55528558-55530559(-)
Zm00001d048310::9:154319563-154321564(+)
Zm00001d044469::3:229009000-229011001(+)
Zm00001d016736::5:174720345-174722346(+)
Zm00001d024072::10:41644473-41646474(-)
Zm00001d044956::9:8215777-8217778(-)
Zm00001d035506::6:29707856-29709857(+)
Zm00001d001993::2:4068260-4070261(+)
Zm00001d007605::2:236097039-236099040(-)
Zm00001d028603::1:40509025-40511026(+)
Zm00001d033497::1:264509563-264511564(-)
Zm00001d027446::1:5494798-5496799(-)
Zm00001d006025::2:195444239-195446240(+)
Zm00001d032709::1:235661828-235663829(-)
Zm00001d044572::3:232047106-232049107(-)
Zm00001d022251::7:173633115-173635116(-)
Zm00001d046777::9:105536509-105538510(+)
Zm00001d038463::6:157795268-157797269(-)
Zm00001d029593::1:78162721-78164722(+)
Zm00001d014343::5:41975113-41977114(+)
Zm00001d014577::5:54071790-54073791(+)
Zm00001d003931::2:69776464-69778465(+)
Zm00001d014585::5:54419900-54421901(-)
Zm00001d044931::9:7605714-7607715(-)
Zm00001d051320::4:153914842-153916843(+)
Zm00001d040865::3:73283115-73285116(-)
Zm00001d018891::7:8476819-8478820(+)
Zm00001d012970::5:2557706-2559707(-)
Zm00001d011778::8:161410562-161412563(+)
Zm00001d010337::8:110337533-110339534(-)
Zm00001d010682::8:124166074-124168075(-)
Zm00001d046549::9:95421889-95423890(+)
Zm00001d040192::3:31630268-31632269(-)
Zm00001d028984::1:53533485-53535486(-)
Zm00001d043266::3:193800966-193802967(+)
Zm00001d036024::6:66762931-66764932(-)
Zm00001d003258::2:38102427-38104428(-)
Zm00001d020942::7:137357873-137359874(-)
Zm00001d009211::8:43205754-43207755(+)
Zm00001d005431::2:173758442-173760443(-)
Zm00001d049605::4:37192908-37194909(-)
Zm00001d024937::10:95810534-95812535(-)
Zm00001d054005::4:245044370-245046371(-)
Zm00001d038648::6:161706362-161708363(-)
Zm00001d002022::2:4552073-4554074(-)
Zm00001d036946::6:106963688-106965689(-)
Zm00001d049311::4:25826671-25828672(+)
Zm00001d036296::6:82462156-82464157(+)
Zm00001d007500::2:233354945-233356946(-)
Zm00001d037096::6:112017868-112019869(+)
Zm00001d010936::8:134112917-134114918(+)
Zm00001d033174::1:252795615-252797616(+)
Zm00001d039174::6:171782567-171784568(+)
Zm00001d011840::8:162505562-162507563(+)
Zm00001d027536::1:7684784-7686785(+)
Zm00001d038282::6:153249871-153251872(-)
Zm00001d007966::2:244310041-244312042(+)
Zm00001d036831::6:103116020-103118021(-)
Zm00001d044927::9:7468412-7470413(-)
Zm00001d012935::5:2224710-2226711(-)
Zm00001d014718::5:60364503-60366504(-)
Zm00001d025081::10:102854285-102856286(+)
Zm00001d013496::5:12784824-12786825(-)
Zm00001d016604::5:169746507-169748508(+)
Zm00001d036708::6:98285542-98287543(-)
Zm00001d053035::4:210071823-210073824(-)
Zm00001d037177::6:114826574-114828575(-)
Zm00001d054003::4:244906791-244908792(+)
Zm00001d003696::2:54979564-54981565(+)
Zm00001d053564::4:234421423-234423424(+)
Zm00001d026197::10:140756197-140758198(+)
Zm00001d029203::1:62215290-62217291(+)
Zm00001d014915::5:68026131-68028132(+)
Zm00001d005761::2:187001549-187003550(-)
Zm00001d007373::2:230075332-230077333(+)
Zm00001d049848::4:47633577-47635578(-)
Zm00001d021192::7:145446689-145448690(+)
Zm00001d014153::5:34319921-34321922(-)
Zm00001d016920::5:180058877-180060878(+)
Zm00001d051495::4:160375473-160377474(-)
Zm00001d011816::8:162013928-162015929(-)
Zm00001d052183::4:182552337-182554338(+)
Zm00001d021248::7:146831565-146833566(-)
Zm00001d009750::8:79622374-79624375(+)
Zm00001d006197::2:201328338-201330339(+)
Zm00001d035323::6:21264194-21266195(+)
Zm00001d040188::3:31150881-31152882(-)
Zm00001d048553::9:158560343-158562344(-)
Zm00001d045618::9:28911038-28913039(+)
Zm00001d011099::8:139021903-139023904(-)
Zm00001d053623::4:237048686-237050687(-)
Zm00001d013007::5:3147660-3149661(+)
Zm00001d012086::8:167854838-167856839(+)
Zm00001d018619::7:1176694-1178695(-)
Zm00001d011213::8:143158458-143160459(+)
Zm00001d012673::8:178377573-178379574(-)
Zm00001d017271::5:191253584-191255585(+)
Zm00001d012816::5:791947-793948(-)
Zm00001d033620::1:269010883-269012884(+)
Zm00001d008749::8:18950257-18952258(+)
Zm00001d033108::1:250337855-250339856(+)
Zm00001d002115::2:6095921-6097922(+)
Zm00001d036932::6:106771860-106773861(+)
Zm00001d034366::1:290940101-290942102(+)
Zm00001d009783::8:80841764-80843765(+)
Zm00001d009221::8:44260447-44262448(-)
Zm00001d020101::7:92050357-92052358(+)
Zm00001d014232::5:37305792-37307793(+)
Zm00001d038250::6:152369895-152371896(+)
Zm00001d027872::1:16016912-16018913(-)
Zm00001d053193::4:219148847-219150848(-)
Zm00001d023939::10:30316570-30318571(-)
Zm00001d016902::5:179643560-179645561(+)
Zm00001d002989::2:28929233-28931234(+)
Zm00001d009034::8:30864504-30866505(+)
Zm00001d039253::3:566421-568422(+)
Zm00001d007064::2:221090253-221092254(-)
Zm00001d008294::8:4379944-4381945(-)
Zm00001d012913::5:1890351-1892352(+)
Zm00001d006358::2:205689335-205691336(-)
Zm00001d043896::3:213255064-213257065(+)
Zm00001d004498::2:115227197-115229198(+)
Zm00001d008621::8:14955679-14957680(+)
Zm00001d051542::4:161954034-161956035(-)
Zm00001d002269::2:9178077-9180078(+)
Zm00001d016589::5:168670150-168672151(+)
Zm00001d027582::1:8372316-8374317(+)
Zm00001d052763::4:199988146-199990147(+)
Zm00001d036673::6:97231126-97233127(+)
Zm00001d034784::1:302248435-302250436(+)
Zm00001d007961::2:244251152-244253153(-)
Zm00001d030865::1:164102207-164104208(+)
Zm00001d038839::6:165592506-165594507(+)
Zm00001d005108::2:158571631-158573632(-)
Zm00001d024640::10:81534172-81536173(-)
Zm00001d046613::9:98845008-98847009(-)
Zm00001d026344::10:143881889-143883890(+)
Zm00001d026555::10:148052546-148054547(-)
Zm00001d023316::10:2859634-2861635(-)
Zm00001d011001::8:136350086-136352087(-)
Zm00001d027911::1:17366676-17368677(+)
Zm00001d045233::9:16742140-16744141(+)
Zm00001d027743::1:12510090-12512091(-)
Zm00001d014199::5:36183218-36185219(-)
Zm00001d046377::9:85336557-85338558(+)
Zm00001d043443::3:200298584-200300585(+)
Zm00001d009760::8:80072788-80074789(+)
Zm00001d015387::5:87759872-87761873(-)
Zm00001d044525::3:230870418-230872419(-)
Zm00001d044821::9:3895508-3897509(+)
Zm00001d024998::10:98562935-98564936(-)
Zm00001d023600::10:11479067-11481068(+)
Zm00001d015410::5:89052596-89054597(-)
Zm00001d053515::4:232668289-232670290(+)
Zm00001d035436::6:25381088-25383089(-)
Zm00001d042479::3:169014319-169016320(-)
Zm00001d002676::2:19018880-19020881(-)
Zm00001d016397::5:160950727-160952728(+)
Zm00001d036911::6:106205003-106207004(-)
Zm00001d053566::4:234539370-234541371(+)
Zm00001d026483::10:146815944-146817945(-)
Zm00001d047023::9:115637979-115639980(+)
Zm00001d033294::1:257868129-257870130(+)
Zm00001d017345::5:193473547-193475548(-)
Zm00001d018482::5:221649645-221651646(-)
Zm00001d001915::2:2811222-2813223(+)
Zm00001d013944::5:25545125-25547126(-)
Zm00001d047069::9:117205943-117207944(-)
Zm00001d040734::3:60732662-60734663(-)
Zm00001d048114::9:150389828-150391829(-)
Zm00001d041614::3:129719044-129721045(+)
Zm00001d034813::1:302795055-302797056(-)
Zm00001d010349::8:110700756-110702757(-)
Zm00001d039221::6:173161743-173163744(-)
Zm00001d034380::1:291359322-291361323(-)
Zm00001d023741::10:18387319-18389320(+)
Zm00001d015765::5:117618416-117620417(+)
Zm00001d012158::8:169121807-169123808(-)
Zm00001d030301::1:120812479-120814480(-)
Zm00001d010516::8:118825034-118827035(+)
Zm00001d049938::4:54076398-54078399(-)
Zm00001d024128::10:48269419-48271420(-)
Zm00001d029924::1:94653081-94655082(-)
Zm00001d005617::2:180794015-180796016(-)
Zm00001d021285::7:147851585-147853586(+)
Zm00001d008406::8:7830090-7832091(+)
Zm00001d002641::2:17742985-17744986(+)
Zm00001d046538::9:94660645-94662646(+)
Zm00001d042055::3:148887494-148889495(+)
Zm00001d054051::4:245587405-245589406(+)
Zm00001d005657::2:182383467-182385468(-)
Zm00001d015715::5:111143017-111145018(-)
Zm00001d047388::9:128466181-128468182(+)
Zm00001d009946::8:91669874-91671875(-)
Zm00001d018336::5:218710552-218712553(+)
Zm00001d008467::8:9609001-9611002(+)
Zm00001d036813::6:101754564-101756565(-)
Zm00001d003310::2:39698953-39700954(+)
Zm00001d054110::4:246847771-246849772(-)
Zm00001d036711::6:98382784-98384785(-)
Zm00001d022453::7:178051954-178053955(-)
Zm00001d028632::1:41459256-41461257(+)
Zm00001d006333::2:204942955-204944956(-)
Zm00001d050281::4:78411391-78413392(+)
Zm00001d005252::2:165867514-165869515(-)
Zm00001d050911::4:130233484-130235485(+)
Zm00001d041757::3:136136125-136138126(-)
Zm00001d005076::2:157558988-157560989(-)
Zm00001d037870::6:140474105-140476106(-)
Zm00001d024970::10:97511604-97513605(+)
Zm00001d020176::7:97545566-97547567(+)
Zm00001d044691::3:234991182-234993183(+)
Zm00001d005563::2:178618886-178620887(-)
Zm00001d034729::1:300850750-300852751(+)
Zm00001d024511::10:74957787-74959788(-)
Zm00001d003660::2:52987151-52989152(-)
Zm00001d010657::8:123114247-123116248(-)
Zm00001d046644::9:100190940-100192941(-)
Zm00001d014306::5:40415415-40417416(-)
Zm00001d013289::5:7917829-7919830(+)
Zm00001d019039::7:13833284-13835285(-)
Zm00001d010488::8:117500904-117502905(-)
Zm00001d041597::3:129181426-129183427(+)
Zm00001d023801::10:22187302-22189303(+)
Zm00001d031580::1:195290256-195292257(+)
Zm00001d006433::2:207988481-207990482(-)
Zm00001d011288::8:145984893-145986894(-)
Zm00001d034318::1:289122904-289124905(+)
Zm00001d043519::3:202656604-202658605(-)
Zm00001d032508::1:228911686-228913687(+)
Zm00001d016064::5:142465885-142467886(+)
Zm00001d025542::10:121759084-121761085(+)
Zm00001d037857::6:139909336-139911337(+)
Zm00001d036485::6:90309922-90311923(+)
Zm00001d002634::2:17628262-17630263(+)
Zm00001d007862::2:241116169-241118170(+)
Zm00001d038740::6:163595169-163597170(+)
Zm00001d052835::4:202209500-202211501(-)
Zm00001d010450::8:115692601-115694602(+)
Zm00001d002758::2:21811578-21813579(+)
Zm00001d005269::2:166466179-166468180(-)
Zm00001d029705::1:83208376-83210377(-)
Zm00001d029398::1:68944731-68946732(+)
Zm00001d006592::2:211764805-211766806(-)
Zm00001d037148::6:113946083-113948084(-)
Zm00001d033109::1:250359911-250361912(-)
Zm00001d047396::9:128698688-128700689(+)
Zm00001d042357::3:163191835-163193836(-)
Zm00001d049418::4:29893075-29895076(+)
Zm00001d013151::5:5451972-5453973(+)
Zm00001d017691::5:204332123-204334124(+)
Zm00001d046981::9:114155053-114157054(-)
Zm00001d049109::4:16376310-16378311(-)
Zm00001d002399::2:11971342-11973343(-)
Zm00001d032280::1:220118145-220120146(+)
Zm00001d031690::1:198658446-198660447(+)
Zm00001d026194::10:140684739-140686740(+)
Zm00001d029034::1:55483489-55485490(-)
Zm00001d016950::5:180968193-180970194(-)
Zm00001d012595::8:177030939-177032940(-)
Zm00001d021391::7:150692436-150694437(+)
Zm00001d032637::1:232681792-232683793(+)
Zm00001d043895::3:213253503-213255504(-)
Zm00001d007962::2:244252662-244254663(+)
Zm00001d033011::1:246868940-246870941(+)
Zm00001d029745::1:85099096-85101097(-)
Zm00001d017059::5:184135415-184137416(-)
Zm00001d043364::3:197724710-197726711(-)
Zm00001d024164::10:51619384-51621385(-)
Zm00001d047292::9:125673576-125675577(+)
Zm00001d032565::1:230665744-230667745(-)
Zm00001d008997::8:29236940-29238941(-)
Zm00001d016196::5:150141826-150143827(-)
Zm00001d040186::3:31045937-31047938(+)
Zm00001d017282::5:191621510-191623511(-)
Zm00001d042738::3:178558707-178560708(-)
Zm00001d029446::1:70970985-70972986(+)
Zm00001d045843::9:43307808-43309809(-)
Zm00001d050463::4:90400927-90402928(+)
Zm00001d003902::2:66402929-66404930(-)
Zm00001d005957::2:193812879-193814880(-)
Zm00001d011179::8:142102463-142104464(-)
Zm00001d052536::4:192537679-192539680(-)
Zm00001d034338::1:290206866-290208867(-)
Zm00001d043283::3:194338255-194340256(-)
Zm00001d028762::1:45895994-45897995(-)
Zm00001d002402::2:11997801-11999802(-)
Zm00001d017967::5:210999512-211001513(-)
Zm00001d048717::4:4145109-4147110(+)
Zm00001d046836::9:108003044-108005045(-)
Zm00001d037604::6:131347454-131349455(+)
Zm00001d033193::1:253355576-253357577(+)
Zm00001d052666::4:196480102-196482103(-)
Zm00001d005482::2:175597963-175599964(-)
Zm00001d034151::1:285168179-285170180(+)
Zm00001d008844::8:22465197-22467198(-)
Zm00001d030222::1:114051201-114053202(+)
Zm00001d050559::4:100659942-100661943(-)
Zm00001d009571::8:71292761-71294762(-)
Zm00001d027527::1:7455734-7457735(+)
Zm00001d031554::1:194119346-194121347(-)
Zm00001d027758::1:12771496-12773497(-)
Zm00001d028803::1:46851201-46853202(+)
Zm00001d041415::3:118030613-118032614(-)
Zm00001d043067::3:188268041-188270042(-)
Zm00001d017914::5:210050634-210052635(+)
Zm00001d027888::1:16747259-16749260(+)
Zm00001d004979::2:151890927-151892928(+)
Zm00001d022049::7:168877250-168879251(-)
Zm00001d035519::6:30806239-30808240(+)
Zm00001d052598::4:194315307-194317308(-)
Zm00001d013359::5:9536428-9538429(-)
Zm00001d045448::9:22517840-22519841(-)
Zm00001d045403::9:20781038-20783039(-)
Zm00001d042958::3:184828833-184830834(-)
Zm00001d016679::5:172377677-172379678(+)
Zm00001d041522::3:125841855-125843856(+)
Zm00001d026421::10:145460754-145462755(-)
Zm00001d016202::5:150381816-150383817(-)
Zm00001d033066::1:249336196-249338197(+)
Zm00001d011699::8:159171349-159173350(-)
Zm00001d027892::1:16848094-16850095(-)
Zm00001d013656::5:16354649-16356650(+)
Zm00001d047984::9:147156948-147158949(-)
Zm00001d010564::8:120489118-120491119(-)
Zm00001d038437::6:157256671-157258672(+)
Zm00001d038006::6:144944435-144946436(+)
Zm00001d006473::2:209330475-209332476(+)
Zm00001d024539::10:77087253-77089254(-)
Zm00001d052025::4:176829774-176831775(+)
Zm00001d049153::4:17991960-17993961(-)
Zm00001d012244::8:170885064-170887065(-)
Zm00001d052673::4:196896033-196898034(-)
Zm00001d012552::8:176490331-176492332(+)
Zm00001d052174::4:181714301-181716302(+)
Zm00001d005328::2:169710133-169712134(-)
Zm00001d035734::6:44156868-44158869(+)
Zm00001d042302::3:159929904-159931905(-)
Zm00001d004586::2:120068171-120070172(-)
Zm00001d030148::1:108717158-108719159(-)
Zm00001d017146::5:186846704-186848705(+)
Zm00001d035444::6:25702443-25704444(-)
Zm00001d038205::6:151482732-151484733(+)
Zm00001d014294::5:39802325-39804326(+)
Zm00001d049470::4:31446646-31448647(-)
Zm00001d021166::7:144577584-144579585(-)
Zm00001d048552::9:158535970-158537971(+)
Zm00001d043021::3:186773425-186775426(-)
Zm00001d048076::9:149399932-149401933(+)
Zm00001d039915::3:19334932-19336933(-)
Zm00001d026518::10:147476474-147478475(-)
Zm00001d024632::10:81337400-81339401(-)
Zm00001d009023::8:30574793-30576794(-)
Zm00001d052507::4:191594434-191596435(-)
Zm00001d027975::1:18952739-18954740(+)
Zm00001d042142::3:153383173-153385174(-)
Zm00001d034609::1:297762362-297764363(-)
Zm00001d028338::1:31193993-31195994(-)
Zm00001d031589::1:195606713-195608714(+)
Zm00001d011290::8:145987234-145989235(+)
Zm00001d028690::1:43283857-43285858(+)
Zm00001d039002::6:168608467-168610468(+)
Zm00001d005546::2:178194309-178196310(+)
Zm00001d024807::10:88841904-88843905(-)
Zm00001d006719::2:215151606-215153607(-)
Zm00001d023655::10:13759114-13761115(-)
Zm00001d045462::9:23105828-23107829(+)
Zm00001d005256::2:165993699-165995700(+)
Zm00001d016072::5:142987870-142989871(-)
Zm00001d013126::5:5157404-5159405(-)
Zm00001d027816::1:14364635-14366636(-)
Zm00001d013838::5:22092002-22094003(+)
Zm00001d042840::3:181637139-181639140(+)
Zm00001d037060::6:110984366-110986367(-)
Zm00001d015059::5:73779064-73781065(-)
Zm00001d050498::4:93537497-93539498(-)
Zm00001d007388::2:230469440-230471441(-)
Zm00001d006667::2:213895328-213897329(-)
Zm00001d052525::4:192079382-192081383(+)
Zm00001d013295::5:7988662-7990663(+)
Zm00001d046083::9:61953630-61955631(+)
Zm00001d017424::5:195720552-195722553(-)
Zm00001d047402::9:128992329-128994330(-)
Zm00001d048546::9:158403487-158405488(+)
Zm00001d032832::1:239627716-239629717(+)
Zm00001d054066::4:245797063-245799064(+)
Zm00001d009000::8:29484464-29486465(+)
Zm00001d012795::5:34282-36283(+)
Zm00001d026652::10:149391576-149393577(+)
Zm00001d017425::5:195721302-195723303(+)
Zm00001d051605::4:164207838-164209839(+)
Zm00001d052905::4:204262166-204264167(-)
Zm00001d034512::1:295269257-295271258(-)
Zm00001d019147::7:19142073-19144074(-)
Zm00001d053923::4:243654711-243656712(+)
Zm00001d009938::8:90685623-90687624(+)
Zm00001d038955::6:167630686-167632687(+)
Zm00001d025915::10:133739410-133741411(-)
Zm00001d031059::1:175154809-175156810(+)
Zm00001d044430::3:227748322-227750323(-)
Zm00001d034027::1:281458267-281460268(+)
Zm00001d032191::1:216357374-216359375(-)
Zm00001d044763::9:1777304-1779305(+)
Zm00001d052926::4:205102407-205104408(+)
Zm00001d038333::6:154780145-154782146(+)
Zm00001d004818::2:141023500-141025501(+)
Zm00001d007354::2:229500782-229502783(-)
Zm00001d019351::7:29363597-29365598(-)
Zm00001d038039::6:145942012-145944013(-)
Zm00001d054105::4:246606450-246608451(+)
Zm00001d020224::7:100780182-100782183(+)
Zm00001d049633::4:38178083-38180084(-)
Zm00001d049763::4:43643117-43645118(+)
Zm00001d013432::5:11288798-11290799(+)
Zm00001d042058::3:149056656-149058657(-)
Zm00001d033887::1:277537946-277539947(+)
Zm00001d005541::2:178095462-178097463(-)
Zm00001d051794::4:169924189-169926190(-)
Zm00001d024292::10:62315796-62317797(+)
Zm00001d022609::7:181033305-181035306(-)
Zm00001d010785::8:127753802-127755803(-)
Zm00001d040082::3:26318388-26320389(+)
Zm00001d034553::1:296070635-296072636(+)
Zm00001d021569::7:156293445-156295446(+)
Zm00001d012672::8:178371889-178373890(-)
Zm00001d051910::4:174421068-174423069(-)
Zm00001d017308::5:192347315-192349316(+)
Zm00001d016797::5:176186381-176188382(-)
Zm00001d013635::5:15968474-15970475(+)
Zm00001d053867::4:242571102-242573103(-)
Zm00001d038852::6:165888040-165890041(+)
Zm00001d005822::2:189711906-189713907(-)
Zm00001d048394::9:155579881-155581882(-)
Zm00001d014091::5:31999284-32001285(+)
Zm00001d040396::3:41246975-41248976(+)
Zm00001d032557::1:230441707-230443708(+)
Zm00001d002199::2:8131216-8133217(-)
Zm00001d042995::3:186184225-186186226(-)
Zm00001d021068::7:142051637-142053638(+)
Zm00001d053652::4:238241148-238243149(-)
Zm00001d024425::10:70495210-70497211(-)
Zm00001d025652::10:125101473-125103474(+)
Zm00001d025829::10:131122560-131124561(+)
Zm00001d015288::5:82819486-82821487(-)
Zm00001d006050::2:196557129-196559130(+)
Zm00001d028002::1:19959582-19961583(+)
Zm00001d007175::2:223827602-223829603(+)
Zm00001d011490::8:152120343-152122344(-)
Zm00001d045654::9:31222947-31224948(+)
Zm00001d047704::9:139534414-139536415(+)
Zm00001d020843::7:134480629-134482630(-)
Zm00001d021822::7:163772602-163774603(-)
Zm00001d032935::1:243999843-244001844(-)
Zm00001d029274::1:64515328-64517329(-)
Zm00001d042853::3:182124955-182126956(+)
Zm00001d037636::6:132569924-132571925(-)
Zm00001d037206::6:115764052-115766053(+)
Zm00001d021875::7:165257063-165259064(-)
Zm00001d052051::4:177821065-177823066(+)
Zm00001d034461::1:293621152-293623153(+)
Zm00001d025480::10:120106396-120108397(+)
Zm00001d004468::2:113817369-113819370(+)
Zm00001d049270::4:23899417-23901418(-)
Zm00001d051953::4:175174982-175176983(+)
Zm00001d011436::8:150437223-150439224(+)
Zm00001d053786::4:241015362-241017363(+)
Zm00001d039007::6:168670052-168672053(+)
Zm00001d034044::1:282135628-282137629(-)
Zm00001d049870::4:49699952-49701953(+)
Zm00001d047253::9:124176671-124178672(+)
Zm00001d044391::3:226842745-226844746(+)
Zm00001d018038::5:212635527-212637528(-)
Zm00001d027637::1:9636740-9638741(+)
Zm00001d045927::9:47490325-47492326(-)
Zm00001d017365::5:193678454-193680455(+)
Zm00001d030012::1:99318753-99320754(-)
Zm00001d035466::6:28063961-28065962(-)
Zm00001d031891::1:205441891-205443892(-)
Zm00001d012757::8:180033933-180035934(-)
Zm00001d008930::8:25818878-25820879(+)
Zm00001d025239::10:110578472-110580473(+)
Zm00001d018916::7:9213795-9215796(+)
Zm00001d023677::10:15032300-15034301(-)
Zm00001d037736::6:135767773-135769774(+)
Zm00001d010692::8:124707091-124709092(+)
Zm00001d021936::7:166384800-166386801(-)
Zm00001d052272::4:185520643-185522644(+)
Zm00001d047597::9:136695057-136697058(-)
Zm00001d016332::5:157722042-157724043(+)
Zm00001d041601::3:129403430-129405431(-)
Zm00001d046691::9:102505076-102507077(+)
Zm00001d043860::3:212348263-212350264(+)
Zm00001d040129::3:28667161-28669162(+)
Zm00001d001790::2:1022992-1024993(-)
Zm00001d004558::2:117926532-117928533(+)
Zm00001d031127::1:178715519-178717520(+)
Zm00001d045739::9:36162201-36164202(+)
Zm00001d039385::3:3090884-3092885(+)
Zm00001d012118::8:168429641-168431642(-)
Zm00001d033201::1:253758831-253760832(+)
Zm00001d049953::4:55178950-55180951(+)
Zm00001d035292::6:19577544-19579545(-)
Zm00001d048418::9:155937773-155939774(-)
Zm00001d029782::1:86634733-86636734(+)
Zm00001d014280::5:39150983-39152984(+)
Zm00001d012850::5:1083139-1085140(+)
Zm00001d052408::4:189231669-189233670(+)
Zm00001d043148::3:190151073-190153074(+)
Zm00001d028151::1:24294912-24296913(+)
Zm00001d028669::1:42454288-42456289(-)
Zm00001d037522::6:128048750-128050751(+)
Zm00001d024903::10:93910734-93912735(-)
Zm00001d034394::1:291816745-291818746(-)
Zm00001d013858::5:22864578-22866579(-)
Zm00001d037355::6:122679131-122681132(+)
Zm00001d022182::7:172161885-172163886(+)
Zm00001d038487::6:158505046-158507047(+)
Zm00001d053060::4:211444130-211446131(-)
Zm00001d017312::5:192404756-192406757(-)
Zm00001d039963::3:20812401-20814402(+)
Zm00001d039261::3:753230-755231(+)
Zm00001d009063::8:33993973-33995974(-)
Zm00001d034237::1:287531981-287533982(+)
Zm00001d054055::4:245632793-245634794(-)
Zm00001d041315::3:111762250-111764251(+)
Zm00001d045354::9:19438783-19440784(-)
Zm00001d001784::2:832375-834376(-)
Zm00001d052115::4:180191092-180193093(-)
Zm00001d010840::8:129738030-129740031(+)
Zm00001d012512::8:175866925-175868926(+)
Zm00001d047765::9:141345899-141347900(-)
Zm00001d028699::1:43581224-43583225(-)
Zm00001d013712::5:18265022-18267023(+)
Zm00001d007507::2:233452273-233454274(-)
Zm00001d023303::10:2438707-2440708(-)
Zm00001d017307::5:192248623-192250624(+)
Zm00001d034180::1:285811935-285813936(+)
Zm00001d045421::9:21564760-21566761(+)
Zm00001d043100::3:189196377-189198378(-)
Zm00001d024023::10:37445671-37447672(+)
```
