## Supplementary material for "A comprehensive map of preferentially located motifs reveals distinct proximal *cis*-regulatory elements in plants": TTTTTGA_containing_gene_set.txt

```
#Occurences of TTTTTGA between 0 and 11 (positions relative to the transcription start site)
#169 sequences with TTTTTGA in this interval
#0.67% of the sequences in promoter set with TTTTTGA (set with 25199 sequences)
Zm00001d051953::4:175174982-175176983(+)
Zm00001d013300::5:8014822-8016823(+)
Zm00001d041853::3:140876084-140878085(-)
Zm00001d018104::5:214354040-214356041(+)
Zm00001d017573::5:200052575-200054576(-)
Zm00001d026483::10:146815944-146817945(-)
Zm00001d021685::7:160050432-160052433(-)
Zm00001d027888::1:16747259-16749260(+)
Zm00001d033933::1:278906951-278908952(-)
Zm00001d052677::4:197012324-197014325(+)
Zm00001d027688::1:11156614-11158615(+)
Zm00001d005498::2:175998338-176000339(+)
Zm00001d005769::2:187444520-187446521(+)
Zm00001d034380::1:291359322-291361323(-)
Zm00001d026446::10:145981478-145983479(-)
Zm00001d044945::9:8014479-8016480(+)
Zm00001d010018::8:95282995-95284996(+)
Zm00001d031053::1:174881015-174883016(+)
Zm00001d007064::2:221090253-221092254(-)
Zm00001d020357::7:108881938-108883939(-)
Zm00001d027892::1:16848094-16850095(-)
Zm00001d028002::1:19959582-19961583(+)
Zm00001d044720::9:175827-177828(+)
Zm00001d054084::4:246127126-246129127(-)
Zm00001d015811::5:122569085-122571086(+)
Zm00001d012154::8:169022080-169024081(+)
Zm00001d011614::8:155952199-155954200(-)
Zm00001d024437::10:70793919-70795920(+)
Zm00001d037993::6:144584308-144586309(-)
Zm00001d032598::1:231633042-231635043(-)
Zm00001d020691::7:128620823-128622824(-)
Zm00001d054105::4:246606450-246608451(+)
Zm00001d030675::1:152399313-152401314(+)
Zm00001d012913::5:1890351-1892352(+)
Zm00001d027743::1:12510090-12512091(-)
Zm00001d012301::8:172071454-172073455(+)
Zm00001d013630::5:15865336-15867337(-)
Zm00001d021166::7:144577584-144579585(-)
Zm00001d010488::8:117500904-117502905(-)
Zm00001d008209::8:1236679-1238680(+)
Zm00001d043942::3:214344759-214346760(-)
Zm00001d044315::3:225035150-225037151(+)
Zm00001d011699::8:159171349-159173350(-)
Zm00001d044232::3:222541312-222543313(+)
Zm00001d045462::9:23105828-23107829(+)
Zm00001d027637::1:9636740-9638741(+)
Zm00001d031925::1:206933997-206935998(-)
Zm00001d043854::3:212114060-212116061(-)
Zm00001d009000::8:29484464-29486465(+)
Zm00001d034044::1:282135628-282137629(-)
Zm00001d007500::2:233354945-233356946(-)
Zm00001d042868::3:182503991-182505992(+)
Zm00001d028151::1:24294912-24296913(+)
Zm00001d014585::5:54419900-54421901(-)
Zm00001d005089::2:157769896-157771897(-)
Zm00001d011213::8:143158458-143160459(+)
Zm00001d011001::8:136350086-136352087(-)
Zm00001d015288::5:82819486-82821487(-)
Zm00001d014361::5:42780254-42782255(+)
Zm00001d034512::1:295269257-295271258(-)
Zm00001d003982::2:73520806-73522807(-)
Zm00001d012306::8:172156323-172158324(-)
Zm00001d012567::8:176778732-176780733(-)
Zm00001d051542::4:161954034-161956035(-)
Zm00001d048319::9:154467183-154469184(+)
Zm00001d052744::4:199499440-199501441(+)
Zm00001d048717::4:4145109-4147110(+)
Zm00001d009613::8:73134476-73136477(+)
Zm00001d039534::3:7450312-7452313(+)
Zm00001d030865::1:164102207-164104208(+)
Zm00001d052183::4:182552337-182554338(+)
Zm00001d011288::8:145984893-145986894(-)
Zm00001d036014::6:66265349-66267350(-)
Zm00001d029297::1:65316594-65318595(-)
Zm00001d013746::5:19174247-19176248(-)
Zm00001d053897::4:243336331-243338332(-)
Zm00001d006358::2:205689335-205691336(-)
Zm00001d016528::5:166527101-166529102(-)
Zm00001d041914::3:143310825-143312826(+)
Zm00001d048553::9:158560343-158562344(-)
Zm00001d035947::6:61621551-61623552(-)
Zm00001d012850::5:1083139-1085140(+)
Zm00001d034609::1:297762362-297764363(-)
Zm00001d034237::1:287531981-287533982(+)
Zm00001d013107::5:4771377-4773378(-)
Zm00001d014732::5:61078518-61080519(-)
Zm00001d018070::5:213767272-213769273(+)
Zm00001d017241::5:190063440-190065441(-)
Zm00001d034808::1:302534889-302536890(-)
Zm00001d042350::3:162538235-162540236(+)
Zm00001d006297::2:204008112-204010113(+)
Zm00001d039532::3:7397893-7399894(+)
Zm00001d034180::1:285811935-285813936(+)
Zm00001d034318::1:289122904-289124905(+)
Zm00001d037939::6:142828532-142830533(+)
Zm00001d027887::1:16742839-16744840(+)
Zm00001d045088::9:12098490-12100491(-)
Zm00001d028803::1:46851201-46853202(+)
Zm00001d022153::7:171370356-171372357(-)
Zm00001d018074::5:213813689-213815690(-)
Zm00001d046538::9:94660645-94662646(+)
Zm00001d036567::6:92807374-92809375(+)
Zm00001d037003::6:108767244-108769245(+)
Zm00001d006094::2:197973215-197975216(-)
Zm00001d051607::4:164400847-164402848(-)
Zm00001d001915::2:2811222-2813223(+)
Zm00001d011496::8:152418219-152420220(+)
Zm00001d024546::10:77698637-77700638(+)
Zm00001d002758::2:21811578-21813579(+)
Zm00001d017282::5:191621510-191623511(-)
Zm00001d028699::1:43581224-43583225(-)
Zm00001d038006::6:144944435-144946436(+)
Zm00001d042394::3:164360274-164362275(+)
Zm00001d005328::2:169710133-169712134(-)
Zm00001d050669::4:114046703-114048704(+)
Zm00001d019062::7:14886494-14888495(-)
Zm00001d003896::2:65737733-65739734(+)
Zm00001d044442::3:228213307-228215308(+)
Zm00001d010697::8:124868972-124870973(-)
Zm00001d052835::4:202209500-202211501(-)
Zm00001d037629::6:132331022-132333023(-)
Zm00001d004336::2:104247647-104249648(+)
Zm00001d030757::1:158366820-158368821(+)
Zm00001d014510::5:51048108-51050109(+)
Zm00001d035506::6:29707856-29709857(+)
Zm00001d017345::5:193473547-193475548(-)
Zm00001d014232::5:37305792-37307793(+)
Zm00001d051605::4:164207838-164209839(+)
Zm00001d051794::4:169924189-169926190(-)
Zm00001d017424::5:195720552-195722553(-)
Zm00001d004639::2:124626483-124628484(-)
Zm00001d039184::6:172149283-172151284(-)
Zm00001d008720::8:17733127-17735128(-)
Zm00001d015046::5:73111124-73113125(-)
Zm00001d035870::6:57860943-57862944(+)
Zm00001d017548::5:199280890-199282891(+)
Zm00001d015086::5:74942509-74944510(+)
Zm00001d038881::6:166317146-166319147(+)
Zm00001d044597::3:233002152-233004153(-)
Zm00001d012140::8:168730009-168732010(-)
Zm00001d016810::5:176929634-176931635(-)
Zm00001d025003::10:99133597-99135598(-)
Zm00001d041144::3:100308294-100310295(+)
Zm00001d047402::9:128992329-128994330(-)
Zm00001d031070::1:175957130-175959131(+)
Zm00001d004869::2:145648215-145650216(+)
Zm00001d037870::6:140474105-140476106(-)
Zm00001d018004::5:211767222-211769223(+)
Zm00001d002641::2:17742985-17744986(+)
Zm00001d014683::5:58812074-58814075(+)
Zm00001d035999::6:65218850-65220851(-)
Zm00001d024337::10:65390073-65392074(-)
Zm00001d018809::7:5833379-5835380(+)
Zm00001d038194::6:151180818-151182819(+)
Zm00001d052117::4:180286098-180288099(-)
Zm00001d016797::5:176186381-176188382(-)
Zm00001d009148::8:39613876-39615877(+)
Zm00001d040660::3:56946106-56948107(+)
Zm00001d036708::6:98285542-98287543(-)
Zm00001d010863::8:130917201-130919202(+)
Zm00001d027758::1:12771496-12773497(-)
Zm00001d021360::7:149840779-149842780(+)
Zm00001d033937::1:279128039-279130040(-)
Zm00001d006566::2:211040021-211042022(-)
Zm00001d024903::10:93910734-93912735(-)
Zm00001d044441::3:228213467-228215468(-)
Zm00001d014511::5:51071275-51073276(+)
Zm00001d020471::7:116950491-116952492(-)
Zm00001d018804::7:5675513-5677514(-)
```
