## Supplementary material for "A comprehensive map of preferentially located motifs reveals distinct proximal *cis*-regulatory elements in plants": TTTTTGC_containing_gene_set.txt

```
#Occurences of TTTTTGC between -20 and 17 (positions relative to the transcription start site)
#384 sequences with TTTTTGC in this interval
#1.52% of the sequences in promoter set with TTTTTGC (set with 25199 sequences)
Zm00001d036813::6:101754564-101756565(-)
Zm00001d042303::3:160014000-160016001(+)
Zm00001d020224::7:100780182-100782183(+)
Zm00001d020213::7:100363847-100365848(-)
Zm00001d002843::2:24292345-24294346(+)
Zm00001d015464::5:91772061-91774062(+)
Zm00001d018916::7:9213795-9215796(+)
Zm00001d036898::6:105897858-105899859(+)
Zm00001d038648::6:161706362-161708363(-)
Zm00001d036195::6:76726429-76728430(-)
Zm00001d010936::8:134112917-134114918(+)
Zm00001d010682::8:124166074-124168075(-)
Zm00001d026542::10:147940911-147942912(+)
Zm00001d036024::6:66762931-66764932(-)
Zm00001d032597::1:231551544-231553545(+)
Zm00001d015152::5:77119549-77121550(-)
Zm00001d008846::8:22499952-22501953(-)
Zm00001d007961::2:244251152-244253153(-)
Zm00001d028603::1:40509025-40511026(+)
Zm00001d044705::3:235431213-235433214(+)
Zm00001d005546::2:178194309-178196310(+)
Zm00001d014175::5:34993801-34995802(-)
Zm00001d011877::8:163764912-163766913(-)
Zm00001d035466::6:28063961-28065962(-)
Zm00001d054038::4:245457567-245459568(-)
Zm00001d009454::8:65308925-65310926(-)
Zm00001d053623::4:237048686-237050687(-)
Zm00001d032613::1:232026327-232028328(+)
Zm00001d025124::10:105452742-105454743(-)
Zm00001d004841::2:143654031-143656032(-)
Zm00001d037522::6:128048750-128050751(+)
Zm00001d018349::5:219011020-219013021(-)
Zm00001d013656::5:16354649-16356650(+)
Zm00001d022594::7:180719722-180721723(+)
Zm00001d027447::1:5495039-5497040(+)
Zm00001d015134::5:76817716-76819717(+)
Zm00001d028977::1:53415800-53417801(+)
Zm00001d052862::4:202849064-202851065(+)
Zm00001d046450::9:90490328-90492329(+)
Zm00001d043124::3:189750918-189752919(-)
Zm00001d009211::8:43205754-43207755(+)
Zm00001d012244::8:170885064-170887065(-)
Zm00001d034668::1:299313017-299315018(-)
Zm00001d009571::8:71292761-71294762(-)
Zm00001d038027::6:145582987-145584988(+)
Zm00001d022174::7:171733321-171735322(-)
Zm00001d025944::10:134351525-134353526(+)
Zm00001d016072::5:142987870-142989871(-)
Zm00001d037177::6:114826574-114828575(-)
Zm00001d040166::3:30042116-30044117(+)
Zm00001d027999::1:19904635-19906636(+)
Zm00001d025859::10:131637934-131639935(-)
Zm00001d016202::5:150381816-150383817(-)
Zm00001d042807::3:180565274-180567275(+)
Zm00001d011536::8:153752654-153754655(+)
Zm00001d053687::4:239035150-239037151(+)
Zm00001d026568::10:148184609-148186610(+)
Zm00001d052614::4:194777570-194779571(+)
Zm00001d040446::3:43700424-43702425(+)
Zm00001d012167::8:169381233-169383234(+)
Zm00001d024440::10:70866135-70868136(-)
Zm00001d012807::5:471226-473227(+)
Zm00001d051332::4:154910690-154912691(+)
Zm00001d038530::6:159371492-159373493(-)
Zm00001d010000::8:94266379-94268380(+)
Zm00001d039342::3:2140947-2142948(-)
Zm00001d021218::7:146450218-146452219(-)
Zm00001d012228::8:170461502-170463503(-)
Zm00001d021635::7:158754647-158756648(-)
Zm00001d040186::3:31045937-31047938(+)
Zm00001d034490::1:294460915-294462916(-)
Zm00001d048243::9:153110118-153112119(-)
Zm00001d033108::1:250337855-250339856(+)
Zm00001d028820::1:47591954-47593955(+)
Zm00001d049516::4:32965401-32967402(-)
Zm00001d050521::4:96346980-96348981(+)
Zm00001d038987::6:168292202-168294203(-)
Zm00001d016980::5:181879364-181881365(-)
Zm00001d012266::8:171482413-171484414(+)
Zm00001d018811::7:5844108-5846109(+)
Zm00001d028756::1:45718976-45720977(-)
Zm00001d022388::7:176587685-176589686(+)
Zm00001d034215::1:286966266-286968267(-)
Zm00001d002420::2:12306626-12308627(-)
Zm00001d018929::7:9544488-9546489(+)
Zm00001d052525::4:192079382-192081383(+)
Zm00001d042453::3:168342521-168344522(-)
Zm00001d038250::6:152369895-152371896(+)
Zm00001d030158::1:109417103-109419104(+)
Zm00001d030194::1:112577757-112579758(+)
Zm00001d037899::6:141469941-141471942(+)
Zm00001d036296::6:82462156-82464157(+)
Zm00001d025542::10:121759084-121761085(+)
Zm00001d052435::4:189980170-189982171(+)
Zm00001d005468::2:175204751-175206752(-)
Zm00001d019293::7:25960996-25962997(+)
Zm00001d049857::4:48656211-48658212(+)
Zm00001d012029::8:166756287-166758288(+)
Zm00001d010692::8:124707091-124709092(+)
Zm00001d003383::2:42363763-42365764(-)
Zm00001d047835::9:142824830-142826831(+)
Zm00001d041816::3:139085700-139087701(-)
Zm00001d049270::4:23899417-23901418(-)
Zm00001d039204::6:172471318-172473319(-)
Zm00001d038955::6:167630686-167632687(+)
Zm00001d006507::2:210161214-210163215(+)
Zm00001d054051::4:245587405-245589406(+)
Zm00001d018371::5:219424177-219426178(+)
Zm00001d007186::2:224116465-224118466(-)
Zm00001d005108::2:158571631-158573632(-)
Zm00001d010146::8:101392027-101394028(+)
Zm00001d044016::3:216677646-216679647(+)
Zm00001d043295::3:194899108-194901109(+)
Zm00001d047015::9:115419182-115421183(-)
Zm00001d032709::1:235661828-235663829(-)
Zm00001d023303::10:2438707-2440708(-)
Zm00001d050559::4:100659942-100661943(-)
Zm00001d006402::2:206602348-206604349(+)
Zm00001d054110::4:246847771-246849772(-)
Zm00001d003248::2:37817249-37819250(+)
Zm00001d034836::1:303455704-303457705(-)
Zm00001d050935::4:132606776-132608777(-)
Zm00001d026621::10:149082147-149084148(+)
Zm00001d012881::5:1565374-1567375(+)
Zm00001d038807::6:164816584-164818585(-)
Zm00001d011920::8:164599730-164601731(-)
Zm00001d042530::3:170936870-170938871(+)
Zm00001d053515::4:232668289-232670290(+)
Zm00001d038756::6:163940081-163942082(-)
Zm00001d040129::3:28667161-28669162(+)
Zm00001d013116::5:4886799-4888800(+)
Zm00001d035552::6:32909398-32911399(-)
Zm00001d048076::9:149399932-149401933(+)
Zm00001d047396::9:128698688-128700689(+)
Zm00001d033887::1:277537946-277539947(+)
Zm00001d043238::3:192751449-192753450(-)
Zm00001d024633::10:81352137-81354138(-)
Zm00001d025205::10:109119098-109121099(-)
Zm00001d003902::2:66402929-66404930(-)
Zm00001d040100::3:27423852-27425853(+)
Zm00001d037615::6:131884055-131886056(+)
Zm00001d008395::8:7172472-7174473(+)
Zm00001d035901::6:58856258-58858259(+)
Zm00001d022212::7:172911096-172913097(+)
Zm00001d027911::1:17366676-17368677(+)
Zm00001d039709::3:12750427-12752428(-)
Zm00001d017660::5:203315121-203317122(+)
Zm00001d043100::3:189196377-189198378(-)
Zm00001d008625::8:15174519-15176520(-)
Zm00001d036233::6:78381360-78383361(-)
Zm00001d006614::2:212620105-212622106(+)
Zm00001d044510::3:230398040-230400041(-)
Zm00001d006426::2:207631219-207633220(+)
Zm00001d038740::6:163595169-163597170(+)
Zm00001d038753::6:163894281-163896282(+)
Zm00001d038487::6:158505046-158507047(+)
Zm00001d050430::4:87435582-87437583(-)
Zm00001d021368::7:150083816-150085817(-)
Zm00001d001784::2:832375-834376(-)
Zm00001d018384::5:219711967-219713968(+)
Zm00001d029203::1:62215290-62217291(+)
Zm00001d025339::10:114700146-114702147(+)
Zm00001d010553::8:120204582-120206583(+)
Zm00001d038209::6:151714472-151716473(+)
Zm00001d005939::2:193441702-193443703(-)
Zm00001d024644::10:81908421-81910422(+)
Zm00001d031848::1:203988653-203990654(+)
Zm00001d046981::9:114155053-114157054(-)
Zm00001d003436::2:44360624-44362625(+)
Zm00001d018505::5:222046732-222048733(+)
Zm00001d051626::4:164950104-164952105(+)
Zm00001d040279::3:35509148-35511149(+)
Zm00001d039221::6:173161743-173163744(-)
Zm00001d044956::9:8215777-8217778(-)
Zm00001d019254::7:24098344-24100345(+)
Zm00001d047354::9:127347250-127349251(+)
Zm00001d014294::5:39802325-39804326(+)
Zm00001d051225::4:149088830-149090831(+)
Zm00001d052794::4:201192413-201194414(-)
Zm00001d034366::1:290940101-290942102(+)
Zm00001d039729::3:13047676-13049677(+)
Zm00001d013432::5:11288798-11290799(+)
Zm00001d038672::6:162357920-162359921(-)
Zm00001d001923::2:3010295-3012296(-)
Zm00001d019476::7:35816550-35818551(+)
Zm00001d008648::8:15865704-15867705(+)
Zm00001d030947::1:168629988-168631989(-)
Zm00001d043863::3:212450455-212452456(+)
Zm00001d028260::1:28167732-28169733(+)
Zm00001d018459::5:221175041-221177042(+)
Zm00001d036129::6:73783609-73785610(-)
Zm00001d039467::3:5055782-5057783(+)
Zm00001d011290::8:145987234-145989235(+)
Zm00001d021536::7:155282153-155284154(+)
Zm00001d006246::2:202740285-202742286(+)
Zm00001d041711::3:134554029-134556030(-)
Zm00001d041321::3:112009643-112011644(-)
Zm00001d021568::7:156274635-156276636(+)
Zm00001d006947::2:219988363-219990364(+)
Zm00001d046661::9:100957842-100959843(+)
Zm00001d018794::7:5352308-5354309(+)
Zm00001d010349::8:110700756-110702757(-)
Zm00001d035292::6:19577544-19579545(-)
Zm00001d053035::4:210071823-210073824(-)
Zm00001d007507::2:233452273-233454274(-)
Zm00001d036001::6:65314967-65316968(-)
Zm00001d005241::2:165405623-165407624(+)
Zm00001d029980::1:97336592-97338593(-)
Zm00001d009967::8:92804970-92806971(+)
Zm00001d015233::5:80238839-80240840(-)
Zm00001d036631::6:95648169-95650170(+)
Zm00001d021914::7:165821312-165823313(-)
Zm00001d038333::6:154780145-154782146(+)
Zm00001d014948::5:69544091-69546092(-)
Zm00001d035436::6:25381088-25383089(-)
Zm00001d033135::1:251740359-251742360(-)
Zm00001d053189::4:218975560-218977561(+)
Zm00001d041143::3:100308724-100310725(-)
Zm00001d006167::2:200297737-200299738(+)
Zm00001d053746::4:240331866-240333867(-)
Zm00001d028064::1:21884188-21886189(-)
Zm00001d037779::6:137398626-137400627(-)
Zm00001d043266::3:193800966-193802967(+)
Zm00001d014519::5:51445910-51447911(+)
Zm00001d024403::10:69004319-69006320(-)
Zm00001d039611::3:8999918-9001919(+)
Zm00001d018345::5:218956032-218958033(-)
Zm00001d033217::1:254542736-254544737(-)
Zm00001d014199::5:36183218-36185219(-)
Zm00001d033193::1:253355576-253357577(+)
Zm00001d007605::2:236097039-236099040(-)
Zm00001d019039::7:13833284-13835285(-)
Zm00001d037736::6:135767773-135769774(+)
Zm00001d016207::5:150431435-150433436(+)
Zm00001d019592::7:45129761-45131762(-)
Zm00001d005822::2:189711906-189713907(-)
Zm00001d053753::4:240500295-240502296(-)
Zm00001d040192::3:31630268-31632269(-)
Zm00001d047023::9:115637979-115639980(+)
Zm00001d050978::4:134814862-134816863(+)
Zm00001d050781::4:122459654-122461655(+)
Zm00001d033497::1:264509563-264511564(-)
Zm00001d025652::10:125101473-125103474(+)
Zm00001d010149::8:101496375-101498376(+)
Zm00001d042840::3:181637139-181639140(+)
Zm00001d002865::2:24998207-25000208(+)
Zm00001d023316::10:2859634-2861635(-)
Zm00001d053432::4:231192432-231194433(+)
Zm00001d046549::9:95421889-95423890(+)
Zm00001d013267::5:7503533-7505534(-)
Zm00001d033533::1:266044469-266046470(+)
Zm00001d009152::8:39845948-39847949(+)
Zm00001d051881::4:173324213-173326214(+)
Zm00001d032280::1:220118145-220120146(+)
Zm00001d002799::2:22970933-22972934(+)
Zm00001d026698::10:150306086-150308087(+)
Zm00001d017752::5:205891983-205893984(+)
Zm00001d027760::1:13023981-13025982(-)
Zm00001d041573::3:127702493-127704494(-)
Zm00001d039334::3:2018961-2020962(+)
Zm00001d036961::6:107444777-107446778(-)
Zm00001d043595::3:204591222-204593223(+)
Zm00001d033057::1:248803705-248805706(+)
Zm00001d024187::10:54274604-54276605(-)
Zm00001d008493::8:10297510-10299511(-)
Zm00001d027918::1:17614629-17616630(-)
Zm00001d013496::5:12784824-12786825(-)
Zm00001d030301::1:120812479-120814480(-)
Zm00001d051541::4:161913839-161915840(-)
Zm00001d041597::3:129181426-129183427(+)
Zm00001d052320::4:187043981-187045982(-)
Zm00001d006223::2:202203668-202205669(-)
Zm00001d039174::6:171782567-171784568(+)
Zm00001d042724::3:178234849-178236850(+)
Zm00001d039400::3:3425490-3427491(-)
Zm00001d028770::1:46010025-46012026(+)
Zm00001d036164::6:75433847-75435848(-)
Zm00001d048151::9:150986159-150988160(-)
Zm00001d029782::1:86634733-86636734(+)
Zm00001d014786::5:63025743-63027744(+)
Zm00001d047256::9:124519094-124521095(-)
Zm00001d003262::2:38267265-38269266(+)
Zm00001d002788::2:22627632-22629633(+)
Zm00001d022049::7:168877250-168879251(-)
Zm00001d049605::4:37192908-37194909(-)
Zm00001d045403::9:20781038-20783039(-)
Zm00001d048258::9:153364810-153366811(+)
Zm00001d016490::5:164554731-164556732(-)
Zm00001d021390::7:150693439-150695440(-)
Zm00001d029177::1:61045455-61047456(-)
Zm00001d027794::1:13665423-13667424(+)
Zm00001d041614::3:129719044-129721045(+)
Zm00001d029457::1:71675037-71677038(-)
Zm00001d012935::5:2224710-2226711(-)
Zm00001d005076::2:157558988-157560989(-)
Zm00001d018506::5:222062898-222064899(+)
Zm00001d024128::10:48269419-48271420(-)
Zm00001d003929::2:69605719-69607720(+)
Zm00001d050003::4:58850161-58852162(-)
Zm00001d047226::9:122937797-122939798(+)
Zm00001d009950::8:91953676-91955677(-)
Zm00001d049153::4:17991960-17993961(-)
Zm00001d005986::2:194815522-194817523(+)
Zm00001d023634::10:12896795-12898796(+)
Zm00001d004979::2:151890927-151892928(+)
Zm00001d027234::1:117182-119183(+)
Zm00001d043935::3:214159058-214161059(+)
Zm00001d040381::3:40871144-40873145(-)
Zm00001d002611::2:16716732-16718733(+)
Zm00001d047998::9:147610952-147612953(+)
Zm00001d010450::8:115692601-115694602(+)
Zm00001d039261::3:753230-755231(+)
Zm00001d010855::8:130581575-130583576(-)
Zm00001d010564::8:120489118-120491119(-)
Zm00001d017175::5:187968288-187970289(+)
Zm00001d029950::1:96146976-96148977(-)
Zm00001d012301::8:172071454-172073455(+)
Zm00001d018637::7:1410606-1412607(-)
Zm00001d015765::5:117618416-117620417(+)
Zm00001d009783::8:80841764-80843765(+)
Zm00001d006859::2:218015035-218017036(-)
Zm00001d020688::7:128445355-128447356(-)
Zm00001d044430::3:227748322-227750323(-)
Zm00001d005657::2:182383467-182385468(-)
Zm00001d012719::8:179162954-179164955(+)
Zm00001d009539::8:69392989-69394990(-)
Zm00001d018187::5:216016253-216018254(+)
Zm00001d044916::9:7181989-7183990(-)
Zm00001d052125::4:180361395-180363396(-)
Zm00001d046654::9:100662666-100664667(-)
Zm00001d032760::1:237511700-237513701(+)
Zm00001d014108::5:32769542-32771543(+)
Zm00001d016950::5:180968193-180970194(-)
Zm00001d029745::1:85099096-85101097(-)
Zm00001d037097::6:112034685-112036686(+)
Zm00001d005924::2:192990928-192992929(-)
Zm00001d002087::2:5780945-5782946(-)
Zm00001d018638::7:1409284-1411285(+)
Zm00001d044132::3:220046847-220048848(+)
Zm00001d018847::7:7293920-7295921(-)
Zm00001d048132::9:150602549-150604550(-)
Zm00001d038373::6:155713503-155715504(-)
Zm00001d031415::1:189361621-189363622(-)
Zm00001d047069::9:117205943-117207944(-)
Zm00001d016736::5:174720345-174722346(+)
Zm00001d035375::6:23622497-23624498(-)
Zm00001d013075::5:4367005-4369006(+)
Zm00001d034904::1:305194807-305196808(+)
Zm00001d039041::6:169140019-169142020(-)
Zm00001d008689::8:17229128-17231129(+)
Zm00001d002284::2:9547289-9549290(+)
Zm00001d013968::5:26697912-26699913(-)
Zm00001d043017::3:186593936-186595937(+)
Zm00001d007610::2:236213371-236215372(+)
Zm00001d026523::10:147515104-147517105(-)
Zm00001d033596::1:268073040-268075041(+)
Zm00001d020957::7:137709813-137711814(+)
Zm00001d018664::7:2109237-2111238(-)
Zm00001d016326::5:157255685-157257686(+)
Zm00001d008724::8:17869815-17871816(+)
Zm00001d002269::2:9178077-9180078(+)
Zm00001d034151::1:285168179-285170180(+)
Zm00001d051725::4:168162142-168164143(-)
Zm00001d026652::10:149391576-149393577(+)
Zm00001d009965::8:92682350-92684351(+)
Zm00001d052902::4:204195159-204197160(-)
Zm00001d005617::2:180794015-180796016(-)
Zm00001d021028::7:140894664-140896665(+)
Zm00001d046754::9:104405207-104407208(+)
Zm00001d006645::2:213343160-213345161(-)
Zm00001d037096::6:112017868-112019869(+)
Zm00001d038542::6:159648335-159650336(+)
Zm00001d053564::4:234421423-234423424(+)
Zm00001d045548::9:26522145-26524146(+)
Zm00001d029829::1:89163157-89165158(-)
Zm00001d018242::5:217269421-217271422(-)
Zm00001d020942::7:137357873-137359874(-)
Zm00001d014826::5:64620765-64622766(-)
Zm00001d021391::7:150692436-150694437(+)
Zm00001d032361::1:223975646-223977647(-)
Zm00001d050266::4:77362532-77364533(-)
Zm00001d034406::1:292052586-292054587(-)
Zm00001d025201::10:108848121-108850122(-)
Zm00001d042291::3:159325880-159327881(-)
```
