## Supplementary material for "A comprehensive map of preferentially located motifs reveals distinct proximal *cis*-regulatory elements in plants": TTTTTGTA_containing_gene_set.txt

```
#Occurences of TTTTTGTA between 24 and 118 (positions relative to the transcription start site)
#402 sequences with TTTTTGTA in this interval
#1.60% of the sequences in promoter set with TTTTTGTA (set with 25199 sequences)
Zm00001d035381::6:23812649-23814650(+)
Zm00001d033890::1:277603534-277605535(-)
Zm00001d005890::2:191853396-191855397(-)
Zm00001d002629::2:17330022-17332023(-)
Zm00001d014472::5:49396642-49398643(+)
Zm00001d031687::1:198648274-198650275(-)
Zm00001d030131::1:108192221-108194222(+)
Zm00001d036533::6:91328064-91330065(-)
Zm00001d011604::8:155680413-155682414(-)
Zm00001d008674::8:16878885-16880886(-)
Zm00001d048697::4:3462765-3464766(+)
Zm00001d043807::3:210693677-210695678(+)
Zm00001d032160::1:214992423-214994424(-)
Zm00001d031271::1:184634310-184636311(-)
Zm00001d025777::10:129237883-129239884(+)
Zm00001d025733::10:127880015-127882016(+)
Zm00001d050674::4:115063797-115065798(+)
Zm00001d051421::4:158023293-158025294(-)
Zm00001d048544::9:158370642-158372643(-)
Zm00001d013483::5:12623394-12625395(-)
Zm00001d043165::3:190399742-190401743(+)
Zm00001d008815::8:21388042-21390043(-)
Zm00001d005127::2:159769702-159771703(-)
Zm00001d036970::6:107807869-107809870(-)
Zm00001d013627::5:15753930-15755931(-)
Zm00001d027266::1:1029625-1031626(-)
Zm00001d026677::10:149749880-149751881(+)
Zm00001d012408::8:173985432-173987433(+)
Zm00001d005271::2:166693662-166695663(+)
Zm00001d005094::2:158028686-158030687(-)
Zm00001d051157::4:146404389-146406390(+)
Zm00001d020374::7:110029720-110031721(-)
Zm00001d015658::5:103849341-103851342(+)
Zm00001d041321::3:112009643-112011644(-)
Zm00001d019053::7:14301275-14303276(-)
Zm00001d051115::4:143889599-143891600(+)
Zm00001d030038::1:101379648-101381649(+)
Zm00001d013210::5:6603378-6605379(+)
Zm00001d006483::2:209673388-209675389(+)
Zm00001d029027::1:55244009-55246010(-)
Zm00001d048893::4:7223154-7225155(+)
Zm00001d002591::2:16302059-16304060(+)
Zm00001d011298::8:146113272-146115273(-)
Zm00001d006126::2:199264878-199266879(-)
Zm00001d019177::7:20468933-20470934(-)
Zm00001d025433::10:118610620-118612621(+)
Zm00001d053518::4:232856987-232858988(-)
Zm00001d025354::10:115242456-115244457(+)
Zm00001d014360::5:42669303-42671304(-)
Zm00001d049011::4:12469806-12471807(+)
Zm00001d032190::1:216309087-216311088(+)
Zm00001d037775::6:137238226-137240227(+)
Zm00001d038638::6:161447054-161449055(-)
Zm00001d043544::3:203537953-203539954(-)
Zm00001d013310::5:8292761-8294762(+)
Zm00001d017750::5:205888206-205890207(-)
Zm00001d034936::1:306096114-306098115(+)
Zm00001d043541::3:203338300-203340301(-)
Zm00001d009250::8:47174574-47176575(+)
Zm00001d007204::2:224652975-224654976(+)
Zm00001d027325::1:2976434-2978435(-)
Zm00001d020960::7:137932792-137934793(+)
Zm00001d010318::8:109303761-109305762(-)
Zm00001d016885::5:179323687-179325688(-)
Zm00001d052841::4:202390991-202392992(+)
Zm00001d050826::4:124868566-124870567(-)
Zm00001d030765::1:158958435-158960436(-)
Zm00001d047110::9:118919497-118921498(-)
Zm00001d046590::9:97451070-97453071(+)
Zm00001d030212::1:113401652-113403653(-)
Zm00001d018884::7:8343108-8345109(+)
Zm00001d009522::8:68812739-68814740(+)
Zm00001d011758::8:160890292-160892293(-)
Zm00001d029455::1:71523449-71525450(-)
Zm00001d031943::1:207696119-207698120(-)
Zm00001d016692::5:172784877-172786878(+)
Zm00001d033854::1:275918721-275920722(-)
Zm00001d051286::4:151647937-151649938(-)
Zm00001d034321::1:289224258-289226259(-)
Zm00001d022098::7:170228958-170230959(+)
Zm00001d042778::3:179395940-179397941(+)
Zm00001d032790::1:238205322-238207323(+)
Zm00001d030893::1:166147720-166149721(-)
Zm00001d002223::2:8386101-8388102(+)
Zm00001d037220::6:116363085-116365086(+)
Zm00001d031635::1:196942732-196944733(+)
Zm00001d051761::4:168958180-168960181(+)
Zm00001d012007::8:166417481-166419482(+)
Zm00001d047187::9:121319211-121321212(+)
Zm00001d043907::3:213514226-213516227(+)
Zm00001d045002::9:9721740-9723741(+)
Zm00001d046940::9:111956296-111958297(+)
Zm00001d010427::8:114559776-114561777(+)
Zm00001d040325::3:38292901-38294902(+)
Zm00001d004707::2:132431553-132433554(+)
Zm00001d002328::2:10447086-10449087(+)
Zm00001d051446::4:158849280-158851281(-)
Zm00001d004948::2:150134516-150136517(-)
Zm00001d017686::5:204307711-204309712(-)
Zm00001d050808::4:123988092-123990093(+)
Zm00001d032242::1:218582303-218584304(-)
Zm00001d028962::1:53031625-53033626(-)
Zm00001d045680::9:32980294-32982295(+)
Zm00001d003533::2:47103686-47105687(+)
Zm00001d016907::5:179672624-179674625(-)
Zm00001d043355::3:197512756-197514757(+)
Zm00001d012308::8:172185948-172187949(+)
Zm00001d044502::3:230006606-230008607(-)
Zm00001d023641::10:13342480-13344481(-)
Zm00001d025557::10:122325015-122327016(-)
Zm00001d038432::6:157147122-157149123(+)
Zm00001d038059::6:146580506-146582507(+)
Zm00001d020202::7:98959006-98961007(-)
Zm00001d046855::9:108418711-108420712(-)
Zm00001d040220::3:32669714-32671715(+)
Zm00001d012786::8:180930552-180932553(-)
Zm00001d007650::2:236928572-236930573(-)
Zm00001d044624::3:233512187-233514188(-)
Zm00001d011964::8:165283327-165285328(-)
Zm00001d024528::10:76467471-76469472(-)
Zm00001d014003::5:28277872-28279873(-)
Zm00001d033917::1:278528041-278530042(+)
Zm00001d029130::1:59437861-59439862(+)
Zm00001d014278::5:39076417-39078418(-)
Zm00001d034382::1:291400331-291402332(+)
Zm00001d012335::8:172651248-172653249(+)
Zm00001d040465::3:44945731-44947732(-)
Zm00001d020230::7:101299476-101301477(-)
Zm00001d019948::7:79097491-79099492(-)
Zm00001d030143::1:108595241-108597242(-)
Zm00001d017077::5:184492718-184494719(+)
Zm00001d025962::10:134951519-134953520(-)
Zm00001d020222::7:100720626-100722627(+)
Zm00001d040259::3:34378465-34380466(-)
Zm00001d039189::6:172209973-172211974(-)
Zm00001d031138::1:179386820-179388821(-)
Zm00001d002051::2:5012325-5014326(+)
Zm00001d031115::1:177819949-177821950(+)
Zm00001d052188::4:182610208-182612209(+)
Zm00001d004727::2:134137132-134139133(-)
Zm00001d034867::1:304248517-304250518(+)
Zm00001d025739::10:128020107-128022108(+)
Zm00001d046494::9:92366158-92368159(-)
Zm00001d003128::2:33307257-33309258(-)
Zm00001d043410::3:199002370-199004371(+)
Zm00001d007599::2:235983345-235985346(-)
Zm00001d025401::10:117125276-117127277(+)
Zm00001d007057::2:220978431-220980432(+)
Zm00001d007897::2:241932228-241934229(-)
Zm00001d022638::7:181988078-181990079(-)
Zm00001d024412::10:69679530-69681531(-)
Zm00001d003132::2:33348134-33350135(-)
Zm00001d049394::4:29100035-29102036(+)
Zm00001d009877::8:86776218-86778219(-)
Zm00001d050764::4:121649116-121651117(+)
Zm00001d019898::7:73680907-73682908(-)
Zm00001d021557::7:155893668-155895669(+)
Zm00001d031696::1:198749605-198751606(-)
Zm00001d014507::5:50798831-50800832(-)
Zm00001d014792::5:63346825-63348826(+)
Zm00001d024598::10:79907435-79909436(+)
Zm00001d033154::1:252351639-252353640(-)
Zm00001d028379::1:32668455-32670456(+)
Zm00001d024199::10:55249395-55251396(-)
Zm00001d026147::10:139789775-139791776(-)
Zm00001d045501::9:24650318-24652319(+)
Zm00001d022397::7:176798702-176800703(+)
Zm00001d037468::6:126303224-126305225(-)
Zm00001d041144::3:100308294-100310295(+)
Zm00001d017756::5:206002771-206004772(+)
Zm00001d014583::5:54406198-54408199(-)
Zm00001d027303::1:2291102-2293103(+)
Zm00001d007888::2:241781913-241783914(+)
Zm00001d009844::8:84735344-84737345(-)
Zm00001d034862::1:304071251-304073252(-)
Zm00001d015226::5:80065442-80067443(+)
Zm00001d013241::5:6895378-6897379(+)
Zm00001d027589::1:8573590-8575591(-)
Zm00001d037505::6:127623031-127625032(-)
Zm00001d011562::8:154551055-154553056(+)
Zm00001d032003::1:209208724-209210725(+)
Zm00001d028647::1:41723694-41725695(+)
Zm00001d015251::5:81365473-81367474(-)
Zm00001d009908::8:88818871-88820872(+)
Zm00001d030317::1:122081451-122083452(+)
Zm00001d045514::9:25083682-25085683(-)
Zm00001d031570::1:194690656-194692657(+)
Zm00001d002100::2:5980567-5982568(-)
Zm00001d022523::7:179321126-179323127(+)
Zm00001d018411::5:220249781-220251782(-)
Zm00001d044277::3:223833691-223835692(-)
Zm00001d032485::1:228139721-228141722(+)
Zm00001d052556::4:192906762-192908763(+)
Zm00001d021341::7:149325682-149327683(+)
Zm00001d034575::1:296748994-296750995(+)
Zm00001d043838::3:211455492-211457493(-)
Zm00001d037550::6:129102996-129104997(-)
Zm00001d025474::10:119965820-119967821(+)
Zm00001d016957::5:181273354-181275355(-)
Zm00001d042906::3:183580916-183582917(-)
Zm00001d011347::8:147385770-147387771(+)
Zm00001d051709::4:167375793-167377794(-)
Zm00001d036796::6:101181449-101183450(-)
Zm00001d026479::10:146718686-146720687(-)
Zm00001d049129::4:16981980-16983981(+)
Zm00001d042691::3:177193190-177195191(+)
Zm00001d051083::4:141343298-141345299(-)
Zm00001d038878::6:166303555-166305556(-)
Zm00001d003758::2:57751492-57753493(-)
Zm00001d021680::7:159842566-159844567(-)
Zm00001d028803::1:46851201-46853202(+)
Zm00001d019944::7:78421684-78423685(-)
Zm00001d029241::1:63374711-63376712(-)
Zm00001d004086::2:81412818-81414819(+)
Zm00001d014081::5:31730339-31732340(+)
Zm00001d046294::9:78786780-78788781(+)
Zm00001d033139::1:251919650-251921651(+)
Zm00001d025526::10:121363254-121365255(-)
Zm00001d045886::9:45708883-45710884(-)
Zm00001d022335::7:175628273-175630274(+)
Zm00001d036300::6:83037087-83039088(-)
Zm00001d002203::2:8235959-8237960(+)
Zm00001d037533::6:128419086-128421087(-)
Zm00001d016884::5:179291242-179293243(-)
Zm00001d013920::5:24846044-24848045(+)
Zm00001d029215::1:62738587-62740588(-)
Zm00001d038221::6:151944449-151946450(-)
Zm00001d010319::8:109388288-109390289(-)
Zm00001d002215::2:8314817-8316818(+)
Zm00001d029664::1:81801532-81803533(+)
Zm00001d043420::3:199109058-199111059(+)
Zm00001d051776::4:169252919-169254920(+)
Zm00001d019060::7:14497424-14499425(-)
Zm00001d015837::5:124878212-124880213(-)
Zm00001d039323::3:1837546-1839547(+)
Zm00001d023517::10:8590707-8592708(+)
Zm00001d040573::3:50778469-50780470(-)
Zm00001d043491::3:201682187-201684188(-)
Zm00001d042851::3:182062471-182064472(+)
Zm00001d024596::10:79829434-79831435(+)
Zm00001d010426::8:114525754-114527755(+)
Zm00001d021518::7:154961455-154963456(-)
Zm00001d018651::7:1788971-1790972(+)
Zm00001d015553::5:97240483-97242484(-)
Zm00001d023492::10:7293092-7295093(+)
Zm00001d010048::8:96826357-96828358(-)
Zm00001d021993::7:167642272-167644273(+)
Zm00001d025522::10:121171639-121173640(-)
Zm00001d019079::7:15546052-15548053(+)
Zm00001d024035::10:38785596-38787597(+)
Zm00001d044176::3:221178861-221180862(+)
Zm00001d030282::1:118827096-118829097(+)
Zm00001d045816::9:40985753-40987754(+)
Zm00001d021821::7:163719827-163721828(-)
Zm00001d036833::6:103276056-103278057(+)
Zm00001d005598::2:180220767-180222768(+)
Zm00001d033392::1:261636129-261638130(-)
Zm00001d020228::7:101176804-101178805(-)
Zm00001d013041::5:3611856-3613857(+)
Zm00001d038808::6:164872556-164874557(-)
Zm00001d047861::9:143639141-143641142(+)
Zm00001d043365::3:197756810-197758811(+)
Zm00001d044455::3:228438543-228440544(-)
Zm00001d048994::4:11922811-11924812(-)
Zm00001d048568::9:159047134-159049135(-)
Zm00001d011895::8:164152639-164154640(-)
Zm00001d028605::1:40565405-40567406(-)
Zm00001d015927::5:131792818-131794819(+)
Zm00001d053404::4:230473981-230475982(-)
Zm00001d004337::2:104457818-104459819(-)
Zm00001d013319::5:8615615-8617616(+)
Zm00001d023655::10:13759114-13761115(-)
Zm00001d046282::9:78167359-78169360(+)
Zm00001d025267::10:111828018-111830019(-)
Zm00001d015088::5:75059122-75061123(+)
Zm00001d046620::9:99029210-99031211(+)
Zm00001d007934::2:243394208-243396209(-)
Zm00001d012195::8:169917470-169919471(-)
Zm00001d020684::7:128257758-128259759(-)
Zm00001d014249::5:38006012-38008013(-)
Zm00001d015283::5:82649600-82651601(+)
Zm00001d044628::3:233535124-233537125(-)
Zm00001d026173::10:140305655-140307656(-)
Zm00001d037463::6:126030208-126032209(+)
Zm00001d027590::1:8572454-8574455(+)
Zm00001d024016::10:37082743-37084744(-)
Zm00001d039674::3:11573558-11575559(+)
Zm00001d013753::5:19358708-19360709(-)
Zm00001d014764::5:62107279-62109280(+)
Zm00001d052224::4:183708983-183710984(+)
Zm00001d047615::9:137069744-137071745(+)
Zm00001d043067::3:188268041-188270042(-)
Zm00001d017889::5:209653327-209655328(-)
Zm00001d028474::1:36146939-36148940(-)
Zm00001d037934::6:142594035-142596036(-)
Zm00001d018201::5:216448623-216450624(+)
Zm00001d003986::2:73814096-73816097(-)
Zm00001d025911::10:133612128-133614129(-)
Zm00001d051332::4:154910690-154912691(+)
Zm00001d044401::3:227191682-227193683(-)
Zm00001d020862::7:134957840-134959841(-)
Zm00001d044527::3:230890004-230892005(+)
Zm00001d020845::7:134489306-134491307(-)
Zm00001d004102::2:82837862-82839863(+)
Zm00001d042178::3:155177198-155179199(+)
Zm00001d052750::4:199670746-199672747(-)
Zm00001d021551::7:155651299-155653300(-)
Zm00001d005995::2:194930208-194932209(-)
Zm00001d043927::3:214034971-214036972(+)
Zm00001d012005::8:166374772-166376773(-)
Zm00001d026010::10:135907951-135909952(-)
Zm00001d038250::6:152369895-152371896(+)
Zm00001d010584::8:120903481-120905482(+)
Zm00001d012074::8:167677956-167679957(+)
Zm00001d005110::2:158573658-158575659(+)
Zm00001d013765::5:19658755-19660756(+)
Zm00001d044402::3:227280157-227282158(-)
Zm00001d006183::2:200916994-200918995(-)
Zm00001d002865::2:24998207-25000208(+)
Zm00001d012728::8:179395639-179397640(-)
Zm00001d013063::5:4117471-4119472(-)
Zm00001d049554::4:34699051-34701052(+)
Zm00001d054070::4:245876350-245878351(-)
Zm00001d035789::6:49256653-49258654(+)
Zm00001d033471::1:263621381-263623382(-)
Zm00001d049067::4:14624692-14626693(-)
Zm00001d053301::4:225025162-225027163(+)
Zm00001d006433::2:207988481-207990482(-)
Zm00001d052656::4:196027839-196029840(+)
Zm00001d026248::10:141803745-141805746(+)
Zm00001d042543::3:171451860-171453861(+)
Zm00001d005507::2:176647409-176649410(+)
Zm00001d019945::7:78502546-78504547(+)
Zm00001d031848::1:203988653-203990654(+)
Zm00001d013831::5:21885862-21887863(+)
Zm00001d052240::4:184367540-184369541(+)
Zm00001d046476::9:91661201-91663202(-)
Zm00001d052715::4:198521165-198523166(-)
Zm00001d002209::2:8280296-8282297(+)
Zm00001d022643::7:182126125-182128126(+)
Zm00001d024395::10:68728373-68730374(+)
Zm00001d037481::6:126750384-126752385(-)
Zm00001d006672::2:214009344-214011345(-)
Zm00001d017713::5:205045490-205047491(-)
Zm00001d016212::5:150594129-150596130(-)
Zm00001d006103::2:198179075-198181076(-)
Zm00001d015429::5:89673247-89675248(-)
Zm00001d002229::2:8408369-8410370(+)
Zm00001d017908::5:209972774-209974775(+)
Zm00001d044556::3:231685487-231687488(+)
Zm00001d025353::10:115204960-115206961(-)
Zm00001d010243::8:105771024-105773025(+)
Zm00001d004852::2:144671202-144673203(+)
Zm00001d008321::8:5133690-5135691(-)
Zm00001d036247::6:79804641-79806642(-)
Zm00001d029391::1:68667408-68669409(-)
Zm00001d037476::6:126491490-126493491(-)
Zm00001d017138::5:186666446-186668447(-)
Zm00001d040343::3:39040379-39042380(+)
Zm00001d015671::5:105090962-105092963(+)
Zm00001d046778::9:105592987-105594988(-)
Zm00001d009813::8:82668723-82670724(-)
Zm00001d032508::1:228911686-228913687(+)
Zm00001d010656::8:123102085-123104086(+)
Zm00001d040629::3:55074387-55076388(+)
Zm00001d001818::2:1430576-1432577(+)
Zm00001d020827::7:134000080-134002081(+)
Zm00001d024423::10:70412397-70414398(-)
Zm00001d009711::8:77217190-77219191(+)
Zm00001d020345::7:108137622-108139623(-)
Zm00001d027815::1:14328326-14330327(+)
Zm00001d023296::10:2275275-2277276(+)
Zm00001d008816::8:21386924-21388925(+)
Zm00001d035721::6:42949401-42951402(-)
Zm00001d029398::1:68944731-68946732(+)
Zm00001d046587::9:97427379-97429380(+)
Zm00001d019084::7:15695032-15697033(-)
Zm00001d031470::1:191262339-191264340(+)
Zm00001d052828::4:202069171-202071172(-)
Zm00001d042375::3:163749604-163751605(-)
Zm00001d023945::10:30975806-30977807(-)
Zm00001d048079::9:149448294-149450295(+)
Zm00001d051475::4:159942229-159944230(+)
Zm00001d047607::9:136964367-136966368(-)
Zm00001d033616::1:268802917-268804918(-)
Zm00001d020511::7:119802631-119804632(-)
Zm00001d021741::7:161998714-162000715(-)
Zm00001d045024::9:10461220-10463221(+)
Zm00001d003194::2:35285948-35287949(-)
Zm00001d035310::6:20535439-20537440(-)
Zm00001d039911::3:19187672-19189673(-)
Zm00001d029066::1:56982210-56984211(-)
Zm00001d041453::3:120953590-120955591(-)
Zm00001d040235::3:33199241-33201242(+)
Zm00001d019305::7:26926145-26928146(+)
Zm00001d020695::7:128801282-128803283(+)
Zm00001d018328::5:218518011-218520012(-)
Zm00001d009759::8:80070688-80072689(+)
Zm00001d040242::3:33399852-33401853(+)
Zm00001d047683::9:139191790-139193791(+)
Zm00001d025551::10:122025529-122027530(-)
Zm00001d048593::4:923237-925238(-)
```
