## Supplementary material for "A comprehensive map of preferentially located motifs reveals distinct proximal *cis*-regulatory elements in plants": TTTTTTA_containing_gene_set.txt

```
#Occurences of TTTTTTA between 2 and 5 (positions relative to the transcription start site)
#184 sequences with TTTTTTA in this interval
#0.73% of the sequences in promoter set with TTTTTTA (set with 25199 sequences)
Zm00001d043771::3:209624677-209626678(+)
Zm00001d046440::9:89863835-89865836(-)
Zm00001d048150::9:150979637-150981638(-)
Zm00001d048595::4:984006-986007(-)
Zm00001d003677::2:53847687-53849688(+)
Zm00001d052963::4:206412086-206414087(-)
Zm00001d035319::6:21078637-21080638(+)
Zm00001d045025::9:10464879-10466880(+)
Zm00001d013656::5:16354649-16356650(+)
Zm00001d021709::7:160911524-160913525(-)
Zm00001d011396::8:149475257-149477258(-)
Zm00001d033800::1:274108564-274110565(+)
Zm00001d022553::7:179900803-179902804(+)
Zm00001d008357::8:6172953-6174954(+)
Zm00001d038205::6:151482732-151484733(+)
Zm00001d005168::2:162124472-162126473(-)
Zm00001d050259::4:77097900-77099901(-)
Zm00001d007396::2:230691535-230693536(+)
Zm00001d031241::1:183295071-183297072(-)
Zm00001d030207::1:113123863-113125864(-)
Zm00001d005056::2:156394168-156396169(-)
Zm00001d008462::8:9348633-9350634(+)
Zm00001d048086::9:149841313-149843314(+)
Zm00001d053743::4:240296512-240298513(-)
Zm00001d032576::1:231119009-231121010(+)
Zm00001d048157::9:151090958-151092959(+)
Zm00001d004243::2:95496530-95498531(-)
Zm00001d039746::3:13661171-13663172(-)
Zm00001d011477::8:151688478-151690479(-)
Zm00001d028076::1:22090600-22092601(+)
Zm00001d017925::5:210194808-210196809(-)
Zm00001d008222::8:1662538-1664539(-)
Zm00001d044283::3:224156643-224158644(-)
Zm00001d029776::1:86458637-86460638(+)
Zm00001d034150::1:285137207-285139208(+)
Zm00001d045863::9:44370024-44372025(-)
Zm00001d006758::2:216068290-216070291(+)
Zm00001d048609::4:1280450-1282451(-)
Zm00001d011160::8:141332817-141334818(-)
Zm00001d035871::6:57906016-57908017(-)
Zm00001d007207::2:224756980-224758981(-)
Zm00001d035570::6:34075049-34077050(-)
Zm00001d012846::5:1075528-1077529(-)
Zm00001d006117::2:199026499-199028500(+)
Zm00001d032990::1:245855949-245857950(+)
Zm00001d021621::7:158179384-158181385(+)
Zm00001d043526::3:202741678-202743679(+)
Zm00001d048400::9:155601122-155603123(+)
Zm00001d048113::9:150380461-150382462(+)
Zm00001d053639::4:238007754-238009755(+)
Zm00001d002432::2:12556700-12558701(-)
Zm00001d052801::4:201409677-201411678(-)
Zm00001d018523::5:222460371-222462372(+)
Zm00001d016216::5:150673816-150675817(-)
Zm00001d047238::9:123553713-123555714(+)
Zm00001d039506::3:6112404-6114405(-)
Zm00001d043938::3:214299630-214301631(+)
Zm00001d021662::7:159484072-159486073(-)
Zm00001d045154::9:14558604-14560605(-)
Zm00001d032019::1:209576238-209578239(-)
Zm00001d003641::2:51367386-51369387(+)
Zm00001d010162::8:102487531-102489532(+)
Zm00001d050304::4:80222982-80224983(-)
Zm00001d004640::2:124683033-124685034(-)
Zm00001d004744::2:135503032-135505033(+)
Zm00001d014250::5:38074438-38076439(-)
Zm00001d051742::4:168614081-168616082(+)
Zm00001d021023::7:140680653-140682654(+)
Zm00001d011786::8:161547184-161549185(+)
Zm00001d032904::1:242401622-242403623(+)
Zm00001d008737::8:18471108-18473109(+)
Zm00001d050973::4:134672665-134674666(-)
Zm00001d009903::8:88652782-88654783(+)
Zm00001d007227::2:225205532-225207533(+)
Zm00001d006148::2:199737015-199739016(-)
Zm00001d009756::8:79837921-79839922(+)
Zm00001d054054::4:245629593-245631594(-)
Zm00001d037742::6:136087334-136089335(+)
Zm00001d025380::10:116503035-116505036(-)
Zm00001d018488::5:221695170-221697171(+)
Zm00001d012735::8:179522171-179524172(-)
Zm00001d011244::8:144399773-144401774(-)
Zm00001d006310::2:204251068-204253069(+)
Zm00001d027680::1:11009697-11011698(+)
Zm00001d033244::1:255757181-255759182(-)
Zm00001d022436::7:177693903-177695904(-)
Zm00001d042885::3:182851379-182853380(+)
Zm00001d037849::6:139655570-139657571(-)
Zm00001d044008::3:216398641-216400642(-)
Zm00001d033025::1:247650362-247652363(+)
Zm00001d019775::7:59468043-59470044(-)
Zm00001d041092::3:97015312-97017313(-)
Zm00001d038649::6:161717752-161719753(-)
Zm00001d039422::3:3910358-3912359(-)
Zm00001d030583::1:146256718-146258719(+)
Zm00001d039370::3:2695774-2697775(-)
Zm00001d046601::9:98203477-98205478(-)
Zm00001d050219::4:74344358-74346359(-)
Zm00001d033654::1:269764589-269766590(+)
Zm00001d011487::8:152071465-152073466(+)
Zm00001d038996::6:168444825-168446826(+)
Zm00001d021491::7:153943025-153945026(-)
Zm00001d022026::7:168239463-168241464(-)
Zm00001d042869::3:182507442-182509443(+)
Zm00001d043171::3:190535117-190537118(-)
Zm00001d015985::5:136821693-136823694(-)
Zm00001d049079::4:15081361-15083362(-)
Zm00001d042188::3:155484114-155486115(-)
Zm00001d038917::6:166899370-166901371(-)
Zm00001d046972::9:113639386-113641387(+)
Zm00001d042329::3:161486264-161488265(+)
Zm00001d003019::2:29634837-29636838(-)
Zm00001d006270::2:203312031-203314032(+)
Zm00001d043933::3:214154779-214156780(-)
Zm00001d034519::1:295594107-295596108(+)
Zm00001d036739::6:99518657-99520658(-)
Zm00001d038301::6:153935443-153937444(-)
Zm00001d011613::8:155925025-155927026(-)
Zm00001d003021::2:29669698-29671699(-)
Zm00001d014995::5:71408630-71410631(+)
Zm00001d041523::3:125850916-125852917(-)
Zm00001d027713::1:11784181-11786182(-)
Zm00001d013041::5:3611856-3613857(+)
Zm00001d048472::9:156916851-156918852(+)
Zm00001d002485::2:13752919-13754920(+)
Zm00001d018484::5:221665830-221667831(+)
Zm00001d032300::1:221085012-221087013(-)
Zm00001d003023::2:29709893-29711894(-)
Zm00001d032790::1:238205322-238207323(+)
Zm00001d021470::7:153073848-153075849(+)
Zm00001d012917::5:1936481-1938482(-)
Zm00001d041204::3:105354876-105356877(+)
Zm00001d015553::5:97240483-97242484(-)
Zm00001d012676::8:178445674-178447675(-)
Zm00001d045575::9:27086358-27088359(-)
Zm00001d017164::5:187392891-187394892(-)
Zm00001d047972::9:146755447-146757448(-)
Zm00001d005149::2:161140791-161142792(+)
Zm00001d027841::1:14846129-14848130(-)
Zm00001d047445::9:130358123-130360124(-)
Zm00001d021598::7:157744863-157746864(-)
Zm00001d045396::9:20538458-20540459(-)
Zm00001d023217::10:607425-609426(-)
Zm00001d011220::8:143285769-143287770(+)
Zm00001d044417::3:227494209-227496210(+)
Zm00001d036579::6:93642345-93644346(-)
Zm00001d004857::2:145113386-145115387(+)
Zm00001d012027::8:166754964-166756965(-)
Zm00001d031908::1:206404215-206406216(+)
Zm00001d005587::2:179830949-179832950(-)
Zm00001d034282::1:288418212-288420213(+)
Zm00001d014991::5:71282428-71284429(-)
Zm00001d009840::8:84664814-84666815(-)
Zm00001d004807::2:140592272-140594273(-)
Zm00001d002583::2:15997116-15999117(-)
Zm00001d015348::5:85739252-85741253(-)
Zm00001d028056::1:21779427-21781428(-)
Zm00001d009554::8:70010779-70012780(+)
Zm00001d002742::2:21196959-21198960(+)
Zm00001d053149::4:216218339-216220340(-)
Zm00001d033493::1:264230318-264232319(-)
Zm00001d022254::7:173712328-173714329(+)
Zm00001d028830::1:47980858-47982859(+)
Zm00001d006517::2:210351613-210353614(-)
Zm00001d010204::8:103924438-103926439(-)
Zm00001d011592::8:155295279-155297280(-)
Zm00001d004856::2:145086842-145088843(-)
Zm00001d034750::1:301292914-301294915(+)
Zm00001d022200::7:172709997-172711998(-)
Zm00001d003888::2:65274488-65276489(+)
Zm00001d026541::10:147940549-147942550(-)
Zm00001d008488::8:9997859-9999860(+)
Zm00001d006315::2:204311741-204313742(+)
Zm00001d052453::4:190346607-190348608(-)
Zm00001d030550::1:143281891-143283892(+)
Zm00001d018696::7:2697397-2699398(+)
Zm00001d051446::4:158849280-158851281(-)
Zm00001d029343::1:66654593-66656594(-)
Zm00001d038128::6:148805165-148807166(+)
Zm00001d005478::2:175511288-175513289(-)
Zm00001d039162::6:171472946-171474947(+)
Zm00001d001883::2:2348040-2350041(-)
Zm00001d052946::4:205819550-205821551(+)
Zm00001d038136::6:149171635-149173636(-)
```
