## Supplementary material for "A comprehensive map of preferentially located motifs reveals distinct proximal *cis*-regulatory elements in plants": TTTTTTCC_containing_gene_set.txt

```
#Occurences of TTTTTTCC between -1 and 20 (positions relative to the transcription start site)
#151 sequences with TTTTTTCC in this interval
#0.60% of the sequences in promoter set with TTTTTTCC (set with 25199 sequences)
Zm00001d028900::1:50158526-50160527(-)
Zm00001d051404::4:157202993-157204994(+)
Zm00001d039919::3:19354788-19356789(+)
Zm00001d045570::9:27014530-27016531(-)
Zm00001d016277::5:155421295-155423296(-)
Zm00001d012882::5:1578446-1580447(-)
Zm00001d002980::2:28747074-28749075(+)
Zm00001d023807::10:22629494-22631495(-)
Zm00001d049965::4:56194771-56196772(-)
Zm00001d009189::8:41995199-41997200(-)
Zm00001d043601::3:204884002-204886003(+)
Zm00001d027887::1:16742839-16744840(+)
Zm00001d040571::3:50771278-50773279(-)
Zm00001d021526::7:155152346-155154347(+)
Zm00001d028274::1:28824029-28826030(+)
Zm00001d013573::5:14536680-14538681(+)
Zm00001d013700::5:17882878-17884879(-)
Zm00001d019473::7:35504369-35506370(-)
Zm00001d013412::5:10598922-10600923(+)
Zm00001d049526::4:33213202-33215203(+)
Zm00001d044985::9:9339268-9341269(-)
Zm00001d050893::4:128779826-128781827(-)
Zm00001d014983::5:71061769-71063770(+)
Zm00001d027288::1:1840221-1842222(+)
Zm00001d020021::7:86268938-86270939(-)
Zm00001d011242::8:144284292-144286293(+)
Zm00001d004837::2:142728013-142730014(+)
Zm00001d039989::3:21876277-21878278(+)
Zm00001d021518::7:154961455-154963456(-)
Zm00001d018872::7:7903607-7905608(+)
Zm00001d033746::1:272704105-272706106(-)
Zm00001d019298::7:26617645-26619646(-)
Zm00001d007204::2:224652975-224654976(+)
Zm00001d053874::4:242697390-242699391(-)
Zm00001d009010::8:30105463-30107464(+)
Zm00001d029531::1:75093060-75095061(+)
Zm00001d023774::10:19672436-19674437(-)
Zm00001d025866::10:132012362-132014363(-)
Zm00001d015460::5:91590486-91592487(-)
Zm00001d040059::3:25415226-25417227(-)
Zm00001d033057::1:248803705-248805706(+)
Zm00001d005344::2:170202868-170204869(+)
Zm00001d037495::6:127256879-127258880(+)
Zm00001d003040::2:30080726-30082727(+)
Zm00001d014084::5:31809896-31811897(-)
Zm00001d053099::4:213565931-213567932(-)
Zm00001d006360::2:205696086-205698087(+)
Zm00001d051977::4:175742655-175744656(-)
Zm00001d047005::9:114949544-114951545(+)
Zm00001d004500::2:115234896-115236897(+)
Zm00001d017777::5:206414073-206416074(-)
Zm00001d019363::7:29857567-29859568(-)
Zm00001d008737::8:18471108-18473109(+)
Zm00001d005850::2:190829880-190831881(-)
Zm00001d031345::1:186946079-186948080(-)
Zm00001d052011::4:176413838-176415839(+)
Zm00001d010422::8:114405523-114407524(+)
Zm00001d023290::10:2228713-2230714(+)
Zm00001d015116::5:76327584-76329585(-)
Zm00001d034205::1:286736941-286738942(+)
Zm00001d004365::2:106627991-106629992(-)
Zm00001d021473::7:153175826-153177827(+)
Zm00001d017846::5:208641464-208643465(-)
Zm00001d021648::7:159052008-159054009(-)
Zm00001d042665::3:175963162-175965163(+)
Zm00001d026638::10:149258017-149260018(-)
Zm00001d011997::8:166100020-166102021(+)
Zm00001d041727::3:135394124-135396125(+)
Zm00001d042896::3:183207401-183209402(-)
Zm00001d027673::1:10750626-10752627(+)
Zm00001d034130::1:284698755-284700756(-)
Zm00001d014116::5:33005870-33007871(-)
Zm00001d044542::3:231353180-231355181(-)
Zm00001d032363::1:224031158-224033159(+)
Zm00001d034880::1:304587931-304589932(-)
Zm00001d015721::5:112710310-112712311(-)
Zm00001d047441::9:130333226-130335227(-)
Zm00001d046579::9:96809386-96811387(-)
Zm00001d009803::8:82154640-82156641(+)
Zm00001d017770::5:206297995-206299996(+)
Zm00001d005745::2:185840382-185842383(-)
Zm00001d006776::2:216442598-216444599(-)
Zm00001d045146::9:14228211-14230212(+)
Zm00001d047437::9:130018296-130020297(+)
Zm00001d019069::7:15124028-15126029(-)
Zm00001d005270::2:166550425-166552426(+)
Zm00001d033817::1:274685093-274687094(-)
Zm00001d021236::7:146656809-146658810(+)
Zm00001d048524::9:157785474-157787475(-)
Zm00001d051365::4:156030576-156032577(+)
Zm00001d028325::1:30792236-30794237(+)
Zm00001d003188::2:35039654-35041655(-)
Zm00001d025712::10:126996963-126998964(+)
Zm00001d024303::10:62903797-62905798(-)
Zm00001d010068::8:98130771-98132772(+)
Zm00001d025517::10:121031588-121033589(-)
Zm00001d041871::3:141634842-141636843(-)
Zm00001d007173::2:223806666-223808667(+)
Zm00001d053617::4:236579730-236581731(-)
Zm00001d023521::10:8659467-8661468(-)
Zm00001d032457::1:227367490-227369491(-)
Zm00001d019531::7:40661839-40663840(-)
Zm00001d012382::8:173270589-173272590(-)
Zm00001d017139::5:186704798-186706799(+)
Zm00001d040966::3:85316753-85318754(-)
Zm00001d028369::1:32359807-32361808(-)
Zm00001d003872::2:64314457-64316458(+)
Zm00001d002514::2:14443250-14445251(+)
Zm00001d044973::9:8673094-8675095(-)
Zm00001d049928::4:53481681-53483682(+)
Zm00001d050544::4:99149181-99151182(-)
Zm00001d006777::2:216442598-216444599(-)
Zm00001d002967::2:28258953-28260954(+)
Zm00001d009929::8:90224897-90226898(-)
Zm00001d011817::8:162013394-162015395(+)
Zm00001d024318::10:64155746-64157747(-)
Zm00001d012092::8:168116548-168118549(-)
Zm00001d010806::8:128419958-128421959(+)
Zm00001d037902::6:141552379-141554380(-)
Zm00001d039904::3:18870212-18872213(-)
Zm00001d008700::8:17393222-17395223(+)
Zm00001d033321::1:258936738-258938739(+)
Zm00001d013787::5:20162127-20164128(+)
Zm00001d002090::2:5805645-5807646(+)
Zm00001d044541::3:231338873-231340874(+)
Zm00001d013595::5:15092039-15094040(-)
Zm00001d025015::10:99812203-99814204(-)
Zm00001d053986::4:244601929-244603930(+)
Zm00001d007401::2:230847126-230849127(+)
Zm00001d025470::10:119893449-119895450(-)
Zm00001d010957::8:135034103-135036104(+)
Zm00001d007783::2:239498895-239500896(+)
Zm00001d028568::1:39401388-39403389(-)
Zm00001d032250::1:218948576-218950577(-)
Zm00001d025235::10:110441414-110443415(-)
Zm00001d012127::8:168507372-168509373(+)
Zm00001d040627::3:54946799-54948800(+)
Zm00001d024507::10:74831192-74833193(+)
Zm00001d048770::4:5257271-5259272(-)
Zm00001d010023::8:95609747-95611748(-)
Zm00001d008395::8:7172472-7174473(+)
Zm00001d037925::6:142151837-142153838(+)
Zm00001d005057::2:156443012-156445013(-)
Zm00001d011001::8:136350086-136352087(-)
Zm00001d011287::8:145978020-145980021(-)
Zm00001d035872::6:57905770-57907771(+)
Zm00001d042511::3:170270781-170272782(-)
Zm00001d008859::8:22868597-22870598(+)
Zm00001d045316::9:18808592-18810593(+)
Zm00001d012527::8:176105341-176107342(-)
Zm00001d032934::1:243893868-243895869(-)
```
