## Supplementary material for "A comprehensive map of preferentially located motifs reveals distinct proximal *cis*-regulatory elements in plants": TTTTTTCT_containing_gene_set.txt

```
#Occurences of TTTTTTCT between -64 and 12 (positions relative to the transcription start site)
#824 sequences with TTTTTTCT in this interval
#3.27% of the sequences in promoter set with TTTTTTCT (set with 25199 sequences)
Zm00001d049416::4:29874341-29876342(-)
Zm00001d004903::2:147880614-147882615(+)
Zm00001d040317::3:37807262-37809263(-)
Zm00001d015963::5:134457294-134459295(-)
Zm00001d046304::9:79538432-79540433(-)
Zm00001d009361::8:59480365-59482366(+)
Zm00001d019117::7:17794977-17796978(-)
Zm00001d017544::5:199141519-199143520(-)
Zm00001d014986::5:71083720-71085721(+)
Zm00001d035662::6:39842395-39844396(+)
Zm00001d002712::2:19966658-19968659(+)
Zm00001d020901::7:136106631-136108632(+)
Zm00001d004796::2:139869257-139871258(+)
Zm00001d038676::6:162391071-162393072(-)
Zm00001d042560::3:171819102-171821103(+)
Zm00001d014163::5:34741498-34743499(-)
Zm00001d012647::8:177799596-177801597(-)
Zm00001d005818::2:189657253-189659254(+)
Zm00001d033056::1:248797398-248799399(+)
Zm00001d040968::3:85427561-85429562(-)
Zm00001d010881::8:132067670-132069671(+)
Zm00001d041730::3:135455442-135457443(-)
Zm00001d034439::1:292991396-292993397(+)
Zm00001d033347::1:259830688-259832689(-)
Zm00001d029154::1:60798202-60800203(-)
Zm00001d042885::3:182851379-182853380(+)
Zm00001d053858::4:242394805-242396806(-)
Zm00001d040629::3:55074387-55076388(+)
Zm00001d012212::8:170114288-170116289(+)
Zm00001d045686::9:33213467-33215468(-)
Zm00001d025166::10:107140406-107142407(+)
Zm00001d040570::3:50658157-50660158(-)
Zm00001d028401::1:33651093-33653094(-)
Zm00001d005121::2:159307284-159309285(-)
Zm00001d008455::8:9189150-9191151(+)
Zm00001d011718::8:159814451-159816452(+)
Zm00001d031689::1:198659334-198661335(-)
Zm00001d014379::5:43730829-43732830(+)
Zm00001d008974::8:27983989-27985990(+)
Zm00001d005901::2:192224605-192226606(-)
Zm00001d016932::5:180330501-180332502(-)
Zm00001d043528::3:202843448-202845449(+)
Zm00001d008528::8:11882070-11884071(+)
Zm00001d016402::5:161094040-161096041(-)
Zm00001d034833::1:303289369-303291370(+)
Zm00001d045926::9:47432772-47434773(-)
Zm00001d029861::1:90927127-90929128(+)
Zm00001d016797::5:176186381-176188382(-)
Zm00001d020689::7:128595366-128597367(-)
Zm00001d010353::8:110728229-110730230(-)
Zm00001d048970::4:11114144-11116145(+)
Zm00001d013398::5:10356463-10358464(-)
Zm00001d028347::1:31514657-31516658(-)
Zm00001d033284::1:257408280-257410281(+)
Zm00001d038435::6:157223386-157225387(+)
Zm00001d005857::2:190969443-190971444(+)
Zm00001d037553::6:129186601-129188602(+)
Zm00001d047765::9:141345899-141347900(-)
Zm00001d049311::4:25826671-25828672(+)
Zm00001d006718::2:215049382-215051383(+)
Zm00001d033717::1:272121991-272123992(+)
Zm00001d025717::10:127359054-127361055(+)
Zm00001d017201::5:188699277-188701278(-)
Zm00001d003600::2:49394017-49396018(-)
Zm00001d007058::2:220987450-220989451(-)
Zm00001d030577::1:145545117-145547118(-)
Zm00001d021516::7:154819845-154821846(+)
Zm00001d006918::2:219347281-219349282(+)
Zm00001d038186::6:150860004-150862005(+)
Zm00001d021934::7:166184909-166186910(-)
Zm00001d033017::1:247060882-247062883(+)
Zm00001d051687::4:166719193-166721194(-)
Zm00001d035689::6:41138464-41140465(+)
Zm00001d048416::9:155901508-155903509(-)
Zm00001d053975::4:244517765-244519766(-)
Zm00001d052835::4:202209500-202211501(-)
Zm00001d037619::6:132055789-132057790(-)
Zm00001d008261::8:3372951-3374952(-)
Zm00001d044198::3:221734097-221736098(-)
Zm00001d047335::9:126821283-126823284(+)
Zm00001d042640::3:174990639-174992640(-)
Zm00001d023444::10:5652798-5654799(-)
Zm00001d042256::3:157564961-157566962(-)
Zm00001d042287::3:159083669-159085670(-)
Zm00001d018386::5:219778344-219780345(-)
Zm00001d048574::9:159324701-159326702(+)
Zm00001d052335::4:187349256-187351257(-)
Zm00001d045106::9:12891176-12893177(-)
Zm00001d026413::10:145391763-145393764(-)
Zm00001d044656::3:234157858-234159859(-)
Zm00001d021411::7:151512343-151514344(-)
Zm00001d020351::7:108483037-108485038(+)
Zm00001d012981::5:2678887-2680888(+)
Zm00001d016545::5:166787217-166789218(-)
Zm00001d033711::1:271956160-271958161(+)
Zm00001d050669::4:114046703-114048704(+)
Zm00001d041208::3:105546943-105548944(-)
Zm00001d013049::5:3817742-3819743(+)
Zm00001d021609::7:158043328-158045329(-)
Zm00001d042482::3:169070072-169072073(+)
Zm00001d007065::2:221293225-221295226(-)
Zm00001d044353::3:225693648-225695649(-)
Zm00001d025031::10:100542344-100544345(+)
Zm00001d009396::8:62200739-62202740(-)
Zm00001d014275::5:38950076-38952077(-)
Zm00001d045965::9:50416170-50418171(+)
Zm00001d018596::7:294937-296938(-)
Zm00001d039502::3:6074101-6076102(+)
Zm00001d006160::2:200085399-200087400(-)
Zm00001d008308::8:4799954-4801955(+)
Zm00001d016152::5:147336017-147338018(+)
Zm00001d031925::1:206933997-206935998(-)
Zm00001d026676::10:149747916-149749917(+)
Zm00001d045390::9:20401132-20403133(+)
Zm00001d025865::10:132006937-132008938(-)
Zm00001d019194::7:21098396-21100397(-)
Zm00001d043299::3:194991512-194993513(-)
Zm00001d049666::4:39270477-39272478(-)
Zm00001d011967::8:165308911-165310912(-)
Zm00001d047201::9:121701628-121703629(-)
Zm00001d017301::5:192159136-192161137(+)
Zm00001d051685::4:166709313-166711314(-)
Zm00001d022216::7:172960653-172962654(-)
Zm00001d005783::2:188169306-188171307(-)
Zm00001d022206::7:172851982-172853983(-)
Zm00001d033870::1:276810431-276812432(+)
Zm00001d047600::9:136756366-136758367(-)
Zm00001d037905::6:141654794-141656795(-)
Zm00001d031042::1:174775938-174777939(+)
Zm00001d035762::6:46160066-46162067(+)
Zm00001d017807::5:207377684-207379685(-)
Zm00001d042733::3:178488288-178490289(-)
Zm00001d015723::5:113152187-113154188(+)
Zm00001d014789::5:63233982-63235983(-)
Zm00001d043654::3:206101340-206103341(+)
Zm00001d052336::4:187362481-187364482(-)
Zm00001d053014::4:209051562-209053563(+)
Zm00001d040431::3:43194413-43196414(-)
Zm00001d044340::3:225476378-225478379(-)
Zm00001d024854::10:90670913-90672914(-)
Zm00001d013606::5:15251815-15253816(-)
Zm00001d042130::3:152435469-152437470(+)
Zm00001d027536::1:7684784-7686785(+)
Zm00001d053888::4:243028847-243030848(+)
Zm00001d024094::10:44115218-44117219(-)
Zm00001d006565::2:211034847-211036848(-)
Zm00001d031074::1:175983833-175985834(+)
Zm00001d017951::5:210778767-210780768(-)
Zm00001d029165::1:60877937-60879938(+)
Zm00001d017347::5:193473014-193475015(+)
Zm00001d050179::4:71068307-71070308(+)
Zm00001d037877::6:140802153-140804154(+)
Zm00001d024455::10:71688118-71690119(-)
Zm00001d042864::3:182388031-182390032(-)
Zm00001d019228::7:22844081-22846082(+)
Zm00001d012664::8:178285556-178287557(-)
Zm00001d015504::5:94166540-94168541(-)
Zm00001d014650::5:57310061-57312062(+)
Zm00001d023692::10:15723249-15725250(-)
Zm00001d037209::6:115846517-115848518(+)
Zm00001d004337::2:104457818-104459819(-)
Zm00001d048962::4:10894368-10896369(+)
Zm00001d004764::2:137388617-137390618(-)
Zm00001d002836::2:24256947-24258948(+)
Zm00001d030661::1:151633544-151635545(-)
Zm00001d006249::2:202836331-202838332(+)
Zm00001d008260::8:3372951-3374952(-)
Zm00001d048359::9:154978965-154980966(-)
Zm00001d040775::3:64948045-64950046(-)
Zm00001d050386::4:85165605-85167606(+)
Zm00001d051977::4:175742655-175744656(-)
Zm00001d007175::2:223827602-223829603(+)
Zm00001d031481::1:191519627-191521628(+)
Zm00001d010185::8:103318242-103320243(+)
Zm00001d014416::5:45483462-45485463(+)
Zm00001d045082::9:11881103-11883104(+)
Zm00001d053416::4:230819348-230821349(+)
Zm00001d004891::2:147084631-147086632(+)
Zm00001d051121::4:144440179-144442180(-)
Zm00001d043843::3:211642166-211644167(+)
Zm00001d032761::1:237513892-237515893(+)
Zm00001d053553::4:233806192-233808193(+)
Zm00001d052323::4:187101748-187103749(-)
Zm00001d033419::1:262566106-262568107(-)
Zm00001d018970::7:11066961-11068962(+)
Zm00001d053705::4:239605240-239607241(-)
Zm00001d002203::2:8235959-8237960(+)
Zm00001d032956::1:244603387-244605388(+)
Zm00001d018772::7:4778386-4780387(-)
Zm00001d043525::3:202742656-202744657(-)
Zm00001d047240::9:123670249-123672250(+)
Zm00001d012400::8:173701397-173703398(-)
Zm00001d002654::2:18310994-18312995(+)
Zm00001d016998::5:182320772-182322773(+)
Zm00001d038400::6:156333223-156335224(+)
Zm00001d027755::1:12681349-12683350(-)
Zm00001d046529::9:94132720-94134721(+)
Zm00001d022223::7:173078592-173080593(+)
Zm00001d015758::5:116975883-116977884(-)
Zm00001d028177::1:25544004-25546005(+)
Zm00001d031373::1:187623749-187625750(+)
Zm00001d023749::10:18612004-18614005(+)
Zm00001d039213::6:172671995-172673996(-)
Zm00001d032915::1:242981784-242983785(+)
Zm00001d022475::7:178357353-178359354(+)
Zm00001d043272::3:193960259-193962260(+)
Zm00001d043853::3:212108942-212110943(-)
Zm00001d051272::4:151406923-151408924(+)
Zm00001d018436::5:220843249-220845250(-)
Zm00001d018056::5:213278175-213280176(+)
Zm00001d004965::2:150854066-150856067(-)
Zm00001d031291::1:185476990-185478991(-)
Zm00001d039544::3:7773335-7775336(+)
Zm00001d003655::2:52538666-52540667(-)
Zm00001d010576::8:120770757-120772758(-)
Zm00001d042578::3:172479563-172481564(+)
Zm00001d008305::8:4714660-4716661(-)
Zm00001d042845::3:181892485-181894486(-)
Zm00001d032383::1:224769868-224771869(-)
Zm00001d040455::3:44152363-44154364(-)
Zm00001d046999::9:114863390-114865391(+)
Zm00001d040707::3:59445168-59447169(-)
Zm00001d023802::10:22243565-22245566(-)
Zm00001d035386::6:23945743-23947744(+)
Zm00001d041888::3:142426497-142428498(+)
Zm00001d006807::2:217110658-217112659(-)
Zm00001d006505::2:210162066-210164067(-)
Zm00001d050123::4:67475037-67477038(+)
Zm00001d020516::7:119980886-119982887(+)
Zm00001d046467::9:91187175-91189176(+)
Zm00001d048358::9:154913541-154915542(+)
Zm00001d005732::2:185164189-185166190(-)
Zm00001d051149::4:145957778-145959779(+)
Zm00001d013661::5:16647310-16649311(+)
Zm00001d041809::3:138989301-138991302(+)
Zm00001d036481::6:90055128-90057129(+)
Zm00001d018659::7:2075030-2077031(+)
Zm00001d049501::4:32643205-32645206(-)
Zm00001d028206::1:26187305-26189306(+)
Zm00001d028220::1:27047651-27049652(-)
Zm00001d043339::3:197025476-197027477(-)
Zm00001d012816::5:791947-793948(-)
Zm00001d017427::5:195762966-195764967(+)
Zm00001d047993::9:147428172-147430173(-)
Zm00001d045291::9:18042025-18044026(+)
Zm00001d047928::9:145584860-145586861(+)
Zm00001d012930::5:2171386-2173387(-)
Zm00001d051526::4:161441344-161443345(-)
Zm00001d013514::5:13388019-13390020(-)
Zm00001d045136::9:14001564-14003565(-)
Zm00001d020175::7:97546179-97548180(-)
Zm00001d018189::5:216098600-216100601(-)
Zm00001d028903::1:50229898-50231899(+)
Zm00001d037898::6:141445629-141447630(+)
Zm00001d010490::8:117586914-117588915(-)
Zm00001d052437::4:190067300-190069301(-)
Zm00001d029808::1:87833600-87835601(+)
Zm00001d016922::5:180064686-180066687(+)
Zm00001d025021::10:100000892-100002893(+)
Zm00001d025971::10:135013949-135015950(-)
Zm00001d004200::2:91153460-91155461(-)
Zm00001d020348::7:108323259-108325260(-)
Zm00001d030703::1:154504419-154506420(-)
Zm00001d007286::2:226836318-226838319(-)
Zm00001d007381::2:230303400-230305401(+)
Zm00001d048620::4:1474146-1476147(+)
Zm00001d022428::7:177454652-177456653(+)
Zm00001d006409::2:206932354-206934355(+)
Zm00001d010047::8:96820544-96822545(-)
Zm00001d031963::1:208072096-208074097(+)
Zm00001d003750::2:57474446-57476447(+)
Zm00001d004936::2:149584438-149586439(+)
Zm00001d026700::10:150355351-150357352(-)
Zm00001d012808::5:570801-572802(+)
Zm00001d009454::8:65308925-65310926(-)
Zm00001d011368::8:148753058-148755059(-)
Zm00001d038330::6:154715313-154717314(-)
Zm00001d021135::7:143616262-143618263(+)
Zm00001d042609::3:173460317-173462318(-)
Zm00001d021178::7:145097800-145099801(-)
Zm00001d050465::4:90614157-90616158(-)
Zm00001d045945::9:48529727-48531728(-)
Zm00001d005856::2:190971651-190973652(-)
Zm00001d044770::9:1941183-1943184(+)
Zm00001d021528::7:155182614-155184615(-)
Zm00001d002054::2:5034999-5037000(+)
Zm00001d039049::6:169246772-169248773(-)
Zm00001d027879::1:16412522-16414523(+)
Zm00001d017142::5:186722988-186724989(+)
Zm00001d005538::2:178019595-178021596(-)
Zm00001d041598::3:129187888-129189889(+)
Zm00001d013289::5:7917829-7919830(+)
Zm00001d036920::6:106396776-106398777(+)
Zm00001d014735::5:61102298-61104299(+)
Zm00001d011853::8:162804416-162806417(+)
Zm00001d017045::5:183594833-183596834(-)
Zm00001d042451::3:168260023-168262024(-)
Zm00001d024205::10:56275256-56277257(-)
Zm00001d009731::8:78410570-78412571(-)
Zm00001d011367::8:148737297-148739298(-)
Zm00001d015254::5:81447647-81449648(-)
Zm00001d007270::2:226299332-226301333(+)
Zm00001d004595::2:120888339-120890340(+)
Zm00001d047796::9:141978085-141980086(+)
Zm00001d001941::2:3204349-3206350(-)
Zm00001d040268::3:35118338-35120339(+)
Zm00001d024197::10:55000871-55002872(+)
Zm00001d012153::8:169009839-169011840(+)
Zm00001d003658::2:52838558-52840559(-)
Zm00001d053848::4:242175897-242177898(+)
Zm00001d038260::6:152556443-152558444(-)
Zm00001d029715::1:83657461-83659462(+)
Zm00001d028482::1:36507411-36509412(+)
Zm00001d017353::5:193508626-193510627(+)
Zm00001d004640::2:124683033-124685034(-)
Zm00001d039197::6:172335827-172337828(-)
Zm00001d003520::2:46551078-46553079(+)
Zm00001d013017::5:3236919-3238920(+)
Zm00001d047262::9:124765526-124767527(+)
Zm00001d021557::7:155893668-155895669(+)
Zm00001d032911::1:242882647-242884648(+)
Zm00001d009708::8:77012098-77014099(+)
Zm00001d049094::4:15845167-15847168(+)
Zm00001d047429::9:129739144-129741145(-)
Zm00001d051656::4:165894365-165896366(+)
Zm00001d021871::7:165005368-165007369(+)
Zm00001d035049::6:3100678-3102679(-)
Zm00001d010440::8:115241865-115243866(-)
Zm00001d019442::7:34006726-34008727(-)
Zm00001d039261::3:753230-755231(+)
Zm00001d027937::1:17985093-17987094(-)
Zm00001d002415::2:12242485-12244486(-)
Zm00001d020260::7:102650280-102652281(+)
Zm00001d014953::5:69656745-69658746(+)
Zm00001d025000::10:98681053-98683054(-)
Zm00001d040831::3:68532477-68534478(+)
Zm00001d048041::9:148609509-148611510(+)
Zm00001d018781::7:5085402-5087403(-)
Zm00001d011966::8:165296442-165298443(-)
Zm00001d022514::7:179175138-179177139(-)
Zm00001d034033::1:281630221-281632222(+)
Zm00001d036959::6:107402817-107404818(-)
Zm00001d034400::1:291830566-291832567(+)
Zm00001d018811::7:5844108-5846109(+)
Zm00001d041648::3:131577084-131579085(-)
Zm00001d052729::4:199201824-199203825(+)
Zm00001d004831::2:142067077-142069078(+)
Zm00001d011458::8:150988228-150990229(-)
Zm00001d009114::8:37232454-37234455(-)
Zm00001d021047::7:141170468-141172469(+)
Zm00001d013598::5:15103358-15105359(+)
Zm00001d021019::7:140531652-140533653(+)
Zm00001d037274::6:119096680-119098681(-)
Zm00001d030216::1:113617410-113619411(-)
Zm00001d036643::6:95995654-95997655(+)
Zm00001d021142::7:143949286-143951287(-)
Zm00001d024804::10:88760312-88762313(+)
Zm00001d053679::4:238902021-238904022(-)
Zm00001d005343::2:170145725-170147726(-)
Zm00001d028759::1:45723184-45725185(+)
Zm00001d030908::1:166757348-166759349(-)
Zm00001d012460::8:174879704-174881705(+)
Zm00001d025690::10:126318419-126320420(+)
Zm00001d013046::5:3735676-3737677(-)
Zm00001d029706::1:83225437-83227438(+)
Zm00001d012749::8:179669802-179671803(+)
Zm00001d008234::8:2072099-2074100(+)
Zm00001d006877::2:218343203-218345204(+)
Zm00001d002244::2:8754623-8756624(+)
Zm00001d039746::3:13661171-13663172(-)
Zm00001d012764::8:180331161-180333162(+)
Zm00001d020208::7:100210682-100212683(-)
Zm00001d047069::9:117205943-117207944(-)
Zm00001d033879::1:277216123-277218124(+)
Zm00001d033655::1:269773915-269775916(+)
Zm00001d018367::5:219273376-219275377(+)
Zm00001d021810::7:163427690-163429691(+)
Zm00001d031915::1:206653215-206655216(-)
Zm00001d031754::1:200813453-200815454(+)
Zm00001d020204::7:98993654-98995655(+)
Zm00001d037034::6:109809347-109811348(+)
Zm00001d003767::2:58172247-58174248(+)
Zm00001d011069::8:138010816-138012817(+)
Zm00001d030940::1:168457626-168459627(-)
Zm00001d047403::9:128993658-128995659(+)
Zm00001d005743::2:185602178-185604179(+)
Zm00001d050347::4:82698997-82700998(+)
Zm00001d011362::8:148483737-148485738(-)
Zm00001d036247::6:79804641-79806642(-)
Zm00001d011767::8:161246645-161248646(+)
Zm00001d039343::3:2190436-2192437(-)
Zm00001d034569::1:296488319-296490320(+)
Zm00001d039654::3:10775868-10777869(-)
Zm00001d048372::9:155229311-155231312(+)
Zm00001d051147::4:145810024-145812025(-)
Zm00001d030955::1:168927885-168929886(-)
Zm00001d006506::2:210162043-210164044(-)
Zm00001d045450::9:22537068-22539069(+)
Zm00001d005980::2:194591442-194593443(-)
Zm00001d048085::9:149824338-149826339(-)
Zm00001d018977::7:11478767-11480768(-)
Zm00001d012306::8:172156323-172158324(-)
Zm00001d032709::1:235661828-235663829(-)
Zm00001d012640::8:177662756-177664757(-)
Zm00001d032776::1:237890536-237892537(-)
Zm00001d045263::9:17434928-17436929(-)
Zm00001d010403::8:113057676-113059677(+)
Zm00001d037724::6:135243216-135245217(-)
Zm00001d006788::2:216681017-216683018(-)
Zm00001d053709::4:239666609-239668610(-)
Zm00001d007283::2:226801436-226803437(-)
Zm00001d005282::2:167648811-167650812(-)
Zm00001d003252::2:37955393-37957394(+)
Zm00001d053090::4:213267932-213269933(-)
Zm00001d023416::10:5081581-5083582(-)
Zm00001d026607::10:148902497-148904498(+)
Zm00001d012982::5:2770680-2772681(+)
Zm00001d036432::6:88266221-88268222(+)
Zm00001d015578::5:99038895-99040896(+)
Zm00001d014140::5:34017957-34019958(+)
Zm00001d038266::6:152694205-152696206(+)
Zm00001d011667::8:158091723-158093724(-)
Zm00001d023432::10:5428630-5430631(+)
Zm00001d019692::7:51182618-51184619(+)
Zm00001d014308::5:40493643-40495644(+)
Zm00001d053838::4:242136384-242138385(-)
Zm00001d018274::5:217762718-217764719(-)
Zm00001d011585::8:155019347-155021348(-)
Zm00001d051456::4:159323046-159325047(-)
Zm00001d030809::1:161203730-161205731(-)
Zm00001d049165::4:18649996-18651997(-)
Zm00001d017806::5:207371875-207373876(-)
Zm00001d033152::1:252203257-252205258(-)
Zm00001d032606::1:231872564-231874565(+)
Zm00001d022218::7:172978929-172980930(+)
Zm00001d034741::1:301090818-301092819(+)
Zm00001d008986::8:28667294-28669295(+)
Zm00001d039245::3:473148-475149(+)
Zm00001d014664::5:58017426-58019427(-)
Zm00001d034358::1:290662704-290664705(-)
Zm00001d044153::3:220576273-220578274(+)
Zm00001d031128::1:178803092-178805093(-)
Zm00001d048764::4:5151795-5153796(-)
Zm00001d005480::2:175578719-175580720(+)
Zm00001d021378::7:150328728-150330729(-)
Zm00001d003995::2:74392938-74394939(+)
Zm00001d045251::9:17059921-17061922(-)
Zm00001d014367::5:43195294-43197295(-)
Zm00001d046194::9:71333784-71335785(+)
Zm00001d031118::1:177982572-177984573(-)
Zm00001d027714::1:11887051-11889052(-)
Zm00001d004700::2:132138679-132140680(-)
Zm00001d025234::10:110344262-110346263(-)
Zm00001d019758::7:56864311-56866312(+)
Zm00001d052334::4:187340105-187342106(-)
Zm00001d037336::6:121965250-121967251(+)
Zm00001d002585::2:16082201-16084202(+)
Zm00001d016396::5:160905931-160907932(+)
Zm00001d019187::7:20842801-20844802(+)
Zm00001d007947::2:243860953-243862954(-)
Zm00001d010670::8:123790283-123792284(-)
Zm00001d026010::10:135907951-135909952(-)
Zm00001d011847::8:162656484-162658485(-)
Zm00001d010214::8:104419914-104421915(+)
Zm00001d006339::2:205004322-205006323(-)
Zm00001d029459::1:71773153-71775154(-)
Zm00001d025652::10:125101473-125103474(+)
Zm00001d044816::9:3593559-3595560(+)
Zm00001d048790::4:5582320-5584321(+)
Zm00001d042094::3:150548807-150550808(+)
Zm00001d027570::1:8284754-8286755(-)
Zm00001d053917::4:243629500-243631501(+)
Zm00001d025660::10:125344477-125346478(-)
Zm00001d034313::1:288966421-288968422(+)
Zm00001d025071::10:102507530-102509531(-)
Zm00001d031697::1:198773331-198775332(+)
Zm00001d008489::8:10005741-10007742(-)
Zm00001d004333::2:104142859-104144860(+)
Zm00001d022221::7:172993965-172995966(-)
Zm00001d007583::2:235284813-235286814(+)
Zm00001d013729::5:18757322-18759323(+)
Zm00001d034745::1:301131844-301133845(+)
Zm00001d035256::6:17757888-17759889(+)
Zm00001d048039::9:148594732-148596733(+)
Zm00001d010278::8:107110312-107112313(-)
Zm00001d010257::8:106418298-106420299(-)
Zm00001d002873::2:25236128-25238129(+)
Zm00001d004763::2:137366969-137368970(-)
Zm00001d034082::1:283606245-283608246(-)
Zm00001d047972::9:146755447-146757448(-)
Zm00001d023536::10:9161109-9163110(+)
Zm00001d050615::4:104787693-104789694(-)
Zm00001d010456::8:116046598-116048599(+)
Zm00001d013318::5:8533835-8535836(-)
Zm00001d049729::4:41736017-41738018(-)
Zm00001d002810::2:23329133-23331134(-)
Zm00001d004669::2:128651632-128653633(-)
Zm00001d004472::2:114015966-114017967(-)
Zm00001d011334::8:147204406-147206407(-)
Zm00001d018466::5:221340916-221342917(-)
Zm00001d033240::1:255514875-255516876(-)
Zm00001d037233::6:117054337-117056338(-)
Zm00001d002366::2:10961225-10963226(+)
Zm00001d013566::5:14439187-14441188(-)
Zm00001d042827::3:181270455-181272456(-)
Zm00001d024229::10:58421585-58423586(-)
Zm00001d033984::1:280142255-280144256(+)
Zm00001d052062::4:178178766-178180767(-)
Zm00001d032179::1:215955779-215957780(+)
Zm00001d045616::9:28907960-28909961(-)
Zm00001d038634::6:161403523-161405524(-)
Zm00001d031231::1:182803912-182805913(+)
Zm00001d043366::3:197774886-197776887(+)
Zm00001d031536::1:193618936-193620937(+)
Zm00001d026485::10:146890121-146892122(-)
Zm00001d040390::3:41122305-41124306(-)
Zm00001d005682::2:183193322-183195323(+)
Zm00001d029722::1:84144655-84146656(-)
Zm00001d009866::8:85806479-85808480(-)
Zm00001d004382::2:107686987-107688988(-)
Zm00001d016326::5:157255685-157257686(+)
Zm00001d035506::6:29707856-29709857(+)
Zm00001d019217::7:22229547-22231548(+)
Zm00001d021486::7:153553267-153555268(+)
Zm00001d002215::2:8314817-8316818(+)
Zm00001d019719::7:53589080-53591081(+)
Zm00001d038211::6:151752615-151754616(-)
Zm00001d025275::10:112166824-112168825(+)
Zm00001d015184::5:78675541-78677542(+)
Zm00001d025973::10:135021968-135023969(-)
Zm00001d027918::1:17614629-17616630(-)
Zm00001d013664::5:16765345-16767346(+)
Zm00001d007324::2:228478180-228480181(-)
Zm00001d016477::5:163945170-163947171(+)
Zm00001d005283::2:167665105-167667106(+)
Zm00001d051345::4:155272521-155274522(+)
Zm00001d032616::1:232177031-232179032(+)
Zm00001d036898::6:105897858-105899859(+)
Zm00001d034732::1:300945408-300947409(+)
Zm00001d011034::8:137156048-137158049(-)
Zm00001d031549::1:193853281-193855282(+)
Zm00001d028057::1:21778641-21780642(+)
Zm00001d037442::6:125480415-125482416(+)
Zm00001d021832::7:164109567-164111568(+)
Zm00001d035702::6:41776380-41778381(+)
Zm00001d052276::4:185644699-185646700(-)
Zm00001d049391::4:28935530-28937531(-)
Zm00001d038449::6:157433998-157435999(-)
Zm00001d002356::2:10767138-10769139(-)
Zm00001d012773::8:180622540-180624541(-)
Zm00001d043489::3:201662808-201664809(+)
Zm00001d012228::8:170461502-170463503(-)
Zm00001d036510::6:90930738-90932739(-)
Zm00001d031173::1:180743782-180745783(-)
Zm00001d040127::3:28622279-28624280(+)
Zm00001d049371::4:28133887-28135888(-)
Zm00001d051401::4:157152668-157154669(-)
Zm00001d033473::1:263675511-263677512(+)
Zm00001d046750::9:104351148-104353149(-)
Zm00001d012636::8:177548797-177550798(+)
Zm00001d038543::6:159653313-159655314(+)
Zm00001d038393::6:156265115-156267116(+)
Zm00001d037214::6:116112243-116114244(+)
Zm00001d012540::8:176402494-176404495(-)
Zm00001d005426::2:173610517-173612518(+)
Zm00001d019824::7:65869525-65871526(+)
Zm00001d002229::2:8408369-8410370(+)
Zm00001d017375::5:193828430-193830431(-)
Zm00001d017776::5:206387577-206389578(+)
Zm00001d028825::1:47753504-47755505(-)
Zm00001d029750::1:85464005-85466006(+)
Zm00001d030553::1:143421968-143423969(-)
Zm00001d007435::2:231644638-231646639(-)
Zm00001d033855::1:275937456-275939457(+)
Zm00001d032591::1:231454653-231456654(-)
Zm00001d048957::4:10670336-10672337(+)
Zm00001d053093::4:213326569-213328570(+)
Zm00001d052185::4:182583131-182585132(-)
Zm00001d029443::1:70816226-70818227(+)
Zm00001d035984::6:64670965-64672966(-)
Zm00001d035992::6:65099973-65101974(+)
Zm00001d034862::1:304071251-304073252(-)
Zm00001d030920::1:167521070-167523071(-)
Zm00001d050951::4:133236330-133238331(-)
Zm00001d040388::3:41003549-41005550(+)
Zm00001d023952::10:31253514-31255515(+)
Zm00001d025822::10:130719457-130721458(-)
Zm00001d043890::3:213159900-213161901(+)
Zm00001d040082::3:26318388-26320389(+)
Zm00001d012735::8:179522171-179524172(-)
Zm00001d029386::1:68539633-68541634(-)
Zm00001d041583::3:128253685-128255686(-)
Zm00001d028611::1:40779519-40781520(-)
Zm00001d015905::5:130025953-130027954(+)
Zm00001d025778::10:129392972-129394973(+)
Zm00001d043252::3:193358426-193360427(-)
Zm00001d041280::3:110160930-110162931(+)
Zm00001d046861::9:108448672-108450673(+)
Zm00001d014424::5:46055203-46057204(-)
Zm00001d021890::7:165501189-165503190(-)
Zm00001d032509::1:228990268-228992269(+)
Zm00001d050388::4:85200274-85202275(+)
Zm00001d032978::1:245452756-245454757(-)
Zm00001d015252::5:81416835-81418836(-)
Zm00001d031995::1:209026876-209028877(-)
Zm00001d021815::7:163559401-163561402(-)
Zm00001d001908::2:2696640-2698641(-)
Zm00001d023538::10:9370861-9372862(-)
Zm00001d034936::1:306096114-306098115(+)
Zm00001d028020::1:20538912-20540913(-)
Zm00001d047401::9:128896142-128898143(-)
Zm00001d022518::7:179281672-179283673(-)
Zm00001d040708::3:59517269-59519270(+)
Zm00001d050640::4:108479145-108481146(-)
Zm00001d050755::4:121100425-121102426(-)
Zm00001d037842::6:139370632-139372633(+)
Zm00001d027993::1:19602046-19604047(+)
Zm00001d053011::4:208897398-208899399(+)
Zm00001d033129::1:251634593-251636594(-)
Zm00001d008468::8:9638928-9640929(-)
Zm00001d004323::2:103088297-103090298(-)
Zm00001d051521::4:161218050-161220051(+)
Zm00001d028352::1:31687614-31689615(-)
Zm00001d053813::4:241603722-241605723(-)
Zm00001d017186::5:188271602-188273603(+)
Zm00001d033273::1:257012767-257014768(-)
Zm00001d017455::5:196313657-196315658(+)
Zm00001d038355::6:155175699-155177700(-)
Zm00001d038702::6:162913753-162915754(+)
Zm00001d052366::4:188312199-188314200(-)
Zm00001d016896::5:179609406-179611407(+)
Zm00001d007605::2:236097039-236099040(-)
Zm00001d045533::9:25741803-25743804(-)
Zm00001d021314::7:148634619-148636620(-)
Zm00001d046660::9:100851123-100853124(+)
Zm00001d029938::1:95656208-95658209(-)
Zm00001d013151::5:5451972-5453973(+)
Zm00001d050879::4:128120528-128122529(-)
Zm00001d014309::5:40504108-40506109(-)
Zm00001d038782::6:164321746-164323747(+)
Zm00001d013713::5:18273305-18275306(+)
Zm00001d030828::1:162055499-162057500(-)
Zm00001d003669::2:53280148-53282149(+)
Zm00001d014899::5:67329016-67331017(-)
Zm00001d029754::1:85550830-85552831(+)
Zm00001d003742::2:56998946-57000947(-)
Zm00001d036678::6:97423560-97425561(+)
Zm00001d017000::5:182398565-182400566(+)
Zm00001d043862::3:212448944-212450945(-)
Zm00001d038317::6:154308872-154310873(-)
Zm00001d028535::1:38519513-38521514(-)
Zm00001d007059::2:221007383-221009384(-)
Zm00001d042713::3:178071423-178073424(-)
Zm00001d048496::9:157236874-157238875(-)
Zm00001d052561::4:193200557-193202558(+)
Zm00001d024823::10:89629516-89631517(-)
Zm00001d036422::6:87796488-87798489(-)
Zm00001d016528::5:166527101-166529102(-)
Zm00001d026452::10:146102216-146104217(-)
Zm00001d047749::9:140821946-140823947(+)
Zm00001d006509::2:210198914-210200915(-)
Zm00001d019637::7:47406764-47408765(-)
Zm00001d035664::6:39872919-39874920(+)
Zm00001d046633::9:99839696-99841697(-)
Zm00001d005436::2:173913886-173915887(+)
Zm00001d028802::1:46825004-46827005(+)
Zm00001d021642::7:158944865-158946866(-)
Zm00001d031908::1:206404215-206406216(+)
Zm00001d001993::2:4068260-4070261(+)
Zm00001d004407::2:110124678-110126679(-)
Zm00001d025915::10:133739410-133741411(-)
Zm00001d042656::3:175633747-175635748(+)
Zm00001d016015::5:139703040-139705041(+)
Zm00001d031732::1:200050837-200052838(+)
Zm00001d039797::3:15050996-15052997(+)
Zm00001d045395::9:20534537-20536538(-)
Zm00001d024489::10:73943748-73945749(-)
Zm00001d007417::2:231187393-231189394(-)
Zm00001d004677::2:129846377-129848378(-)
Zm00001d053004::4:208647803-208649804(+)
Zm00001d040311::3:37401620-37403621(+)
Zm00001d029106::1:58277566-58279567(-)
Zm00001d005194::2:163092517-163094518(-)
Zm00001d047446::9:130363372-130365373(-)
Zm00001d009174::8:40916497-40918498(+)
Zm00001d022276::7:174237358-174239359(+)
Zm00001d048726::4:4315378-4317379(-)
Zm00001d052123::4:180319146-180321147(+)
Zm00001d021533::7:155258185-155260186(+)
Zm00001d035125::6:6266046-6268047(+)
Zm00001d039418::3:3842457-3844458(+)
Zm00001d021799::7:163135419-163137420(-)
Zm00001d027516::1:7296436-7298437(-)
Zm00001d017962::5:210954390-210956391(-)
Zm00001d025944::10:134351525-134353526(+)
Zm00001d002223::2:8386101-8388102(+)
Zm00001d034212::1:286896283-286898284(-)
Zm00001d009868::8:86004660-86006661(+)
Zm00001d028946::1:52508897-52510898(-)
Zm00001d004968::2:151120985-151122986(+)
Zm00001d047634::9:137664262-137666263(-)
Zm00001d014175::5:34993801-34995802(-)
Zm00001d037808::6:138451959-138453960(+)
Zm00001d049071::4:14762014-14764015(-)
Zm00001d024621::10:80564639-80566640(-)
Zm00001d032766::1:237646338-237648339(-)
Zm00001d053281::4:223895794-223897795(-)
Zm00001d048541::9:158185710-158187711(-)
Zm00001d015182::5:78512380-78514381(-)
Zm00001d043958::3:214830162-214832163(+)
Zm00001d049223::4:21449918-21451919(-)
Zm00001d051990::4:176015907-176017908(-)
Zm00001d050020::4:60160656-60162657(-)
Zm00001d017216::5:189151358-189153359(+)
Zm00001d010824::8:128896350-128898351(-)
Zm00001d006903::2:219054202-219056203(+)
Zm00001d037774::6:137233965-137235966(-)
Zm00001d012474::8:175161147-175163148(+)
Zm00001d045527::9:25546771-25548772(-)
Zm00001d010231::8:104888002-104890003(+)
Zm00001d028981::1:53454680-53456681(+)
Zm00001d006700::2:214677169-214679170(-)
Zm00001d037663::6:133418934-133420935(+)
Zm00001d051924::4:174720062-174722063(-)
Zm00001d047010::9:115073020-115075021(-)
Zm00001d049757::4:43338676-43340677(+)
Zm00001d028045::1:21526520-21528521(-)
Zm00001d049042::4:13681054-13683055(+)
Zm00001d019083::7:15674132-15676133(+)
Zm00001d050463::4:90400927-90402928(+)
Zm00001d044185::3:221307020-221309021(+)
Zm00001d005453::2:174634622-174636623(+)
Zm00001d035522::6:30886597-30888598(+)
Zm00001d039510::3:6137322-6139323(+)
Zm00001d011083::8:138445402-138447403(-)
Zm00001d052767::4:200047792-200049793(+)
Zm00001d020951::7:137492445-137494446(+)
Zm00001d010193::8:103470295-103472296(+)
Zm00001d048478::9:156988539-156990540(+)
Zm00001d037057::6:110850766-110852767(-)
Zm00001d049954::4:55305750-55307751(+)
Zm00001d050696::4:116409624-116411625(+)
Zm00001d011155::8:140993541-140995542(+)
Zm00001d019950::7:79552227-79554228(-)
Zm00001d036396::6:86740399-86742400(-)
Zm00001d046420::9:88598915-88600916(-)
Zm00001d013962::5:26413732-26415733(-)
Zm00001d018254::5:217438762-217440763(+)
Zm00001d050227::4:74757541-74759542(+)
Zm00001d039033::6:168958604-168960605(-)
Zm00001d032567::1:230712785-230714786(+)
Zm00001d007231::2:225278354-225280355(+)
Zm00001d013944::5:25545125-25547126(-)
Zm00001d015334::5:85043941-85045942(+)
Zm00001d042850::3:182060885-182062886(-)
Zm00001d053107::4:214128372-214130373(+)
Zm00001d018560::5:223235990-223237991(-)
Zm00001d008563::8:13131465-13133466(-)
Zm00001d053158::4:217087549-217089550(+)
Zm00001d043471::3:201135390-201137391(+)
Zm00001d005100::2:158140865-158142866(+)
Zm00001d026627::10:149176535-149178536(-)
Zm00001d015130::5:76650259-76652260(+)
Zm00001d052273::4:185528757-185530758(-)
Zm00001d020280::7:103975936-103977937(+)
Zm00001d014011::5:28550892-28552893(-)
Zm00001d018307::5:218237435-218239436(-)
Zm00001d046779::9:105669671-105671672(+)
Zm00001d022119::7:170772294-170774295(+)
Zm00001d038377::6:155919643-155921644(-)
Zm00001d007034::2:220602098-220604099(-)
Zm00001d031005::1:172954982-172956983(+)
Zm00001d034859::1:303998765-304000766(-)
Zm00001d019818::7:64691612-64693613(-)
Zm00001d015557::5:97443592-97445593(-)
Zm00001d048945::4:10444293-10446294(+)
Zm00001d018295::5:218085390-218087391(-)
Zm00001d028484::1:36592454-36594455(-)
Zm00001d023345::10:3852519-3854520(+)
Zm00001d029164::1:60876056-60878057(-)
Zm00001d038387::6:156101252-156103253(+)
Zm00001d027769::1:13183133-13185134(-)
Zm00001d012980::5:2678864-2680865(+)
Zm00001d020811::7:133778432-133780433(-)
Zm00001d031462::1:191061553-191063554(-)
Zm00001d047726::9:140010535-140012536(+)
Zm00001d011531::8:153643444-153645445(+)
Zm00001d042525::3:170805730-170807731(+)
Zm00001d044534::3:231137831-231139832(-)
Zm00001d003121::2:32866438-32868439(-)
Zm00001d036350::6:85119966-85121967(-)
Zm00001d002323::2:10209658-10211659(+)
Zm00001d019299::7:26617825-26619826(+)
Zm00001d005297::2:168264812-168266813(-)
Zm00001d008993::8:29090308-29092309(+)
Zm00001d029324::1:65939775-65941776(+)
Zm00001d036167::6:75647724-75649725(+)
Zm00001d013536::5:13859201-13861202(-)
Zm00001d025691::10:126327488-126329489(-)
Zm00001d045392::9:20481250-20483251(-)
Zm00001d052779::4:200644481-200646482(+)
Zm00001d019914::7:75385692-75387693(-)
Zm00001d004554::2:117602528-117604529(+)
Zm00001d038653::6:161895853-161897854(-)
Zm00001d014508::5:50804742-50806743(-)
Zm00001d002209::2:8280296-8282297(+)
Zm00001d031040::1:174738137-174740138(+)
Zm00001d049893::4:51081105-51083106(+)
Zm00001d017566::5:199765912-199767913(-)
Zm00001d032736::1:236831603-236833604(+)
Zm00001d002012::2:4324335-4326336(+)
Zm00001d031327::1:186074959-186076960(-)
Zm00001d009193::8:42031752-42033753(+)
Zm00001d050911::4:130233484-130235485(+)
Zm00001d029809::1:87841170-87843171(-)
Zm00001d044863::9:5752019-5754020(-)
Zm00001d052221::4:183599053-183601054(-)
Zm00001d029129::1:59420623-59422624(-)
Zm00001d042449::3:168091176-168093177(+)
Zm00001d015257::5:81486327-81488328(+)
Zm00001d046915::9:110366594-110368595(-)
Zm00001d045733::9:35868676-35870677(-)
Zm00001d028786::1:46383511-46385512(-)
Zm00001d017126::5:186216973-186218974(+)
```
