## Supplementary material for "A comprehensive map of preferentially located motifs reveals distinct proximal *cis*-regulatory elements in plants": TTTTTTG_containing_gene_set.txt

```
#Occurences of TTTTTTG between -21 and 12 (positions relative to the transcription start site)
#773 sequences with TTTTTTG in this interval
#3.07% of the sequences in promoter set with TTTTTTG (set with 25199 sequences)
Zm00001d007610::2:236213371-236215372(+)
Zm00001d049848::4:47633577-47635578(-)
Zm00001d017282::5:191621510-191623511(-)
Zm00001d033933::1:278906951-278908952(-)
Zm00001d010863::8:130917201-130919202(+)
Zm00001d025815::10:130393570-130395571(+)
Zm00001d051887::4:173754847-173756848(-)
Zm00001d017691::5:204332123-204334124(+)
Zm00001d034729::1:300850750-300852751(+)
Zm00001d025705::10:126855304-126857305(+)
Zm00001d044597::3:233002152-233004153(-)
Zm00001d034891::1:304942861-304944862(-)
Zm00001d039489::3:5708477-5710478(+)
Zm00001d020989::7:139623517-139625518(-)
Zm00001d002241::2:8685625-8687626(-)
Zm00001d013746::5:19174247-19176248(-)
Zm00001d013151::5:5451972-5453973(+)
Zm00001d030301::1:120812479-120814480(-)
Zm00001d037772::6:137027035-137029036(-)
Zm00001d007962::2:244252662-244254663(+)
Zm00001d007543::2:234345960-234347961(-)
Zm00001d005921::2:192821000-192823001(-)
Zm00001d002668::2:18803632-18805633(-)
Zm00001d028522::1:38047191-38049192(-)
Zm00001d024670::10:82956794-82958795(+)
Zm00001d035561::6:33192020-33194021(+)
Zm00001d008209::8:1236679-1238680(+)
Zm00001d025301::10:113302870-113304871(+)
Zm00001d041143::3:100308724-100310725(-)
Zm00001d002676::2:19018880-19020881(-)
Zm00001d023303::10:2438707-2440708(-)
Zm00001d039709::3:12750427-12752428(-)
Zm00001d037177::6:114826574-114828575(-)
Zm00001d006360::2:205696086-205698087(+)
Zm00001d049418::4:29893075-29895076(+)
Zm00001d038225::6:151986695-151988696(-)
Zm00001d006094::2:197973215-197975216(-)
Zm00001d038712::6:163221923-163223924(-)
Zm00001d012512::8:175866925-175868926(+)
Zm00001d054110::4:246847771-246849772(-)
Zm00001d031554::1:194119346-194121347(-)
Zm00001d038529::6:159354562-159356563(-)
Zm00001d022558::7:180002845-180004846(+)
Zm00001d042476::3:169002872-169004873(-)
Zm00001d031891::1:205441891-205443892(-)
Zm00001d017967::5:210999512-211001513(-)
Zm00001d014246::5:37919503-37921504(-)
Zm00001d048410::9:155784625-155786626(+)
Zm00001d014112::5:32951720-32953721(-)
Zm00001d006592::2:211764805-211766806(-)
Zm00001d028977::1:53415800-53417801(+)
Zm00001d007388::2:230469440-230471441(-)
Zm00001d048076::9:149399932-149401933(+)
Zm00001d021690::7:160258694-160260695(-)
Zm00001d051367::4:156082554-156084555(+)
Zm00001d041287::3:110469093-110471094(-)
Zm00001d036489::6:90387148-90389149(-)
Zm00001d049893::4:51081105-51083106(+)
Zm00001d004498::2:115227197-115229198(+)
Zm00001d014232::5:37305792-37307793(+)
Zm00001d047292::9:125673576-125675577(+)
Zm00001d053090::4:213267932-213269933(-)
Zm00001d042643::3:175226104-175228105(-)
Zm00001d011213::8:143158458-143160459(+)
Zm00001d011789::8:161622473-161624474(+)
Zm00001d001932::2:3091587-3093588(+)
Zm00001d008749::8:18950257-18952258(+)
Zm00001d021306::7:148365332-148367333(-)
Zm00001d032191::1:216357374-216359375(-)
Zm00001d050158::4:69693141-69695142(-)
Zm00001d035318::6:21025577-21027578(+)
Zm00001d028195::1:25926269-25928270(+)
Zm00001d034406::1:292052586-292054587(-)
Zm00001d037100::6:112290369-112292370(-)
Zm00001d045476::9:23630792-23632793(-)
Zm00001d025201::10:108848121-108850122(-)
Zm00001d009023::8:30574793-30576794(-)
Zm00001d052272::4:185520643-185522644(+)
Zm00001d032371::1:224167988-224169989(-)
Zm00001d020957::7:137709813-137711814(+)
Zm00001d043017::3:186593936-186595937(+)
Zm00001d048319::9:154467183-154469184(+)
Zm00001d052845::4:202439490-202441491(-)
Zm00001d025339::10:114700146-114702147(+)
Zm00001d004640::2:124683033-124685034(-)
Zm00001d037236::6:117250222-117252223(-)
Zm00001d004728::2:134138076-134140077(+)
Zm00001d017146::5:186846704-186848705(+)
Zm00001d013135::5:5327919-5329920(-)
Zm00001d015765::5:117618416-117620417(+)
Zm00001d036932::6:106771860-106773861(+)
Zm00001d022141::7:171057264-171059265(+)
Zm00001d005957::2:193812879-193814880(-)
Zm00001d018724::7:3126307-3128308(+)
Zm00001d052733::4:199292640-199294641(+)
Zm00001d009908::8:88818871-88820872(+)
Zm00001d044391::3:226842745-226844746(+)
Zm00001d036595::6:93932908-93934909(+)
Zm00001d021822::7:163772602-163774603(-)
Zm00001d024432::10:70728660-70730661(-)
Zm00001d012401::8:173732000-173734001(+)
Zm00001d019476::7:35816550-35818551(+)
Zm00001d030675::1:152399313-152401314(+)
Zm00001d049361::4:27877918-27879919(+)
Zm00001d033066::1:249336196-249338197(+)
Zm00001d007186::2:224116465-224118466(-)
Zm00001d027918::1:17614629-17616630(-)
Zm00001d009450::8:64910958-64912959(+)
Zm00001d041139::3:99822100-99824101(-)
Zm00001d033046::1:248460585-248462586(-)
Zm00001d018318::5:218386954-218388955(-)
Zm00001d009967::8:92804970-92806971(+)
Zm00001d011283::8:145771744-145773745(-)
Zm00001d041573::3:127702493-127704494(-)
Zm00001d012086::8:167854838-167856839(+)
Zm00001d050307::4:80277972-80279973(-)
Zm00001d042397::3:164479813-164481814(-)
Zm00001d014175::5:34993801-34995802(-)
Zm00001d044525::3:230870418-230872419(-)
Zm00001d046605::9:98557983-98559984(+)
Zm00001d018038::5:212635527-212637528(-)
Zm00001d034813::1:302795055-302797056(-)
Zm00001d035506::6:29707856-29709857(+)
Zm00001d007605::2:236097039-236099040(-)
Zm00001d041550::3:126860644-126862645(+)
Zm00001d026555::10:148052546-148054547(-)
Zm00001d039261::3:753230-755231(+)
Zm00001d032565::1:230665744-230667745(-)
Zm00001d040186::3:31045937-31047938(+)
Zm00001d012921::5:1958212-1960213(+)
Zm00001d026487::10:146894093-146896094(+)
Zm00001d006025::2:195444239-195446240(+)
Zm00001d031925::1:206933997-206935998(-)
Zm00001d016604::5:169746507-169748508(+)
Zm00001d049533::4:33617939-33619940(-)
Zm00001d028323::1:30653697-30655698(+)
Zm00001d007379::2:230224641-230226642(+)
Zm00001d034338::1:290206866-290208867(-)
Zm00001d021571::7:156437053-156439054(-)
Zm00001d048680::4:3196413-3198414(+)
Zm00001d018499::5:221854557-221856558(+)
Zm00001d011599::8:155477403-155479404(-)
Zm00001d016332::5:157722042-157724043(+)
Zm00001d038271::6:152899043-152901044(+)
Zm00001d016082::5:143465475-143467476(-)
Zm00001d049470::4:31446646-31448647(-)
Zm00001d022404::7:176861037-176863038(-)
Zm00001d017293::5:192009857-192011858(-)
Zm00001d029745::1:85099096-85101097(-)
Zm00001d010516::8:118825034-118827035(+)
Zm00001d010855::8:130581575-130583576(-)
Zm00001d051337::4:155168591-155170592(-)
Zm00001d049400::4:29281262-29283263(+)
Zm00001d037092::6:111876859-111878860(+)
Zm00001d052507::4:191594434-191596435(-)
Zm00001d044276::3:223710494-223712495(+)
Zm00001d047183::9:121228858-121230859(-)
Zm00001d047998::9:147610952-147612953(+)
Zm00001d014818::5:64432232-64434233(+)
Zm00001d024511::10:74957787-74959788(-)
Zm00001d023655::10:13759114-13761115(-)
Zm00001d034808::1:302534889-302536890(-)
Zm00001d006333::2:204942955-204944956(-)
Zm00001d035734::6:44156868-44158869(+)
Zm00001d038807::6:164816584-164818585(-)
Zm00001d052432::4:189829307-189831308(+)
Zm00001d038726::6:163372559-163374560(+)
Zm00001d002087::2:5780945-5782946(-)
Zm00001d033533::1:266044469-266046470(+)
Zm00001d043595::3:204591222-204593223(+)
Zm00001d011699::8:159171349-159173350(-)
Zm00001d009510::8:68253800-68255801(+)
Zm00001d019775::7:59468043-59470044(-)
Zm00001d033419::1:262566106-262568107(-)
Zm00001d025421::10:118151058-118153059(-)
Zm00001d038047::6:146027280-146029281(-)
Zm00001d008846::8:22499952-22501953(-)
Zm00001d011490::8:152120343-152122344(-)
Zm00001d003262::2:38267265-38269266(+)
Zm00001d039455::3:4836834-4838835(-)
Zm00001d013049::5:3817742-3819743(+)
Zm00001d012935::5:2224710-2226711(-)
Zm00001d040672::3:57177672-57179673(+)
Zm00001d053867::4:242571102-242573103(-)
Zm00001d052598::4:194315307-194317308(-)
Zm00001d021635::7:158754647-158756648(-)
Zm00001d017114::5:185784932-185786933(+)
Zm00001d048553::9:158560343-158562344(-)
Zm00001d053687::4:239035150-239037151(+)
Zm00001d015866::5:127127482-127129483(+)
Zm00001d053376::4:228361485-228363486(+)
Zm00001d002100::2:5980567-5982568(-)
Zm00001d021664::7:159489464-159491465(-)
Zm00001d010337::8:110337533-110339534(-)
Zm00001d047704::9:139534414-139536415(+)
Zm00001d002052::2:5016696-5018697(+)
Zm00001d027536::1:7684784-7686785(+)
Zm00001d009571::8:71292761-71294762(-)
Zm00001d028039::1:21291529-21293530(-)
Zm00001d013126::5:5157404-5159405(-)
Zm00001d029956::1:96449652-96451653(+)
Zm00001d052744::4:199499440-199501441(+)
Zm00001d041620::3:129748597-129750598(-)
Zm00001d016528::5:166527101-166529102(-)
Zm00001d037993::6:144584308-144586309(-)
Zm00001d025859::10:131637934-131639935(-)
Zm00001d042357::3:163191835-163193836(-)
Zm00001d018638::7:1409284-1411285(+)
Zm00001d044500::3:229923961-229925962(+)
Zm00001d007064::2:221090253-221092254(-)
Zm00001d036946::6:106963688-106965689(-)
Zm00001d032363::1:224031158-224033159(+)
Zm00001d004913::2:148159029-148161030(+)
Zm00001d020843::7:134480629-134482630(-)
Zm00001d040334::3:38517852-38519853(+)
Zm00001d032613::1:232026327-232028328(+)
Zm00001d044510::3:230398040-230400041(-)
Zm00001d053356::4:227419338-227421339(+)
Zm00001d009028::8:30677491-30679492(+)
Zm00001d047765::9:141345899-141347900(-)
Zm00001d023404::10:4841756-4843757(-)
Zm00001d019093::7:15932484-15934485(+)
Zm00001d030757::1:158366820-158368821(+)
Zm00001d008844::8:22465197-22467198(-)
Zm00001d051607::4:164400847-164402848(-)
Zm00001d014585::5:54419900-54421901(-)
Zm00001d024072::10:41644473-41646474(-)
Zm00001d038209::6:151714472-151716473(+)
Zm00001d018146::5:215503301-215505302(+)
Zm00001d038756::6:163940081-163942082(-)
Zm00001d054000::4:244878908-244880909(-)
Zm00001d035312::6:20658037-20660038(+)
Zm00001d018637::7:1410606-1412607(-)
Zm00001d022161::7:171456237-171458238(-)
Zm00001d016202::5:150381816-150383817(-)
Zm00001d008777::8:19663388-19665389(-)
Zm00001d025193::10:108472690-108474691(-)
Zm00001d049605::4:37192908-37194909(-)
Zm00001d027848::1:15119243-15121244(+)
Zm00001d044945::9:8014479-8016480(+)
Zm00001d035689::6:41138464-41140465(+)
Zm00001d008930::8:25818878-25820879(+)
Zm00001d008769::8:19561865-19563866(+)
Zm00001d020702::7:129166700-129168701(-)
Zm00001d025003::10:99133597-99135598(-)
Zm00001d011208::8:143000203-143002204(-)
Zm00001d033150::1:252139258-252141259(-)
Zm00001d012140::8:168730009-168732010(-)
Zm00001d015059::5:73779064-73781065(-)
Zm00001d004739::2:135113889-135115890(-)
Zm00001d022504::7:179045916-179047917(+)
Zm00001d033378::1:261052704-261054705(-)
Zm00001d014405::5:44699627-44701628(+)
Zm00001d033240::1:255514875-255516876(-)
Zm00001d032508::1:228911686-228913687(+)
Zm00001d006239::2:202622438-202624439(+)
Zm00001d008997::8:29236940-29238941(-)
Zm00001d004979::2:151890927-151892928(+)
Zm00001d043069::3:188279071-188281072(+)
Zm00001d036831::6:103116020-103118021(-)
Zm00001d051414::4:157588767-157590768(-)
Zm00001d053099::4:213565931-213567932(-)
Zm00001d004535::2:116871829-116873830(-)
Zm00001d036621::6:95033550-95035551(-)
Zm00001d002269::2:9178077-9180078(+)
Zm00001d040082::3:26318388-26320389(+)
Zm00001d034453::1:293422186-293424187(+)
Zm00001d034528::1:295709970-295711971(-)
Zm00001d014280::5:39150983-39152984(+)
Zm00001d037096::6:112017868-112019869(+)
Zm00001d010049::8:96928262-96930263(+)
Zm00001d013308::5:8187882-8189883(+)
Zm00001d034422::1:292519314-292521315(+)
Zm00001d054105::4:246606450-246608451(+)
Zm00001d046538::9:94660645-94662646(+)
Zm00001d036121::6:73079261-73081262(+)
Zm00001d037148::6:113946083-113948084(-)
Zm00001d040734::3:60732662-60734663(-)
Zm00001d010220::8:104633041-104635042(+)
Zm00001d027911::1:17366676-17368677(+)
Zm00001d032284::1:220398754-220400755(+)
Zm00001d012266::8:171482413-171484414(+)
Zm00001d054055::4:245632793-245634794(-)
Zm00001d007500::2:233354945-233356946(-)
Zm00001d008625::8:15174519-15176520(-)
Zm00001d010450::8:115692601-115694602(+)
Zm00001d009765::8:80234163-80236164(+)
Zm00001d015156::5:77314859-77316860(+)
Zm00001d004639::2:124626483-124628484(-)
Zm00001d005241::2:165405623-165407624(+)
Zm00001d047516::9:133205760-133207761(-)
Zm00001d044524::3:230863462-230865463(+)
Zm00001d044430::3:227748322-227750323(-)
Zm00001d026568::10:148184609-148186610(+)
Zm00001d044956::9:8215777-8217778(-)
Zm00001d037355::6:122679131-122681132(+)
Zm00001d008772::8:19578973-19580974(+)
Zm00001d010488::8:117500904-117502905(-)
Zm00001d033109::1:250359911-250361912(-)
Zm00001d052138::4:180629613-180631614(-)
Zm00001d021871::7:165005368-165007369(+)
Zm00001d036351::6:85230004-85232005(-)
Zm00001d034318::1:289122904-289124905(+)
Zm00001d015932::5:132614055-132616056(-)
Zm00001d037248::6:117883398-117885399(-)
Zm00001d013738::5:18987725-18989726(-)
Zm00001d045213::9:16254686-16256687(-)
Zm00001d005546::2:178194309-178196310(+)
Zm00001d014343::5:41975113-41977114(+)
Zm00001d029980::1:97336592-97338593(-)
Zm00001d003436::2:44360624-44362625(+)
Zm00001d001936::2:3116598-3118599(-)
Zm00001d004365::2:106627991-106629992(-)
Zm00001d034904::1:305194807-305196808(+)
Zm00001d052763::4:199988146-199990147(+)
Zm00001d012595::8:177030939-177032940(-)
Zm00001d004772::2:138159544-138161545(+)
Zm00001d009599::8:72403906-72405907(-)
Zm00001d039963::3:20812401-20814402(+)
Zm00001d048000::9:147666840-147668841(-)
Zm00001d019314::7:27314102-27316103(+)
Zm00001d024546::10:77698637-77700638(+)
Zm00001d004934::2:149550923-149552924(+)
Zm00001d031047::1:174832324-174834325(+)
Zm00001d021360::7:149840779-149842780(+)
Zm00001d026518::10:147476474-147478475(-)
Zm00001d032428::1:226098139-226100140(+)
Zm00001d016920::5:180058877-180060878(+)
Zm00001d004335::2:104165538-104167539(+)
Zm00001d024128::10:48269419-48271420(-)
Zm00001d042724::3:178234849-178236850(+)
Zm00001d003693::2:54632042-54634043(+)
Zm00001d038250::6:152369895-152371896(+)
Zm00001d003411::2:43576187-43578188(+)
Zm00001d005986::2:194815522-194817523(+)
Zm00001d013858::5:22864578-22866579(-)
Zm00001d028599::1:40282241-40284242(+)
Zm00001d012137::8:168716407-168718408(-)
Zm00001d018371::5:219424177-219426178(+)
Zm00001d053622::4:237005837-237007838(-)
Zm00001d052174::4:181714301-181716302(+)
Zm00001d030012::1:99318753-99320754(-)
Zm00001d038740::6:163595169-163597170(+)
Zm00001d053897::4:243336331-243338332(-)
Zm00001d023534::10:9084199-9086200(-)
Zm00001d017193::5:188493340-188495341(+)
Zm00001d041695::3:133724778-133726779(+)
Zm00001d012265::8:171472005-171474006(+)
Zm00001d021218::7:146450218-146452219(-)
Zm00001d006566::2:211040021-211042022(-)
Zm00001d031053::1:174881015-174883016(+)
Zm00001d009946::8:91669874-91671875(-)
Zm00001d013656::5:16354649-16356650(+)
Zm00001d034493::1:294612903-294614904(+)
Zm00001d011321::8:146622498-146624499(-)
Zm00001d020965::7:138122417-138124418(-)
Zm00001d042216::3:156423366-156425367(-)
Zm00001d003982::2:73520806-73522807(-)
Zm00001d017151::5:187072212-187074213(+)
Zm00001d028022::1:20613950-20615951(-)
Zm00001d013797::5:20396693-20398694(+)
Zm00001d021179::7:145105402-145107403(-)
Zm00001d036296::6:82462156-82464157(+)
Zm00001d041757::3:136136125-136138126(-)
Zm00001d046740::9:103971728-103973729(-)
Zm00001d006710::2:214993906-214995907(-)
Zm00001d002405::2:12045154-12047155(+)
Zm00001d039691::3:11922143-11924144(-)
Zm00001d018891::7:8476819-8478820(+)
Zm00001d034366::1:290940101-290942102(+)
Zm00001d029924::1:94653081-94655082(-)
Zm00001d028756::1:45718976-45720977(-)
Zm00001d012529::8:176117790-176119791(+)
Zm00001d054084::4:246127126-246129127(-)
Zm00001d004818::2:141023500-141025501(+)
Zm00001d025124::10:105452742-105454743(-)
Zm00001d038142::6:149257298-149259299(-)
Zm00001d030947::1:168629988-168631989(-)
Zm00001d015086::5:74942509-74944510(+)
Zm00001d036014::6:66265349-66267350(-)
Zm00001d012748::8:179669377-179671378(-)
Zm00001d052794::4:201192413-201194414(-)
Zm00001d032637::1:232681792-232683793(+)
Zm00001d002022::2:4552073-4554074(-)
Zm00001d019254::7:24098344-24100345(+)
Zm00001d012158::8:169121807-169123808(-)
Zm00001d022049::7:168877250-168879251(-)
Zm00001d047396::9:128698688-128700689(+)
Zm00001d014367::5:43195294-43197295(-)
Zm00001d031580::1:195290256-195292257(+)
Zm00001d025825::10:130919595-130921596(+)
Zm00001d027847::1:15064044-15066045(+)
Zm00001d051541::4:161913839-161915840(-)
Zm00001d043062::3:187860542-187862543(-)
Zm00001d012757::8:180033933-180035934(-)
Zm00001d018625::7:1296267-1298268(+)
Zm00001d046690::9:102456099-102458100(+)
Zm00001d040735::3:60821873-60823874(-)
Zm00001d013968::5:26697912-26699913(-)
Zm00001d001807::2:1266116-1268117(-)
Zm00001d038542::6:159648335-159650336(+)
Zm00001d010796::8:128044576-128046577(-)
Zm00001d017629::5:202542827-202544828(+)
Zm00001d044916::9:7181989-7183990(-)
Zm00001d046691::9:102505076-102507077(+)
Zm00001d032935::1:243999843-244001844(-)
Zm00001d044132::3:220046847-220048848(+)
Zm00001d053064::4:211837243-211839244(-)
Zm00001d030148::1:108717158-108719159(-)
Zm00001d030426::1:131874187-131876188(+)
Zm00001d031571::1:194763219-194765220(+)
Zm00001d027582::1:8372316-8374317(+)
Zm00001d024463::10:71954866-71956867(+)
Zm00001d031289::1:185331862-185333863(-)
Zm00001d003669::2:53280148-53282149(+)
Zm00001d020371::7:109920513-109922514(+)
Zm00001d049433::4:30149170-30151171(-)
Zm00001d004877::2:145960813-145962814(+)
Zm00001d049763::4:43643117-43645118(+)
Zm00001d040503::3:47222312-47224313(+)
Zm00001d003319::2:40119359-40121360(-)
Zm00001d031415::1:189361621-189363622(-)
Zm00001d001915::2:2811222-2813223(+)
Zm00001d049442::4:30474291-30476292(-)
Zm00001d022251::7:173633115-173635116(-)
Zm00001d014361::5:42780254-42782255(+)
Zm00001d023296::10:2275275-2277276(+)
Zm00001d043863::3:212450455-212452456(+)
Zm00001d015715::5:111143017-111145018(-)
Zm00001d034668::1:299313017-299315018(-)
Zm00001d045359::9:19536327-19538328(-)
Zm00001d023741::10:18387319-18389320(+)
Zm00001d048552::9:158535970-158537971(+)
Zm00001d015430::5:89672212-89674213(+)
Zm00001d045088::9:12098490-12100491(-)
Zm00001d011944::8:164894212-164896213(-)
Zm00001d019351::7:29363597-29365598(-)
Zm00001d039274::3:918469-920470(-)
Zm00001d032426::1:226004150-226006151(-)
Zm00001d008395::8:7172472-7174473(+)
Zm00001d014683::5:58812074-58814075(+)
Zm00001d018088::5:213987198-213989199(+)
Zm00001d017312::5:192404756-192406757(-)
Zm00001d017377::5:193865999-193868000(-)
Zm00001d004200::2:91153460-91155461(-)
Zm00001d044766::9:1856258-1858259(+)
Zm00001d020176::7:97545566-97547567(+)
Zm00001d039625::3:9380454-9382455(-)
Zm00001d037522::6:128048750-128050751(+)
Zm00001d049691::4:40464003-40466004(-)
Zm00001d008688::8:17179996-17181997(-)
Zm00001d002641::2:17742985-17744986(+)
Zm00001d005473::2:175394154-175396155(+)
Zm00001d010805::8:128360016-128362017(+)
Zm00001d015061::5:73799749-73801750(+)
Zm00001d034553::1:296070635-296072636(+)
Zm00001d044650::3:234078598-234080599(-)
Zm00001d011614::8:155952199-155954200(-)
Zm00001d004468::2:113817369-113819370(+)
Zm00001d037466::6:126237856-126239857(-)
Zm00001d049153::4:17991960-17993961(-)
Zm00001d012913::5:1890351-1892352(+)
Zm00001d050150::4:69429224-69431225(-)
Zm00001d026197::10:140756197-140758198(+)
Zm00001d032566::1:230664766-230666767(+)
Zm00001d018523::5:222460371-222462372(+)
Zm00001d033262::1:256424328-256426329(-)
Zm00001d008689::8:17229128-17231129(+)
Zm00001d002593::2:16319578-16321579(-)
Zm00001d051332::4:154910690-154912691(+)
Zm00001d017170::5:187813933-187815934(+)
Zm00001d036567::6:92807374-92809375(+)
Zm00001d038005::6:144875162-144877163(-)
Zm00001d021721::7:161429834-161431835(-)
Zm00001d034609::1:297762362-297764363(-)
Zm00001d036495::6:90595757-90597758(-)
Zm00001d019756::7:56696893-56698894(+)
Zm00001d036410::6:87192165-87194166(+)
Zm00001d047869::9:143861640-143863641(+)
Zm00001d054093::4:246369613-246371614(+)
Zm00001d039002::6:168608467-168610468(+)
Zm00001d042729::3:178331698-178333699(+)
Zm00001d031970::1:208242070-208244071(+)
Zm00001d031028::1:174132593-174134594(-)
Zm00001d034502::1:294732067-294734068(+)
Zm00001d013432::5:11288798-11290799(+)
Zm00001d008244::8:2450875-2452876(+)
Zm00001d038059::6:146580506-146582507(+)
Zm00001d029829::1:89163157-89165158(-)
Zm00001d026698::10:150306086-150308087(+)
Zm00001d048229::9:152801085-152803086(+)
Zm00001d042349::3:162502081-162504082(+)
Zm00001d053452::4:232181939-232183940(-)
Zm00001d047479::9:131493098-131495099(+)
Zm00001d049815::4:45900260-45902261(+)
Zm00001d038753::6:163894281-163896282(+)
Zm00001d035323::6:21264194-21266195(+)
Zm00001d010784::8:127675866-127677867(+)
Zm00001d008467::8:9609001-9611002(+)
Zm00001d010018::8:95282995-95284996(+)
Zm00001d006402::2:206602348-206604349(+)
Zm00001d027399::1:4403939-4405940(-)
Zm00001d019459::7:34702943-34704944(+)
Zm00001d018847::7:7293920-7295921(-)
Zm00001d042853::3:182124955-182126956(+)
Zm00001d044515::3:230685824-230687825(-)
Zm00001d010697::8:124868972-124870973(-)
Zm00001d045885::9:45588623-45590624(-)
Zm00001d034215::1:286966266-286968267(-)
Zm00001d026244::10:141738762-141740763(+)
Zm00001d005563::2:178618886-178620887(-)
Zm00001d040166::3:30042116-30044117(+)
Zm00001d031132::1:178991272-178993273(+)
Zm00001d038662::6:162197111-162199112(-)
Zm00001d035375::6:23622497-23624498(-)
Zm00001d014011::5:28550892-28552893(-)
Zm00001d021060::7:141820399-141822400(+)
Zm00001d016999::5:182340858-182342859(+)
Zm00001d005939::2:193441702-193443703(-)
Zm00001d045927::9:47490325-47492326(-)
Zm00001d027230::1:49336-51337(-)
Zm00001d023871::10:25779954-25781955(-)
Zm00001d042807::3:180565274-180567275(+)
Zm00001d054005::4:245044370-245046371(-)
Zm00001d012306::8:172156323-172158324(-)
Zm00001d037060::6:110984366-110986367(-)
Zm00001d035199::6:9597016-9599017(+)
Zm00001d009660::8:74949844-74951845(+)
Zm00001d051725::4:168162142-168164143(-)
Zm00001d030837::1:162457701-162459702(-)
Zm00001d037604::6:131347454-131349455(+)
Zm00001d010491::8:117743763-117745764(-)
Zm00001d026301::10:143202582-143204583(+)
Zm00001d037609::6:131652017-131654018(+)
Zm00001d026344::10:143881889-143883890(+)
Zm00001d011830::8:162252881-162254882(-)
Zm00001d045739::9:36162201-36164202(+)
Zm00001d041497::3:124223215-124225216(+)
Zm00001d008493::8:10297510-10299511(-)
Zm00001d042840::3:181637139-181639140(+)
Zm00001d050970::4:134313262-134315263(+)
Zm00001d051865::4:172724402-172726403(-)
Zm00001d029508::1:73761500-73763501(+)
Zm00001d043443::3:200298584-200300585(+)
Zm00001d018074::5:213813689-213815690(-)
Zm00001d051794::4:169924189-169926190(-)
Zm00001d043519::3:202656604-202658605(-)
Zm00001d054003::4:244906791-244908792(+)
Zm00001d042479::3:169014319-169016320(-)
Zm00001d002886::2:25756844-25758845(-)
Zm00001d028260::1:28167732-28169733(+)
Zm00001d013217::5:6651638-6653639(-)
Zm00001d015410::5:89052596-89054597(-)
Zm00001d009783::8:80841764-80843765(+)
Zm00001d018619::7:1176694-1178695(-)
Zm00001d025964::10:134977947-134979948(-)
Zm00001d012815::5:786965-788966(-)
Zm00001d009221::8:44260447-44262448(-)
Zm00001d047594::9:136619698-136621699(-)
Zm00001d033057::1:248803705-248805706(+)
Zm00001d015152::5:77119549-77121550(-)
Zm00001d020691::7:128620823-128622824(-)
Zm00001d037223::6:116550244-116552245(-)
Zm00001d005252::2:165867514-165869515(-)
Zm00001d028690::1:43283857-43285858(+)
Zm00001d017937::5:210383809-210385810(+)
Zm00001d032529::1:229639590-229641591(-)
Zm00001d051052::4:138840781-138842782(+)
Zm00001d044691::3:234991182-234993183(+)
Zm00001d023939::10:30316570-30318571(-)
Zm00001d020970::7:138206786-138208787(+)
Zm00001d027842::1:14880957-14882958(+)
Zm00001d018667::7:2202597-2204598(-)
Zm00001d008824::8:21739238-21741239(+)
Zm00001d024440::10:70866135-70868136(-)
Zm00001d025239::10:110578472-110580473(+)
Zm00001d051366::4:156037042-156039043(-)
Zm00001d024595::10:79820511-79822512(-)
Zm00001d029398::1:68944731-68946732(+)
Zm00001d053566::4:234539370-234541371(+)
Zm00001d027999::1:19904635-19906636(+)
Zm00001d008294::8:4379944-4381945(-)
Zm00001d012409::8:173991170-173993171(+)
Zm00001d032220::1:217629589-217631590(+)
Zm00001d051645::4:165613786-165615787(-)
Zm00001d046369::9:84829047-84831048(-)
Zm00001d004841::2:143654031-143656032(-)
Zm00001d012148::8:168925497-168927498(+)
Zm00001d035436::6:25381088-25383089(-)
Zm00001d007418::2:231201462-231203463(-)
Zm00001d053880::4:242867266-242869267(+)
Zm00001d033230::1:255244847-255246848(-)
Zm00001d021570::7:156403836-156405837(+)
Zm00001d012314::8:172333398-172335399(-)
Zm00001d017385::5:194004025-194006026(-)
Zm00001d041059::3:93625814-93627815(-)
Zm00001d006473::2:209330475-209332476(+)
Zm00001d035601::6:36078825-36080826(+)
Zm00001d050978::4:134814862-134816863(+)
Zm00001d002611::2:16716732-16718733(+)
Zm00001d025167::10:107187408-107189409(-)
Zm00001d014696::5:59774037-59776038(-)
Zm00001d036222::6:77838636-77840637(+)
Zm00001d024169::10:52319607-52321608(+)
Zm00001d031104::1:177426540-177428541(+)
Zm00001d051430::4:158333695-158335696(-)
Zm00001d037629::6:132331022-132333023(-)
Zm00001d009233::8:45639421-45641422(-)
Zm00001d016980::5:181879364-181881365(-)
Zm00001d012978::5:2664724-2666725(-)
Zm00001d037206::6:115764052-115766053(+)
Zm00001d007576::2:235093982-235095983(-)
Zm00001d047720::9:139929127-139931128(+)
Zm00001d035317::6:21026562-21028563(-)
Zm00001d052926::4:205102407-205104408(+)
Zm00001d035947::6:61621551-61623552(-)
Zm00001d005769::2:187444520-187446521(+)
Zm00001d027760::1:13023981-13025982(-)
Zm00001d032598::1:231633042-231635043(-)
Zm00001d043420::3:199109058-199111059(+)
Zm00001d006645::2:213343160-213345161(-)
Zm00001d014199::5:36183218-36185219(-)
Zm00001d031447::1:190283062-190285063(+)
Zm00001d025067::10:102423103-102425104(+)
Zm00001d046754::9:104405207-104407208(+)
Zm00001d026664::10:149607676-149609677(+)
Zm00001d012301::8:172071454-172073455(+)
Zm00001d020688::7:128445355-128447356(-)
Zm00001d041144::3:100308294-100310295(+)
Zm00001d026446::10:145981478-145983479(-)
Zm00001d012632::8:177515900-177517901(+)
Zm00001d047354::9:127347250-127349251(+)
Zm00001d042772::3:179263893-179265894(+)
Zm00001d013712::5:18265022-18267023(+)
Zm00001d052616::4:194837578-194839579(-)
Zm00001d054066::4:245797063-245799064(+)
Zm00001d001784::2:832375-834376(-)
Zm00001d037899::6:141469941-141471942(+)
Zm00001d039411::3:3707410-3709411(+)
Zm00001d026542::10:147940911-147942912(+)
Zm00001d006731::2:215413987-215415988(-)
Zm00001d003185::2:34989664-34991665(+)
Zm00001d053515::4:232668289-232670290(+)
Zm00001d051495::4:160375473-160377474(-)
Zm00001d048310::9:154319563-154321564(+)
Zm00001d036673::6:97231126-97233127(+)
Zm00001d017308::5:192347315-192349316(+)
Zm00001d047023::9:115637979-115639980(+)
Zm00001d051626::4:164950104-164952105(+)
Zm00001d002662::2:18696757-18698758(-)
Zm00001d051225::4:149088830-149090831(+)
Zm00001d019330::7:28123223-28125224(-)
Zm00001d022388::7:176587685-176589686(+)
Zm00001d008306::8:4746501-4748502(-)
Zm00001d012673::8:178377573-178379574(-)
Zm00001d042302::3:159929904-159931905(-)
Zm00001d014705::5:59976577-59978578(-)
Zm00001d009613::8:73134476-73136477(+)
Zm00001d045233::9:16742140-16744141(+)
Zm00001d043935::3:214159058-214161059(+)
Zm00001d011496::8:152418219-152420220(+)
Zm00001d021370::7:150113127-150115128(-)
Zm00001d009760::8:80072788-80074789(+)
Zm00001d042958::3:184828833-184830834(-)
Zm00001d032338::1:223133693-223135694(-)
Zm00001d003258::2:38102427-38104428(-)
Zm00001d005108::2:158571631-158573632(-)
Zm00001d050911::4:130233484-130235485(+)
Zm00001d052314::4:186820551-186822552(+)
Zm00001d045297::9:18175172-18177173(-)
Zm00001d035466::6:28063961-28065962(-)
Zm00001d027446::1:5494798-5496799(-)
Zm00001d001984::2:3950711-3952712(+)
Zm00001d035999::6:65218850-65220851(-)
Zm00001d052525::4:192079382-192081383(+)
Zm00001d024292::10:62315796-62317797(+)
Zm00001d021726::7:161508215-161510216(+)
Zm00001d041522::3:125841855-125843856(+)
Zm00001d006496::2:209842272-209844273(-)
Zm00001d027347::1:3379143-3381144(+)
Zm00001d047831::9:142719685-142721686(-)
Zm00001d038282::6:153249871-153251872(-)
Zm00001d028603::1:40509025-40511026(+)
Zm00001d043100::3:189196377-189198378(-)
Zm00001d036756::6:99940461-99942462(-)
Zm00001d026000::10:135749795-135751796(-)
Zm00001d003715::2:56142845-56144846(-)
Zm00001d003929::2:69605719-69607720(+)
Zm00001d041321::3:112009643-112011644(-)
Zm00001d032280::1:220118145-220120146(+)
Zm00001d010840::8:129738030-129740031(+)
Zm00001d046777::9:105536509-105538510(+)
Zm00001d033734::1:272415085-272417086(+)
Zm00001d040865::3:73283115-73285116(-)
Zm00001d054038::4:245457567-245459568(-)
Zm00001d015292::5:82968587-82970588(+)
Zm00001d023410::10:5016676-5018677(+)
Zm00001d018657::7:2054714-2056715(+)
Zm00001d038852::6:165888040-165890041(+)
Zm00001d038108::6:148223784-148225785(-)
Zm00001d010553::8:120204582-120206583(+)
Zm00001d014194::5:35979207-35981208(+)
Zm00001d042481::3:169071691-169073692(-)
Zm00001d024539::10:77087253-77089254(-)
Zm00001d018482::5:221649645-221651646(-)
Zm00001d006197::2:201328338-201330339(+)
Zm00001d028338::1:31193993-31195994(-)
Zm00001d007363::2:229729770-229731771(-)
Zm00001d007862::2:241116169-241118170(+)
Zm00001d010305::8:108604378-108606379(+)
Zm00001d041175::3:102217666-102219667(-)
Zm00001d033497::1:264509563-264511564(-)
Zm00001d039400::3:3425490-3427491(-)
Zm00001d040235::3:33199241-33201242(+)
Zm00001d024908::10:94272761-94274762(+)
Zm00001d023634::10:12896795-12898796(+)
Zm00001d038530::6:159371492-159373493(-)
Zm00001d014015::5:28775999-28778000(+)
Zm00001d030865::1:164102207-164104208(+)
Zm00001d006881::2:218475375-218477376(-)
Zm00001d036556::6:91874364-91876365(-)
Zm00001d040396::3:41246975-41248976(+)
Zm00001d047279::9:125379552-125381553(+)
Zm00001d052677::4:197012324-197014325(+)
Zm00001d053035::4:210071823-210073824(-)
Zm00001d033135::1:251740359-251742360(-)
Zm00001d036622::6:95033550-95035551(-)
Zm00001d029457::1:71675037-71677038(-)
Zm00001d029593::1:78162721-78164722(+)
Zm00001d044016::3:216677646-216679647(+)
Zm00001d037616::6:131893608-131895609(+)
Zm00001d040696::3:58891980-58893981(-)
Zm00001d047069::9:117205943-117207944(-)
Zm00001d007507::2:233452273-233454274(-)
Zm00001d017475::5:197050757-197052758(-)
Zm00001d035157::6:7250443-7252444(-)
Zm00001d016380::5:160194367-160196368(+)
Zm00001d053432::4:231192432-231194433(+)
Zm00001d010564::8:120489118-120491119(-)
Zm00001d018004::5:211767222-211769223(+)
Zm00001d016064::5:142465885-142467886(+)
Zm00001d015969::5:134899011-134901012(-)
Zm00001d038272::6:152935578-152937579(+)
Zm00001d017609::5:201461784-201463785(+)
Zm00001d007403::2:230951841-230953842(+)
Zm00001d008396::8:7207404-7209405(-)
Zm00001d028474::1:36146939-36148940(-)
Zm00001d026036::10:136549418-136551419(-)
Zm00001d027361::1:3743907-3745908(-)
Zm00001d005638::2:181604623-181606624(+)
Zm00001d018105::5:214435985-214437986(+)
Zm00001d029973::1:97100190-97102191(-)
Zm00001d018811::7:5844108-5846109(+)
Zm00001d013635::5:15968474-15970475(+)
Zm00001d021936::7:166384800-166386801(-)
Zm00001d025081::10:102854285-102856286(+)
Zm00001d008674::8:16878885-16880886(-)
Zm00001d026652::10:149391576-149393577(+)
Zm00001d048950::4:10554180-10556181(-)
Zm00001d031059::1:175154809-175156810(+)
Zm00001d025915::10:133739410-133741411(-)
Zm00001d042058::3:149056656-149058657(-)
Zm00001d004558::2:117926532-117928533(+)
Zm00001d043344::3:197153548-197155549(-)
Zm00001d018916::7:9213795-9215796(+)
Zm00001d036485::6:90309922-90311923(+)
Zm00001d047774::9:141478578-141480579(-)
Zm00001d024640::10:81534172-81536173(-)
Zm00001d041362::3:114242891-114244892(+)
Zm00001d041597::3:129181426-129183427(+)
Zm00001d050315::4:80623766-80625767(+)
Zm00001d004927::2:149226213-149228214(-)
Zm00001d048612::4:1292471-1294472(-)
```
