## Supplementary material for "A comprehensive map of preferentially located motifs reveals distinct proximal *cis*-regulatory elements in plants": TTTTTTGC_containing_gene_set.txt

```
#Occurences of TTTTTTGC between -53 and -7 (positions relative to the transcription start site)
#180 sequences with TTTTTTGC in this interval
#0.71% of the sequences in promoter set with TTTTTTGC (set with 25199 sequences)
Zm00001d043595::3:204591222-204593223(+)
Zm00001d023634::10:12896795-12898796(+)
Zm00001d004841::2:143654031-143656032(-)
Zm00001d032059::1:211064272-211066273(+)
Zm00001d029980::1:97336592-97338593(-)
Zm00001d044956::9:8215777-8217778(-)
Zm00001d014652::5:57320288-57322289(+)
Zm00001d018638::7:1409284-1411285(+)
Zm00001d044430::3:227748322-227750323(-)
Zm00001d024505::10:74773602-74775603(-)
Zm00001d023377::10:4279383-4281384(+)
Zm00001d037466::6:126237856-126239857(-)
Zm00001d026652::10:149391576-149393577(+)
Zm00001d035070::6:3732314-3734315(+)
Zm00001d037616::6:131893608-131895609(+)
Zm00001d010808::8:128525151-128527152(+)
Zm00001d034215::1:286966266-286968267(-)
Zm00001d034978::6:668026-670027(+)
Zm00001d054039::4:245456605-245458606(+)
Zm00001d007507::2:233452273-233454274(-)
Zm00001d048655::4:2666691-2668692(+)
Zm00001d035235::6:16092977-16094978(-)
Zm00001d026698::10:150306086-150308087(+)
Zm00001d021254::7:146963606-146965607(-)
Zm00001d020957::7:137709813-137711814(+)
Zm00001d014175::5:34993801-34995802(-)
Zm00001d043581::3:204419867-204421868(-)
Zm00001d013968::5:26697912-26699913(-)
Zm00001d022179::7:171989436-171991437(-)
Zm00001d033533::1:266044469-266046470(+)
Zm00001d046861::9:108448672-108450673(+)
Zm00001d041073::3:95309915-95311916(-)
Zm00001d024906::10:94247046-94249047(+)
Zm00001d051332::4:154910690-154912691(+)
Zm00001d044195::3:221642310-221644311(-)
Zm00001d029745::1:85099096-85101097(-)
Zm00001d049743::4:42445880-42447881(+)
Zm00001d016913::5:179730050-179732051(-)
Zm00001d005636::2:181465068-181467069(-)
Zm00001d039315::3:1541239-1543240(-)
Zm00001d024270::10:60605689-60607690(-)
Zm00001d032280::1:220118145-220120146(+)
Zm00001d025201::10:108848121-108850122(-)
Zm00001d028401::1:33651093-33653094(-)
Zm00001d005108::2:158571631-158573632(-)
Zm00001d018040::5:212689269-212691270(-)
Zm00001d018371::5:219424177-219426178(+)
Zm00001d013894::5:24017743-24019744(+)
Zm00001d025985::10:135305623-135307624(+)
Zm00001d036741::6:99520159-99522160(+)
Zm00001d048515::9:157628762-157630763(+)
Zm00001d051725::4:168162142-168164143(-)
Zm00001d040465::3:44945731-44947732(-)
Zm00001d022546::7:179784123-179786124(-)
Zm00001d051253::4:150772344-150774345(-)
Zm00001d002131::2:6426821-6428822(+)
Zm00001d043935::3:214159058-214161059(+)
Zm00001d031453::1:190555290-190557291(+)
Zm00001d036035::6:67524037-67526038(-)
Zm00001d005917::2:192691518-192693519(-)
Zm00001d053272::4:223442778-223444779(-)
Zm00001d033989::1:280530083-280532084(+)
Zm00001d034836::1:303455704-303457705(-)
Zm00001d038337::6:154804410-154806411(+)
Zm00001d009783::8:80841764-80843765(+)
Zm00001d043101::3:189205065-189207066(-)
Zm00001d044510::3:230398040-230400041(-)
Zm00001d022166::7:171502107-171504108(+)
Zm00001d045631::9:29289639-29291640(-)
Zm00001d033135::1:251740359-251742360(-)
Zm00001d049888::4:50685938-50687939(+)
Zm00001d018811::7:5844108-5846109(+)
Zm00001d013419::5:10872743-10874744(+)
Zm00001d047023::9:115637979-115639980(+)
Zm00001d028603::1:40509025-40511026(+)
Zm00001d012142::8:168738620-168740621(-)
Zm00001d024779::10:87527742-87529743(-)
Zm00001d001786::2:890240-892241(+)
Zm00001d005590::2:180013260-180015261(-)
Zm00001d004977::2:151853441-151855442(-)
Zm00001d030947::1:168629988-168631989(-)
Zm00001d049605::4:37192908-37194909(-)
Zm00001d022388::7:176587685-176589686(+)
Zm00001d041475::3:122409994-122411995(-)
Zm00001d047998::9:147610952-147612953(+)
Zm00001d042370::3:163515798-163517799(-)
Zm00001d013812::5:21293155-21295156(-)
Zm00001d039261::3:753230-755231(+)
Zm00001d004979::2:151890927-151892928(+)
Zm00001d025859::10:131637934-131639935(-)
Zm00001d037501::6:127561081-127563082(-)
Zm00001d024318::10:64155746-64157747(-)
Zm00001d018810::7:5845045-5847046(-)
Zm00001d003590::2:49122337-49124338(+)
Zm00001d010881::8:132067670-132069671(+)
Zm00001d038266::6:152694205-152696206(+)
Zm00001d018847::7:7293920-7295921(-)
Zm00001d042733::3:178488288-178490289(-)
Zm00001d035954::6:61887123-61889124(-)
Zm00001d004227::2:93483307-93485308(+)
Zm00001d001791::2:1025378-1027379(-)
Zm00001d011706::8:159313575-159315576(-)
Zm00001d034924::1:305676028-305678029(+)
Zm00001d008846::8:22499952-22501953(-)
Zm00001d039893::3:18373733-18375734(-)
Zm00001d024440::10:70866135-70868136(-)
Zm00001d021338::7:149250546-149252547(-)
Zm00001d054110::4:246847771-246849772(-)
Zm00001d047403::9:128993658-128995659(+)
Zm00001d043599::3:204840405-204842406(-)
Zm00001d004513::2:115925294-115927295(-)
Zm00001d038756::6:163940081-163942082(-)
Zm00001d051662::4:165926585-165928586(-)
Zm00001d029769::1:86284849-86286850(+)
Zm00001d021218::7:146450218-146452219(-)
Zm00001d014199::5:36183218-36185219(-)
Zm00001d003683::2:54202262-54204263(+)
Zm00001d038059::6:146580506-146582507(+)
Zm00001d037177::6:114826574-114828575(-)
Zm00001d043946::3:214386699-214388700(+)
Zm00001d047234::9:123498618-123500619(-)
Zm00001d015152::5:77119549-77121550(-)
Zm00001d021018::7:140508007-140510008(-)
Zm00001d021654::7:159176467-159178468(-)
Zm00001d005244::2:165519627-165521628(+)
Zm00001d028482::1:36507411-36509412(+)
Zm00001d005248::2:165638482-165640483(-)
Zm00001d053687::4:239035150-239037151(+)
Zm00001d026542::10:147940911-147942912(+)
Zm00001d003146::2:33735255-33737256(+)
Zm00001d033465::1:263447964-263449965(-)
Zm00001d004053::2:79792568-79794569(-)
Zm00001d018637::7:1410606-1412607(-)
Zm00001d028109::1:23113595-23115596(-)
Zm00001d007581::2:235121800-235123801(+)
Zm00001d039506::3:6112404-6114405(-)
Zm00001d027918::1:17614629-17616630(-)
Zm00001d017768::5:206247801-206249802(+)
Zm00001d005106::2:158485414-158487415(-)
Zm00001d022049::7:168877250-168879251(-)
Zm00001d015141::5:76863518-76865519(+)
Zm00001d002900::2:26179879-26181880(+)
Zm00001d035468::6:28112341-28114342(+)
Zm00001d003329::2:40261405-40263406(+)
Zm00001d022404::7:176861037-176863038(-)
Zm00001d002532::2:14860579-14862580(-)
Zm00001d049133::4:17078632-17080633(-)
Zm00001d016698::5:172856241-172858242(-)
Zm00001d005986::2:194815522-194817523(+)
Zm00001d049153::4:17991960-17993961(-)
Zm00001d031975::1:208355939-208357940(+)
Zm00001d015765::5:117618416-117620417(+)
Zm00001d053035::4:210071823-210073824(-)
Zm00001d025124::10:105452742-105454743(-)
Zm00001d047069::9:117205943-117207944(-)
Zm00001d008625::8:15174519-15176520(-)
Zm00001d031559::1:194178810-194180811(-)
Zm00001d035072::6:3832225-3834226(-)
Zm00001d030301::1:120812479-120814480(-)
Zm00001d006645::2:213343160-213345161(-)
Zm00001d013656::5:16354649-16356650(+)
Zm00001d034017::1:281249536-281251537(-)
Zm00001d023327::10:3459212-3461213(+)
Zm00001d018916::7:9213795-9215796(+)
Zm00001d012266::8:171482413-171484414(+)
Zm00001d037810::6:138530721-138532722(+)
Zm00001d009090::8:35621100-35623101(+)
Zm00001d006402::2:206602348-206604349(+)
Zm00001d019331::7:28125887-28127888(-)
Zm00001d043142::3:190036542-190038543(-)
Zm00001d047279::9:125379552-125381553(+)
Zm00001d004452::2:113082682-113084683(-)
Zm00001d038740::6:163595169-163597170(+)
Zm00001d035375::6:23622497-23624498(-)
Zm00001d037485::6:126952548-126954549(-)
Zm00001d031415::1:189361621-189363622(-)
Zm00001d010450::8:115692601-115694602(+)
Zm00001d046485::9:92008445-92010446(-)
Zm00001d037659::6:133274292-133276293(+)
Zm00001d006913::2:219296688-219298689(-)
```
