## Supplementary material for "A comprehensive map of preferentially located motifs reveals distinct proximal *cis*-regulatory elements in plants": TTTTTTTA_containing_gene_set.txt

```
#Occurences of TTTTTTTA between 3 and 6 (positions relative to the transcription start site)
#101 sequences with TTTTTTTA in this interval
#0.40% of the sequences in promoter set with TTTTTTTA (set with 25199 sequences)
Zm00001d010204::8:103924438-103926439(-)
Zm00001d005478::2:175511288-175513289(-)
Zm00001d044417::3:227494209-227496210(+)
Zm00001d021621::7:158179384-158181385(+)
Zm00001d033493::1:264230318-264232319(-)
Zm00001d036579::6:93642345-93644346(-)
Zm00001d009554::8:70010779-70012780(+)
Zm00001d043933::3:214154779-214156780(-)
Zm00001d036739::6:99518657-99520658(-)
Zm00001d021023::7:140680653-140682654(+)
Zm00001d003023::2:29709893-29711894(-)
Zm00001d029776::1:86458637-86460638(+)
Zm00001d011160::8:141332817-141334818(-)
Zm00001d033244::1:255757181-255759182(-)
Zm00001d007207::2:224756980-224758981(-)
Zm00001d052801::4:201409677-201411678(-)
Zm00001d003888::2:65274488-65276489(+)
Zm00001d051742::4:168614081-168616082(+)
Zm00001d023217::10:607425-609426(-)
Zm00001d049079::4:15081361-15083362(-)
Zm00001d038136::6:149171635-149173636(-)
Zm00001d042869::3:182507442-182509443(+)
Zm00001d047972::9:146755447-146757448(-)
Zm00001d033654::1:269764589-269766590(+)
Zm00001d042329::3:161486264-161488265(+)
Zm00001d025380::10:116503035-116505036(-)
Zm00001d004857::2:145113386-145115387(+)
Zm00001d043771::3:209624677-209626678(+)
Zm00001d017925::5:210194808-210196809(-)
Zm00001d018484::5:221665830-221667831(+)
Zm00001d006270::2:203312031-203314032(+)
Zm00001d002485::2:13752919-13754920(+)
Zm00001d022553::7:179900803-179902804(+)
Zm00001d018696::7:2697397-2699398(+)
Zm00001d045154::9:14558604-14560605(-)
Zm00001d019775::7:59468043-59470044(-)
Zm00001d017957::5:210865537-210867538(-)
Zm00001d025241::10:110755784-110757785(-)
Zm00001d032904::1:242401622-242403623(+)
Zm00001d048400::9:155601122-155603123(+)
Zm00001d028816::1:47446387-47448388(-)
Zm00001d018488::5:221695170-221697171(+)
Zm00001d002432::2:12556700-12558701(-)
Zm00001d053743::4:240296512-240298513(-)
Zm00001d034750::1:301292914-301294915(+)
Zm00001d047238::9:123553713-123555714(+)
Zm00001d053639::4:238007754-238009755(+)
Zm00001d012027::8:166754964-166756965(-)
Zm00001d007038::2:220647681-220649682(-)
Zm00001d038917::6:166899370-166901371(-)
Zm00001d015348::5:85739252-85741253(-)
Zm00001d038128::6:148805165-148807166(+)
Zm00001d029343::1:66654593-66656594(-)
Zm00001d054054::4:245629593-245631594(-)
Zm00001d001883::2:2348040-2350041(-)
Zm00001d011613::8:155925025-155927026(-)
Zm00001d039506::3:6112404-6114405(-)
Zm00001d044283::3:224156643-224158644(-)
Zm00001d045025::9:10464879-10466880(+)
Zm00001d038205::6:151482732-151484733(+)
Zm00001d017889::5:209653327-209655328(-)
Zm00001d026541::10:147940549-147942550(-)
Zm00001d039162::6:171472946-171474947(+)
Zm00001d032990::1:245855949-245857950(+)
Zm00001d009756::8:79837921-79839922(+)
Zm00001d030207::1:113123863-113125864(-)
Zm00001d048829::4:6040629-6042630(-)
Zm00001d034519::1:295594107-295596108(+)
Zm00001d046972::9:113639386-113641387(+)
Zm00001d003019::2:29634837-29636838(-)
Zm00001d027713::1:11784181-11786182(-)
Zm00001d005149::2:161140791-161142792(+)
Zm00001d041204::3:105354876-105356877(+)
Zm00001d006315::2:204311741-204313742(+)
Zm00001d008357::8:6172953-6174954(+)
Zm00001d022200::7:172709997-172711998(-)
Zm00001d053149::4:216218339-216220340(-)
Zm00001d021804::7:163314131-163316132(-)
Zm00001d032790::1:238205322-238207323(+)
Zm00001d006310::2:204251068-204253069(+)
Zm00001d038649::6:161717752-161719753(-)
Zm00001d017164::5:187392891-187394892(-)
Zm00001d038874::6:166208502-166210503(-)
Zm00001d028056::1:21779427-21781428(-)
Zm00001d048472::9:156916851-156918852(+)
Zm00001d014991::5:71282428-71284429(-)
Zm00001d048113::9:150380461-150382462(+)
Zm00001d045863::9:44370024-44372025(-)
Zm00001d011396::8:149475257-149477258(-)
Zm00001d030550::1:143281891-143283892(+)
Zm00001d043526::3:202741678-202743679(+)
Zm00001d024320::10:64377303-64379304(-)
Zm00001d014250::5:38074438-38076439(-)
Zm00001d021709::7:160911524-160913525(-)
Zm00001d027680::1:11009697-11011698(+)
Zm00001d038703::6:162997683-162999684(+)
Zm00001d013041::5:3611856-3613857(+)
Zm00001d048609::4:1280450-1282451(-)
Zm00001d021598::7:157744863-157746864(-)
Zm00001d038301::6:153935443-153937444(-)
Zm00001d005587::2:179830949-179832950(-)
```
