## Supplementary material for "A comprehensive map of preferentially located motifs reveals distinct proximal *cis*-regulatory elements in plants": TTTTTTTC_containing_gene_set.txt

```
#Occurences of TTTTTTTC between -56 and 22 (positions relative to the transcription start site)
#1031 sequences with TTTTTTTC in this interval
#4.09% of the sequences in promoter set with TTTTTTTC (set with 25199 sequences)
Zm00001d045339::9:19194774-19196775(+)
Zm00001d043202::3:191437082-191439083(+)
Zm00001d042713::3:178071423-178073424(-)
Zm00001d036167::6:75647724-75649725(+)
Zm00001d038163::6:150035216-150037217(-)
Zm00001d053617::4:236579730-236581731(-)
Zm00001d039197::6:172335827-172337828(-)
Zm00001d044230::3:222534699-222536700(+)
Zm00001d024318::10:64155746-64157747(-)
Zm00001d003600::2:49394017-49396018(-)
Zm00001d011966::8:165296442-165298443(-)
Zm00001d031118::1:177982572-177984573(-)
Zm00001d006776::2:216442598-216444599(-)
Zm00001d012325::8:172450495-172452496(+)
Zm00001d005343::2:170145725-170147726(-)
Zm00001d011680::8:158510715-158512716(+)
Zm00001d005732::2:185164189-185166190(-)
Zm00001d013049::5:3817742-3819743(+)
Zm00001d052622::4:195066976-195068977(+)
Zm00001d016015::5:139703040-139705041(+)
Zm00001d039919::3:19354788-19356789(+)
Zm00001d038695::6:162657941-162659942(-)
Zm00001d025691::10:126327488-126329489(-)
Zm00001d047534::9:134029056-134031057(+)
Zm00001d013666::5:16866698-16868699(+)
Zm00001d036014::6:66265349-66267350(-)
Zm00001d045348::9:19278169-19280170(-)
Zm00001d043471::3:201135390-201137391(+)
Zm00001d042366::3:163352886-163354887(+)
Zm00001d010795::8:128031176-128033177(+)
Zm00001d039213::6:172671995-172673996(-)
Zm00001d040340::3:38785630-38787631(-)
Zm00001d009868::8:86004660-86006661(+)
Zm00001d013510::5:13060668-13062669(+)
Zm00001d034037::1:281976645-281978646(-)
Zm00001d037640::6:132628506-132630507(+)
Zm00001d036402::6:86948905-86950906(+)
Zm00001d034493::1:294612903-294614904(+)
Zm00001d005650::2:181991824-181993825(-)
Zm00001d013100::5:4709034-4711035(-)
Zm00001d008528::8:11882070-11884071(+)
Zm00001d036049::6:68974107-68976108(+)
Zm00001d009905::8:88706795-88708796(-)
Zm00001d017962::5:210954390-210956391(-)
Zm00001d030661::1:151633544-151635545(-)
Zm00001d024205::10:56275256-56277257(-)
Zm00001d052437::4:190067300-190069301(-)
Zm00001d033870::1:276810431-276812432(+)
Zm00001d015723::5:113152187-113154188(+)
Zm00001d035992::6:65099973-65101974(+)
Zm00001d035700::6:41697930-41699931(-)
Zm00001d026406::10:145323803-145325804(-)
Zm00001d009571::8:71292761-71294762(-)
Zm00001d049928::4:53481681-53483682(+)
Zm00001d021411::7:151512343-151514344(-)
Zm00001d029861::1:90927127-90929128(+)
Zm00001d003995::2:74392938-74394939(+)
Zm00001d045104::9:12698500-12700501(-)
Zm00001d014356::5:42476256-42478257(+)
Zm00001d003040::2:30080726-30082727(+)
Zm00001d025827::10:131103418-131105419(-)
Zm00001d042640::3:174990639-174992640(-)
Zm00001d028742::1:44977776-44979777(-)
Zm00001d004387::2:107999331-108001332(-)
Zm00001d045926::9:47432772-47434773(-)
Zm00001d025866::10:132012362-132014363(-)
Zm00001d034841::1:303629731-303631732(+)
Zm00001d012228::8:170461502-170463503(-)
Zm00001d012306::8:172156323-172158324(-)
Zm00001d032852::1:240257195-240259196(+)
Zm00001d004554::2:117602528-117604529(+)
Zm00001d039618::3:9214435-9216436(-)
Zm00001d008432::8:8625913-8627914(-)
Zm00001d002140::2:6554039-6556040(+)
Zm00001d053838::4:242136384-242138385(-)
Zm00001d021267::7:147330850-147332851(-)
Zm00001d021378::7:150328728-150330729(-)
Zm00001d042549::3:171512698-171514699(+)
Zm00001d019775::7:59468043-59470044(-)
Zm00001d022221::7:172993965-172995966(-)
Zm00001d009803::8:82154640-82156641(+)
Zm00001d018046::5:212804461-212806462(-)
Zm00001d014198::5:36109404-36111405(-)
Zm00001d008859::8:22868597-22870598(+)
Zm00001d052336::4:187362481-187364482(-)
Zm00001d028034::1:20938794-20940795(-)
Zm00001d013289::5:7917829-7919830(+)
Zm00001d004992::2:152651258-152653259(-)
Zm00001d036044::6:68205347-68207348(-)
Zm00001d018243::5:217268538-217270539(+)
Zm00001d023429::10:5411440-5413441(-)
Zm00001d044340::3:225476378-225478379(-)
Zm00001d014983::5:71061769-71063770(+)
Zm00001d005588::2:179866711-179868712(+)
Zm00001d018560::5:223235990-223237991(-)
Zm00001d002058::2:5056167-5058168(-)
Zm00001d031543::1:193780028-193782029(-)
Zm00001d005436::2:173913886-173915887(+)
Zm00001d033347::1:259830688-259832689(-)
Zm00001d029419::1:69747281-69749282(-)
Zm00001d026465::10:146400042-146402043(-)
Zm00001d022475::7:178357353-178359354(+)
Zm00001d026485::10:146890121-146892122(-)
Zm00001d027517::1:7300299-7302300(-)
Zm00001d047401::9:128896142-128898143(-)
Zm00001d024516::10:75579463-75581464(+)
Zm00001d030577::1:145545117-145547118(-)
Zm00001d037748::6:136278403-136280404(-)
Zm00001d018194::5:216141733-216143734(+)
Zm00001d013017::5:3236919-3238920(+)
Zm00001d008737::8:18471108-18473109(+)
Zm00001d007947::2:243860953-243862954(-)
Zm00001d031908::1:206404215-206406216(+)
Zm00001d050038::4:61668491-61670492(-)
Zm00001d051595::4:164048489-164050490(+)
Zm00001d021889::7:165488120-165490121(+)
Zm00001d004021::2:76079942-76081943(-)
Zm00001d049311::4:25826671-25828672(+)
Zm00001d040268::3:35118338-35120339(+)
Zm00001d032978::1:245452756-245454757(-)
Zm00001d009669::8:75144732-75146733(+)
Zm00001d013444::5:11736709-11738710(+)
Zm00001d020348::7:108323259-108325260(-)
Zm00001d045450::9:22537068-22539069(+)
Zm00001d025021::10:100000892-100002893(+)
Zm00001d039797::3:15050996-15052997(+)
Zm00001d013318::5:8533835-8535836(-)
Zm00001d025128::10:105636867-105638868(+)
Zm00001d005745::2:185840382-185842383(-)
Zm00001d039658::3:10934704-10936705(-)
Zm00001d024644::10:81908421-81910422(+)
Zm00001d036422::6:87796488-87798489(-)
Zm00001d017826::5:207859263-207861264(+)
Zm00001d014175::5:34993801-34995802(-)
Zm00001d004640::2:124683033-124685034(-)
Zm00001d032736::1:236831603-236833604(+)
Zm00001d048131::9:150562984-150564985(+)
Zm00001d012980::5:2678864-2680865(+)
Zm00001d010403::8:113057676-113059677(+)
Zm00001d023692::10:15723249-15725250(-)
Zm00001d017525::5:198705388-198707389(+)
Zm00001d025227::10:110165377-110167378(+)
Zm00001d051656::4:165894365-165896366(+)
Zm00001d051977::4:175742655-175744656(-)
Zm00001d011123::8:139674706-139676707(+)
Zm00001d044647::3:233926586-233928587(+)
Zm00001d053320::4:225973936-225975937(+)
Zm00001d026429::10:145718007-145720008(-)
Zm00001d017649::5:203053659-203055660(+)
Zm00001d004521::2:116468973-116470974(+)
Zm00001d006252::2:202862174-202864175(-)
Zm00001d039261::3:753230-755231(+)
Zm00001d022445::7:177897311-177899312(+)
Zm00001d012613::8:177227718-177229719(-)
Zm00001d014163::5:34741498-34743499(-)
Zm00001d054005::4:245044370-245046371(-)
Zm00001d014761::5:61856653-61858654(+)
Zm00001d015905::5:130025953-130027954(+)
Zm00001d003664::2:53139244-53141245(+)
Zm00001d007667::2:237163235-237165236(+)
Zm00001d053369::4:227813680-227815681(-)
Zm00001d017347::5:193473014-193475015(+)
Zm00001d048113::9:150380461-150382462(+)
Zm00001d019758::7:56864311-56866312(+)
Zm00001d031549::1:193853281-193855282(+)
Zm00001d033655::1:269773915-269775916(+)
Zm00001d012061::8:167527912-167529913(-)
Zm00001d049757::4:43338676-43340677(+)
Zm00001d022428::7:177454652-177456653(+)
Zm00001d037905::6:141654794-141656795(-)
Zm00001d042770::3:179176068-179178069(+)
Zm00001d009707::8:77012863-77014864(-)
Zm00001d012286::8:171912015-171914016(-)
Zm00001d051896::4:173893938-173895939(+)
Zm00001d045271::9:17592540-17594541(+)
Zm00001d011531::8:153643444-153645445(+)
Zm00001d006726::2:215374208-215376209(-)
Zm00001d038342::6:154875210-154877211(-)
Zm00001d045276::9:17744058-17746059(+)
Zm00001d020021::7:86268938-86270939(-)
Zm00001d045251::9:17059921-17061922(-)
Zm00001d020204::7:98993654-98995655(+)
Zm00001d051456::4:159323046-159325047(-)
Zm00001d028352::1:31687614-31689615(-)
Zm00001d003121::2:32866438-32868439(-)
Zm00001d049685::4:39994849-39996850(-)
Zm00001d017806::5:207371875-207373876(-)
Zm00001d012763::8:180224988-180226989(+)
Zm00001d053705::4:239605240-239607241(-)
Zm00001d013566::5:14439187-14441188(-)
Zm00001d037590::6:130726440-130728441(-)
Zm00001d031345::1:186946079-186948080(-)
Zm00001d002366::2:10961225-10963226(+)
Zm00001d030158::1:109417103-109419104(+)
Zm00001d014424::5:46055203-46057204(-)
Zm00001d020638::7:125922209-125924210(-)
Zm00001d052334::4:187340105-187342106(-)
Zm00001d018056::5:213278175-213280176(+)
Zm00001d011767::8:161246645-161248646(+)
Zm00001d048325::9:154498334-154500335(+)
Zm00001d018938::7:9822282-9824283(+)
Zm00001d011748::8:160705336-160707337(+)
Zm00001d040455::3:44152363-44154364(-)
Zm00001d019473::7:35504369-35506370(-)
Zm00001d015328::5:84700225-84702226(+)
Zm00001d012527::8:176105341-176107342(-)
Zm00001d047240::9:123670249-123672250(+)
Zm00001d021089::7:142531572-142533573(-)
Zm00001d035125::6:6266046-6268047(+)
Zm00001d018983::7:11818244-11820245(+)
Zm00001d017777::5:206414073-206416074(-)
Zm00001d008430::8:8609480-8611481(+)
Zm00001d021197::7:145648288-145650289(+)
Zm00001d012932::5:2182442-2184443(+)
Zm00001d049349::4:27565237-27567238(-)
Zm00001d032934::1:243893868-243895869(-)
Zm00001d015257::5:81486327-81488328(+)
Zm00001d017216::5:189151358-189153359(+)
Zm00001d030828::1:162055499-162057500(-)
Zm00001d027288::1:1840221-1842222(+)
Zm00001d050951::4:133236330-133238331(-)
Zm00001d048372::9:155229311-155231312(+)
Zm00001d051687::4:166719193-166721194(-)
Zm00001d022206::7:172851982-172853983(-)
Zm00001d040707::3:59445168-59447169(-)
Zm00001d006807::2:217110658-217112659(-)
Zm00001d048970::4:11114144-11116145(+)
Zm00001d023733::10:17845174-17847175(+)
Zm00001d018436::5:220843249-220845250(-)
Zm00001d020532::7:121212532-121214533(+)
Zm00001d015578::5:99038895-99040896(+)
Zm00001d044985::9:9339268-9341269(-)
Zm00001d010214::8:104419914-104421915(+)
Zm00001d048957::4:10670336-10672337(+)
Zm00001d016572::5:167862242-167864243(-)
Zm00001d012420::8:174178463-174180464(+)
Zm00001d024621::10:80564639-80566640(-)
Zm00001d011847::8:162656484-162658485(-)
Zm00001d007605::2:236097039-236099040(-)
Zm00001d028308::1:29987613-29989614(-)
Zm00001d042426::3:166837442-166839443(+)
Zm00001d028900::1:50158526-50160527(-)
Zm00001d032956::1:244603387-244605388(+)
Zm00001d026269::10:142404757-142406758(+)
Zm00001d053988::4:244690016-244692017(+)
Zm00001d025712::10:126996963-126998964(+)
Zm00001d026239::10:141703834-141705835(+)
Zm00001d019107::7:16911350-16913351(-)
Zm00001d049954::4:55305750-55307751(+)
Zm00001d036481::6:90055128-90057129(+)
Zm00001d025000::10:98681053-98683054(-)
Zm00001d014458::5:48266072-48268073(-)
Zm00001d053588::4:235519804-235521805(-)
Zm00001d033711::1:271956160-271958161(+)
Zm00001d019637::7:47406764-47408765(-)
Zm00001d007231::2:225278354-225280355(+)
Zm00001d031481::1:191519627-191521628(+)
Zm00001d038909::6:166812809-166814810(-)
Zm00001d016457::5:162996126-162998127(-)
Zm00001d010152::8:101645143-101647144(-)
Zm00001d016528::5:166527101-166529102(-)
Zm00001d042019::3:147548392-147550393(+)
Zm00001d042845::3:181892485-181894486(-)
Zm00001d003099::2:32034379-32036380(-)
Zm00001d002925::2:26737009-26739010(-)
Zm00001d005980::2:194591442-194593443(-)
Zm00001d015963::5:134457294-134459295(-)
Zm00001d047634::9:137664262-137666263(-)
Zm00001d038653::6:161895853-161897854(-)
Zm00001d019083::7:15674132-15676133(+)
Zm00001d044315::3:225035150-225037151(+)
Zm00001d023802::10:22243565-22245566(-)
Zm00001d023590::10:10918404-10920405(+)
Zm00001d013514::5:13388019-13390020(-)
Zm00001d018781::7:5085402-5087403(-)
Zm00001d032616::1:232177031-232179032(+)
Zm00001d028802::1:46825004-46827005(+)
Zm00001d022195::7:172626912-172628913(+)
Zm00001d028825::1:47753504-47755505(-)
Zm00001d002967::2:28258953-28260954(+)
Zm00001d002684::2:19211382-19213383(-)
Zm00001d049371::4:28133887-28135888(-)
Zm00001d034192::1:286207340-286209341(+)
Zm00001d024823::10:89629516-89631517(-)
Zm00001d005344::2:170202868-170204869(+)
Zm00001d012821::5:903614-905615(-)
Zm00001d002662::2:18696757-18698758(-)
Zm00001d005743::2:185602178-185604179(+)
Zm00001d038815::6:165171944-165173945(+)
Zm00001d029829::1:89163157-89165158(-)
Zm00001d037442::6:125480415-125482416(+)
Zm00001d053014::4:209051562-209053563(+)
Zm00001d008819::8:21637182-21639183(+)
Zm00001d052801::4:201409677-201411678(-)
Zm00001d017201::5:188699277-188701278(-)
Zm00001d040059::3:25415226-25417227(-)
Zm00001d051524::4:161336798-161338799(+)
Zm00001d011362::8:148483737-148485738(-)
Zm00001d034241::1:287662367-287664368(+)
Zm00001d020351::7:108483037-108485038(+)
Zm00001d044052::3:217878768-217880769(-)
Zm00001d050179::4:71068307-71070308(+)
Zm00001d023304::10:2563388-2565389(-)
Zm00001d053093::4:213326569-213328570(+)
Zm00001d009174::8:40916497-40918498(+)
Zm00001d044816::9:3593559-3595560(+)
Zm00001d008592::8:13777407-13779408(-)
Zm00001d032322::1:222266969-222268970(-)
Zm00001d018189::5:216098600-216100601(-)
Zm00001d012665::8:178293353-178295354(-)
Zm00001d009929::8:90224897-90226898(-)
Zm00001d007417::2:231187393-231189394(-)
Zm00001d043252::3:193358426-193360427(-)
Zm00001d002012::2:4324335-4326336(+)
Zm00001d023345::10:3852519-3854520(+)
Zm00001d040127::3:28622279-28624280(+)
Zm00001d031462::1:191061553-191063554(-)
Zm00001d027807::1:14011189-14013190(+)
Zm00001d003658::2:52838558-52840559(-)
Zm00001d025031::10:100542344-100544345(+)
Zm00001d038874::6:166208502-166210503(-)
Zm00001d046579::9:96809386-96811387(-)
Zm00001d029102::1:58053748-58055749(+)
Zm00001d033473::1:263675511-263677512(+)
Zm00001d029386::1:68539633-68541634(-)
Zm00001d010440::8:115241865-115243866(-)
Zm00001d017360::5:193621366-193623367(-)
Zm00001d029164::1:60876056-60878057(-)
Zm00001d012127::8:168507372-168509373(+)
Zm00001d031749::1:200684821-200686822(+)
Zm00001d050893::4:128779826-128781827(-)
Zm00001d025234::10:110344262-110346263(-)
Zm00001d033057::1:248803705-248805706(+)
Zm00001d021178::7:145097800-145099801(-)
Zm00001d013351::5:9198393-9200394(+)
Zm00001d012572::8:176807112-176809113(+)
Zm00001d033321::1:258936738-258938739(+)
Zm00001d037093::6:111971504-111973505(-)
Zm00001d045603::9:28456774-28458775(-)
Zm00001d014309::5:40504108-40506109(-)
Zm00001d021642::7:158944865-158946866(-)
Zm00001d018463::5:221326767-221328768(-)
Zm00001d035386::6:23945743-23947744(+)
Zm00001d023343::10:3823248-3825249(+)
Zm00001d041730::3:135455442-135457443(-)
Zm00001d036351::6:85230004-85232005(-)
Zm00001d022276::7:174237358-174239359(+)
Zm00001d029133::1:59785691-59787692(-)
Zm00001d016932::5:180330501-180332502(-)
Zm00001d023432::10:5428630-5430631(+)
Zm00001d010185::8:103318242-103320243(+)
Zm00001d047211::9:122169540-122171541(+)
Zm00001d005629::2:181235232-181237233(-)
Zm00001d011707::8:159317422-159319423(-)
Zm00001d004120::2:84066627-84068628(+)
Zm00001d036545::6:91580019-91582020(-)
Zm00001d027688::1:11156614-11158615(+)
Zm00001d037787::6:137838110-137840111(-)
Zm00001d014116::5:33005870-33007871(-)
Zm00001d018533::5:222568017-222570018(+)
Zm00001d029129::1:59420623-59422624(-)
Zm00001d009619::8:73564292-73566293(-)
Zm00001d023370::10:4190102-4192103(-)
Zm00001d004861::2:145375659-145377660(-)
Zm00001d004382::2:107686987-107688988(-)
Zm00001d004934::2:149550923-149552924(+)
Zm00001d016152::5:147336017-147338018(+)
Zm00001d003767::2:58172247-58174248(+)
Zm00001d034082::1:283606245-283608246(-)
Zm00001d031291::1:185476990-185478991(-)
Zm00001d031331::1:186324362-186326363(-)
Zm00001d012287::8:171911007-171913008(+)
Zm00001d050400::4:85968037-85970038(-)
Zm00001d033984::1:280142255-280144256(+)
Zm00001d011750::8:160748486-160750487(-)
Zm00001d030955::1:168927885-168929886(-)
Zm00001d027544::1:7977396-7979397(+)
Zm00001d021799::7:163135419-163137420(-)
Zm00001d017455::5:196313657-196315658(+)
Zm00001d027623::1:9254892-9256893(+)
Zm00001d013555::5:14171838-14173839(+)
Zm00001d053011::4:208897398-208899399(+)
Zm00001d037974::6:143932121-143934122(-)
Zm00001d026187::10:140543009-140545010(+)
Zm00001d002810::2:23329133-23331134(-)
Zm00001d022218::7:172978929-172980930(+)
Zm00001d031373::1:187623749-187625750(+)
Zm00001d029878::1:91626949-91628950(-)
Zm00001d014367::5:43195294-43197295(-)
Zm00001d054082::4:246077994-246079995(+)
Zm00001d032861::1:240522959-240524960(-)
Zm00001d032651::1:233134996-233136997(-)
Zm00001d010806::8:128419958-128421959(+)
Zm00001d022314::7:175009610-175011611(+)
Zm00001d014683::5:58812074-58814075(+)
Zm00001d036177::6:75729757-75731758(-)
Zm00001d024635::10:81354018-81356019(+)
Zm00001d019029::7:13468998-13470999(-)
Zm00001d021533::7:155258185-155260186(+)
Zm00001d032832::1:239627716-239629717(+)
Zm00001d053877::4:242752609-242754610(+)
Zm00001d006565::2:211034847-211036848(-)
Zm00001d005972::2:194444379-194446380(-)
Zm00001d020003::7:84904763-84906764(-)
Zm00001d013827::5:21508353-21510354(-)
Zm00001d001960::2:3560450-3562451(-)
Zm00001d029754::1:85550830-85552831(+)
Zm00001d009866::8:85806479-85808480(-)
Zm00001d007204::2:224652975-224654976(+)
Zm00001d043859::3:212300080-212302081(-)
Zm00001d048202::9:152376804-152378805(-)
Zm00001d045342::9:19226874-19228875(-)
Zm00001d006918::2:219347281-219349282(+)
Zm00001d040317::3:37807262-37809263(-)
Zm00001d010796::8:128044576-128046577(-)
Zm00001d031581::1:195401989-195403990(-)
Zm00001d045706::9:34509213-34511214(-)
Zm00001d026518::10:147476474-147478475(-)
Zm00001d028189::1:25768357-25770358(+)
Zm00001d021934::7:166184909-166186910(-)
Zm00001d033419::1:262566106-262568107(-)
Zm00001d022223::7:173078592-173080593(+)
Zm00001d027911::1:17366676-17368677(+)
Zm00001d032945::1:244342518-244344519(-)
Zm00001d013310::5:8292761-8294762(+)
Zm00001d031042::1:174775938-174777939(+)
Zm00001d042665::3:175963162-175965163(+)
Zm00001d021557::7:155893668-155895669(+)
Zm00001d008308::8:4799954-4801955(+)
Zm00001d053090::4:213267932-213269933(-)
Zm00001d013729::5:18757322-18759323(+)
Zm00001d033056::1:248797398-248799399(+)
Zm00001d003472::2:45341251-45343252(-)
Zm00001d034358::1:290662704-290664705(-)
Zm00001d030506::1:140055124-140057125(-)
Zm00001d051634::4:165276147-165278148(-)
Zm00001d015011::5:72075994-72077995(-)
Zm00001d040311::3:37401620-37403621(+)
Zm00001d019818::7:64691612-64693613(-)
Zm00001d023217::10:607425-609426(-)
Zm00001d048669::4:3060376-3062377(-)
Zm00001d033240::1:255514875-255516876(-)
Zm00001d045945::9:48529727-48531728(-)
Zm00001d019531::7:40661839-40663840(-)
Zm00001d040464::3:44812310-44814311(-)
Zm00001d005453::2:174634622-174636623(+)
Zm00001d028786::1:46383511-46385512(-)
Zm00001d044280::3:223965409-223967410(+)
Zm00001d038903::6:166753515-166755516(-)
Zm00001d007065::2:221293225-221295226(-)
Zm00001d010274::8:106961305-106963306(+)
Zm00001d053858::4:242394805-242396806(-)
Zm00001d004810::2:140749808-140751809(-)
Zm00001d045745::9:36432199-36434200(-)
Zm00001d039510::3:6137322-6139323(+)
Zm00001d048798::4:5675602-5677603(+)
Zm00001d017846::5:208641464-208643465(-)
Zm00001d023774::10:19672436-19674437(-)
Zm00001d026010::10:135907951-135909952(-)
Zm00001d014275::5:38950076-38952077(-)
Zm00001d038999::6:168509799-168511800(+)
Zm00001d019006::7:12741047-12743048(-)
Zm00001d030314::1:121819096-121821097(+)
Zm00001d011817::8:162013394-162015395(+)
Zm00001d047831::9:142719685-142721686(-)
Zm00001d002712::2:19966658-19968659(+)
Zm00001d037877::6:140802153-140804154(+)
Zm00001d053172::4:217832006-217834007(-)
Zm00001d051526::4:161441344-161443345(-)
Zm00001d008944::8:26441699-26443700(-)
Zm00001d017836::5:208270721-208272722(-)
Zm00001d019277::7:25228977-25230978(-)
Zm00001d039386::3:3103894-3105895(-)
Zm00001d017770::5:206297995-206299996(+)
Zm00001d012385::8:173299555-173301556(-)
Zm00001d017776::5:206387577-206389578(+)
Zm00001d021396::7:150917433-150919434(-)
Zm00001d042821::3:181142309-181144310(-)
Zm00001d008883::8:23814856-23816857(-)
Zm00001d033839::1:275425286-275427287(+)
Zm00001d037663::6:133418934-133420935(+)
Zm00001d016694::5:172812685-172814686(+)
Zm00001d046467::9:91187175-91189176(+)
Zm00001d013962::5:26413732-26415733(-)
Zm00001d033295::1:257897523-257899524(+)
Zm00001d044099::3:219073877-219075878(+)
Zm00001d010824::8:128896350-128898351(-)
Zm00001d026287::10:142864975-142866976(+)
Zm00001d012930::5:2171386-2173387(-)
Zm00001d024168::10:52226033-52228034(-)
Zm00001d044153::3:220576273-220578274(+)
Zm00001d025884::10:132880161-132882162(+)
Zm00001d023444::10:5652798-5654799(-)
Zm00001d027570::1:8284754-8286755(-)
Zm00001d050911::4:130233484-130235485(+)
Zm00001d021486::7:153553267-153555268(+)
Zm00001d035413::6:24626121-24628122(-)
Zm00001d024265::10:60014447-60016448(+)
Zm00001d004837::2:142728013-142730014(+)
Zm00001d022529::7:179417273-179419274(-)
Zm00001d036920::6:106396776-106398777(+)
Zm00001d020689::7:128595366-128597367(-)
Zm00001d044541::3:231338873-231340874(+)
Zm00001d009783::8:80841764-80843765(+)
Zm00001d012196::8:169923738-169925739(-)
Zm00001d035934::6:61205642-61207643(+)
Zm00001d037495::6:127256879-127258880(+)
Zm00001d008261::8:3372951-3374952(-)
Zm00001d034745::1:301131844-301133845(+)
Zm00001d038676::6:162391071-162393072(-)
Zm00001d012844::5:1065289-1067290(-)
Zm00001d033129::1:251634593-251636594(-)
Zm00001d008455::8:9189150-9191151(+)
Zm00001d045392::9:20481250-20483251(-)
Zm00001d031074::1:175983833-175985834(+)
Zm00001d045309::9:18676908-18678909(+)
Zm00001d023416::10:5081581-5083582(-)
Zm00001d011458::8:150988228-150990229(-)
Zm00001d012156::8:169074733-169076734(-)
Zm00001d053968::4:244417936-244419937(+)
Zm00001d015731::5:114162708-114164709(+)
Zm00001d037359::6:122792111-122794112(+)
Zm00001d044940::9:7822434-7824435(+)
Zm00001d013151::5:5451972-5453973(+)
Zm00001d048085::9:149824338-149826339(-)
Zm00001d014789::5:63233982-63235983(-)
Zm00001d008260::8:3372951-3374952(-)
Zm00001d027536::1:7684784-7686785(+)
Zm00001d014140::5:34017957-34019958(+)
Zm00001d051976::4:175713375-175715376(+)
Zm00001d042241::3:157301595-157303596(-)
Zm00001d006409::2:206932354-206934355(+)
Zm00001d020681::7:127877919-127879920(+)
Zm00001d017807::5:207377684-207379685(-)
Zm00001d042437::3:167221858-167223859(-)
Zm00001d045965::9:50416170-50418171(+)
Zm00001d040571::3:50771278-50773279(-)
Zm00001d026638::10:149258017-149260018(-)
Zm00001d049958::4:55677477-55679478(+)
Zm00001d029875::1:91424625-91426626(-)
Zm00001d025915::10:133739410-133741411(-)
Zm00001d030920::1:167521070-167523071(-)
Zm00001d019228::7:22844081-22846082(+)
Zm00001d021528::7:155182614-155184615(-)
Zm00001d022499::7:178847061-178849062(+)
Zm00001d016277::5:155421295-155423296(-)
Zm00001d008234::8:2072099-2074100(+)
Zm00001d033273::1:257012767-257014768(-)
Zm00001d018410::5:220245084-220247085(+)
Zm00001d006903::2:219054202-219056203(+)
Zm00001d011585::8:155019347-155021348(-)
Zm00001d012540::8:176402494-176404495(-)
Zm00001d033152::1:252203257-252205258(-)
Zm00001d002790::2:22703066-22705067(+)
Zm00001d027478::1:6238322-6240323(+)
Zm00001d025124::10:105452742-105454743(-)
Zm00001d035475::6:28519661-28521662(-)
Zm00001d014669::5:58223371-58225372(+)
Zm00001d028397::1:33447635-33449636(-)
Zm00001d025470::10:119893449-119895450(-)
Zm00001d039245::3:473148-475149(+)
Zm00001d036656::6:96579414-96581415(-)
Zm00001d021087::7:142482901-142484902(+)
Zm00001d018626::7:1335061-1337062(-)
Zm00001d030818::1:161716103-161718104(-)
Zm00001d007059::2:221007383-221009384(-)
Zm00001d019824::7:65869525-65871526(+)
Zm00001d046866::9:108599046-108601047(-)
Zm00001d007093::2:222131963-222133964(+)
Zm00001d025973::10:135021968-135023969(-)
Zm00001d015960::5:134286491-134288492(+)
Zm00001d039989::3:21876277-21878278(+)
Zm00001d034033::1:281630221-281632222(+)
Zm00001d046633::9:99839696-99841697(-)
Zm00001d051156::4:146402140-146404141(-)
Zm00001d050463::4:90400927-90402928(+)
Zm00001d041918::3:143613984-143615985(+)
Zm00001d019477::7:35914470-35916471(-)
Zm00001d007286::2:226836318-226838319(-)
Zm00001d014874::5:66660542-66662543(+)
Zm00001d003778::2:59004948-59006949(-)
Zm00001d043339::3:197025476-197027477(-)
Zm00001d027645::1:9878863-9880864(+)
Zm00001d037925::6:142151837-142153838(+)
Zm00001d023710::10:16565465-16567466(-)
Zm00001d048403::9:155634083-155636084(+)
Zm00001d052779::4:200644481-200646482(+)
Zm00001d023807::10:22629494-22631495(-)
Zm00001d002564::2:15539968-15541969(-)
Zm00001d043601::3:204884002-204886003(+)
Zm00001d020234::7:101491328-101493329(+)
Zm00001d047262::9:124765526-124767527(+)
Zm00001d035765::6:46356146-46358147(-)
Zm00001d041455::3:121301398-121303399(-)
Zm00001d038355::6:155175699-155177700(-)
Zm00001d049352::4:27724460-27726461(+)
Zm00001d006103::2:198179075-198181076(-)
Zm00001d024594::10:79730778-79732779(-)
Zm00001d021762::7:162561169-162563170(+)
Zm00001d035473::6:28368893-28370894(-)
Zm00001d048553::9:158560343-158562344(-)
Zm00001d003531::2:46843574-46845575(-)
Zm00001d034050::1:282508068-282510069(-)
Zm00001d026593::10:148636021-148638022(+)
Zm00001d043272::3:193960259-193962260(+)
Zm00001d044656::3:234157858-234159859(-)
Zm00001d013713::5:18273305-18275306(+)
Zm00001d051308::4:152674407-152676408(+)
Zm00001d049223::4:21449918-21451919(-)
Zm00001d015460::5:91590486-91592487(-)
Zm00001d052260::4:185137776-185139777(+)
Zm00001d052273::4:185528757-185530758(-)
Zm00001d021135::7:143616262-143618263(+)
Zm00001d048358::9:154913541-154915542(+)
Zm00001d013787::5:20162127-20164128(+)
Zm00001d028875::1:49354247-49356248(+)
Zm00001d052767::4:200047792-200049793(+)
Zm00001d045263::9:17434928-17436929(-)
Zm00001d001923::2:3010295-3012296(-)
Zm00001d003742::2:56998946-57000947(-)
Zm00001d053874::4:242697390-242699391(-)
Zm00001d037274::6:119096680-119098681(-)
Zm00001d045212::9:16242042-16244043(+)
Zm00001d022636::7:181975214-181977215(-)
Zm00001d048764::4:5151795-5153796(-)
Zm00001d027673::1:10750626-10752627(+)
Zm00001d004891::2:147084631-147086632(+)
Zm00001d033747::1:272703274-272705275(+)
Zm00001d027755::1:12681349-12683350(-)
Zm00001d044929::9:7562944-7564945(-)
Zm00001d052060::4:178017570-178019571(+)
Zm00001d042511::3:170270781-170272782(-)
Zm00001d021526::7:155152346-155154347(+)
Zm00001d036350::6:85119966-85121967(-)
Zm00001d037140::6:113742964-113744965(+)
Zm00001d027329::1:3036412-3038413(-)
Zm00001d011034::8:137156048-137158049(-)
Zm00001d010193::8:103470295-103472296(+)
Zm00001d004337::2:104457818-104459819(-)
Zm00001d037902::6:141552379-141554380(-)
Zm00001d026541::10:147940549-147942550(-)
Zm00001d006036::2:195891295-195893296(+)
Zm00001d031173::1:180743782-180745783(-)
Zm00001d015116::5:76327584-76329585(-)
Zm00001d007046::2:220807595-220809596(-)
Zm00001d002980::2:28747074-28749075(+)
Zm00001d022505::7:179060744-179062745(-)
Zm00001d016616::5:170225442-170227443(-)
Zm00001d028759::1:45723184-45725185(+)
Zm00001d010490::8:117586914-117588915(-)
Zm00001d004700::2:132138679-132140680(-)
Zm00001d024270::10:60605689-60607690(-)
Zm00001d019027::7:13228428-13230429(-)
Zm00001d003520::2:46551078-46553079(+)
Zm00001d007270::2:226299332-226301333(+)
Zm00001d024645::10:82009574-82011575(-)
Zm00001d007778::2:239426271-239428272(+)
Zm00001d014650::5:57310061-57312062(+)
Zm00001d031005::1:172954982-172956983(+)
Zm00001d047201::9:121701628-121703629(-)
Zm00001d042530::3:170936870-170938871(+)
Zm00001d018772::7:4778386-4780387(-)
Zm00001d037724::6:135243216-135245217(-)
Zm00001d048416::9:155901508-155903509(-)
Zm00001d031995::1:209026876-209028877(-)
Zm00001d051924::4:174720062-174722063(-)
Zm00001d027938::1:18003146-18005147(-)
Zm00001d020004::7:85029696-85031697(+)
Zm00001d051140::4:145571564-145573565(-)
Zm00001d005350::2:170611704-170613705(-)
Zm00001d036198::6:76871511-76873512(-)
Zm00001d007819::2:240253643-240255644(-)
Zm00001d039431::3:4042930-4044931(-)
Zm00001d033717::1:272121991-272123992(+)
Zm00001d012460::8:174879704-174881705(+)
Zm00001d009193::8:42031752-42033753(+)
Zm00001d029809::1:87841170-87843171(-)
Zm00001d037774::6:137233965-137235966(-)
Zm00001d006253::2:202861386-202863387(+)
Zm00001d030091::1:105033715-105035716(+)
Zm00001d014246::5:37919503-37921504(-)
Zm00001d007062::2:221061322-221063323(+)
Zm00001d022518::7:179281672-179283673(-)
Zm00001d006249::2:202836331-202838332(+)
Zm00001d008549::8:12684110-12686111(-)
Zm00001d039248::3:551091-553092(+)
Zm00001d022216::7:172960653-172962654(-)
Zm00001d034130::1:284698755-284700756(-)
Zm00001d020725::7:130284849-130286850(+)
Zm00001d029459::1:71773153-71775154(-)
Zm00001d032893::1:241796658-241798659(+)
Zm00001d004535::2:116871829-116873830(-)
Zm00001d012664::8:178285556-178287557(-)
Zm00001d005283::2:167665105-167667106(+)
Zm00001d042761::3:179088099-179090100(-)
Zm00001d009562::8:70205311-70207312(-)
Zm00001d034862::1:304071251-304073252(-)
Zm00001d038393::6:156265115-156267116(+)
Zm00001d029443::1:70816226-70818227(+)
Zm00001d036922::6:106565737-106567738(-)
Zm00001d037553::6:129186601-129188602(+)
Zm00001d035007::6:1585620-1587621(+)
Zm00001d006506::2:210162043-210164044(-)
Zm00001d002090::2:5805645-5807646(+)
Zm00001d006124::2:199256199-199258200(-)
Zm00001d011069::8:138010816-138012817(+)
Zm00001d038634::6:161403523-161405524(-)
Zm00001d002420::2:12306626-12308627(-)
Zm00001d050544::4:99149181-99151182(-)
Zm00001d036055::6:69309943-69311944(+)
Zm00001d052185::4:182583131-182585132(-)
Zm00001d051988::4:176009872-176011873(-)
Zm00001d013253::5:7144890-7146891(+)
Zm00001d034732::1:300945408-300947409(+)
Zm00001d052812::4:201680115-201682116(-)
Zm00001d039904::3:18870212-18872213(-)
Zm00001d024698::10:83960504-83962505(+)
Zm00001d017069::5:184383370-184385371(-)
Zm00001d005426::2:173610517-173612518(+)
Zm00001d031077::1:176195548-176197549(-)
Zm00001d028733::1:44560302-44562303(-)
Zm00001d009396::8:62200739-62202740(-)
Zm00001d033230::1:255244847-255246848(-)
Zm00001d007175::2:223827602-223829603(+)
Zm00001d017045::5:183594833-183596834(-)
Zm00001d028248::1:27965366-27967367(+)
Zm00001d005297::2:168264812-168266813(-)
Zm00001d032776::1:237890536-237892537(-)
Zm00001d013154::5:5502322-5504323(+)
Zm00001d048193::9:152166184-152168185(+)
Zm00001d039576::3:8205692-8207693(+)
Zm00001d029531::1:75093060-75095061(+)
Zm00001d029808::1:87833600-87835601(+)
Zm00001d050465::4:90614157-90616158(-)
Zm00001d045146::9:14228211-14230212(+)
Zm00001d015252::5:81416835-81418836(-)
Zm00001d029706::1:83225437-83227438(+)
Zm00001d029418::1:69730792-69732793(+)
Zm00001d053865::4:242564063-242566064(-)
Zm00001d009010::8:30105463-30107464(+)
Zm00001d040603::3:52757276-52759277(+)
Zm00001d011981::8:165746350-165748351(-)
Zm00001d020728::7:130417369-130419370(-)
Zm00001d052011::4:176413838-176415839(+)
Zm00001d028274::1:28824029-28826030(+)
Zm00001d046194::9:71333784-71335785(+)
Zm00001d032588::1:231395123-231397124(+)
Zm00001d042451::3:168260023-168262024(-)
Zm00001d018973::7:11247077-11249078(+)
Zm00001d025166::10:107140406-107142407(+)
Zm00001d007583::2:235284813-235286814(+)
Zm00001d038317::6:154308872-154310873(-)
Zm00001d049660::4:39001989-39003990(-)
Zm00001d034091::1:283766538-283768539(-)
Zm00001d026607::10:148902497-148904498(+)
Zm00001d009708::8:77012098-77014099(+)
Zm00001d047726::9:140010535-140012536(+)
Zm00001d031883::1:205256432-205258433(-)
Zm00001d042896::3:183207401-183209402(-)
Zm00001d002424::2:12403005-12405006(-)
Zm00001d038146::6:149347612-149349613(+)
Zm00001d043660::3:206189361-206191362(-)
Zm00001d002103::2:5980330-5982331(+)
Zm00001d029756::1:85779047-85781048(-)
Zm00001d027937::1:17985093-17987094(-)
Zm00001d049416::4:29874341-29876342(-)
Zm00001d031734::1:200081757-200083758(-)
Zm00001d008468::8:9638928-9640929(-)
Zm00001d045519::9:25260935-25262936(-)
Zm00001d029722::1:84144655-84146656(-)
Zm00001d031925::1:206933997-206935998(-)
Zm00001d027728::1:12340165-12342166(-)
Zm00001d049391::4:28935530-28937531(-)
Zm00001d038830::6:165361825-165363826(+)
Zm00001d009114::8:37232454-37234455(-)
Zm00001d044198::3:221734097-221736098(-)
Zm00001d028568::1:39401388-39403389(-)
Zm00001d013944::5:25545125-25547126(-)
Zm00001d008568::8:13200572-13202573(-)
Zm00001d036643::6:95995654-95997655(+)
Zm00001d011967::8:165308911-165310912(-)
Zm00001d026639::10:149257018-149259019(+)
Zm00001d025690::10:126318419-126320420(+)
Zm00001d014405::5:44699627-44701628(+)
Zm00001d007164::2:223632078-223634079(-)
Zm00001d041511::3:125027156-125029157(+)
Zm00001d014011::5:28550892-28552893(-)
Zm00001d050074::4:64145503-64147504(+)
Zm00001d046420::9:88598915-88600916(-)
Zm00001d038782::6:164321746-164323747(+)
Zm00001d014302::5:40155589-40157590(+)
Zm00001d047087::9:118039544-118041545(+)
Zm00001d045944::9:48376678-48378679(+)
Zm00001d029938::1:95656208-95658209(-)
Zm00001d017186::5:188271602-188273603(+)
Zm00001d002847::2:24474897-24476898(+)
Zm00001d047749::9:140821946-140823947(+)
Zm00001d001809::2:1293431-1295432(+)
Zm00001d046660::9:100851123-100853124(+)
Zm00001d010797::8:128114355-128116356(+)
Zm00001d018659::7:2075030-2077031(+)
Zm00001d030908::1:166757348-166759349(-)
Zm00001d010552::8:120190556-120192557(-)
Zm00001d025517::10:121031588-121033589(-)
Zm00001d028827::1:47800008-47802009(-)
Zm00001d026452::10:146102216-146104217(-)
Zm00001d002356::2:10767138-10769139(-)
Zm00001d049501::4:32643205-32645206(-)
Zm00001d053813::4:241603722-241605723(-)
Zm00001d039451::3:4732899-4734900(+)
Zm00001d041525::3:125900173-125902174(+)
Zm00001d012349::8:172828279-172830280(-)
Zm00001d026055::10:137225321-137227322(-)
Zm00001d012808::5:570801-572802(+)
Zm00001d043612::3:205154099-205156100(-)
Zm00001d050157::4:69659721-69661722(+)
Zm00001d037336::6:121965250-121967251(+)
Zm00001d014953::5:69656745-69658746(+)
Zm00001d012882::5:1578446-1580447(-)
Zm00001d034995::6:1301415-1303416(-)
Zm00001d027837::1:14700715-14702716(+)
Zm00001d011413::8:149846761-149848762(-)
Zm00001d051990::4:176015907-176017908(-)
Zm00001d014103::5:32619375-32621376(-)
Zm00001d032591::1:231454653-231456654(-)
Zm00001d053585::4:235375541-235377542(-)
Zm00001d018295::5:218085390-218087391(-)
Zm00001d028773::1:46169902-46171903(-)
Zm00001d034758::1:301491510-301493511(+)
Zm00001d035522::6:30886597-30888598(+)
Zm00001d007802::2:239886536-239888537(+)
Zm00001d015260::5:81794578-81796579(-)
Zm00001d021314::7:148634619-148636620(-)
Zm00001d008305::8:4714660-4716661(-)
Zm00001d031689::1:198659334-198661335(-)
Zm00001d043528::3:202843448-202845449(+)
Zm00001d049165::4:18649996-18651997(-)
Zm00001d032380::1:224651043-224653044(+)
Zm00001d031231::1:182803912-182805913(+)
Zm00001d025015::10:99812203-99814204(-)
Zm00001d027729::1:12339167-12341168(+)
Zm00001d019164::7:19769943-19771944(+)
Zm00001d019452::7:34396994-34398995(+)
Zm00001d042827::3:181270455-181272456(-)
Zm00001d023732::10:17760819-17762820(-)
Zm00001d047220::9:122721107-122723108(-)
Zm00001d002130::2:6424486-6426487(-)
Zm00001d007783::2:239498895-239500896(+)
Zm00001d012647::8:177799596-177801597(-)
Zm00001d050227::4:74757541-74759542(+)
Zm00001d051589::4:163587259-163589260(+)
Zm00001d005270::2:166550425-166552426(+)
Zm00001d001941::2:3204349-3206350(-)
Zm00001d040570::3:50658157-50660158(-)
Zm00001d011334::8:147204406-147206407(-)
Zm00001d035701::6:41696975-41698976(+)
Zm00001d002625::2:17153482-17155483(-)
Zm00001d037122::6:113167653-113169654(-)
Zm00001d008700::8:17393222-17395223(+)
Zm00001d021019::7:140531652-140533653(+)
Zm00001d049494::4:32381716-32383717(+)
Zm00001d046999::9:114863390-114865391(+)
Zm00001d034439::1:292991396-292993397(+)
Zm00001d047461::9:130895762-130897763(-)
Zm00001d037842::6:139370632-139372633(+)
Zm00001d025218::10:109656475-109658476(+)
Zm00001d053822::4:241794247-241796248(+)
Zm00001d034880::1:304587931-304589932(-)
Zm00001d006493::2:209825156-209827157(-)
Zm00001d014084::5:31809896-31811897(-)
Zm00001d047352::9:127263084-127265085(+)
Zm00001d014205::5:36552628-36554629(-)
Zm00001d030105::1:105947804-105949805(-)
Zm00001d048359::9:154978965-154980966(-)
Zm00001d034833::1:303289369-303291370(+)
Zm00001d004707::2:132431553-132433554(+)
Zm00001d005057::2:156443012-156445013(-)
Zm00001d015721::5:112710310-112712311(-)
Zm00001d029910::1:93749649-93751650(-)
Zm00001d004405::2:110105887-110107888(+)
Zm00001d033017::1:247060882-247062883(+)
Zm00001d010957::8:135034103-135036104(+)
Zm00001d053447::4:231908622-231910623(-)
Zm00001d027887::1:16742839-16744840(+)
Zm00001d020516::7:119980886-119982887(+)
Zm00001d052489::4:191189188-191191189(+)
Zm00001d044669::3:234438634-234440635(+)
Zm00001d048770::4:5257271-5259272(-)
Zm00001d036247::6:79804641-79806642(-)
Zm00001d043762::3:209226906-209228907(+)
Zm00001d053709::4:239666609-239668610(-)
Zm00001d012981::5:2678887-2680888(+)
Zm00001d016595::5:168981819-168983820(+)
Zm00001d050879::4:128120528-128122529(-)
Zm00001d046774::9:105253240-105255241(+)
Zm00001d050163::4:69978107-69980108(+)
Zm00001d008559::8:12969752-12971753(-)
Zm00001d015254::5:81447647-81449648(-)
Zm00001d052225::4:183712278-183714279(+)
Zm00001d048634::4:1847570-1849571(-)
Zm00001d012773::8:180622540-180624541(-)
Zm00001d018462::5:221219109-221221110(+)
Zm00001d053679::4:238902021-238904022(-)
Zm00001d051648::4:165696347-165698348(-)
Zm00001d023337::10:3660276-3662277(-)
Zm00001d046992::9:114341205-114343206(-)
Zm00001d042256::3:157564961-157566962(-)
Zm00001d017171::5:187854057-187856058(+)
Zm00001d019069::7:15124028-15126029(-)
Zm00001d013412::5:10598922-10600923(+)
Zm00001d017009::5:182660585-182662586(+)
Zm00001d050150::4:69429224-69431225(-)
Zm00001d047180::9:121083805-121085806(+)
Zm00001d029750::1:85464005-85466006(+)
Zm00001d006160::2:200085399-200087400(-)
Zm00001d013664::5:16765345-16767346(+)
Zm00001d038186::6:150860004-150862005(+)
Zm00001d010816::8:128724864-128726865(-)
Zm00001d034165::1:285592893-285594894(+)
Zm00001d047972::9:146755447-146757448(-)
Zm00001d039452::3:4743443-4745444(-)
Zm00001d015130::5:76650259-76652260(+)
Zm00001d006505::2:210162066-210164067(-)
Zm00001d020260::7:102650280-102652281(+)
Zm00001d014244::5:37834454-37836455(-)
Zm00001d042482::3:169070072-169072073(+)
Zm00001d053281::4:223895794-223897795(-)
Zm00001d004323::2:103088297-103090298(-)
Zm00001d027769::1:13183133-13185134(-)
Zm00001d010023::8:95609747-95611748(-)
Zm00001d017951::5:210778767-210780768(-)
Zm00001d014899::5:67329016-67331017(-)
Zm00001d028535::1:38519513-38521514(-)
Zm00001d018466::5:221340916-221342917(-)
Zm00001d032250::1:218948576-218950577(-)
Zm00001d049242::4:22485465-22487466(-)
Zm00001d026413::10:145391763-145393764(-)
Zm00001d023521::10:8659467-8661468(-)
Zm00001d051365::4:156030576-156032577(+)
Zm00001d047399::9:128745189-128747190(+)
Zm00001d018307::5:218237435-218239436(-)
Zm00001d035608::6:36534430-36536431(-)
Zm00001d040003::3:22543841-22545842(-)
Zm00001d053975::4:244517765-244519766(-)
Zm00001d038882::6:166323112-166325113(+)
Zm00001d044353::3:225693648-225695649(-)
Zm00001d005538::2:178019595-178021596(-)
Zm00001d031536::1:193618936-193620937(+)
Zm00001d050755::4:121100425-121102426(-)
Zm00001d049094::4:15845167-15847168(+)
Zm00001d034205::1:286736941-286738942(+)
Zm00001d030090::1:104852315-104854316(-)
Zm00001d044542::3:231353180-231355181(-)
Zm00001d032567::1:230712785-230714786(+)
Zm00001d018207::5:216596324-216598325(+)
Zm00001d047600::9:136756366-136758367(-)
Zm00001d001826::2:1536220-1538221(+)
Zm00001d019165::7:19781636-19783637(+)
Zm00001d042094::3:150548807-150550808(+)
Zm00001d015504::5:94166540-94168541(-)
Zm00001d010047::8:96820544-96822545(-)
Zm00001d013804::5:20986258-20988259(-)
Zm00001d027714::1:11887051-11889052(-)
Zm00001d010940::8:134325603-134327604(-)
Zm00001d047805::9:142243512-142245513(+)
Zm00001d015557::5:97443592-97445593(-)
Zm00001d017093::5:185235991-185237992(-)
Zm00001d051553::4:162530744-162532745(+)
Zm00001d009189::8:41995199-41997200(-)
Zm00001d053179::4:218425178-218427179(-)
Zm00001d006777::2:216442598-216444599(-)
Zm00001d037209::6:115846517-115848518(+)
Zm00001d035256::6:17757888-17759889(+)
Zm00001d001866::2:2106670-2108671(-)
Zm00001d048646::4:2597362-2599363(-)
Zm00001d019117::7:17794977-17796978(-)
Zm00001d012764::8:180331161-180333162(+)
Zm00001d019439::7:33870467-33872468(+)
Zm00001d007202::2:224646164-224648165(-)
Zm00001d033746::1:272704105-272706106(-)
Zm00001d040708::3:59517269-59519270(+)
Zm00001d008489::8:10005741-10007742(-)
Zm00001d045136::9:14001564-14003565(-)
Zm00001d046005::9:53475690-53477691(-)
Zm00001d024197::10:55000871-55002872(+)
Zm00001d018444::5:220941000-220943001(-)
Zm00001d028220::1:27047651-27049652(-)
Zm00001d039184::6:172149283-172151284(-)
Zm00001d052699::4:198045358-198047359(+)
Zm00001d021846::7:164383727-164385728(+)
Zm00001d006700::2:214677169-214679170(-)
Zm00001d003669::2:53280148-53282149(+)
Zm00001d033228::1:255218055-255220056(+)
Zm00001d048178::9:151709328-151711329(+)
Zm00001d048041::9:148609509-148611510(+)
Zm00001d020540::7:121548911-121550912(-)
Zm00001d012450::8:174727376-174729377(+)
Zm00001d034936::1:306096114-306098115(+)
Zm00001d008642::8:15548788-15550789(-)
Zm00001d006877::2:218343203-218345204(+)
Zm00001d033284::1:257408280-257410281(+)
Zm00001d037808::6:138451959-138453960(+)
Zm00001d003136::2:33390569-33392570(-)
Zm00001d003680::2:53962976-53964977(-)
Zm00001d007465::2:232274012-232276013(+)
Zm00001d043489::3:201662808-201664809(+)
Zm00001d044973::9:8673094-8675095(-)
Zm00001d030068::1:103204159-103206160(-)
Zm00001d009264::8:48668382-48670383(+)
Zm00001d015334::5:85043941-85045942(+)
Zm00001d044552::3:231535243-231537244(+)
Zm00001d046793::9:106296743-106298744(+)
Zm00001d002244::2:8754623-8756624(+)
Zm00001d027516::1:7296436-7298437(-)
Zm00001d044859::9:5604458-5606459(+)
Zm00001d006538::2:210698845-210700846(-)
Zm00001d025944::10:134351525-134353526(+)
Zm00001d013128::5:5191714-5193715(-)
Zm00001d010576::8:120770757-120772758(-)
Zm00001d016545::5:166787217-166789218(-)
Zm00001d033494::1:264406917-264408918(-)
Zm00001d036981::6:108211370-108213371(-)
Zm00001d047983::9:147126342-147128343(+)
Zm00001d036396::6:86740399-86742400(-)
Zm00001d006853::2:217838693-217840694(-)
Zm00001d048439::9:156418823-156420824(+)
Zm00001d021810::7:163427690-163429691(+)
Zm00001d046304::9:79538432-79540433(-)
Zm00001d035662::6:39842395-39844396(+)
Zm00001d038318::6:154322396-154324397(-)
Zm00001d035984::6:64670965-64672966(-)
```
