## Supplementary material for "A comprehensive map of preferentially located motifs reveals distinct proximal *cis*-regulatory elements in plants": TTTTTTTG_containing_gene_set.txt

```
#Occurences of TTTTTTTG between -25 and 15 (positions relative to the transcription start site)
#550 sequences with TTTTTTTG in this interval
#2.18% of the sequences in promoter set with TTTTTTTG (set with 25199 sequences)
Zm00001d023404::10:4841756-4843757(-)
Zm00001d022049::7:168877250-168879251(-)
Zm00001d002886::2:25756844-25758845(-)
Zm00001d036222::6:77838636-77840637(+)
Zm00001d049815::4:45900260-45902261(+)
Zm00001d031447::1:190283062-190285063(+)
Zm00001d019330::7:28123223-28125224(-)
Zm00001d026652::10:149391576-149393577(+)
Zm00001d041497::3:124223215-124225216(+)
Zm00001d019756::7:56696893-56698894(+)
Zm00001d046538::9:94660645-94662646(+)
Zm00001d014818::5:64432232-64434233(+)
Zm00001d045527::9:25546771-25548772(-)
Zm00001d009638::8:73988183-73990184(+)
Zm00001d016380::5:160194367-160196368(+)
Zm00001d039625::3:9380454-9382455(-)
Zm00001d029769::1:86284849-86286850(+)
Zm00001d032929::1:243529218-243531219(+)
Zm00001d018146::5:215503301-215505302(+)
Zm00001d034553::1:296070635-296072636(+)
Zm00001d021871::7:165005368-165007369(+)
Zm00001d039691::3:11922143-11924144(-)
Zm00001d006566::2:211040021-211042022(-)
Zm00001d010149::8:101496375-101498376(+)
Zm00001d022558::7:180002845-180004846(+)
Zm00001d049076::4:14945791-14947792(-)
Zm00001d017937::5:210383809-210385810(+)
Zm00001d018664::7:2109237-2111238(-)
Zm00001d038740::6:163595169-163597170(+)
Zm00001d015765::5:117618416-117620417(+)
Zm00001d002433::2:12563852-12565853(-)
Zm00001d007592::2:235867395-235869396(+)
Zm00001d026555::10:148052546-148054547(-)
Zm00001d033933::1:278906951-278908952(-)
Zm00001d003494::2:46043275-46045276(+)
Zm00001d034813::1:302795055-302797056(-)
Zm00001d025859::10:131637934-131639935(-)
Zm00001d048310::9:154319563-154321564(+)
Zm00001d042772::3:179263893-179265894(+)
Zm00001d038108::6:148223784-148225785(-)
Zm00001d009783::8:80841764-80843765(+)
Zm00001d008777::8:19663388-19665389(-)
Zm00001d022175::7:171736467-171738468(-)
Zm00001d042397::3:164479813-164481814(-)
Zm00001d001786::2:890240-892241(+)
Zm00001d032529::1:229639590-229641591(-)
Zm00001d017282::5:191621510-191623511(-)
Zm00001d021664::7:159489464-159491465(-)
Zm00001d031104::1:177426540-177428541(+)
Zm00001d045739::9:36162201-36164202(+)
Zm00001d044500::3:229923961-229925962(+)
Zm00001d034338::1:290206866-290208867(-)
Zm00001d009450::8:64910958-64912959(+)
Zm00001d018847::7:7293920-7295921(-)
Zm00001d035999::6:65218850-65220851(-)
Zm00001d044525::3:230870418-230872419(-)
Zm00001d017967::5:210999512-211001513(-)
Zm00001d028630::1:41455919-41457920(-)
Zm00001d031053::1:174881015-174883016(+)
Zm00001d028690::1:43283857-43285858(+)
Zm00001d005241::2:165405623-165407624(+)
Zm00001d024128::10:48269419-48271420(-)
Zm00001d014705::5:59976577-59978578(-)
Zm00001d008294::8:4379944-4381945(-)
Zm00001d043420::3:199109058-199111059(+)
Zm00001d022176::7:171739160-171741161(+)
Zm00001d026523::10:147515104-147517105(-)
Zm00001d002611::2:16716732-16718733(+)
Zm00001d019775::7:59468043-59470044(-)
Zm00001d024072::10:41644473-41646474(-)
Zm00001d016997::5:182320448-182322449(-)
Zm00001d026698::10:150306086-150308087(+)
Zm00001d007610::2:236213371-236215372(+)
Zm00001d015866::5:127127482-127129483(+)
Zm00001d053090::4:213267932-213269933(-)
Zm00001d024640::10:81534172-81536173(-)
Zm00001d014585::5:54419900-54421901(-)
Zm00001d001936::2:3116598-3118599(-)
Zm00001d025301::10:113302870-113304871(+)
Zm00001d040734::3:60732662-60734663(-)
Zm00001d051337::4:155168591-155170592(-)
Zm00001d040082::3:26318388-26320389(+)
Zm00001d018619::7:1176694-1178695(-)
Zm00001d051865::4:172724402-172726403(-)
Zm00001d038142::6:149257298-149259299(-)
Zm00001d011802::8:161756324-161758325(+)
Zm00001d004979::2:151890927-151892928(+)
Zm00001d038905::6:166767814-166769815(-)
Zm00001d020957::7:137709813-137711814(+)
Zm00001d054093::4:246369613-246371614(+)
Zm00001d053099::4:213565931-213567932(-)
Zm00001d023808::10:22666594-22668595(+)
Zm00001d011321::8:146622498-146624499(-)
Zm00001d009660::8:74949844-74951845(+)
Zm00001d043595::3:204591222-204593223(+)
Zm00001d033230::1:255244847-255246848(-)
Zm00001d030148::1:108717158-108719159(-)
Zm00001d019093::7:15932484-15934485(+)
Zm00001d032280::1:220118145-220120146(+)
Zm00001d018499::5:221854557-221856558(+)
Zm00001d034215::1:286966266-286968267(-)
Zm00001d049731::4:41764216-41766217(+)
Zm00001d034366::1:290940101-290942102(+)
Zm00001d013658::5:16520366-16522367(+)
Zm00001d001784::2:832375-834376(-)
Zm00001d049372::4:28133426-28135427(+)
Zm00001d005917::2:192691518-192693519(-)
Zm00001d018638::7:1409284-1411285(+)
Zm00001d041550::3:126860644-126862645(+)
Zm00001d021060::7:141820399-141822400(+)
Zm00001d033150::1:252139258-252141259(-)
Zm00001d023410::10:5016676-5018677(+)
Zm00001d037466::6:126237856-126239857(-)
Zm00001d038005::6:144875162-144877163(-)
Zm00001d014175::5:34993801-34995802(-)
Zm00001d011358::8:148345745-148347746(+)
Zm00001d008688::8:17179996-17181997(-)
Zm00001d013519::5:13445572-13447573(-)
Zm00001d012748::8:179669377-179671378(-)
Zm00001d016528::5:166527101-166529102(-)
Zm00001d024857::10:90996174-90998175(-)
Zm00001d051366::4:156037042-156039043(-)
Zm00001d011830::8:162252881-162254882(-)
Zm00001d009028::8:30677491-30679492(+)
Zm00001d036121::6:73079261-73081262(+)
Zm00001d052174::4:181714301-181716302(+)
Zm00001d018040::5:212689269-212691270(-)
Zm00001d035375::6:23622497-23624498(-)
Zm00001d047516::9:133205760-133207761(-)
Zm00001d023655::10:13759114-13761115(-)
Zm00001d033419::1:262566106-262568107(-)
Zm00001d027512::1:7146871-7148872(+)
Zm00001d008824::8:21739238-21741239(+)
Zm00001d041175::3:102217666-102219667(-)
Zm00001d003319::2:40119359-40121360(-)
Zm00001d052733::4:199292640-199294641(+)
Zm00001d003262::2:38267265-38269266(+)
Zm00001d025421::10:118151058-118153059(-)
Zm00001d041575::3:127804642-127806643(+)
Zm00001d036831::6:103116020-103118021(-)
Zm00001d014617::5:55869449-55871450(+)
Zm00001d035947::6:61621551-61623552(-)
Zm00001d053452::4:232181939-232183940(-)
Zm00001d005546::2:178194309-178196310(+)
Zm00001d046777::9:105536509-105538510(+)
Zm00001d025067::10:102423103-102425104(+)
Zm00001d008689::8:17229128-17231129(+)
Zm00001d022161::7:171456237-171458238(-)
Zm00001d029593::1:78162721-78164722(+)
Zm00001d048680::4:3196413-3198414(+)
Zm00001d026568::10:148184609-148186610(+)
Zm00001d017193::5:188493340-188495341(+)
Zm00001d008493::8:10297510-10299511(-)
Zm00001d038726::6:163372559-163374560(+)
Zm00001d011461::8:151000672-151002673(+)
Zm00001d031028::1:174132593-174134594(-)
Zm00001d016613::5:170112200-170114201(+)
Zm00001d005473::2:175394154-175396155(+)
Zm00001d036595::6:93932908-93934909(+)
Zm00001d018730::7:3306399-3308400(-)
Zm00001d037096::6:112017868-112019869(+)
Zm00001d047720::9:139929127-139931128(+)
Zm00001d053376::4:228361485-228363486(+)
Zm00001d034528::1:295709970-295711971(-)
Zm00001d053515::4:232668289-232670290(+)
Zm00001d042807::3:180565274-180567275(+)
Zm00001d047774::9:141478578-141480579(-)
Zm00001d048319::9:154467183-154469184(+)
Zm00001d038225::6:151986695-151988696(-)
Zm00001d019591::7:45112450-45114451(+)
Zm00001d033734::1:272415085-272417086(+)
Zm00001d034836::1:303455704-303457705(-)
Zm00001d049605::4:37192908-37194909(-)
Zm00001d007507::2:233452273-233454274(-)
Zm00001d025339::10:114700146-114702147(+)
Zm00001d026664::10:149607676-149609677(+)
Zm00001d038807::6:164816584-164818585(-)
Zm00001d052598::4:194315307-194317308(-)
Zm00001d014194::5:35979207-35981208(+)
Zm00001d047765::9:141345899-141347900(-)
Zm00001d054055::4:245632793-245634794(-)
Zm00001d042724::3:178234849-178236850(+)
Zm00001d002593::2:16319578-16321579(-)
Zm00001d052616::4:194837578-194839579(-)
Zm00001d049982::4:56862216-56864217(+)
Zm00001d023217::10:607425-609426(-)
Zm00001d044650::3:234078598-234080599(-)
Zm00001d035506::6:29707856-29709857(+)
Zm00001d021254::7:146963606-146965607(-)
Zm00001d008769::8:19561865-19563866(+)
Zm00001d018105::5:214435985-214437986(+)
Zm00001d025201::10:108848121-108850122(-)
Zm00001d028022::1:20613950-20615951(-)
Zm00001d027848::1:15119243-15121244(+)
Zm00001d026518::10:147476474-147478475(-)
Zm00001d013797::5:20396693-20398694(+)
Zm00001d012687::8:178649527-178651528(-)
Zm00001d040186::3:31045937-31047938(+)
Zm00001d041520::3:125608899-125610900(-)
Zm00001d025205::10:109119098-109121099(-)
Zm00001d012158::8:169121807-169123808(-)
Zm00001d017385::5:194004025-194006026(-)
Zm00001d041695::3:133724778-133726779(+)
Zm00001d054105::4:246606450-246608451(+)
Zm00001d037629::6:132331022-132333023(-)
Zm00001d010796::8:128044576-128046577(-)
Zm00001d023534::10:9084199-9086200(-)
Zm00001d002641::2:17742985-17744986(+)
Zm00001d028088::1:22606023-22608024(-)
Zm00001d053622::4:237005837-237007838(-)
Zm00001d023296::10:2275275-2277276(+)
Zm00001d051607::4:164400847-164402848(-)
Zm00001d021570::7:156403836-156405837(+)
Zm00001d042853::3:182124955-182126956(+)
Zm00001d014232::5:37305792-37307793(+)
Zm00001d028474::1:36146939-36148940(-)
Zm00001d002052::2:5016696-5018697(+)
Zm00001d044510::3:230398040-230400041(-)
Zm00001d018916::7:9213795-9215796(+)
Zm00001d019331::7:28125887-28127888(-)
Zm00001d051645::4:165613786-165615787(-)
Zm00001d005939::2:193441702-193443703(-)
Zm00001d002269::2:9178077-9180078(+)
Zm00001d034729::1:300850750-300852751(+)
Zm00001d039204::6:172471318-172473319(-)
Zm00001d011599::8:155477403-155479404(-)
Zm00001d012265::8:171472005-171474006(+)
Zm00001d012266::8:171482413-171484414(+)
Zm00001d052507::4:191594434-191596435(-)
Zm00001d027847::1:15064044-15066045(+)
Zm00001d039455::3:4836834-4838835(-)
Zm00001d039709::3:12750427-12752428(-)
Zm00001d014343::5:41975113-41977114(+)
Zm00001d014015::5:28775999-28778000(+)
Zm00001d009760::8:80072788-80074789(+)
Zm00001d004877::2:145960813-145962814(+)
Zm00001d049442::4:30474291-30476292(-)
Zm00001d013858::5:22864578-22866579(-)
Zm00001d049691::4:40464003-40466004(-)
Zm00001d038047::6:146027280-146029281(-)
Zm00001d047015::9:115419182-115421183(-)
Zm00001d005986::2:194815522-194817523(+)
Zm00001d008396::8:7207404-7209405(-)
Zm00001d037772::6:137027035-137029036(-)
Zm00001d008467::8:9609001-9611002(+)
Zm00001d038712::6:163221923-163223924(-)
Zm00001d012978::5:2664724-2666725(-)
Zm00001d034808::1:302534889-302536890(-)
Zm00001d005108::2:158571631-158573632(-)
Zm00001d030675::1:152399313-152401314(+)
Zm00001d031554::1:194119346-194121347(-)
Zm00001d043100::3:189196377-189198378(-)
Zm00001d036756::6:99940461-99942462(-)
Zm00001d040503::3:47222312-47224313(+)
Zm00001d002538::2:14985197-14987198(+)
Zm00001d024432::10:70728660-70730661(-)
Zm00001d049400::4:29281262-29283263(+)
Zm00001d001932::2:3091587-3093588(+)
Zm00001d040446::3:43700424-43702425(+)
Zm00001d014280::5:39150983-39152984(+)
Zm00001d049763::4:43643117-43645118(+)
Zm00001d001984::2:3950711-3952712(+)
Zm00001d017475::5:197050757-197052758(-)
Zm00001d033566::1:267286004-267288005(-)
Zm00001d048031::9:148448586-148450587(-)
Zm00001d008209::8:1236679-1238680(+)
Zm00001d024595::10:79820511-79822512(-)
Zm00001d050315::4:80623766-80625767(+)
Zm00001d046369::9:84829047-84831048(-)
Zm00001d011944::8:164894212-164896213(-)
Zm00001d026515::10:147460190-147462191(-)
Zm00001d051052::4:138840781-138842782(+)
Zm00001d015410::5:89052596-89054597(-)
Zm00001d017609::5:201461784-201463785(+)
Zm00001d018523::5:222460371-222462372(+)
Zm00001d040334::3:38517852-38519853(+)
Zm00001d007388::2:230469440-230471441(-)
Zm00001d022504::7:179045916-179047917(+)
Zm00001d038271::6:152899043-152901044(+)
Zm00001d043443::3:200298584-200300585(+)
Zm00001d047998::9:147610952-147612953(+)
Zm00001d036567::6:92807374-92809375(+)
Zm00001d042357::3:163191835-163193836(-)
Zm00001d017146::5:186846704-186848705(+)
Zm00001d018482::5:221649645-221651646(-)
Zm00001d004934::2:149550923-149552924(+)
Zm00001d038136::6:149171635-149173636(-)
Zm00001d012913::5:1890351-1892352(+)
Zm00001d034406::1:292052586-292054587(-)
Zm00001d033135::1:251740359-251742360(-)
Zm00001d004365::2:106627991-106629992(-)
Zm00001d053064::4:211837243-211839244(-)
Zm00001d008940::8:26142895-26144896(+)
Zm00001d018811::7:5844108-5846109(+)
Zm00001d004335::2:104165538-104167539(+)
Zm00001d027918::1:17614629-17616630(-)
Zm00001d015152::5:77119549-77121550(-)
Zm00001d027399::1:4403939-4405940(-)
Zm00001d004772::2:138159544-138161545(+)
Zm00001d035561::6:33192020-33194021(+)
Zm00001d021529::7:155182393-155184394(+)
Zm00001d008930::8:25818878-25820879(+)
Zm00001d041955::3:145501431-145503432(+)
Zm00001d044016::3:216677646-216679647(+)
Zm00001d042840::3:181637139-181639140(+)
Zm00001d005563::2:178618886-178620887(-)
Zm00001d053616::4:236550418-236552419(-)
Zm00001d032561::1:230529191-230531192(+)
Zm00001d026301::10:143202582-143204583(+)
Zm00001d047279::9:125379552-125381553(+)
Zm00001d031925::1:206933997-206935998(-)
Zm00001d004728::2:134138076-134140077(+)
Zm00001d034422::1:292519314-292521315(+)
Zm00001d021306::7:148365332-148367333(-)
Zm00001d037248::6:117883398-117885399(-)
Zm00001d030426::1:131874187-131876188(+)
Zm00001d045088::9:12098490-12100491(-)
Zm00001d037236::6:117250222-117252223(-)
Zm00001d006881::2:218475375-218477376(-)
Zm00001d042349::3:162502081-162504082(+)
Zm00001d039261::3:753230-755231(+)
Zm00001d035901::6:58856258-58858259(+)
Zm00001d016332::5:157722042-157724043(+)
Zm00001d024908::10:94272761-94274762(+)
Zm00001d043062::3:187860542-187862543(-)
Zm00001d010146::8:101392027-101394028(+)
Zm00001d042733::3:178488288-178490289(-)
Zm00001d027361::1:3743907-3745908(-)
Zm00001d054003::4:244906791-244908792(+)
Zm00001d027446::1:5494798-5496799(-)
Zm00001d054110::4:246847771-246849772(-)
Zm00001d004818::2:141023500-141025501(+)
Zm00001d026446::10:145981478-145983479(-)
Zm00001d030732::1:156408307-156410308(+)
Zm00001d048076::9:149399932-149401933(+)
Zm00001d003715::2:56142845-56144846(-)
Zm00001d043069::3:188279071-188281072(+)
Zm00001d028260::1:28167732-28169733(+)
Zm00001d040735::3:60821873-60823874(-)
Zm00001d011699::8:159171349-159173350(-)
Zm00001d038250::6:152369895-152371896(+)
Zm00001d005248::2:165638482-165640483(-)
Zm00001d014011::5:28550892-28552893(-)
Zm00001d026197::10:140756197-140758198(+)
Zm00001d012815::5:786965-788966(-)
Zm00001d004498::2:115227197-115229198(+)
Zm00001d039274::3:918469-920470(-)
Zm00001d040672::3:57177672-57179673(+)
Zm00001d037100::6:112290369-112292370(-)
Zm00001d014683::5:58812074-58814075(+)
Zm00001d012401::8:173732000-173734001(+)
Zm00001d047594::9:136619698-136621699(-)
Zm00001d041362::3:114242891-114244892(+)
Zm00001d002662::2:18696757-18698758(-)
Zm00001d004913::2:148159029-148161030(+)
Zm00001d034493::1:294612903-294614904(+)
Zm00001d024659::10:82480585-82482586(+)
Zm00001d020688::7:128445355-128447356(-)
Zm00001d025705::10:126855304-126857305(+)
Zm00001d054084::4:246127126-246129127(-)
Zm00001d032935::1:243999843-244001844(-)
Zm00001d025167::10:107187408-107189409(-)
Zm00001d008395::8:7172472-7174473(+)
Zm00001d018345::5:218956032-218958033(-)
Zm00001d045025::9:10464879-10466880(+)
Zm00001d044430::3:227748322-227750323(-)
Zm00001d038753::6:163894281-163896282(+)
Zm00001d018088::5:213987198-213989199(+)
Zm00001d006645::2:213343160-213345161(-)
Zm00001d017377::5:193865999-193868000(-)
Zm00001d054000::4:244878908-244880909(-)
Zm00001d036495::6:90595757-90597758(-)
Zm00001d033497::1:264509563-264511564(-)
Zm00001d036014::6:66265349-66267350(-)
Zm00001d036410::6:87192165-87194166(+)
Zm00001d047704::9:139534414-139536415(+)
Zm00001d010305::8:108604378-108606379(+)
Zm00001d045885::9:45588623-45590624(-)
Zm00001d044132::3:220046847-220048848(+)
Zm00001d012005::8:166374772-166376773(-)
Zm00001d005638::2:181604623-181606624(+)
Zm00001d020176::7:97545566-97547567(+)
Zm00001d004468::2:113817369-113819370(+)
Zm00001d048673::4:3100353-3102354(-)
Zm00001d023741::10:18387319-18389320(+)
Zm00001d041620::3:129748597-129750598(-)
Zm00001d031580::1:195290256-195292257(+)
Zm00001d015292::5:82968587-82970588(+)
Zm00001d045359::9:19536327-19538328(-)
Zm00001d047292::9:125673576-125675577(+)
Zm00001d054066::4:245797063-245799064(+)
Zm00001d020691::7:128620823-128622824(-)
Zm00001d021571::7:156437053-156439054(-)
Zm00001d052677::4:197012324-197014325(+)
Zm00001d031047::1:174832324-174834325(+)
Zm00001d006592::2:211764805-211766806(-)
Zm00001d037609::6:131652017-131654018(+)
Zm00001d010914::8:133296009-133298010(+)
Zm00001d009908::8:88818871-88820872(+)
Zm00001d018891::7:8476819-8478820(+)
Zm00001d052138::4:180629613-180631614(-)
Zm00001d025124::10:105452742-105454743(-)
Zm00001d013217::5:6651638-6653639(-)
Zm00001d026487::10:146894093-146896094(+)
Zm00001d026647::10:149344275-149346276(+)
Zm00001d009613::8:73134476-73136477(+)
Zm00001d012512::8:175866925-175868926(+)
Zm00001d018038::5:212635527-212637528(-)
Zm00001d045233::9:16742140-16744141(+)
Zm00001d029924::1:94653081-94655082(-)
Zm00001d036741::6:99520159-99522160(+)
Zm00001d052926::4:205102407-205104408(+)
Zm00001d007403::2:230951841-230953842(+)
Zm00001d013135::5:5327919-5329920(-)
Zm00001d037223::6:116550244-116552245(-)
Zm00001d049418::4:29893075-29895076(+)
Zm00001d048000::9:147666840-147668841(-)
Zm00001d036622::6:95033550-95035551(-)
Zm00001d025300::10:113289308-113291309(+)
Zm00001d027760::1:13023981-13025982(-)
Zm00001d040696::3:58891980-58893981(-)
Zm00001d018371::5:219424177-219426178(+)
Zm00001d036058::6:69603172-69605173(-)
Zm00001d025985::10:135305623-135307624(+)
Zm00001d038272::6:152935578-152937579(+)
Zm00001d036673::6:97231126-97233127(+)
Zm00001d037270::6:118891065-118893066(+)
Zm00001d023634::10:12896795-12898796(+)
Zm00001d041144::3:100308294-100310295(+)
Zm00001d022141::7:171057264-171059265(+)
Zm00001d033378::1:261052704-261054705(-)
Zm00001d018074::5:213813689-213815690(-)
Zm00001d007576::2:235093982-235095983(-)
Zm00001d047869::9:143861640-143863641(+)
Zm00001d021634::7:158645689-158647690(-)
Zm00001d030757::1:158366820-158368821(+)
Zm00001d047479::9:131493098-131495099(+)
Zm00001d037604::6:131347454-131349455(+)
Zm00001d015430::5:89672212-89674213(+)
Zm00001d052794::4:201192413-201194414(-)
Zm00001d022241::7:173465594-173467595(-)
Zm00001d044597::3:233002152-233004153(-)
Zm00001d013049::5:3817742-3819743(+)
Zm00001d032371::1:224167988-224169989(-)
Zm00001d031231::1:182803912-182805913(+)
Zm00001d010553::8:120204582-120206583(+)
Zm00001d050978::4:134814862-134816863(+)
Zm00001d039002::6:168608467-168610468(+)
Zm00001d027999::1:19904635-19906636(+)
Zm00001d053897::4:243336331-243338332(-)
Zm00001d039061::6:169448525-169450526(-)
Zm00001d037097::6:112034685-112036686(+)
Zm00001d033240::1:255514875-255516876(-)
Zm00001d027230::1:49336-51337(-)
Zm00001d029745::1:85099096-85101097(-)
Zm00001d036946::6:106963688-106965689(-)
Zm00001d009950::8:91953676-91955677(-)
Zm00001d010697::8:124868972-124870973(-)
Zm00001d053432::4:231192432-231194433(+)
Zm00001d012595::8:177030939-177032940(-)
Zm00001d014246::5:37919503-37921504(-)
Zm00001d035199::6:9597016-9599017(+)
Zm00001d016082::5:143465475-143467476(-)
Zm00001d048612::4:1292471-1294472(-)
Zm00001d044988::9:9424327-9426328(-)
Zm00001d051225::4:149088830-149090831(+)
Zm00001d044766::9:1856258-1858259(+)
Zm00001d047069::9:117205943-117207944(-)
Zm00001d019254::7:24098344-24100345(+)
Zm00001d026285::10:142829420-142831421(+)
Zm00001d039400::3:3425490-3427491(-)
Zm00001d025815::10:130393570-130395571(+)
Zm00001d037177::6:114826574-114828575(-)
Zm00001d052314::4:186820551-186822552(+)
Zm00001d036621::6:95033550-95035551(-)
Zm00001d052183::4:182552337-182554338(+)
Zm00001d039489::3:5708477-5710478(+)
Zm00001d040235::3:33199241-33201242(+)
Zm00001d038059::6:146580506-146582507(+)
Zm00001d012757::8:180033933-180035934(-)
Zm00001d052320::4:187043981-187045982(-)
Zm00001d052763::4:199988146-199990147(+)
Zm00001d021179::7:145105402-145107403(-)
Zm00001d024440::10:70866135-70868136(-)
Zm00001d035336::6:21912465-21914466(-)
Zm00001d004857::2:145113386-145115387(+)
Zm00001d004739::2:135113889-135115890(-)
Zm00001d002405::2:12045154-12047155(+)
Zm00001d044945::9:8014479-8016480(+)
Zm00001d007862::2:241116169-241118170(+)
Zm00001d051725::4:168162142-168164143(-)
Zm00001d029980::1:97336592-97338593(-)
Zm00001d014696::5:59774037-59776038(-)
Zm00001d029457::1:71675037-71677038(-)
Zm00001d021726::7:161508215-161510216(+)
Zm00001d005252::2:165867514-165869515(-)
Zm00001d010172::8:102867167-102869168(+)
Zm00001d046861::9:108448672-108450673(+)
Zm00001d043017::3:186593936-186595937(+)
Zm00001d012409::8:173991170-173993171(+)
Zm00001d044515::3:230685824-230687825(-)
Zm00001d012935::5:2224710-2226711(-)
Zm00001d034904::1:305194807-305196808(+)
Zm00001d027816::1:14364635-14366636(-)
Zm00001d009510::8:68253800-68255801(+)
Zm00001d023939::10:30316570-30318571(-)
Zm00001d043863::3:212450455-212452456(+)
Zm00001d013126::5:5157404-5159405(-)
Zm00001d052344::4:187580009-187582010(+)
Zm00001d008772::8:19578973-19580974(+)
Zm00001d021635::7:158754647-158756648(-)
Zm00001d043185::3:190869468-190871469(-)
Zm00001d021218::7:146450218-146452219(-)
Zm00001d038542::6:159648335-159650336(+)
Zm00001d008846::8:22499952-22501953(-)
Zm00001d025003::10:99133597-99135598(-)
Zm00001d034318::1:289122904-289124905(+)
Zm00001d010450::8:115692601-115694602(+)
Zm00001d048950::4:10554180-10556181(-)
Zm00001d043935::3:214159058-214161059(+)
Zm00001d020970::7:138206786-138208787(+)
Zm00001d009765::8:80234163-80236164(+)
Zm00001d051060::4:139667113-139669114(-)
Zm00001d039963::3:20812401-20814402(+)
Zm00001d049533::4:33617939-33619940(-)
Zm00001d037228::6:116838044-116840045(+)
Zm00001d003982::2:73520806-73522807(-)
Zm00001d043628::3:205576362-205578363(-)
Zm00001d021690::7:160258694-160260695(-)
Zm00001d053867::4:242571102-242573103(-)
Zm00001d003990::2:74067638-74069639(-)
Zm00001d012632::8:177515900-177517901(+)
Zm00001d050158::4:69693141-69695142(-)
Zm00001d035323::6:21264194-21266195(+)
Zm00001d027347::1:3379143-3381144(+)
Zm00001d017629::5:202542827-202544828(+)
Zm00001d053880::4:242867266-242869267(+)
Zm00001d011789::8:161622473-161624474(+)
Zm00001d047831::9:142719685-142721686(-)
Zm00001d012529::8:176117790-176119791(+)
Zm00001d031891::1:205441891-205443892(-)
Zm00001d018667::7:2202597-2204598(-)
Zm00001d041757::3:136136125-136138126(-)
Zm00001d003185::2:34989664-34991665(+)
Zm00001d038509::6:158904801-158906802(+)
Zm00001d010784::8:127675866-127677867(+)
Zm00001d020371::7:109920513-109922514(+)
Zm00001d052272::4:185520643-185522644(+)
Zm00001d028599::1:40282241-40284242(+)
Zm00001d032508::1:228911686-228913687(+)
```
