## Supplementary material for "A comprehensive map of preferentially located motifs reveals distinct proximal *cis*-regulatory elements in plants": AAAA_containing_gene_set.txt

```
#Occurences of AAAA between -32 and -28 (positions relative to the transcription start site)
#2899 sequences with AAAA in this interval
#11.22% of the sequences in promoter set with AAAA (set with 25847 sequences)
Zm00001d031694::1:198704829-198706830(+)
Zm00001d018119::5:214695477-214697478(-)
Zm00001d002993::2:28976916-28978917(-)
Zm00001d022428::7:177464615-177466616(-)
Zm00001d025600::10:123601403-123603404(+)
Zm00001d029850::1:89961342-89963343(-)
Zm00001d025057::10:102024692-102026693(+)
Zm00001d017152::5:187131908-187133909(+)
Zm00001d028319::1:30557815-30559816(+)
Zm00001d034609::1:297758248-297760249(+)
Zm00001d005705::2:183945794-183947795(+)
Zm00001d014696::5:59770274-59772275(+)
Zm00001d039361::3:2562732-2564733(+)
Zm00001d029198::1:61906248-61908249(-)
Zm00001d032194::1:216641839-216643840(+)
Zm00001d006459::2:208873759-208875760(-)
Zm00001d045680::9:32982256-32984257(-)
Zm00001d024675::10:83280089-83282090(+)
Zm00001d046717::9:103222534-103224535(-)
Zm00001d019249::7:23915396-23917397(+)
Zm00001d042335::3:161697679-161699680(-)
Zm00001d030856::1:163639464-163641465(-)
Zm00001d002759::2:21824720-21826721(-)
Zm00001d043492::3:201691481-201693482(-)
Zm00001d023623::10:12554543-12556544(+)
Zm00001d032836::1:239712095-239714096(+)
Zm00001d051993::4:176039336-176041337(+)
Zm00001d038922::6:166981809-166983810(-)
Zm00001d053092::4:213302053-213304054(+)
Zm00001d023370::10:4188408-4190409(+)
Zm00001d008904::8:24562552-24564553(-)
Zm00001d041497::3:124230573-124232574(-)
Zm00001d020623::7:125320085-125322086(+)
Zm00001d010018::8:95290032-95292033(-)
Zm00001d052386::4:188891079-188893080(-)
Zm00001d029927::1:94682475-94684476(-)
Zm00001d021504::7:154244588-154246589(+)
Zm00001d022041::7:168433936-168435937(-)
Zm00001d052615::4:194848431-194850432(-)
Zm00001d012315::8:172326904-172328905(-)
Zm00001d051598::4:164062472-164064473(+)
Zm00001d018047::5:212827115-212829116(+)
Zm00001d033502::1:264616189-264618190(+)
Zm00001d031784::1:201756279-201758280(+)
Zm00001d018583::5:223740500-223742501(+)
Zm00001d023376::10:4274342-4276343(-)
Zm00001d044037::3:217449589-217451590(+)
Zm00001d042807::3:180571525-180573526(-)
Zm00001d010489::8:117529915-117531916(+)
Zm00001d007437::2:231750611-231752612(-)
Zm00001d024450::10:71427455-71429456(+)
Zm00001d020233::7:101485859-101487860(+)
Zm00001d005114::2:159063354-159065355(-)
Zm00001d048137::9:150674403-150676404(+)
Zm00001d018891::7:8493803-8495804(-)
Zm00001d051622::4:164935188-164937189(+)
Zm00001d009827::8:84142464-84144465(-)
Zm00001d005059::2:156640767-156642768(+)
Zm00001d011606::8:155788035-155790036(+)
Zm00001d036054::6:69181329-69183330(-)
Zm00001d023445::10:5686418-5688419(+)
Zm00001d044222::3:222351931-222353932(+)
Zm00001d034444::1:293189946-293191947(+)
Zm00001d053797::4:241315725-241317726(-)
Zm00001d051902::4:173993867-173995868(-)
Zm00001d011158::8:141167608-141169609(+)
Zm00001d052998::4:208161946-208163947(+)
Zm00001d042270::3:158425699-158427700(+)
Zm00001d039017::6:168765981-168767982(+)
Zm00001d007754::2:238904845-238906846(-)
Zm00001d047350::9:127190538-127192539(-)
Zm00001d038522::6:159145704-159147705(-)
Zm00001d015180::5:78499333-78501334(+)
Zm00001d041038::3:92327469-92329470(+)
Zm00001d023436::10:5474690-5476691(+)
Zm00001d006938::2:219877171-219879172(+)
Zm00001d009227::8:44723676-44725677(+)
Zm00001d043071::3:188327420-188329421(-)
Zm00001d013398::5:10352987-10354988(+)
Zm00001d044823::9:3926773-3928774(-)
Zm00001d023648::10:13618549-13620550(-)
Zm00001d038327::6:154609223-154611224(+)
Zm00001d041522::3:125846114-125848115(-)
Zm00001d047538::9:134285810-134287811(+)
Zm00001d034778::1:302097411-302099412(-)
Zm00001d012770::8:180493312-180495313(-)
Zm00001d010176::8:103049754-103051755(+)
Zm00001d013025::5:3428562-3430563(+)
Zm00001d049856::4:48419129-48421130(+)
Zm00001d040038::3:24237342-24239343(-)
Zm00001d037119::6:112988088-112990089(-)
Zm00001d023366::10:4129470-4131471(-)
Zm00001d005710::2:184116185-184118186(-)
Zm00001d008411::8:8045521-8047522(+)
Zm00001d050696::4:116414431-116416432(-)
Zm00001d044208::3:221911873-221913874(-)
Zm00001d039604::3:8765668-8767669(-)
Zm00001d039016::6:168725034-168727035(-)
Zm00001d024760::10:86573565-86575566(+)
Zm00001d054042::4:245467560-245469561(-)
Zm00001d045096::9:12382924-12384925(+)
Zm00001d039040::6:169029159-169031160(+)
Zm00001d015227::5:80074456-80076457(-)
Zm00001d032452::1:226940777-226942778(-)
Zm00001d034608::1:297747592-297749593(-)
Zm00001d038302::6:153955891-153957892(-)
Zm00001d040618::3:54063670-54065671(+)
Zm00001d051678::4:166480511-166482512(-)
Zm00001d012031::8:166791773-166793774(-)
Zm00001d035478::6:28684193-28686194(+)
Zm00001d003601::2:49481528-49483529(-)
Zm00001d040796::3:66379251-66381252(-)
Zm00001d014036::5:29994192-29996193(-)
Zm00001d034530::1:295744731-295746732(+)
Zm00001d053307::4:225276277-225278278(-)
Zm00001d008407::8:7955054-7957055(+)
Zm00001d006797::2:216916074-216918075(-)
Zm00001d052027::4:176839503-176841504(+)
Zm00001d009311::8:54144723-54146724(+)
Zm00001d043771::3:209629215-209631216(-)
Zm00001d005189::2:163019747-163021748(-)
Zm00001d027484::1:6300439-6302440(-)
Zm00001d006339::2:205001161-205003162(+)
Zm00001d010773::8:127466533-127468534(-)
Zm00001d007782::2:239491471-239493472(-)
Zm00001d017866::5:209131004-209133005(+)
Zm00001d028229::1:27300298-27302299(+)
Zm00001d038260::6:152549226-152551227(+)
Zm00001d003179::2:34708890-34710891(+)
Zm00001d040407::3:41704669-41706670(+)
Zm00001d051260::4:151011277-151013278(-)
Zm00001d046630::9:99668176-99670177(-)
Zm00001d012611::8:177170884-177172885(+)
Zm00001d033421::1:262588795-262590796(-)
Zm00001d042248::3:157433122-157435123(-)
Zm00001d013168::5:5757033-5759034(+)
Zm00001d010877::8:131818218-131820219(+)
Zm00001d023979::10:33926208-33928209(-)
Zm00001d043551::3:203607242-203609243(+)
Zm00001d014993::5:71289173-71291174(-)
Zm00001d007865::2:241260592-241262593(-)
Zm00001d026629::10:149181122-149183123(+)
Zm00001d044206::3:221889286-221891287(+)
Zm00001d043528::3:202845934-202847935(-)
Zm00001d003879::2:64598083-64600084(-)
Zm00001d002483::2:13638358-13640359(+)
Zm00001d016008::5:139146154-139148155(+)
Zm00001d046109::9:63898790-63900791(+)
Zm00001d050993::4:135915081-135917082(-)
Zm00001d011060::8:137863830-137865831(+)
Zm00001d050827::4:125014895-125016896(+)
Zm00001d034115::1:284330666-284332667(+)
Zm00001d013683::5:17294872-17296873(-)
Zm00001d006776::2:216439446-216441447(+)
Zm00001d052162::4:181541959-181543960(-)
Zm00001d012598::8:177042366-177044367(-)
Zm00001d051629::4:165084016-165086017(-)
Zm00001d052889::4:203546729-203548730(-)
Zm00001d018749::7:4085927-4087928(-)
Zm00001d013079::5:4426547-4428548(-)
Zm00001d029011::1:54826098-54828099(-)
Zm00001d014797::5:63627139-63629140(-)
Zm00001d042920::3:183961674-183963675(+)
Zm00001d031969::1:208239412-208241413(+)
Zm00001d041804::3:138831996-138833997(-)
Zm00001d038183::6:150819585-150821586(-)
Zm00001d052983::4:207296879-207298880(-)
Zm00001d012337::8:172698248-172700249(+)
Zm00001d017392::5:194384933-194386934(-)
Zm00001d024982::10:97885367-97887368(-)
Zm00001d043414::3:199054445-199056446(-)
Zm00001d023802::10:22237224-22239225(+)
Zm00001d007960::2:244114214-244116215(-)
Zm00001d026334::10:143657283-143659284(-)
Zm00001d048623::4:1531321-1533322(+)
Zm00001d011177::8:141849419-141851420(-)
Zm00001d035481::6:28894613-28896614(-)
Zm00001d024826::10:89845517-89847518(-)
Zm00001d036608::6:94230153-94232154(+)
Zm00001d017094::5:185235379-185237380(+)
Zm00001d050116::4:66966867-66968868(+)
Zm00001d015446::5:90559004-90561005(-)
Zm00001d034698::1:300198468-300200469(-)
Zm00001d052543::4:192664091-192666092(-)
Zm00001d048282::9:153826502-153828503(-)
Zm00001d013147::5:5421379-5423380(-)
Zm00001d051685::4:166705336-166707337(+)
Zm00001d052125::4:180357979-180359980(+)
Zm00001d003475::2:45406140-45408141(-)
Zm00001d054003::4:244921258-244923259(-)
Zm00001d025777::10:129244747-129246748(-)
Zm00001d043648::3:205908332-205910333(+)
Zm00001d019351::7:29361036-29363037(+)
Zm00001d043835::3:211256739-211258740(+)
Zm00001d003106::2:32425562-32427563(+)
Zm00001d028402::1:33656240-33658241(-)
Zm00001d037014::6:109114774-109116775(+)
Zm00001d040159::3:29656630-29658631(-)
Zm00001d028457::1:35506916-35508917(+)
Zm00001d013659::5:16559793-16561794(-)
Zm00001d009005::8:29711290-29713291(+)
Zm00001d008758::8:19233795-19235796(+)
Zm00001d035838::6:54310136-54312137(+)
Zm00001d046091::9:62566051-62568052(-)
Zm00001d049494::4:32386460-32388461(-)
Zm00001d011321::8:146617890-146619891(+)
Zm00001d026598::10:148709353-148711354(+)
Zm00001d021267::7:147320166-147322167(+)
Zm00001d039706::3:12677365-12679366(-)
Zm00001d037689::6:134061869-134063870(+)
Zm00001d038572::6:160152384-160154385(+)
Zm00001d014152::5:34250315-34252316(+)
Zm00001d013509::5:13026218-13028219(+)
Zm00001d035844::6:55319792-55321793(+)
Zm00001d048248::9:153140662-153142663(+)
Zm00001d014280::5:39178429-39180430(-)
Zm00001d045431::9:21921912-21923913(+)
Zm00001d033537::1:266333476-266335477(+)
Zm00001d006644::2:213303099-213305100(+)
Zm00001d008198::8:955504-957505(+)
Zm00001d021943::7:166618668-166620669(-)
Zm00001d003087::2:31794015-31796016(+)
Zm00001d013176::5:5957111-5959112(+)
Zm00001d010728::8:126074601-126076602(+)
Zm00001d024464::10:71964547-71966548(+)
Zm00001d027678::1:10985432-10987433(+)
Zm00001d034192::1:286210398-286212399(-)
Zm00001d030551::1:143322215-143324216(-)
Zm00001d026712::10:150833282-150835283(-)
Zm00001d035039::6:2918004-2920005(-)
Zm00001d043380::3:198237418-198239419(-)
Zm00001d014479::5:49670623-49672624(+)
Zm00001d042967::3:185333444-185335445(-)
Zm00001d044588::3:232799062-232801063(-)
Zm00001d009968::8:92814439-92816440(-)
Zm00001d041556::3:127118014-127120015(-)
Zm00001d004880::2:146134166-146136167(-)
Zm00001d049761::4:43546806-43548807(-)
Zm00001d029979::1:97321257-97323258(+)
Zm00001d051628::4:165059991-165061992(-)
Zm00001d045026::9:10517023-10519024(-)
Zm00001d051016::4:137046060-137048061(-)
Zm00001d047191::9:121465532-121467533(-)
Zm00001d032231::1:218060516-218062517(-)
Zm00001d043911::3:213664929-213666930(-)
Zm00001d047796::9:141982844-141984845(-)
Zm00001d002824::2:23886416-23888417(+)
Zm00001d025593::10:123447036-123449037(+)
Zm00001d013624::5:15727268-15729269(+)
Zm00001d051919::4:174634091-174636092(-)
Zm00001d045803::9:40037441-40039442(+)
Zm00001d050336::4:82009790-82011791(-)
Zm00001d053886::4:242970696-242972697(+)
Zm00001d019122::7:17899342-17901343(+)
Zm00001d045261::9:17400321-17402322(+)
Zm00001d012027::8:166744474-166746475(+)
Zm00001d042055::3:148896096-148898097(-)
Zm00001d014919::5:68358054-68360055(-)
Zm00001d029419::1:69742028-69744029(+)
Zm00001d026374::10:144612829-144614830(-)
Zm00001d013073::5:4333157-4335158(-)
Zm00001d014178::5:35071137-35073138(-)
Zm00001d037985::6:144392482-144394483(-)
Zm00001d012504::8:175571043-175573044(+)
Zm00001d018487::5:221691438-221693439(-)
Zm00001d053177::4:218289029-218291030(+)
Zm00001d010195::8:103503730-103505731(+)
Zm00001d050954::4:133266323-133268324(+)
Zm00001d034494::1:294630346-294632347(+)
Zm00001d045519::9:25256175-25258176(+)
Zm00001d036167::6:75650292-75652293(-)
Zm00001d010492::8:117763717-117765718(+)
Zm00001d044798::9:2672825-2674826(-)
Zm00001d013523::5:13549809-13551810(-)
Zm00001d020935::7:137129116-137131117(-)
Zm00001d046253::9:76889698-76891699(-)
Zm00001d031017::1:173657022-173659023(+)
Zm00001d042699::3:177348223-177350224(-)
Zm00001d013416::5:10760830-10762831(+)
Zm00001d046564::9:96084489-96086490(+)
Zm00001d029531::1:75100659-75102660(-)
Zm00001d005455::2:174864813-174866814(+)
Zm00001d031199::1:181909233-181911234(+)
Zm00001d042585::3:172748839-172750840(-)
Zm00001d022440::7:177715016-177717017(+)
Zm00001d026306::10:143282972-143284973(-)
Zm00001d051582::4:163354037-163356038(-)
Zm00001d033004::1:246678738-246680739(-)
Zm00001d017945::5:210543346-210545347(-)
Zm00001d032032::1:209990849-209992850(+)
Zm00001d002641::2:17748215-17750216(-)
Zm00001d037582::6:130517606-130519607(+)
Zm00001d007124::2:222816473-222818474(+)
Zm00001d020502::7:119513122-119515123(+)
Zm00001d036877::6:105440952-105442953(-)
Zm00001d015423::5:89385660-89387661(-)
Zm00001d045002::9:9737821-9739822(-)
Zm00001d014175::5:34986899-34988900(+)
Zm00001d039207::6:172512895-172514896(-)
Zm00001d001952::2:3424307-3426308(+)
Zm00001d025339::10:114704695-114706696(-)
Zm00001d014583::5:54402977-54404978(+)
Zm00001d007781::2:239480257-239482258(+)
Zm00001d024602::10:80079591-80081592(+)
Zm00001d030620::1:148978045-148980046(-)
Zm00001d002751::2:21481544-21483545(+)
Zm00001d053011::4:208905793-208907794(-)
Zm00001d033193::1:253361554-253363555(-)
Zm00001d034126::1:284603505-284605506(-)
Zm00001d053558::4:234053814-234055815(-)
Zm00001d006153::2:199938173-199940174(+)
Zm00001d006917::2:219344351-219346352(-)
Zm00001d014200::5:36213921-36215922(-)
Zm00001d052407::4:189229619-189231620(-)
Zm00001d028711::1:43910756-43912757(-)
Zm00001d034511::1:295104865-295106866(-)
Zm00001d012840::5:994196-996197(-)
Zm00001d037713::6:134935395-134937396(-)
Zm00001d025203::10:108936840-108938841(+)
Zm00001d019342::7:28743787-28745788(+)
Zm00001d015224::5:80043633-80045634(+)
Zm00001d038832::6:165378506-165380507(-)
Zm00001d006738::2:215633818-215635819(+)
Zm00001d008617::8:14682497-14684498(+)
Zm00001d041803::3:138822190-138824191(+)
Zm00001d010113::8:99706678-99708679(-)
Zm00001d010290::8:107777118-107779119(-)
Zm00001d018573::5:223567466-223569467(+)
Zm00001d048567::9:158942750-158944751(+)
Zm00001d006199::2:201504140-201506141(+)
Zm00001d005641::2:181704301-181706302(+)
Zm00001d041844::3:140387366-140389367(+)
Zm00001d031424::1:189598932-189600933(-)
Zm00001d039871::3:17293928-17295929(-)
Zm00001d020861::7:134916936-134918937(-)
Zm00001d050475::4:91281551-91283552(-)
Zm00001d047638::9:137809128-137811129(-)
Zm00001d040649::3:55959863-55961864(-)
Zm00001d010604::8:121655398-121657399(+)
Zm00001d054034::4:245351514-245353515(-)
Zm00001d004807::2:140586222-140588223(+)
Zm00001d032206::1:217044150-217046151(-)
Zm00001d017787::5:206756765-206758766(-)
Zm00001d025231::10:110224034-110226035(+)
Zm00001d049854::4:48321141-48323142(+)
Zm00001d023664::10:14447033-14449034(+)
Zm00001d028264::1:28567174-28569175(+)
Zm00001d009731::8:78404602-78406603(+)
Zm00001d046229::9:73356115-73358116(+)
Zm00001d015665::5:104220052-104222053(-)
Zm00001d012895::5:1717561-1719562(-)
Zm00001d036965::6:107627056-107629057(-)
Zm00001d025745::10:128268122-128270123(-)
Zm00001d047574::9:136087481-136089482(+)
Zm00001d018336::5:218717021-218719022(-)
Zm00001d026588::10:148414904-148416905(-)
Zm00001d046397::9:87185643-87187644(-)
Zm00001d043075::3:188433776-188435777(+)
Zm00001d047727::9:140056757-140058758(+)
Zm00001d021835::7:164166257-164168258(-)
Zm00001d011678::8:158331017-158333018(-)
Zm00001d044663::3:234336115-234338116(+)
Zm00001d010490::8:117573550-117575551(+)
Zm00001d014272::5:38677464-38679465(-)
Zm00001d040607::3:53282595-53284596(-)
Zm00001d029594::1:78240543-78242544(-)
Zm00001d003053::2:30539541-30541542(+)
Zm00001d043330::3:196845970-196847971(-)
Zm00001d028252::1:28050852-28052853(+)
Zm00001d047986::9:147259132-147261133(+)
Zm00001d043500::3:201990659-201992660(-)
Zm00001d007103::2:222355238-222357239(+)
Zm00001d042113::3:151434093-151436094(-)
Zm00001d012030::8:166779197-166781198(+)
Zm00001d005657::2:182380904-182382905(+)
Zm00001d032618::1:232257645-232259646(-)
Zm00001d047158::9:120338560-120340561(+)
Zm00001d052856::4:202675378-202677379(+)
Zm00001d043609::3:205100194-205102195(+)
Zm00001d044457::3:228666220-228668221(-)
Zm00001d031327::1:186061261-186063262(+)
Zm00001d038730::6:163426475-163428476(-)
Zm00001d038198::6:151371441-151373442(-)
Zm00001d012672::8:178359106-178361107(+)
Zm00001d043968::3:215272972-215274973(+)
Zm00001d033503::1:264686956-264688957(+)
Zm00001d011426::8:150211251-150213252(-)
Zm00001d008826::8:21795220-21797221(-)
Zm00001d036532::6:91305567-91307568(-)
Zm00001d016708::5:173402316-173404317(+)
Zm00001d049399::4:29273919-29275920(+)
Zm00001d033328::1:259163737-259165738(+)
Zm00001d008933::8:25921383-25923384(+)
Zm00001d005368::2:171114441-171116442(+)
Zm00001d012690::8:178701788-178703789(+)
Zm00001d036073::6:70616207-70618208(-)
Zm00001d004052::2:79609444-79611445(+)
Zm00001d018028::5:212371078-212373079(+)
Zm00001d036233::6:78371972-78373973(+)
Zm00001d049730::4:41759913-41761914(+)
Zm00001d044026::3:217193234-217195235(+)
Zm00001d021806::7:163338391-163340392(-)
Zm00001d053721::4:239849197-239851198(-)
Zm00001d012517::8:175974933-175976934(-)
Zm00001d007825::2:240361527-240363528(+)
Zm00001d052115::4:180188411-180190412(+)
Zm00001d034167::1:285652287-285654288(-)
Zm00001d018560::5:223224768-223226769(+)
Zm00001d014542::5:52457023-52459024(-)
Zm00001d043895::3:213248020-213250021(+)
Zm00001d042660::3:175802962-175804963(+)
Zm00001d020946::7:137471036-137473037(+)
Zm00001d011438::8:150481482-150483483(+)
Zm00001d021537::7:155327172-155329173(+)
Zm00001d033528::1:265770755-265772756(+)
Zm00001d035139::6:6678177-6680178(-)
Zm00001d022542::7:179753587-179755588(-)
Zm00001d049406::4:29556429-29558430(-)
Zm00001d015231::5:80208598-80210599(+)
Zm00001d002243::2:8730384-8732385(-)
Zm00001d037446::6:125604815-125606816(+)
Zm00001d038432::6:157153556-157155557(-)
Zm00001d002754::2:21688628-21690629(+)
Zm00001d034361::1:290779325-290781326(+)
Zm00001d003695::2:54869687-54871688(-)
Zm00001d025923::10:133835881-133837882(+)
Zm00001d018768::7:4700671-4702672(-)
Zm00001d005818::2:189669573-189671574(-)
Zm00001d024815::10:89312974-89314975(-)
Zm00001d015115::5:76227330-76229331(-)
Zm00001d044186::3:221396171-221398172(+)
Zm00001d018929::7:9551118-9553119(-)
Zm00001d043312::3:196044661-196046662(+)
Zm00001d051151::4:146166679-146168680(-)
Zm00001d014138::5:33842200-33844201(-)
Zm00001d013457::5:12085955-12087956(+)
Zm00001d037056::6:110795089-110797090(+)
Zm00001d015851::5:126266324-126268325(+)
Zm00001d002215::2:8317939-8319940(-)
Zm00001d037962::6:143656038-143658039(+)
Zm00001d021375::7:150240072-150242073(+)
Zm00001d026670::10:149703878-149705879(-)
Zm00001d012844::5:1059372-1061373(+)
Zm00001d017714::5:205054708-205056709(+)
Zm00001d012854::5:1122086-1124087(-)
Zm00001d053281::4:223891336-223893337(+)
Zm00001d035887::6:58467737-58469738(+)
Zm00001d052353::4:187984045-187986046(+)
Zm00001d014809::5:63895770-63897771(-)
Zm00001d009815::8:82883609-82885610(-)
Zm00001d050810::4:124185781-124187782(+)
Zm00001d006533::2:210583864-210585865(+)
Zm00001d040371::3:40531377-40533378(+)
Zm00001d040509::3:47522204-47524205(-)
Zm00001d031271::1:184628078-184630079(+)
Zm00001d050024::4:60886044-60888045(-)
Zm00001d010957::8:135037904-135039905(-)
Zm00001d015376::5:87050439-87052440(+)
Zm00001d029527::1:74790456-74792457(-)
Zm00001d038376::6:155901415-155903416(+)
Zm00001d014011::5:28544050-28546051(+)
Zm00001d026706::10:150562129-150564130(-)
Zm00001d002828::2:24001035-24003036(+)
Zm00001d013148::5:5427122-5429123(-)
Zm00001d010092::8:99050551-99052552(+)
Zm00001d049712::4:41055000-41057001(+)
Zm00001d037258::6:118392689-118394690(-)
Zm00001d041032::3:92032731-92034732(-)
Zm00001d024475::10:72598842-72600843(+)
Zm00001d051247::4:150385047-150387048(-)
Zm00001d049558::4:35023610-35025611(-)
Zm00001d035731::6:43836889-43838890(+)
Zm00001d052376::4:188529767-188531768(-)
Zm00001d007892::2:241886529-241888530(+)
Zm00001d024761::10:86600986-86602987(-)
Zm00001d040708::3:59521323-59523324(-)
Zm00001d033214::1:254398541-254400542(+)
Zm00001d003193::2:35242116-35244117(+)
Zm00001d032815::1:239144853-239146854(-)
Zm00001d013335::5:8853322-8855323(+)
Zm00001d032249::1:218795393-218797394(-)
Zm00001d048644::4:2549154-2551155(-)
Zm00001d004027::2:76719396-76721397(-)
Zm00001d003040::2:30085874-30087875(-)
Zm00001d032555::1:230388241-230390242(-)
Zm00001d043981::3:215537093-215539094(-)
Zm00001d047373::9:128050120-128052121(+)
Zm00001d024481::10:73445617-73447618(-)
Zm00001d021347::7:149588682-149590683(-)
Zm00001d018893::7:8549174-8551175(+)
Zm00001d043464::3:200803271-200805272(-)
Zm00001d003200::2:35425257-35427258(-)
Zm00001d002235::2:8476671-8478672(-)
Zm00001d009903::8:88663594-88665595(-)
Zm00001d023721::10:16868863-16870864(-)
Zm00001d019462::7:34957413-34959414(-)
Zm00001d007132::2:223008850-223010851(+)
Zm00001d025639::10:124748407-124750408(+)
Zm00001d053091::4:213275870-213277871(-)
Zm00001d003600::2:49390792-49392793(+)
Zm00001d042154::3:153984129-153986130(+)
Zm00001d034366::1:290947321-290949322(-)
Zm00001d021779::7:162882040-162884041(-)
Zm00001d015810::5:122544577-122546578(-)
Zm00001d002799::2:22973378-22975379(-)
Zm00001d033595::1:268071262-268073263(+)
Zm00001d023539::10:9371946-9373947(+)
Zm00001d005784::2:188226500-188228501(-)
Zm00001d042866::3:182478681-182480682(+)
Zm00001d010451::8:115728296-115730297(-)
Zm00001d019243::7:23658541-23660542(-)
Zm00001d036759::6:99945088-99947089(+)
Zm00001d048954::4:10616688-10618689(+)
Zm00001d029179::1:61189643-61191644(+)
Zm00001d028514::1:37846074-37848075(-)
Zm00001d026278::10:142735921-142737922(+)
Zm00001d046824::9:107367356-107369357(+)
Zm00001d012620::8:177307888-177309889(-)
Zm00001d049357::4:27760879-27762880(-)
Zm00001d025170::10:107469450-107471451(+)
Zm00001d051114::4:143866112-143868113(+)
Zm00001d038224::6:151974267-151976268(+)
Zm00001d009473::8:66141819-66143820(+)
Zm00001d015038::5:72988895-72990896(+)
Zm00001d006300::2:204069880-204071881(-)
Zm00001d002564::2:15536701-15538702(+)
Zm00001d017186::5:188277414-188279415(-)
Zm00001d030695::1:153850701-153852702(-)
Zm00001d038691::6:162622648-162624649(+)
Zm00001d017790::5:206948555-206950556(+)
Zm00001d020180::7:97815401-97817402(+)
Zm00001d048271::9:153584854-153586855(+)
Zm00001d017078::5:184647493-184649494(+)
Zm00001d012109::8:168376631-168378632(+)
Zm00001d010104::8:99263596-99265597(+)
Zm00001d021506::7:154418579-154420580(-)
Zm00001d052518::4:191959178-191961179(-)
Zm00001d029932::1:94939435-94941436(+)
Zm00001d006194::2:201264518-201266519(+)
Zm00001d012269::8:171640349-171642350(+)
Zm00001d021708::7:160897119-160899120(+)
Zm00001d009140::8:38892359-38894360(-)
Zm00001d049553::4:34693023-34695024(+)
Zm00001d038807::6:164810959-164812960(+)
Zm00001d014449::5:47756415-47758416(-)
Zm00001d038855::6:165906156-165908157(-)
Zm00001d011803::8:161772603-161774604(-)
Zm00001d008893::8:24172017-24174018(-)
Zm00001d048270::9:153516123-153518124(+)
Zm00001d009552::8:70004555-70006556(+)
Zm00001d028344::1:31355804-31357805(-)
Zm00001d024466::10:72134647-72136648(-)
Zm00001d039348::3:2280584-2282585(-)
Zm00001d049502::4:32643339-32645340(+)
Zm00001d036583::6:93693097-93695098(+)
Zm00001d010218::8:104573157-104575158(-)
Zm00001d051280::4:151470314-151472315(-)
Zm00001d009981::8:93298779-93300780(+)
Zm00001d050043::4:62018395-62020396(-)
Zm00001d040233::3:33144405-33146406(-)
Zm00001d013967::5:26620713-26622714(-)
Zm00001d011393::8:149454712-149456713(-)
Zm00001d027505::1:6918035-6920036(-)
Zm00001d025892::10:133209504-133211505(+)
Zm00001d004667::2:128183990-128185991(-)
Zm00001d002639::2:17681539-17683540(+)
Zm00001d046545::9:95195058-95197059(-)
Zm00001d037504::6:127596941-127598942(-)
Zm00001d044597::3:232998549-233000550(+)
Zm00001d003859::2:63411386-63413387(+)
Zm00001d038107::6:148212765-148214766(+)
Zm00001d018290::5:218026105-218028106(-)
Zm00001d037590::6:130720798-130722799(+)
Zm00001d046579::9:96778311-96780312(+)
Zm00001d016845::5:178235449-178237450(+)
Zm00001d030752::1:158204670-158206671(-)
Zm00001d031961::1:208052962-208054963(-)
Zm00001d003203::2:35544601-35546602(-)
Zm00001d034007::1:281041598-281043599(-)
Zm00001d007874::2:241464693-241466694(+)
Zm00001d051600::4:164100218-164102219(-)
Zm00001d002479::2:13605337-13607338(-)
Zm00001d010373::8:111707598-111709599(-)
Zm00001d026554::10:148040544-148042545(+)
Zm00001d027573::1:8311990-8313991(-)
Zm00001d003251::2:37953090-37955091(-)
Zm00001d012743::8:179560897-179562898(+)
Zm00001d051794::4:169920139-169922140(+)
Zm00001d024484::10:73673740-73675741(+)
Zm00001d032098::1:212614396-212616397(-)
Zm00001d007820::2:240280716-240282717(+)
Zm00001d014391::5:44424122-44426123(+)
Zm00001d009660::8:74954525-74956526(-)
Zm00001d051251::4:150627530-150629531(+)
Zm00001d015613::5:101137583-101139584(+)
Zm00001d005085::2:157724535-157726536(+)
Zm00001d046591::9:97605311-97607312(-)
Zm00001d024953::10:96658367-96660368(-)
Zm00001d002690::2:19343976-19345977(-)
Zm00001d018758::7:4401077-4403078(+)
Zm00001d033058::1:248901926-248903927(-)
Zm00001d028562::1:39216971-39218972(-)
Zm00001d011207::8:142983072-142985073(-)
Zm00001d017881::5:209506833-209508834(-)
Zm00001d053685::4:239004069-239006070(+)
Zm00001d050411::4:86645579-86647580(-)
Zm00001d014317::5:40686408-40688409(-)
Zm00001d043179::3:190700184-190702185(+)
Zm00001d009808::8:82345885-82347886(-)
Zm00001d003123::2:32957927-32959928(+)
Zm00001d052239::4:184362368-184364369(+)
Zm00001d025564::10:122406226-122408227(-)
Zm00001d023962::10:32093741-32095742(-)
Zm00001d030239::1:115460661-115462662(-)
Zm00001d045804::9:40107522-40109523(-)
Zm00001d010494::8:117946380-117948381(-)
Zm00001d031171::1:180494742-180496743(-)
Zm00001d023993::10:35140731-35142732(-)
Zm00001d017205::5:188868607-188870608(+)
Zm00001d042443::3:167616182-167618183(-)
Zm00001d034161::1:285415946-285417947(+)
Zm00001d022618::7:181182703-181184704(+)
Zm00001d022115::7:170663502-170665503(+)
Zm00001d009392::8:62053402-62055403(-)
Zm00001d047345::9:127013718-127015719(-)
Zm00001d003012::2:29403672-29405673(-)
Zm00001d035797::6:50388282-50390283(-)
Zm00001d002451::2:12957011-12959012(+)
Zm00001d022273::7:174099402-174101403(-)
Zm00001d016397::5:160957740-160959741(-)
Zm00001d050315::4:80631275-80633276(-)
Zm00001d020424::7:113216723-113218724(+)
Zm00001d011812::8:161928594-161930595(-)
Zm00001d015226::5:80069165-80071166(-)
Zm00001d040595::3:52235035-52237036(+)
Zm00001d002506::2:14194423-14196424(+)
Zm00001d025522::10:121166617-121168618(+)
Zm00001d030766::1:159016872-159018873(+)
Zm00001d023543::10:9586838-9588839(-)
Zm00001d008372::8:6686019-6688020(+)
Zm00001d011223::8:143494823-143496824(+)
Zm00001d020322::7:106515001-106517002(+)
Zm00001d047550::9:135117429-135119430(+)
Zm00001d016200::5:150356421-150358422(-)
Zm00001d001966::2:3611382-3613383(-)
Zm00001d028603::1:40515514-40517515(-)
Zm00001d036213::6:77266815-77268816(+)
Zm00001d025221::10:109830925-109832926(-)
Zm00001d023892::10:26540889-26542890(+)
Zm00001d012160::8:169180663-169182664(-)
Zm00001d049661::4:39033464-39035465(-)
Zm00001d010586::8:121034462-121036463(-)
Zm00001d013159::5:5562693-5564694(-)
Zm00001d051475::4:159944200-159946201(-)
Zm00001d041926::3:143899798-143901799(+)
Zm00001d012975::5:2625571-2627572(-)
Zm00001d042846::3:181892468-181894469(+)
Zm00001d002415::2:12236903-12238904(+)
Zm00001d036152::6:74732606-74734607(+)
Zm00001d032337::1:223033988-223035989(+)
Zm00001d014726::5:60842022-60844023(+)
Zm00001d049897::4:51302237-51304238(-)
Zm00001d021642::7:158940689-158942690(+)
Zm00001d017460::5:196475367-196477368(+)
Zm00001d024412::10:69672539-69674540(+)
Zm00001d005250::2:165689183-165691184(+)
Zm00001d045555::9:26649109-26651110(-)
Zm00001d010532::8:119571615-119573616(-)
Zm00001d052362::4:188303796-188305797(-)
Zm00001d021348::7:149647231-149649232(-)
Zm00001d014880::5:66849936-66851937(-)
Zm00001d022190::7:172343745-172345746(-)
Zm00001d010495::8:118006877-118008878(-)
Zm00001d018887::7:8359615-8361616(-)
Zm00001d024630::10:81142685-81144686(-)
Zm00001d020881::7:135320786-135322787(-)
Zm00001d014516::5:51275099-51277100(+)
Zm00001d052613::4:194770899-194772900(+)
Zm00001d021521::7:155087886-155089887(+)
Zm00001d026297::10:143164638-143166639(-)
Zm00001d004409::2:110205744-110207745(+)
Zm00001d023615::10:12200390-12202391(+)
Zm00001d044869::9:5918599-5920600(-)
Zm00001d006221::2:202191675-202193676(-)
Zm00001d043682::3:207224683-207226684(-)
Zm00001d029919::1:94343036-94345037(+)
Zm00001d045501::9:24661583-24663584(-)
Zm00001d030914::1:166924196-166926197(-)
Zm00001d044061::3:218241291-218243292(-)
Zm00001d020807::7:133501231-133503232(+)
Zm00001d043207::3:191784897-191786898(+)
Zm00001d024698::10:83965852-83967853(-)
Zm00001d028113::1:23241800-23243801(+)
Zm00001d028515::1:37926752-37928753(-)
Zm00001d013216::5:6642020-6644021(+)
Zm00001d037918::6:141975916-141977917(-)
Zm00001d046561::9:95971121-95973122(-)
Zm00001d013830::5:21882078-21884079(+)
Zm00001d032548::1:230201489-230203490(+)
Zm00001d017419::5:195388329-195390330(-)
Zm00001d006871::2:218311556-218313557(-)
Zm00001d017692::5:204442728-204444729(+)
Zm00001d020001::7:84159100-84161101(+)
Zm00001d051885::4:173512956-173514957(-)
Zm00001d010793::8:127989289-127991290(+)
Zm00001d018375::5:219489502-219491503(-)
Zm00001d048468::9:156847014-156849015(-)
Zm00001d018459::5:221176651-221178652(-)
Zm00001d051291::4:152000026-152002027(-)
Zm00001d041726::3:135360747-135362748(-)
Zm00001d034452::1:293407852-293409853(-)
Zm00001d003020::2:29641836-29643837(+)
Zm00001d011976::8:165535601-165537602(+)
Zm00001d028268::1:28684422-28686423(+)
Zm00001d017130::5:186475047-186477048(+)
Zm00001d015141::5:76871309-76873310(-)
Zm00001d041298::3:110796469-110798470(-)
Zm00001d034091::1:283762914-283764915(+)
Zm00001d004739::2:135105980-135107981(+)
Zm00001d017274::5:191421844-191423845(-)
Zm00001d053923::4:243665365-243667366(-)
Zm00001d031665::1:198080368-198082369(-)
Zm00001d012855::5:1127169-1129170(-)
Zm00001d009196::8:42143435-42145436(+)
Zm00001d036275::6:81297237-81299238(-)
Zm00001d031420::1:189572581-189574582(+)
Zm00001d014140::5:34020938-34022939(-)
Zm00001d043942::3:214341945-214343946(+)
Zm00001d022221::7:172990477-172992478(+)
Zm00001d041969::3:146064299-146066300(-)
Zm00001d012009::8:166448371-166450372(-)
Zm00001d022527::7:179369876-179371877(-)
Zm00001d017458::5:196445884-196447885(+)
Zm00001d047482::9:131691546-131693547(+)
Zm00001d025642::10:124767705-124769706(+)
Zm00001d027924::1:17776843-17778844(-)
Zm00001d014038::5:30234953-30236954(-)
Zm00001d038861::6:166017494-166019495(+)
Zm00001d030603::1:147915606-147917607(-)
Zm00001d032539::1:229912461-229914462(-)
Zm00001d035522::6:30889173-30891174(-)
Zm00001d039913::3:19193247-19195248(+)
Zm00001d009475::8:66262383-66264384(-)
Zm00001d010418::8:113993304-113995305(-)
Zm00001d035229::6:15535922-15537923(-)
Zm00001d029375::1:68086859-68088860(+)
Zm00001d016406::5:161263456-161265457(-)
Zm00001d017980::5:211300067-211302068(-)
Zm00001d025750::10:128367965-128369966(+)
Zm00001d045082::9:11885816-11887817(-)
Zm00001d020256::7:102402559-102404560(+)
Zm00001d002473::2:13525757-13527758(+)
Zm00001d048841::4:6222110-6224111(+)
Zm00001d015569::5:98411967-98413968(-)
Zm00001d047273::9:125018704-125020705(-)
Zm00001d006610::2:212550122-212552123(+)
Zm00001d023555::10:10112789-10114790(+)
Zm00001d001987::2:3961821-3963822(-)
Zm00001d007441::2:231762643-231764644(+)
Zm00001d018157::5:215694787-215696788(-)
Zm00001d014951::5:69610096-69612097(+)
Zm00001d021264::7:147164546-147166547(-)
Zm00001d039385::3:3107152-3109153(-)
Zm00001d033981::1:279985685-279987686(-)
Zm00001d026368::10:144425936-144427937(-)
Zm00001d010735::8:126343633-126345634(-)
Zm00001d005513::2:176956421-176958422(-)
Zm00001d038449::6:157425757-157427758(+)
Zm00001d022551::7:179883174-179885175(+)
Zm00001d030055::1:102371904-102373905(-)
Zm00001d030213::1:113433105-113435106(+)
Zm00001d041274::3:109612534-109614535(+)
Zm00001d033090::1:250042877-250044878(-)
Zm00001d042289::3:159153200-159155201(-)
Zm00001d043598::3:204731833-204733834(-)
Zm00001d042655::3:175564190-175566191(+)
Zm00001d040878::3:74727948-74729949(+)
Zm00001d041707::3:134144201-134146202(+)
Zm00001d004651::2:126279834-126281835(-)
Zm00001d038448::6:157415965-157417966(+)
Zm00001d018511::5:222129855-222131856(-)
Zm00001d032883::1:241397143-241399144(-)
Zm00001d009603::8:72761669-72763670(+)
Zm00001d006117::2:199035595-199037596(-)
Zm00001d006296::2:203994334-203996335(+)
Zm00001d019957::7:80241601-80243602(-)
Zm00001d044338::3:225445817-225447818(+)
Zm00001d039657::3:10865912-10867913(+)
Zm00001d028072::1:21981605-21983606(+)
Zm00001d003098::2:32023994-32025995(-)
Zm00001d013033::5:3493333-3495334(-)
Zm00001d010632::8:122512376-122514377(+)
Zm00001d028676::1:42756319-42758320(+)
Zm00001d011980::8:165645069-165647070(+)
Zm00001d006052::2:196574324-196576325(+)
Zm00001d047267::9:124872057-124874058(+)
Zm00001d049239::4:22370273-22372274(+)
Zm00001d038437::6:157259589-157261590(-)
Zm00001d011904::8:164262726-164264727(+)
Zm00001d048222::9:152678184-152680185(+)
Zm00001d048545::9:158370373-158372374(+)
Zm00001d023969::10:32588479-32590480(-)
Zm00001d043428::3:199523841-199525842(+)
Zm00001d026392::10:145001616-145003617(-)
Zm00001d012385::8:173293289-173295290(+)
Zm00001d041951::3:144986323-144988324(-)
Zm00001d013013::5:3213464-3215465(-)
Zm00001d033979::1:279974478-279976479(+)
Zm00001d031561::1:194338193-194340194(+)
Zm00001d028971::1:53291246-53293247(+)
Zm00001d025381::10:116548226-116550227(+)
Zm00001d038552::6:159768591-159770592(+)
Zm00001d004012::2:75640349-75642350(+)
Zm00001d008689::8:17233266-17235267(-)
Zm00001d021529::7:155185660-155187661(-)
Zm00001d030784::1:159581601-159583602(-)
Zm00001d023888::10:26415452-26417453(+)
Zm00001d018144::5:215396075-215398076(-)
Zm00001d006561::2:210942309-210944310(+)
Zm00001d041240::3:107746773-107748774(+)
Zm00001d016441::5:162427869-162429870(+)
Zm00001d053009::4:208860372-208862373(+)
Zm00001d031698::1:198786944-198788945(-)
Zm00001d042696::3:177299959-177301960(-)
Zm00001d032722::1:236117648-236119649(-)
Zm00001d040613::3:53997285-53999286(-)
Zm00001d011366::8:148710826-148712827(-)
Zm00001d031532::1:193248481-193250482(+)
Zm00001d041352::3:113919292-113921293(-)
Zm00001d024430::10:70586618-70588619(-)
Zm00001d053275::4:223807688-223809689(-)
Zm00001d018287::5:217950456-217952457(-)
Zm00001d040635::3:55320633-55322634(+)
Zm00001d017617::5:201807215-201809216(-)
Zm00001d031702::1:198866477-198868478(-)
Zm00001d029488::1:72869083-72871084(+)
Zm00001d021170::7:144838993-144840994(-)
Zm00001d036396::6:86735570-86737571(+)
Zm00001d022599::7:180823316-180825317(+)
Zm00001d001806::2:1262248-1264249(-)
Zm00001d011625::8:156539933-156541934(-)
Zm00001d017936::5:210383429-210385430(-)
Zm00001d009848::8:84946340-84948341(+)
Zm00001d002400::2:11982297-11984298(+)
Zm00001d047679::9:139128404-139130405(+)
Zm00001d025528::10:121507628-121509629(+)
Zm00001d016702::5:173126634-173128635(-)
Zm00001d042480::3:169053789-169055790(+)
Zm00001d020704::7:129348742-129350743(-)
Zm00001d008320::8:5085480-5087481(+)
Zm00001d038063::6:146678942-146680943(+)
Zm00001d003664::2:53144687-53146688(-)
Zm00001d003016::2:29536672-29538673(+)
Zm00001d053285::4:224050283-224052284(+)
Zm00001d048927::4:8252726-8254727(-)
Zm00001d020947::7:137484953-137486954(-)
Zm00001d053749::4:240412599-240414600(+)
Zm00001d028619::1:41015493-41017494(+)
Zm00001d045114::9:13153612-13155613(+)
Zm00001d005821::2:189706204-189708205(-)
Zm00001d041488::3:123492704-123494705(-)
Zm00001d042746::3:178827993-178829994(+)
Zm00001d048236::9:152965392-152967393(-)
Zm00001d013348::5:9180980-9182981(+)
Zm00001d051259::4:150959572-150961573(+)
Zm00001d011427::8:150234439-150236440(+)
Zm00001d050337::4:82042253-82044254(-)
Zm00001d048146::9:150831767-150833768(-)
Zm00001d016068::5:142680973-142682974(-)
Zm00001d046628::9:99612783-99614784(-)
Zm00001d033370::1:260835991-260837992(+)
Zm00001d028778::1:46191187-46193188(+)
Zm00001d037944::6:142970863-142972864(+)
Zm00001d049260::4:23479723-23481724(-)
Zm00001d015059::5:73775537-73777538(+)
Zm00001d022161::7:171450922-171452923(+)
Zm00001d050182::4:71330674-71332675(-)
Zm00001d030732::1:156421142-156423143(-)
Zm00001d046508::9:93064547-93066548(+)
Zm00001d013442::5:11680064-11682065(+)
Zm00001d005916::2:192668687-192670688(+)
Zm00001d020120::7:94102926-94104927(-)
Zm00001d003785::2:59314390-59316391(-)
Zm00001d017329::5:193002084-193004085(-)
Zm00001d026223::10:141452079-141454080(-)
Zm00001d019125::7:18149426-18151427(+)
Zm00001d005156::2:161499121-161501122(-)
Zm00001d049641::4:38554625-38556626(-)
Zm00001d047063::9:117054818-117056819(+)
Zm00001d033477::1:263845856-263847857(+)
Zm00001d022324::7:175463716-175465717(-)
Zm00001d033776::1:273346823-273348824(-)
Zm00001d013223::5:6727375-6729376(-)
Zm00001d030422::1:131286108-131288109(+)
Zm00001d032565::1:230662755-230664756(+)
Zm00001d034729::1:300853979-300855980(-)
Zm00001d020515::7:119960620-119962621(-)
Zm00001d050304::4:80216700-80218701(+)
Zm00001d021762::7:162567437-162569438(-)
Zm00001d021600::7:157790794-157792795(+)
Zm00001d020359::7:109037309-109039310(-)
Zm00001d016100::5:144537322-144539323(+)
Zm00001d034858::1:303925548-303927549(+)
Zm00001d051103::4:142661257-142663258(+)
Zm00001d036904::6:106008932-106010933(-)
Zm00001d010901::8:132595925-132597926(+)
Zm00001d011923::8:164684358-164686359(-)
Zm00001d043948::3:214479525-214481526(-)
Zm00001d039654::3:10772111-10774112(+)
Zm00001d007884::2:241686482-241688483(+)
Zm00001d035897::6:58724724-58726725(-)
Zm00001d022155::7:171389591-171391592(+)
Zm00001d043845::3:211900263-211902264(+)
Zm00001d038288::6:153439485-153441486(-)
Zm00001d039303::3:1394853-1396854(-)
Zm00001d008258::8:3330951-3332952(+)
Zm00001d045057::9:11286370-11288371(+)
Zm00001d026288::10:142890515-142892516(-)
Zm00001d016506::5:165315959-165317960(-)
Zm00001d036038::6:67845371-67847372(-)
Zm00001d005975::2:194489735-194491736(-)
Zm00001d016345::5:158413985-158415986(+)
Zm00001d017708::5:204752990-204754991(-)
Zm00001d011596::8:155435579-155437580(+)
Zm00001d046795::9:106349083-106351084(-)
Zm00001d030733::1:156690885-156692886(+)
Zm00001d040014::3:22984460-22986461(+)
Zm00001d021346::7:149530820-149532821(-)
Zm00001d001884::2:2348015-2350016(+)
Zm00001d030863::1:164041666-164043667(-)
Zm00001d036305::6:83672792-83674793(+)
Zm00001d031132::1:178997387-178999388(-)
Zm00001d044016::3:216697758-216699759(-)
Zm00001d028923::1:51719433-51721434(+)
Zm00001d004979::2:151906566-151908567(-)
Zm00001d003308::2:39663332-39665333(-)
Zm00001d035995::6:65188821-65190822(-)
Zm00001d017381::5:193890800-193892801(+)
Zm00001d003643::2:51508490-51510491(+)
Zm00001d048839::4:6206616-6208617(-)
Zm00001d013310::5:8297661-8299662(-)
Zm00001d004821::2:141194243-141196244(+)
Zm00001d046936::9:111783602-111785603(-)
Zm00001d044849::9:5069173-5071174(+)
Zm00001d020726::7:130299853-130301854(-)
Zm00001d003494::2:46045992-46047993(-)
Zm00001d004744::2:135505503-135507504(-)
Zm00001d040865::3:73279925-73281926(+)
Zm00001d024795::10:88556405-88558406(+)
Zm00001d038321::6:154396293-154398294(-)
Zm00001d044971::9:8640390-8642391(+)
Zm00001d031617::1:196223073-196225074(+)
Zm00001d007605::2:236089773-236091774(+)
Zm00001d003423::2:43901630-43903631(-)
Zm00001d028616::1:40944819-40946820(-)
Zm00001d039104::6:170112649-170114650(-)
Zm00001d018075::5:213813798-213815799(+)
Zm00001d033104::1:250304266-250306267(-)
Zm00001d043874::3:212660805-212662806(-)
Zm00001d007228::2:225205821-225207822(+)
Zm00001d026164::10:140159180-140161181(+)
Zm00001d049019::4:12794275-12796276(+)
Zm00001d005442::2:174335642-174337643(+)
Zm00001d012674::8:178395888-178397889(+)
Zm00001d037485::6:126948569-126950570(+)
Zm00001d028119::1:23364055-23366056(+)
Zm00001d014360::5:42664087-42666088(+)
Zm00001d049606::4:37198045-37200046(-)
Zm00001d047207::9:121977996-121979997(-)
Zm00001d038646::6:161647456-161649457(-)
Zm00001d049871::4:49806931-49808932(-)
Zm00001d020702::7:129163705-129165706(+)
Zm00001d016814::5:177041673-177043674(-)
Zm00001d006133::2:199514448-199516449(-)
Zm00001d039758::3:14108659-14110660(+)
Zm00001d048611::4:1283983-1285984(-)
Zm00001d050963::4:133978994-133980995(-)
Zm00001d024094::10:44108804-44110805(+)
Zm00001d015653::5:103233366-103235367(-)
Zm00001d049018::4:12733053-12735054(+)
Zm00001d047797::9:142007602-142009603(-)
Zm00001d021365::7:150011560-150013561(+)
Zm00001d052423::4:189661692-189663693(-)
Zm00001d047174::9:120955289-120957290(+)
Zm00001d050277::4:78269935-78271936(+)
Zm00001d034183::1:285933241-285935242(+)
Zm00001d015780::5:118861081-118863082(-)
Zm00001d051161::4:146710088-146712089(-)
Zm00001d049717::4:41319807-41321808(+)
Zm00001d045136::9:13997047-13999048(+)
Zm00001d014763::5:62082787-62084788(-)
Zm00001d031253::1:183891561-183893562(-)
Zm00001d011119::8:139416291-139418292(-)
Zm00001d049836::4:47124984-47126985(+)
Zm00001d012327::8:172498596-172500597(+)
Zm00001d029654::1:81616957-81618958(-)
Zm00001d014365::5:43033251-43035252(+)
Zm00001d034667::1:299306620-299308621(+)
Zm00001d002530::2:14788273-14790274(+)
Zm00001d041112::3:98139234-98141235(-)
Zm00001d009522::8:68818805-68820806(-)
Zm00001d040570::3:50655647-50657648(+)
Zm00001d035029::6:2393866-2395867(+)
Zm00001d036192::6:76626764-76628765(-)
Zm00001d004334::2:104151118-104153119(+)
Zm00001d014385::5:43927201-43929202(-)
Zm00001d003496::2:46049174-46051175(+)
Zm00001d038389::6:156209153-156211154(-)
Zm00001d038128::6:148815555-148817556(-)
Zm00001d013072::5:4315989-4317990(-)
Zm00001d025260::10:111618953-111620954(-)
Zm00001d042552::3:171563045-171565046(-)
Zm00001d025369::10:115864413-115866414(+)
Zm00001d045607::9:28661748-28663749(+)
Zm00001d032955::1:244545991-244547992(-)
Zm00001d044838::9:4680421-4682422(+)
Zm00001d027519::1:7338414-7340415(+)
Zm00001d042549::3:171518012-171520013(-)
Zm00001d006632::2:213073181-213075182(-)
Zm00001d013723::5:18593975-18595976(-)
Zm00001d032617::1:232180848-232182849(+)
Zm00001d024101::10:44984076-44986077(-)
Zm00001d037247::6:117814122-117816123(+)
Zm00001d046681::9:102115414-102117415(-)
Zm00001d032508::1:228919377-228921378(-)
Zm00001d035161::6:7393430-7395431(+)
Zm00001d047875::9:144020485-144022486(+)
Zm00001d044556::3:231687403-231689404(-)
Zm00001d028235::1:27502409-27504410(-)
Zm00001d025626::10:124414614-124416615(-)
Zm00001d027714::1:11879751-11881752(+)
Zm00001d018795::7:5364046-5366047(+)
Zm00001d036328::6:84478605-84480606(-)
Zm00001d015129::5:76650506-76652507(-)
Zm00001d003271::2:38435718-38437719(+)
Zm00001d037420::6:124954336-124956337(+)
Zm00001d011174::8:141803830-141805831(+)
Zm00001d044488::3:229570936-229572937(+)
Zm00001d011617::8:156101018-156103019(+)
Zm00001d034023::1:281356464-281358465(-)
Zm00001d047793::9:141892731-141894732(+)
Zm00001d028920::1:51497232-51499233(-)
Zm00001d019339::7:28582103-28584104(-)
Zm00001d034326::1:289333786-289335787(+)
Zm00001d018809::7:5837990-5839991(-)
Zm00001d003753::2:57599050-57601051(+)
Zm00001d030117::1:107095691-107097692(-)
Zm00001d004595::2:120894145-120896146(-)
Zm00001d017146::5:186851278-186853279(-)
Zm00001d022313::7:174970692-174972693(+)
Zm00001d003556::2:47901424-47903425(-)
Zm00001d026017::10:136075223-136077224(-)
Zm00001d038864::6:166061435-166063436(+)
Zm00001d054105::4:246613922-246615923(-)
Zm00001d010682::8:124163447-124165448(+)
Zm00001d019335::7:28407279-28409280(-)
Zm00001d043316::3:196120030-196122031(+)
Zm00001d021636::7:158766199-158768200(-)
Zm00001d044780::9:2207793-2209794(+)
Zm00001d011901::8:164250558-164252559(-)
Zm00001d025676::10:126004350-126006351(+)
Zm00001d033849::1:275756601-275758602(-)
Zm00001d047807::9:142294966-142296967(-)
Zm00001d046960::9:113233796-113235797(+)
Zm00001d053625::4:237081549-237083550(+)
Zm00001d043707::3:207956424-207958425(+)
Zm00001d020364::7:109506258-109508259(+)
Zm00001d048336::9:154659665-154661666(+)
Zm00001d041609::3:129606390-129608391(+)
Zm00001d035032::6:2452956-2454957(+)
Zm00001d048359::9:154973725-154975726(+)
Zm00001d053431::4:231122619-231124620(+)
Zm00001d033995::1:280611629-280613630(-)
Zm00001d037066::6:111294788-111296789(+)
Zm00001d011680::8:158526735-158528736(-)
Zm00001d048829::4:6036903-6038904(+)
Zm00001d023325::10:3374212-3376213(-)
Zm00001d044292::3:224404916-224406917(-)
Zm00001d006875::2:218331961-218333962(-)
Zm00001d044404::3:227293923-227295924(+)
Zm00001d023865::10:25420834-25422835(-)
Zm00001d034338::1:290202842-290204843(+)
Zm00001d045056::9:11220091-11222092(+)
Zm00001d009881::8:87084095-87086096(-)
Zm00001d008654::8:16005085-16007086(+)
Zm00001d031430::1:189867411-189869412(-)
Zm00001d029448::1:71163714-71165715(-)
Zm00001d048319::9:154472006-154474007(-)
Zm00001d047456::9:130783928-130785929(+)
Zm00001d028784::1:46372775-46374776(+)
Zm00001d047764::9:141292610-141294611(+)
Zm00001d011691::8:158896773-158898774(+)
Zm00001d028830::1:47988127-47990128(-)
Zm00001d033300::1:258064953-258066954(-)
Zm00001d043089::3:188902122-188904123(+)
Zm00001d011712::8:159487157-159489158(+)
Zm00001d021648::7:159046014-159048015(+)
Zm00001d042794::3:179907308-179909309(-)
Zm00001d028984::1:53529528-53531529(+)
Zm00001d016082::5:143462024-143464025(+)
Zm00001d021683::7:159948706-159950707(+)
Zm00001d035201::6:9613938-9615939(-)
Zm00001d049193::4:19997606-19999607(-)
Zm00001d004709::2:132766207-132768208(-)
Zm00001d018226::5:217006060-217008061(+)
Zm00001d053862::4:242523142-242525143(-)
Zm00001d003107::2:32460710-32462711(+)
Zm00001d003312::2:39758290-39760291(+)
Zm00001d005392::2:172063636-172065637(+)
Zm00001d015152::5:77109723-77111724(+)
Zm00001d039240::3:381640-383641(+)
Zm00001d048132::9:150597183-150599184(+)
Zm00001d006570::2:211215793-211217794(-)
Zm00001d001918::2:2922529-2924530(-)
Zm00001d026411::10:145352969-145354970(-)
Zm00001d046214::9:72391310-72393311(-)
Zm00001d034414::1:292296376-292298377(-)
Zm00001d009714::8:77385381-77387382(+)
Zm00001d032529::1:229631218-229633219(+)
Zm00001d013334::5:8846069-8848070(+)
Zm00001d031539::1:193692368-193694369(+)
Zm00001d020298::7:104763070-104765071(+)
Zm00001d050285::4:78792180-78794181(-)
Zm00001d039409::3:3630003-3632004(-)
Zm00001d052660::4:196206247-196208248(+)
Zm00001d053956::4:244189466-244191467(-)
Zm00001d051343::4:155260251-155262252(-)
Zm00001d034636::1:298595544-298597545(-)
Zm00001d037988::6:144428008-144430009(-)
Zm00001d040728::3:60341080-60343081(-)
Zm00001d031705::1:199014098-199016099(+)
Zm00001d030314::1:121821335-121823336(-)
Zm00001d014199::5:36173121-36175122(+)
Zm00001d034805::1:302479865-302481866(-)
Zm00001d044364::3:226145344-226147345(+)
Zm00001d035367::6:23488129-23490130(+)
Zm00001d050104::4:65818612-65820613(-)
Zm00001d020264::7:102994035-102996036(+)
Zm00001d040816::3:67779424-67781425(+)
Zm00001d028542::1:38683902-38685903(+)
Zm00001d026555::10:148045374-148047375(+)
Zm00001d007447::2:231961634-231963635(+)
Zm00001d010851::8:130406801-130408802(-)
Zm00001d014587::5:54422531-54424532(+)
Zm00001d021894::7:165556157-165558158(-)
Zm00001d016584::5:168375253-168377254(+)
Zm00001d041823::3:139336323-139338324(+)
Zm00001d002678::2:19081539-19083540(-)
Zm00001d049888::4:50692589-50694590(-)
Zm00001d010863::8:130923630-130925631(-)
Zm00001d019926::7:76714995-76716996(-)
Zm00001d039005::6:168644993-168646994(-)
Zm00001d052726::4:199112326-199114327(+)
Zm00001d009496::8:67225946-67227947(-)
Zm00001d009312::8:54219115-54221116(+)
Zm00001d013112::5:4869102-4871103(+)
Zm00001d053603::4:236115625-236117626(-)
Zm00001d014569::5:53735331-53737332(+)
Zm00001d006400::2:206592844-206594845(+)
Zm00001d027318::1:2829335-2831336(-)
Zm00001d031429::1:189854842-189856843(+)
Zm00001d017006::5:182539751-182541752(+)
Zm00001d052113::4:180166224-180168225(+)
Zm00001d038346::6:154924880-154926881(-)
Zm00001d046263::9:77263788-77265789(-)
Zm00001d020236::7:101646449-101648450(-)
Zm00001d003180::2:34881472-34883473(+)
Zm00001d017810::5:207496655-207498656(-)
Zm00001d024674::10:83250438-83252439(+)
Zm00001d020511::7:119797331-119799332(+)
Zm00001d028680::1:42787099-42789100(+)
Zm00001d002624::2:17087030-17089031(-)
Zm00001d033984::1:280163248-280165249(-)
Zm00001d045500::9:24650765-24652766(-)
Zm00001d003717::2:56265121-56267122(-)
Zm00001d002584::2:16082042-16084043(-)
Zm00001d024003::10:35841271-35843272(+)
Zm00001d042357::3:163187183-163189184(+)
Zm00001d020356::7:108788174-108790175(+)
Zm00001d029288::1:64854865-64856866(+)
Zm00001d018776::7:4980430-4982431(-)
Zm00001d042370::3:163505751-163507752(+)
Zm00001d030813::1:161384495-161386496(-)
Zm00001d009813::8:82663080-82665081(+)
Zm00001d029649::1:81320664-81322665(-)
Zm00001d009564::8:70525627-70527628(-)
Zm00001d020622::7:125312287-125314288(+)
Zm00001d051478::4:160007766-160009767(-)
Zm00001d021899::7:165622731-165624732(+)
Zm00001d018842::7:6973469-6975470(-)
Zm00001d017913::5:210049143-210051144(-)
Zm00001d016308::5:156572116-156574117(-)
Zm00001d047776::9:141487712-141489713(-)
Zm00001d040079::3:26044176-26046177(+)
Zm00001d019035::7:13729123-13731124(-)
Zm00001d012677::8:178457366-178459367(-)
Zm00001d012158::8:169116560-169118561(+)
Zm00001d015421::5:89374882-89376883(+)
Zm00001d003242::2:37430876-37432877(+)
Zm00001d031684::1:198607563-198609564(+)
Zm00001d040673::3:57204359-57206360(-)
Zm00001d022143::7:171092568-171094569(+)
Zm00001d003462::2:45034661-45036662(+)
Zm00001d005306::2:168884394-168886395(-)
Zm00001d020371::7:109929365-109931366(-)
Zm00001d037325::6:121211858-121213859(-)
Zm00001d040127::3:28627266-28629267(-)
Zm00001d049059::4:14331635-14333636(+)
Zm00001d002958::2:28094659-28096660(+)
Zm00001d037736::6:135770799-135772800(-)
Zm00001d006197::2:201334334-201336335(-)
Zm00001d034968::6:384965-386966(-)
Zm00001d024703::10:84142237-84144238(-)
Zm00001d051813::4:170332903-170334904(+)
Zm00001d013770::5:19786961-19788962(+)
Zm00001d037719::6:135117186-135119187(+)
Zm00001d012196::8:169918469-169920470(+)
Zm00001d013678::5:17146468-17148469(+)
Zm00001d013924::5:24953709-24955710(-)
Zm00001d029716::1:83792354-83794355(-)
Zm00001d016311::5:156667572-156669573(-)
Zm00001d008257::8:3278805-3280806(+)
Zm00001d013391::5:10276430-10278431(-)
Zm00001d043953::3:214750350-214752351(+)
Zm00001d043878::3:212690544-212692545(-)
Zm00001d040883::3:75399456-75401457(-)
Zm00001d031938::1:207480269-207482270(-)
Zm00001d005679::2:183152486-183154487(+)
Zm00001d026361::10:144213875-144215876(+)
Zm00001d025470::10:119882615-119884616(+)
Zm00001d028574::1:39491645-39493646(-)
Zm00001d035814::6:51725349-51727350(-)
Zm00001d048655::4:2673612-2675613(-)
Zm00001d017252::5:190450691-190452692(-)
Zm00001d031691::1:198666434-198668435(+)
Zm00001d036338::6:84765275-84767276(-)
Zm00001d016106::5:144951956-144953957(-)
Zm00001d006681::2:214203643-214205644(+)
Zm00001d025164::10:107133155-107135156(+)
Zm00001d006354::2:205444225-205446226(-)
Zm00001d005301::2:168546219-168548220(-)
Zm00001d039496::3:5911602-5913603(+)
Zm00001d021849::7:164429086-164431087(-)
Zm00001d021610::7:158047860-158049861(-)
Zm00001d025599::10:123598525-123600526(+)
Zm00001d011963::8:165265220-165267221(+)
Zm00001d017789::5:206896782-206898783(+)
Zm00001d027254::1:425263-427264(+)
Zm00001d014649::5:57192892-57194893(-)
Zm00001d003140::2:33436530-33438531(-)
Zm00001d032116::1:213644429-213646430(-)
Zm00001d034840::1:303624652-303626653(+)
Zm00001d014617::5:55871940-55873941(-)
Zm00001d018411::5:220245865-220247866(+)
Zm00001d005271::2:166700366-166702367(-)
Zm00001d012297::8:172060898-172062899(-)
Zm00001d015733::5:114327629-114329630(-)
Zm00001d025793::10:129803429-129805430(+)
Zm00001d008497::8:10447482-10449483(-)
Zm00001d040243::3:33414172-33416173(-)
Zm00001d022341::7:175840647-175842648(+)
Zm00001d046972::9:113645496-113647497(-)
Zm00001d018263::5:217597313-217599314(+)
Zm00001d033855::1:275954786-275956787(-)
Zm00001d023692::10:15719037-15721038(+)
Zm00001d046569::9:96327388-96329389(-)
Zm00001d021338::7:149246567-149248568(+)
Zm00001d002429::2:12490915-12492916(+)
Zm00001d007585::2:235382395-235384396(+)
Zm00001d011089::8:138644678-138646679(+)
Zm00001d008259::8:3344276-3346277(-)
Zm00001d052098::4:179499948-179501949(+)
Zm00001d036829::6:103040649-103042650(+)
Zm00001d002182::2:7405292-7407293(-)
Zm00001d006269::2:203290584-203292585(-)
Zm00001d017139::5:186712245-186714246(-)
Zm00001d011685::8:158637869-158639870(-)
Zm00001d049295::4:24987132-24989133(-)
Zm00001d023579::10:10647900-10649901(+)
Zm00001d050225::4:74665135-74667136(+)
Zm00001d032685::1:234361245-234363246(-)
Zm00001d006843::2:217708463-217710464(+)
Zm00001d024966::10:97207770-97209771(-)
Zm00001d049008::4:12387140-12389141(-)
Zm00001d021579::7:156771694-156773695(+)
Zm00001d040071::3:25809851-25811852(-)
Zm00001d031149::1:179743177-179745178(+)
Zm00001d008693::8:17303750-17305751(-)
Zm00001d006034::2:195823883-195825884(-)
Zm00001d049055::4:14070812-14072813(+)
Zm00001d003649::2:51950025-51952026(+)
Zm00001d008977::8:28094439-28096440(+)
Zm00001d047893::9:144510009-144512010(+)
Zm00001d024571::10:78698542-78700543(-)
Zm00001d015197::5:78931798-78933799(+)
Zm00001d038047::6:146024258-146026259(+)
Zm00001d052733::4:199296030-199298031(-)
Zm00001d049952::4:55178039-55180040(-)
Zm00001d049210::4:20787561-20789562(+)
Zm00001d051254::4:150837535-150839536(+)
Zm00001d037189::6:115181675-115183676(+)
Zm00001d032114::1:213507293-213509294(+)
Zm00001d051568::4:162974258-162976259(+)
Zm00001d008410::8:8046211-8048212(-)
Zm00001d045965::9:50421324-50423325(-)
Zm00001d045550::9:26531077-26533078(-)
Zm00001d043059::3:187821011-187823012(+)
Zm00001d009163::8:40373541-40375542(-)
Zm00001d050666::4:113567635-113569636(+)
Zm00001d051898::4:173924345-173926346(+)
Zm00001d002534::2:14894771-14896772(+)
Zm00001d040276::3:35449544-35451545(-)
Zm00001d015156::5:77352650-77354651(-)
Zm00001d050961::4:133644256-133646257(-)
Zm00001d031773::1:201398322-201400323(-)
Zm00001d042362::3:163216411-163218412(-)
Zm00001d033886::1:277478790-277480791(-)
Zm00001d040588::3:51609822-51611823(+)
Zm00001d039626::3:9428228-9430229(-)
Zm00001d027339::1:3233333-3235334(-)
Zm00001d049106::4:16166210-16168211(+)
Zm00001d013006::5:3131062-3133063(+)
Zm00001d021788::7:162997642-162999643(+)
Zm00001d003220::2:36510836-36512837(-)
Zm00001d001978::2:3796662-3798663(+)
Zm00001d020208::7:100203293-100205294(+)
Zm00001d047309::9:126273025-126275026(+)
Zm00001d002203::2:8239081-8241082(-)
Zm00001d016374::5:159962173-159964174(-)
Zm00001d028836::1:48278980-48280981(+)
Zm00001d031061::1:175175565-175177566(-)
Zm00001d022354::7:176067647-176069648(+)
Zm00001d038208::6:151702041-151704042(+)
Zm00001d049508::4:32708423-32710424(+)
Zm00001d008520::8:11327709-11329710(+)
Zm00001d030101::1:105701509-105703510(-)
Zm00001d001880::2:2259162-2261163(+)
Zm00001d018010::5:211972549-211974550(+)
Zm00001d034823::1:302983019-302985020(-)
Zm00001d026283::10:142765375-142767376(-)
Zm00001d009865::8:85757636-85759637(-)
Zm00001d007862::2:241125164-241127165(-)
Zm00001d049619::4:37782745-37784746(+)
Zm00001d023552::10:9849663-9851664(-)
Zm00001d014906::5:67679539-67681540(+)
Zm00001d026253::10:142080321-142082322(-)
Zm00001d035902::6:58859362-58861363(-)
Zm00001d019776::7:59513690-59515691(+)
Zm00001d054078::4:245973500-245975501(-)
Zm00001d050608::4:103853657-103855658(-)
Zm00001d053819::4:241715541-241717542(-)
Zm00001d042657::3:175684508-175686509(+)
Zm00001d006010::2:195227249-195229250(+)
Zm00001d043201::3:191436023-191438024(-)
Zm00001d014820::5:64546853-64548854(-)
Zm00001d009539::8:69388510-69390511(+)
Zm00001d010828::8:129179634-129181635(-)
Zm00001d033905::1:278138068-278140069(-)
Zm00001d007094::2:222132136-222134137(+)
Zm00001d010049::8:96933241-96935242(-)
Zm00001d028958::1:52879275-52881276(-)
Zm00001d042851::3:182069161-182071162(-)
Zm00001d045339::9:19198543-19200544(-)
Zm00001d022258::7:173806243-173808244(+)
Zm00001d024424::10:70419510-70421511(-)
Zm00001d048042::9:148676994-148678995(+)
Zm00001d011676::8:158307774-158309775(+)
Zm00001d003618::2:50619758-50621759(+)
Zm00001d029946::1:95960994-95962995(+)
Zm00001d013934::5:25186699-25188700(-)
Zm00001d047555::9:135293091-135295092(+)
Zm00001d039530::3:7376139-7378140(+)
Zm00001d044991::9:9475717-9477718(-)
Zm00001d041734::3:135548873-135550874(-)
Zm00001d019387::7:31262485-31264486(+)
Zm00001d018177::5:215857445-215859446(+)
Zm00001d028355::1:31806246-31808247(-)
Zm00001d037628::6:132325346-132327347(-)
Zm00001d045121::9:13440980-13442981(+)
Zm00001d024199::10:55244774-55246775(+)
Zm00001d032837::1:239717426-239719427(+)
Zm00001d052709::4:198299455-198301456(+)
Zm00001d010875::8:131722257-131724258(+)
Zm00001d017368::5:193710943-193712944(-)
Zm00001d009708::8:77016835-77018836(-)
Zm00001d035046::6:3078301-3080302(-)
Zm00001d033324::1:259041081-259043082(-)
Zm00001d032588::1:231401412-231403413(-)
Zm00001d001808::2:1271245-1273246(-)
Zm00001d014075::5:31674478-31676479(-)
Zm00001d048100::9:150169547-150171548(-)
Zm00001d029328::1:66125999-66128000(-)
Zm00001d005372::2:171217100-171219101(+)
Zm00001d014925::5:68747019-68749020(+)
Zm00001d010564::8:120463868-120465869(+)
Zm00001d005662::2:182627174-182629175(-)
Zm00001d014658::5:57811194-57813195(+)
Zm00001d025043::10:101213978-101215979(-)
Zm00001d006243::2:202662370-202664371(+)
Zm00001d020103::7:92289929-92291930(-)
Zm00001d029758::1:85999907-86001908(+)
Zm00001d025914::10:133727377-133729378(+)
Zm00001d035092::6:4889896-4891897(+)
Zm00001d034509::1:294987477-294989478(-)
Zm00001d009824::8:83975361-83977362(-)
Zm00001d015445::5:90493400-90495401(+)
Zm00001d008330::8:5452321-5454322(-)
Zm00001d047078::9:117550590-117552591(-)
Zm00001d016099::5:144519944-144521945(+)
Zm00001d012421::8:174230034-174232035(+)
Zm00001d011572::8:154720695-154722696(-)
Zm00001d018076::5:213818157-213820158(+)
Zm00001d007652::2:236958736-236960737(-)
Zm00001d003158::2:33986958-33988959(+)
Zm00001d018610::7:844229-846230(-)
Zm00001d041196::3:104913030-104915031(+)
Zm00001d011620::8:156253508-156255509(+)
Zm00001d052632::4:195420470-195422471(+)
Zm00001d039526::3:7119010-7121011(+)
Zm00001d014142::5:34052064-34054065(-)
Zm00001d025252::10:111165582-111167583(-)
Zm00001d019363::7:29847523-29849524(+)
Zm00001d048648::4:2604636-2606637(+)
Zm00001d034842::1:303640476-303642477(-)
Zm00001d006903::2:219060185-219062186(-)
Zm00001d002397::2:11955587-11957588(+)
Zm00001d049759::4:43383868-43385869(+)
Zm00001d050378::4:84773565-84775566(+)
Zm00001d042285::3:158982571-158984572(+)
Zm00001d035864::6:57469543-57471544(+)
Zm00001d008766::8:19533582-19535583(+)
Zm00001d002497::2:14036543-14038544(-)
Zm00001d021137::7:143755465-143757466(+)
Zm00001d013933::5:25179422-25181423(-)
Zm00001d041730::3:135449169-135451170(+)
Zm00001d041954::3:145312753-145314754(-)
Zm00001d030567::1:144617148-144619149(-)
Zm00001d013210::5:6605448-6607449(-)
Zm00001d041119::3:98748157-98750158(+)
Zm00001d036449::6:88956909-88958910(+)
Zm00001d050942::4:132810605-132812606(-)
Zm00001d050870::4:127747127-127749128(+)
Zm00001d011855::8:162949517-162951518(-)
Zm00001d045509::9:25031837-25033838(-)
Zm00001d017651::5:203213400-203215401(+)
Zm00001d022147::7:171241777-171243778(-)
Zm00001d015962::5:134442831-134444832(+)
Zm00001d007200::2:224482613-224484614(+)
Zm00001d027624::1:9340029-9342030(+)
Zm00001d021391::7:150694320-150696321(-)
Zm00001d002084::2:5709804-5711805(+)
Zm00001d042116::3:151474702-151476703(+)
Zm00001d013705::5:18156600-18158601(+)
Zm00001d052101::4:179535212-179537213(+)
Zm00001d036710::6:98373875-98375876(+)
Zm00001d027900::1:17145572-17147573(+)
Zm00001d007187::2:224119489-224121490(+)
Zm00001d036656::6:96571894-96573895(+)
Zm00001d017802::5:207146921-207148922(-)
Zm00001d011515::8:153110281-153112282(-)
Zm00001d051118::4:144241336-144243337(+)
Zm00001d021035::7:141006796-141008797(+)
Zm00001d053453::4:232253320-232255321(-)
Zm00001d013635::5:15972693-15974694(-)
Zm00001d029768::1:86266371-86268372(-)
Zm00001d050146::4:69098775-69100776(+)
Zm00001d051227::4:149230562-149232563(-)
Zm00001d053585::4:235370130-235372131(+)
Zm00001d036395::6:86724894-86726895(+)
Zm00001d045543::9:25887414-25889415(-)
Zm00001d015451::5:91104666-91106667(+)
Zm00001d052037::4:177038491-177040492(+)
Zm00001d031736::1:200198988-200200989(-)
Zm00001d033954::1:279576618-279578619(+)
Zm00001d047886::9:144309769-144311770(+)
Zm00001d025705::10:126878291-126880292(-)
Zm00001d050838::4:125846527-125848528(+)
Zm00001d019439::7:33879128-33881129(-)
Zm00001d006631::2:213065125-213067126(-)
Zm00001d050061::4:63222372-63224373(+)
Zm00001d041753::3:135988600-135990601(-)
Zm00001d014751::5:61413518-61415519(+)
Zm00001d016455::5:162957475-162959476(+)
Zm00001d018552::5:222833731-222835732(-)
Zm00001d039764::3:14221935-14223936(-)
Zm00001d012393::8:173518069-173520070(+)
Zm00001d036840::6:103386318-103388319(+)
Zm00001d007507::2:233447069-233449070(+)
Zm00001d024184::10:53579831-53581832(+)
Zm00001d028071::1:21977735-21979736(+)
Zm00001d039079::6:169683696-169685697(+)
Zm00001d031099::1:177230368-177232369(+)
Zm00001d019890::7:73403722-73405723(-)
Zm00001d020582::7:123671840-123673841(-)
Zm00001d018488::5:221701594-221703595(-)
Zm00001d028118::1:23363187-23365188(-)
Zm00001d024492::10:74050878-74052879(+)
Zm00001d023616::10:12210718-12212719(+)
Zm00001d042455::3:168348864-168350865(-)
Zm00001d034081::1:283567785-283569786(+)
Zm00001d047833::9:142782992-142784993(+)
Zm00001d011269::8:145255771-145257772(+)
Zm00001d014065::5:31259223-31261224(-)
Zm00001d046977::9:113839431-113841432(+)
Zm00001d042074::3:149687920-149689921(+)
Zm00001d049049::4:13892327-13894328(-)
Zm00001d043146::3:190106562-190108563(+)
Zm00001d021878::7:165280799-165282800(+)
Zm00001d003119::2:32825385-32827386(-)
Zm00001d053611::4:236413980-236415981(-)
Zm00001d036512::6:90948921-90950922(+)
Zm00001d050187::4:71550589-71552590(-)
Zm00001d035240::6:16275242-16277243(+)
Zm00001d046730::9:103862120-103864121(+)
Zm00001d029747::1:85171203-85173204(+)
Zm00001d048335::9:154622153-154624154(-)
Zm00001d035779::6:48228859-48230860(-)
Zm00001d052975::4:206863072-206865073(-)
Zm00001d038829::6:165356619-165358620(+)
Zm00001d025081::10:102857032-102859033(-)
Zm00001d031078::1:176199220-176201221(+)
Zm00001d014897::5:67138943-67140944(-)
Zm00001d006497::2:209873464-209875465(-)
Zm00001d047885::9:144242028-144244029(+)
Zm00001d046241::9:75990387-75992388(+)
Zm00001d013543::5:13960550-13962551(+)
Zm00001d014291::5:39713917-39715918(+)
Zm00001d037737::6:135892104-135894105(+)
Zm00001d028277::1:28934880-28936881(+)
Zm00001d003035::2:30051781-30053782(+)
Zm00001d014424::5:46052945-46054946(+)
Zm00001d009394::8:62167001-62169002(+)
Zm00001d017153::5:187155047-187157048(-)
Zm00001d006676::2:214079296-214081297(+)
Zm00001d043727::3:208456324-208458325(-)
Zm00001d020015::7:85864002-85866003(-)
Zm00001d032925::1:243314579-243316580(-)
Zm00001d024525::10:76308558-76310559(-)
Zm00001d022541::7:179740279-179742280(+)
Zm00001d045159::9:14628388-14630389(-)
Zm00001d041569::3:127518143-127520144(-)
Zm00001d052622::4:195072178-195074179(-)
Zm00001d037842::6:139378604-139380605(-)
Zm00001d026543::10:147948064-147950065(+)
Zm00001d022492::7:178727480-178729481(+)
Zm00001d052232::4:184158747-184160748(-)
Zm00001d006620::2:212768253-212770254(-)
Zm00001d033825::1:274884287-274886288(+)
Zm00001d016810::5:176925455-176927456(+)
Zm00001d039190::6:172212089-172214090(-)
Zm00001d043112::3:189492178-189494179(+)
Zm00001d045706::9:34495169-34497170(+)
Zm00001d039163::6:171546466-171548467(+)
Zm00001d004413::2:110312998-110314999(+)
Zm00001d002155::2:6873283-6875284(+)
Zm00001d008726::8:17933632-17935633(-)
Zm00001d005961::2:194010090-194012091(+)
Zm00001d013703::5:18045607-18047608(+)
Zm00001d043536::3:203124266-203126267(+)
Zm00001d018126::5:214777969-214779970(+)
Zm00001d053739::4:240116438-240118439(+)
Zm00001d054083::4:246086740-246088741(+)
Zm00001d029321::1:65856472-65858473(-)
Zm00001d021452::7:152572812-152574813(-)
Zm00001d008266::8:3529440-3531441(-)
Zm00001d048834::4:6141753-6143754(-)
Zm00001d036451::6:89029264-89031265(+)
Zm00001d010445::8:115435108-115437109(-)
Zm00001d049351::4:27708639-27710640(+)
Zm00001d038149::6:149417107-149419108(-)
Zm00001d006520::2:210397797-210399798(+)
Zm00001d024141::10:49071149-49073150(+)
Zm00001d040818::3:67921094-67923095(+)
Zm00001d014792::5:63352980-63354981(-)
Zm00001d045564::9:26889256-26891257(+)
Zm00001d024225::10:58194814-58196815(+)
Zm00001d051858::4:172520627-172522628(-)
Zm00001d003520::2:46554081-46556082(-)
Zm00001d009137::8:38782017-38784018(-)
Zm00001d016836::5:177829155-177831156(-)
Zm00001d048988::4:11644981-11646982(+)
Zm00001d029251::1:63858101-63860102(-)
Zm00001d010823::8:128850854-128852855(-)
Zm00001d013089::5:4533908-4535909(+)
Zm00001d020461::7:116266221-116268222(+)
Zm00001d049157::4:18295765-18297766(-)
Zm00001d053969::4:244433196-244435197(-)
Zm00001d016894::5:179486108-179488109(-)
Zm00001d003546::2:47681690-47683691(-)
Zm00001d029956::1:96452209-96454210(-)
Zm00001d048763::4:5138005-5140006(+)
Zm00001d051009::4:136544454-136546455(+)
Zm00001d038199::6:151385229-151387230(+)
Zm00001d018469::5:221356867-221358868(-)
Zm00001d037115::6:112925188-112927189(-)
Zm00001d039369::3:2690150-2692151(-)
Zm00001d003846::2:61942772-61944773(+)
Zm00001d026333::10:143649393-143651394(-)
Zm00001d003369::2:41780503-41782504(+)
Zm00001d002050::2:4957702-4959703(+)
Zm00001d021696::7:160475425-160477426(-)
Zm00001d018930::7:9615794-9617795(+)
Zm00001d029290::1:64984555-64986556(+)
Zm00001d017360::5:193615222-193617223(+)
Zm00001d014330::5:41123391-41125392(-)
Zm00001d040067::3:25756440-25758441(+)
Zm00001d024159::10:51241052-51243053(-)
Zm00001d013841::5:22113246-22115247(-)
Zm00001d004022::2:76085275-76087276(-)
Zm00001d019719::7:53600529-53602530(-)
Zm00001d044667::3:234426150-234428151(+)
Zm00001d025573::10:122710177-122712178(-)
Zm00001d041912::3:143137568-143139569(+)
Zm00001d036941::6:106894716-106896717(-)
Zm00001d019951::7:79625499-79627500(-)
Zm00001d025136::10:106039849-106041850(-)
Zm00001d026579::10:148320850-148322851(+)
Zm00001d044307::3:224906047-224908048(+)
Zm00001d019505::7:38144628-38146629(-)
Zm00001d053450::4:232065798-232067799(+)
Zm00001d024873::10:91635227-91637228(+)
Zm00001d005036::2:155299762-155301763(+)
Zm00001d038193::6:151174934-151176935(+)
Zm00001d046866::9:108594891-108596892(+)
Zm00001d004702::2:132243761-132245762(-)
Zm00001d039973::3:21310261-21312262(+)
Zm00001d014419::5:45787478-45789479(-)
Zm00001d026582::10:148374925-148376926(+)
Zm00001d050675::4:115075978-115077979(+)
Zm00001d003276::2:38564776-38566777(-)
Zm00001d009693::8:76209666-76211667(+)
Zm00001d047374::9:128061996-128063997(-)
Zm00001d023674::10:14796659-14798660(+)
Zm00001d051605::4:164216928-164218929(-)
Zm00001d018939::7:9872932-9874933(+)
Zm00001d008992::8:29062162-29064163(-)
Zm00001d017251::5:190360217-190362218(-)
Zm00001d028502::1:37259127-37261128(+)
Zm00001d050811::4:124225407-124227408(+)
Zm00001d054077::4:245969742-245971743(-)
Zm00001d051610::4:164540703-164542704(-)
Zm00001d002056::2:5047167-5049168(-)
Zm00001d036145::6:74422831-74424832(+)
Zm00001d034866::1:304244490-304246491(+)
Zm00001d049588::4:36430849-36432850(-)
Zm00001d018227::5:217020994-217022995(-)
Zm00001d041496::3:124140292-124142293(+)
Zm00001d052192::4:182753477-182755478(-)
Zm00001d047923::9:145525264-145527265(-)
Zm00001d006332::2:204905747-204907748(-)
Zm00001d018295::5:218076367-218078368(+)
Zm00001d052282::4:185919583-185921584(+)
Zm00001d012404::8:173910865-173912866(+)
Zm00001d019234::7:23326889-23328890(-)
Zm00001d026449::10:146090995-146092996(-)
Zm00001d045650::9:31085531-31087532(+)
Zm00001d021011::7:140402698-140404699(+)
Zm00001d050928::4:132054126-132056127(+)
Zm00001d024441::10:70867551-70869552(+)
Zm00001d033906::1:278185320-278187321(-)
Zm00001d052697::4:197820015-197822016(+)
Zm00001d035769::6:46862229-46864230(+)
Zm00001d020274::7:103649089-103651090(-)
Zm00001d053612::4:236481302-236483303(-)
Zm00001d050256::4:76975132-76977133(+)
Zm00001d015707::5:110137493-110139494(+)
Zm00001d036004::6:65334822-65336823(-)
Zm00001d044399::3:227151187-227153188(+)
Zm00001d047283::9:125449971-125451972(-)
Zm00001d041819::3:139133529-139135530(+)
Zm00001d052447::4:190150852-190152853(+)
Zm00001d029093::1:57593276-57595277(+)
Zm00001d050611::4:104291231-104293232(+)
Zm00001d019120::7:17887435-17889436(+)
Zm00001d037835::6:139202718-139204719(+)
Zm00001d032636::1:232678619-232680620(+)
Zm00001d032076::1:211710626-211712627(-)
Zm00001d029266::1:64352532-64354533(+)
Zm00001d047677::9:139086954-139088955(+)
Zm00001d043600::3:204847789-204849790(-)
Zm00001d013630::5:15862293-15864294(+)
Zm00001d034758::1:301499060-301501061(-)
Zm00001d041583::3:128251127-128253128(+)
Zm00001d047962::9:146352311-146354312(-)
Zm00001d024178::10:53434312-53436313(-)
Zm00001d006737::2:215602182-215604183(-)
Zm00001d030373::1:127227316-127229317(-)
Zm00001d012033::8:166837400-166839401(+)
Zm00001d029331::1:66250096-66252097(+)
Zm00001d042777::3:179386226-179388227(+)
Zm00001d016381::5:160205808-160207809(-)
Zm00001d006231::2:202413815-202415816(-)
Zm00001d016916::5:179774804-179776805(-)
Zm00001d051223::4:149063123-149065124(-)
Zm00001d019948::7:79088734-79090735(+)
Zm00001d021310::7:148464534-148466535(-)
Zm00001d049629::4:38132147-38134148(+)
Zm00001d033511::1:265215470-265217471(-)
Zm00001d013985::5:27473657-27475658(+)
Zm00001d052893::4:203851041-203853042(+)
Zm00001d029834::1:89473273-89475274(-)
Zm00001d004415::2:110357586-110359587(-)
Zm00001d050907::4:129649445-129651446(+)
Zm00001d002246::2:8901781-8903782(+)
Zm00001d003090::2:31860184-31862185(-)
Zm00001d047781::9:141578349-141580350(-)
Zm00001d017780::5:206551908-206553909(-)
Zm00001d043868::3:212514606-212516607(+)
Zm00001d026608::10:148911729-148913730(+)
Zm00001d048532::9:157945866-157947867(-)
Zm00001d025647::10:124901209-124903210(-)
Zm00001d005495::2:175970411-175972412(-)
Zm00001d036798::6:101230908-101232909(-)
Zm00001d002436::2:12636376-12638377(+)
Zm00001d020038::7:87811210-87813211(-)
Zm00001d012633::8:177525890-177527891(-)
Zm00001d025602::10:123609857-123611858(+)
Zm00001d026176::10:140368847-140370848(+)
Zm00001d053688::4:239043308-239045309(+)
Zm00001d034660::1:299116549-299118550(-)
Zm00001d046975::9:113787737-113789738(+)
Zm00001d034948::1:306475130-306477131(+)
Zm00001d001846::2:1765579-1767580(+)
Zm00001d005108::2:158562926-158564927(+)
Zm00001d013026::5:3432238-3434239(+)
Zm00001d012536::8:176309991-176311992(+)
Zm00001d002827::2:23947135-23949136(-)
Zm00001d050062::4:63291519-63293520(-)
Zm00001d035741::6:44430407-44432408(+)
Zm00001d046348::9:82570639-82572640(-)
Zm00001d036129::6:73778821-73780822(+)
Zm00001d035037::6:2751919-2753920(-)
Zm00001d038920::6:166931632-166933633(+)
Zm00001d051022::4:137412242-137414243(+)
Zm00001d048358::9:154923172-154925173(-)
Zm00001d028424::1:34540992-34542993(+)
Zm00001d007975::2:244370770-244372771(-)
Zm00001d044634::3:233674969-233676970(-)
Zm00001d047673::9:138870617-138872618(-)
Zm00001d047821::9:142596324-142598325(-)
Zm00001d026619::10:149053321-149055322(-)
Zm00001d008524::8:11640657-11642658(+)
Zm00001d039218::6:173059425-173061426(+)
Zm00001d016061::5:142157880-142159881(+)
Zm00001d023475::10:6863889-6865890(-)
Zm00001d039181::6:172039147-172041148(-)
Zm00001d025962::10:134947088-134949089(+)
Zm00001d044205::3:221861005-221863006(-)
Zm00001d035004::6:1569688-1571689(+)
Zm00001d045639::9:30351118-30353119(+)
Zm00001d029188::1:61564723-61566724(+)
Zm00001d013364::5:9733898-9735899(+)
Zm00001d004353::2:105748341-105750342(+)
Zm00001d050164::4:70181442-70183443(-)
Zm00001d043527::3:202756524-202758525(-)
Zm00001d014049::5:30730566-30732567(-)
Zm00001d037336::6:121968432-121970433(-)
Zm00001d052955::4:206257651-206259652(+)
Zm00001d007347::2:229288061-229290062(-)
Zm00001d022182::7:172169912-172171913(-)
Zm00001d010120::8:100002920-100004921(-)
Zm00001d039716::3:12836100-12838101(-)
Zm00001d017951::5:210776581-210778582(+)
Zm00001d048469::9:156848937-156850938(+)
Zm00001d039259::3:704852-706853(-)
Zm00001d049709::4:41047478-41049479(+)
Zm00001d010840::8:129743449-129745450(-)
Zm00001d043809::3:210762067-210764068(+)
Zm00001d023833::10:23769432-23771433(-)
Zm00001d042256::3:157559474-157561475(+)
Zm00001d009554::8:70014963-70016964(-)
Zm00001d021344::7:149462211-149464212(-)
Zm00001d043898::3:213266108-213268109(-)
Zm00001d051072::4:140597012-140599013(+)
Zm00001d026408::10:145330802-145332803(+)
Zm00001d022594::7:180728376-180730377(-)
Zm00001d036481::6:90062491-90064492(-)
Zm00001d012142::8:168735076-168737077(+)
Zm00001d013544::5:13967615-13969616(+)
Zm00001d020231::7:101356747-101358748(-)
Zm00001d007658::2:237083061-237085062(+)
Zm00001d050764::4:121651403-121653404(-)
Zm00001d018505::5:222049918-222051919(-)
Zm00001d036018::6:66391448-66393449(+)
Zm00001d050139::4:68415617-68417618(-)
Zm00001d028714::1:44015755-44017756(-)
Zm00001d041852::3:140622302-140624303(+)
Zm00001d034754::1:301378361-301380362(+)
Zm00001d007772::2:239361724-239363725(+)
Zm00001d005840::2:190546432-190548433(-)
Zm00001d031678::1:198537989-198539990(-)
Zm00001d033459::1:263293416-263295417(+)
Zm00001d023672::10:14659673-14661674(+)
Zm00001d048059::9:149084386-149086387(+)
Zm00001d028173::1:25304328-25306329(+)
Zm00001d006507::2:210171818-210173819(-)
Zm00001d048415::9:155896500-155898501(-)
Zm00001d046742::9:104061669-104063670(+)
Zm00001d045202::9:15927089-15929090(-)
Zm00001d025461::10:119231747-119233748(-)
Zm00001d024336::10:65376092-65378093(-)
Zm00001d013273::5:7546537-7548538(-)
Zm00001d021804::7:163309907-163311908(+)
Zm00001d012575::8:176833788-176835789(+)
Zm00001d050735::4:119799803-119801804(+)
Zm00001d042641::3:175047016-175049017(-)
Zm00001d030685::1:152961451-152963452(-)
Zm00001d035752::6:45354940-45356941(+)
Zm00001d009271::8:49790393-49792394(-)
Zm00001d011178::8:142043022-142045023(-)
Zm00001d044194::3:221627761-221629762(+)
Zm00001d026030::10:136394806-136396807(+)
Zm00001d047079::9:117673963-117675964(+)
Zm00001d042453::3:168339003-168341004(+)
Zm00001d012314::8:172324476-172326477(+)
Zm00001d032582::1:231209993-231211994(-)
Zm00001d025526::10:121357508-121359509(+)
Zm00001d005972::2:194429142-194431143(+)
Zm00001d027885::1:16719725-16721726(+)
Zm00001d026605::10:148898282-148900283(-)
Zm00001d022558::7:180011688-180013689(-)
Zm00001d034443::1:293096581-293098582(+)
Zm00001d021672::7:159689491-159691492(+)
Zm00001d019298::7:26613385-26615386(+)
Zm00001d037326::6:121219218-121221219(-)
Zm00001d043088::3:188896607-188898608(+)
Zm00001d032139::1:214258662-214260663(-)
Zm00001d041603::3:129425613-129427614(+)
Zm00001d007363::2:229722058-229724059(+)
Zm00001d053881::4:242888755-242890756(-)
Zm00001d014879::5:66811505-66813506(-)
Zm00001d028840::1:48331783-48333784(+)
Zm00001d011091::8:138671964-138673965(-)
Zm00001d021536::7:155287161-155289162(-)
Zm00001d039904::3:18860312-18862313(+)
Zm00001d009904::8:88702733-88704734(-)
Zm00001d053725::4:239884990-239886991(+)
Zm00001d029588::1:78027868-78029869(+)
Zm00001d051001::4:136185578-136187579(+)
Zm00001d048175::9:151509434-151511435(-)
Zm00001d002449::2:12916567-12918568(-)
Zm00001d028201::1:26040024-26042025(+)
Zm00001d048392::9:155459474-155461475(-)
Zm00001d019668::7:49150852-49152853(-)
Zm00001d026261::10:142295978-142297979(-)
Zm00001d036161::6:75152776-75154777(-)
Zm00001d017832::5:208247879-208249880(+)
Zm00001d006142::2:199693710-199695711(+)
Zm00001d028567::1:39389121-39391122(-)
Zm00001d011328::8:146859340-146861341(-)
Zm00001d038554::6:159782204-159784205(+)
Zm00001d037055::6:110710228-110712229(-)
Zm00001d017383::5:193949811-193951812(+)
Zm00001d017755::5:205950674-205952675(-)
Zm00001d011604::8:155669321-155671322(+)
Zm00001d023564::10:10301767-10303768(+)
Zm00001d014584::5:54416607-54418608(-)
Zm00001d042490::3:169333481-169335482(-)
Zm00001d027349::1:3445849-3447850(-)
Zm00001d023323::10:3292219-3294220(-)
Zm00001d052943::4:205688731-205690732(+)
Zm00001d016332::5:157725510-157727511(-)
Zm00001d027675::1:10761121-10763122(-)
Zm00001d050532::4:97647441-97649442(-)
Zm00001d016919::5:180056756-180058757(+)
Zm00001d036624::6:95233027-95235028(+)
Zm00001d031677::1:198452457-198454458(+)
Zm00001d033578::1:267643349-267645350(+)
Zm00001d016949::5:180934111-180936112(+)
Zm00001d014614::5:55727062-55729063(+)
Zm00001d049416::4:29866412-29868413(+)
Zm00001d009339::8:57201307-57203308(-)
Zm00001d014954::5:69767622-69769623(-)
Zm00001d010108::8:99367048-99369049(-)
Zm00001d021410::7:151479894-151481895(+)
Zm00001d038734::6:163546286-163548287(-)
Zm00001d051761::4:168964006-168966007(-)
Zm00001d033767::1:273089366-273091367(-)
Zm00001d015096::5:75295811-75297812(-)
Zm00001d025561::10:122374466-122376467(-)
Zm00001d052734::4:199303331-199305332(+)
Zm00001d006758::2:216100682-216102683(-)
Zm00001d027506::1:7026837-7028838(+)
Zm00001d041884::3:142357997-142359998(+)
Zm00001d041927::3:143911129-143913130(-)
Zm00001d045971::9:50930929-50932930(-)
Zm00001d036964::6:107570581-107572582(-)
Zm00001d039062::6:169464090-169466091(-)
Zm00001d046449::9:90420442-90422443(+)
Zm00001d027845::1:15012449-15014450(+)
Zm00001d014473::5:49415322-49417323(-)
Zm00001d041217::3:105964967-105966968(+)
Zm00001d017869::5:209155403-209157404(+)
Zm00001d014097::5:32298085-32300086(+)
Zm00001d041956::3:145599017-145601018(+)
Zm00001d043012::3:186449499-186451500(-)
Zm00001d019892::7:73403980-73405981(-)
Zm00001d053282::4:223910014-223912015(+)
Zm00001d021363::7:149919581-149921582(-)
Zm00001d031509::1:192300130-192302131(+)
Zm00001d011766::8:161197326-161199327(-)
Zm00001d021895::7:165560166-165562167(-)
Zm00001d038138::6:149192295-149194296(-)
Zm00001d007288::2:226882511-226884512(-)
Zm00001d002039::2:4869504-4871505(-)
Zm00001d005240::2:165398470-165400471(-)
Zm00001d015176::5:78496142-78498143(-)
Zm00001d032292::1:220642032-220644033(-)
Zm00001d027844::1:15013395-15015396(-)
Zm00001d020306::7:105041199-105043200(+)
Zm00001d025449::10:118897014-118899015(-)
Zm00001d004737::2:134916229-134918230(-)
Zm00001d052331::4:187328754-187330755(-)
Zm00001d033830::1:275164899-275166900(-)
Zm00001d053080::4:212689286-212691287(-)
Zm00001d026014::10:136037318-136039319(+)
Zm00001d003683::2:54206317-54208318(-)
Zm00001d037497::6:127267590-127269591(+)
Zm00001d026041::10:136764873-136766874(-)
Zm00001d005157::2:161593317-161595318(-)
Zm00001d014207::5:36646732-36648733(-)
Zm00001d048055::9:149062812-149064813(-)
Zm00001d021438::7:152290297-152292298(+)
Zm00001d023226::10:845975-847976(-)
Zm00001d013061::5:4060902-4062903(+)
Zm00001d049398::4:29228080-29230081(+)
Zm00001d049356::4:27742442-27744443(-)
Zm00001d007758::2:239010826-239012827(-)
Zm00001d018151::5:215587699-215589700(-)
Zm00001d036942::6:106922571-106924572(-)
Zm00001d010946::8:134631758-134633759(+)
Zm00001d009409::8:63301835-63303836(+)
Zm00001d032450::1:226916941-226918942(+)
Zm00001d002775::2:22292496-22294497(+)
Zm00001d034804::1:302467401-302469402(+)
Zm00001d018131::5:214947601-214949602(-)
Zm00001d044878::9:6326919-6328920(+)
Zm00001d032566::1:230672472-230674473(-)
Zm00001d052208::4:183236497-183238498(+)
Zm00001d034341::1:290247718-290249719(-)
Zm00001d014779::5:62837797-62839798(-)
Zm00001d021949::7:166837263-166839264(+)
Zm00001d033670::1:270259121-270261122(-)
Zm00001d043271::3:193957086-193959087(+)
Zm00001d042720::3:178146332-178148333(-)
Zm00001d043347::3:197322540-197324541(-)
Zm00001d046112::9:63971532-63973533(+)
Zm00001d038753::6:163897697-163899698(-)
Zm00001d028859::1:48751075-48753076(-)
Zm00001d043843::3:211668830-211670831(-)
Zm00001d023957::10:31827376-31829377(-)
Zm00001d014020::5:28980607-28982608(-)
Zm00001d016549::5:167008120-167010121(+)
Zm00001d002644::2:17988490-17990491(+)
Zm00001d016472::5:163703221-163705222(+)
Zm00001d033293::1:257843174-257845175(+)
Zm00001d051895::4:173865521-173867522(+)
Zm00001d039580::3:8284506-8286507(+)
Zm00001d019289::7:25894871-25896872(+)
Zm00001d008720::8:17727076-17729077(+)
Zm00001d042265::3:158027180-158029181(-)
Zm00001d010855::8:130578433-130580434(+)
Zm00001d029504::1:73563938-73565939(+)
Zm00001d005550::2:178270505-178272506(+)
Zm00001d033371::1:260870928-260872929(-)
Zm00001d045873::9:45036708-45038709(+)
Zm00001d010672::8:123815595-123817596(-)
Zm00001d001856::2:1970783-1972784(-)
Zm00001d046629::9:99654069-99656070(+)
Zm00001d023733::10:17851426-17853427(-)
Zm00001d005028::2:154630656-154632657(-)
Zm00001d011585::8:155016027-155018028(+)
Zm00001d053864::4:242556490-242558491(+)
Zm00001d012433::8:174379565-174381566(-)
Zm00001d019226::7:22694379-22696380(+)
Zm00001d048400::9:155604507-155606508(-)
Zm00001d036313::6:83935699-83937700(+)
Zm00001d053040::4:210316760-210318761(-)
Zm00001d009359::8:59317616-59319617(+)
Zm00001d033716::1:272006719-272008720(-)
Zm00001d053805::4:241443115-241445116(-)
Zm00001d047603::9:136819503-136821504(-)
Zm00001d052806::4:201495272-201497273(+)
Zm00001d031902::1:206145264-206147265(+)
Zm00001d014486::5:49913615-49915616(+)
Zm00001d037164::6:114575316-114577317(+)
Zm00001d027468::1:5942254-5944255(+)
Zm00001d014446::5:47427071-47429072(-)
Zm00001d045468::9:23323456-23325457(-)
Zm00001d006147::2:199724519-199726520(+)
Zm00001d011829::8:162248600-162250601(-)
Zm00001d025756::10:128578250-128580251(-)
Zm00001d028661::1:42129489-42131490(-)
Zm00001d009719::8:77727900-77729901(-)
Zm00001d013092::5:4605468-4607469(-)
Zm00001d019956::7:79908858-79910859(+)
Zm00001d044774::9:2058650-2060651(+)
Zm00001d045505::9:24928564-24930565(+)
Zm00001d045611::9:28672227-28674228(+)
Zm00001d014212::5:36780517-36782518(-)
Zm00001d021082::7:142427497-142429498(-)
Zm00001d029516::1:74163781-74165782(-)
Zm00001d015300::5:83326090-83328091(-)
Zm00001d048923::4:8095936-8097937(+)
Zm00001d033649::1:269618489-269620490(-)
Zm00001d036044::6:68202299-68204300(+)
Zm00001d017833::5:208257588-208259589(+)
Zm00001d041829::3:139495893-139497894(-)
Zm00001d041267::3:109163073-109165074(-)
Zm00001d013222::5:6717094-6719095(+)
Zm00001d036579::6:93629106-93631107(+)
Zm00001d007434::2:231635154-231637155(-)
Zm00001d012732::8:179487325-179489326(+)
Zm00001d034055::1:282596950-282598951(+)
Zm00001d007905::2:242195708-242197709(-)
Zm00001d002119::2:6123832-6125833(+)
Zm00001d027922::1:17725654-17727655(-)
Zm00001d030765::1:158953399-158955400(+)
Zm00001d007514::2:233608530-233610531(+)
Zm00001d022373::7:176270364-176272365(+)
Zm00001d012688::8:178681962-178683963(+)
Zm00001d001799::2:1086480-1088481(-)
Zm00001d032229::1:217998907-218000908(+)
Zm00001d041092::3:96988201-96990202(+)
Zm00001d017953::5:210783781-210785782(+)
Zm00001d011087::8:138473955-138475956(+)
Zm00001d042341::3:162113772-162115773(-)
Zm00001d013043::5:3628544-3630545(-)
Zm00001d038383::6:156037858-156039859(-)
Zm00001d048458::9:156700946-156702947(+)
Zm00001d013094::5:4674960-4676961(+)
Zm00001d043907::3:213524090-213526091(-)
Zm00001d053412::4:230697369-230699370(-)
Zm00001d004804::2:140340473-140342474(+)
Zm00001d028810::1:47140301-47142302(+)
Zm00001d026089::10:138144640-138146641(-)
Zm00001d033717::1:272125126-272127127(-)
Zm00001d037170::6:114740197-114742198(+)
Zm00001d013054::5:3893706-3895707(+)
Zm00001d005298::2:168384729-168386730(+)
Zm00001d039046::6:169220100-169222101(+)
Zm00001d032472::1:227861739-227863740(-)
Zm00001d017285::5:191697897-191699898(+)
Zm00001d034533::1:295777053-295779054(+)
Zm00001d015986::5:136920361-136922362(+)
Zm00001d027450::1:5534634-5536635(-)
Zm00001d043175::3:190634039-190636040(-)
Zm00001d050193::4:72525073-72527074(+)
Zm00001d004976::2:151620820-151622821(-)
Zm00001d018983::7:11822230-11824231(-)
Zm00001d011123::8:139677121-139679122(-)
Zm00001d011458::8:150983218-150985219(+)
Zm00001d048133::9:150628341-150630342(+)
Zm00001d037010::6:108965014-108967015(-)
Zm00001d042193::3:155548251-155550252(-)
Zm00001d044746::9:1049754-1051755(+)
Zm00001d038598::6:160692072-160694073(+)
Zm00001d015963::5:134453834-134455835(+)
Zm00001d006621::2:212773499-212775500(-)
Zm00001d006168::2:200355738-200357739(+)
Zm00001d034839::1:303575861-303577862(-)
Zm00001d017201::5:188693416-188695417(+)
Zm00001d020985::7:139303503-139305504(+)
Zm00001d025548::10:121926435-121928436(-)
Zm00001d032962::1:244893826-244895827(-)
Zm00001d002938::2:27447329-27449330(-)
Zm00001d012085::8:167853904-167855905(-)
Zm00001d013914::5:24675736-24677737(+)
Zm00001d020409::7:112016708-112018709(-)
Zm00001d025657::10:125215195-125217196(-)
Zm00001d003207::2:35925788-35927789(-)
Zm00001d021784::7:162967579-162969580(+)
Zm00001d002847::2:24479667-24481668(-)
Zm00001d042874::3:182594939-182596940(-)
Zm00001d002673::2:18905822-18907823(+)
Zm00001d031444::1:190269205-190271206(-)
Zm00001d052767::4:200052156-200054157(-)
Zm00001d040361::3:40037324-40039325(-)
Zm00001d029393::1:68677458-68679459(+)
Zm00001d033026::1:247672584-247674585(-)
Zm00001d018812::7:5875202-5877203(-)
Zm00001d050103::4:65735666-65737667(-)
Zm00001d018148::5:215535502-215537503(-)
Zm00001d015097::5:75306879-75308880(+)
Zm00001d011069::8:138018958-138020959(-)
Zm00001d051253::4:150769958-150771959(+)
Zm00001d036762::6:99965765-99967766(-)
Zm00001d022334::7:175625196-175627197(+)
Zm00001d041867::3:141614725-141616726(-)
Zm00001d042388::3:164247918-164249919(+)
Zm00001d039976::3:21379103-21381104(-)
Zm00001d012542::8:176405244-176407245(+)
Zm00001d006125::2:199262029-199264030(-)
Zm00001d047351::9:127222052-127224053(+)
Zm00001d002631::2:17550971-17552972(+)
Zm00001d038274::6:153038757-153040758(+)
Zm00001d034050::1:282498515-282500516(+)
Zm00001d030217::1:113695271-113697272(+)
Zm00001d049325::4:26392225-26394226(+)
Zm00001d018060::5:213524073-213526074(-)
Zm00001d014872::5:66607535-66609536(-)
Zm00001d003616::2:50483400-50485401(-)
Zm00001d035008::6:1592957-1594958(-)
Zm00001d047806::9:142284492-142286493(+)
Zm00001d013631::5:15871376-15873377(-)
Zm00001d010211::8:104189036-104191037(+)
Zm00001d023517::10:8592470-8594471(-)
Zm00001d030725::1:155958017-155960018(+)
Zm00001d048337::9:154669840-154671841(-)
Zm00001d004800::2:140014205-140016206(+)
Zm00001d033651::1:269682173-269684174(-)
Zm00001d004855::2:144889589-144891590(-)
Zm00001d041582::3:128248138-128250139(-)
Zm00001d019348::7:29122126-29124127(+)
Zm00001d043291::3:194717938-194719939(+)
Zm00001d020929::7:136903651-136905652(-)
Zm00001d047323::9:126606454-126608455(+)
Zm00001d023810::10:22802534-22804535(+)
Zm00001d009362::8:59516838-59518839(-)
Zm00001d010907::8:132969521-132971522(+)
Zm00001d045776::9:38478173-38480174(-)
Zm00001d009915::8:89359747-89361748(-)
Zm00001d043912::3:213674800-213676801(+)
Zm00001d051345::4:155299545-155301546(-)
Zm00001d006790::2:216753731-216755732(+)
Zm00001d029853::1:90314016-90316017(+)
Zm00001d042993::3:186056053-186058054(-)
Zm00001d033859::1:276080741-276082742(-)
Zm00001d035058::6:3445440-3447441(+)
Zm00001d039881::3:17539394-17541395(+)
Zm00001d039522::3:6842266-6844267(-)
Zm00001d017197::5:188627257-188629258(-)
Zm00001d031485::1:191584550-191586551(+)
Zm00001d028549::1:38967213-38969214(+)
Zm00001d007107::2:222400894-222402895(-)
Zm00001d009683::8:75776589-75778590(+)
Zm00001d011955::8:165134940-165136941(+)
Zm00001d021015::7:140478441-140480442(+)
Zm00001d027799::1:13757430-13759431(+)
Zm00001d046103::9:63751603-63753604(+)
Zm00001d003652::2:52009338-52011339(-)
Zm00001d011525::8:153515086-153517087(+)
Zm00001d028521::1:38040521-38042522(+)
Zm00001d006115::2:198997500-198999501(-)
Zm00001d035878::6:58275614-58277615(-)
Zm00001d032849::1:239983477-239985478(+)
Zm00001d004661::2:127003847-127005848(+)
Zm00001d012146::8:168882041-168884042(+)
Zm00001d012238::8:170743899-170745900(-)
Zm00001d022212::7:172915448-172917449(-)
Zm00001d014461::5:48370694-48372695(+)
Zm00001d036741::6:99540650-99542651(-)
Zm00001d011433::8:150400848-150402849(+)
Zm00001d006510::2:210200105-210202106(+)
Zm00001d003363::2:41638552-41640553(+)
Zm00001d006195::2:201275995-201277996(-)
Zm00001d019510::7:38450080-38452081(-)
Zm00001d025362::10:115707352-115709353(+)
Zm00001d053718::4:239820300-239822301(-)
Zm00001d047823::9:142605708-142607709(-)
Zm00001d014369::5:43355170-43357171(+)
Zm00001d004933::2:149547054-149549055(+)
Zm00001d012928::5:2161232-2163233(+)
Zm00001d023635::10:13075305-13077306(-)
Zm00001d001818::2:1434013-1436014(-)
Zm00001d022368::7:176189993-176191994(-)
Zm00001d016001::5:138746333-138748334(-)
Zm00001d017213::5:189100580-189102581(-)
Zm00001d048210::9:152565357-152567358(+)
Zm00001d047461::9:130891962-130893963(+)
Zm00001d029177::1:61039995-61041996(+)
Zm00001d011334::8:147198064-147200065(+)
Zm00001d039533::3:7449582-7451583(-)
Zm00001d052881::4:203237536-203239537(-)
Zm00001d025450::10:118963578-118965579(+)
Zm00001d031819::1:202908378-202910379(-)
Zm00001d023492::10:7310765-7312766(-)
Zm00001d006675::2:214027974-214029975(+)
Zm00001d047882::9:144139498-144141499(-)
Zm00001d043494::3:201750046-201752047(+)
Zm00001d012522::8:176044666-176046667(+)
Zm00001d010499::8:118124963-118126964(+)
Zm00001d021122::7:143279319-143281320(+)
Zm00001d034515::1:295335998-295337999(-)
Zm00001d013007::5:3151240-3153241(-)
Zm00001d032025::1:209768124-209770125(-)
Zm00001d053228::4:220895326-220897327(+)
Zm00001d025483::10:120195265-120197266(-)
Zm00001d009260::8:47912751-47914752(-)
Zm00001d020863::7:134961095-134963096(+)
Zm00001d002128::2:6408018-6410019(+)
Zm00001d012675::8:178410356-178412357(+)
Zm00001d030164::1:109843075-109845076(+)
Zm00001d005740::2:185577976-185579977(-)
Zm00001d042872::3:182587805-182589806(+)
Zm00001d014849::5:65479989-65481990(-)
Zm00001d024632::10:81332440-81334441(+)
Zm00001d027876::1:16226032-16228033(+)
Zm00001d002095::2:5877633-5879634(-)
Zm00001d046226::9:73250174-73252175(-)
Zm00001d032073::1:211497087-211499088(-)
Zm00001d010720::8:125868167-125870168(+)
Zm00001d030199::1:112976407-112978408(+)
Zm00001d031455::1:190791871-190793872(+)
Zm00001d047887::9:144327283-144329284(+)
Zm00001d042534::3:171048937-171050938(+)
Zm00001d049679::4:39836443-39838444(-)
Zm00001d017308::5:192383515-192385516(-)
Zm00001d043287::3:194449192-194451193(-)
Zm00001d022386::7:176536924-176538925(-)
Zm00001d008839::8:22131761-22133762(-)
Zm00001d039321::3:1773006-1775007(-)
Zm00001d042596::3:173078426-173080427(-)
Zm00001d039001::6:168527254-168529255(-)
Zm00001d029014::1:54940246-54942247(-)
Zm00001d020519::7:120442226-120444227(+)
Zm00001d021810::7:163453979-163455980(-)
Zm00001d041418::3:118359049-118361050(+)
Zm00001d009715::8:77393757-77395758(-)
Zm00001d041455::3:121296677-121298678(+)
Zm00001d010029::8:96088078-96090079(+)
Zm00001d032384::1:224860094-224862095(-)
Zm00001d017555::5:199468575-199470576(+)
Zm00001d007769::2:239288330-239290331(+)
Zm00001d048835::4:6149795-6151796(-)
Zm00001d014547::5:52711592-52713593(-)
Zm00001d022125::7:170836394-170838395(+)
Zm00001d050244::4:75666439-75668440(+)
Zm00001d031854::1:204235026-204237027(+)
Zm00001d038161::6:149973312-149975313(+)
Zm00001d037911::6:141750964-141752965(+)
Zm00001d041732::3:135475683-135477684(+)
Zm00001d027278::1:1490938-1492939(+)
Zm00001d010030::8:96116339-96118340(+)
Zm00001d018040::5:212683418-212685419(+)
Zm00001d051141::4:145583767-145585768(+)
Zm00001d025002::10:98772177-98774178(-)
Zm00001d015705::5:109789991-109791992(+)
Zm00001d003935::2:70148671-70150672(-)
Zm00001d016461::5:163097349-163099350(+)
Zm00001d002597::2:16401369-16403370(-)
Zm00001d026535::10:147811407-147813408(+)
Zm00001d021592::7:157533406-157535407(-)
Zm00001d032322::1:222262400-222264401(+)
Zm00001d004552::2:117522844-117524845(-)
Zm00001d013496::5:12778538-12780539(+)
Zm00001d003386::2:42494681-42496682(+)
Zm00001d029714::1:83646300-83648301(+)
Zm00001d046535::9:94502233-94504234(+)
Zm00001d037375::6:123499171-123501172(-)
Zm00001d014885::5:67006771-67008772(-)
Zm00001d039316::3:1543799-1545800(-)
Zm00001d027880::1:16446607-16448608(-)
Zm00001d002601::2:16462410-16464411(-)
Zm00001d028243::1:27815912-27817913(+)
Zm00001d045258::9:17245810-17247811(-)
Zm00001d052584::4:193544326-193546327(+)
Zm00001d032707::1:235474259-235476260(-)
Zm00001d038217::6:151822008-151824009(+)
Zm00001d020512::7:119808373-119810374(-)
Zm00001d034630::1:298525820-298527821(+)
Zm00001d013966::5:26538481-26540482(+)
Zm00001d024248::10:59439962-59441963(+)
Zm00001d017772::5:206348262-206350263(+)
Zm00001d025713::10:127159444-127161445(-)
Zm00001d047894::9:144520054-144522055(+)
Zm00001d045079::9:11801739-11803740(-)
Zm00001d033800::1:274114678-274116679(-)
Zm00001d045446::9:22323273-22325274(-)
Zm00001d053283::4:223932079-223934080(+)
Zm00001d047467::9:130980816-130982817(-)
Zm00001d034218::1:286996565-286998566(+)
Zm00001d016388::5:160389753-160391754(+)
Zm00001d044287::3:224230169-224232170(-)
Zm00001d034577::1:296871182-296873183(-)
Zm00001d015066::5:73964884-73966885(-)
Zm00001d036227::6:77982062-77984063(-)
Zm00001d004140::2:86044277-86046278(-)
Zm00001d049579::4:35942476-35944477(+)
Zm00001d032226::1:217939938-217941939(-)
Zm00001d044332::3:225381641-225383642(-)
Zm00001d046005::9:53470410-53472411(+)
Zm00001d023987::10:34465399-34467400(-)
Zm00001d048907::4:7663652-7665653(-)
Zm00001d041436::3:119391508-119393509(-)
Zm00001d006771::2:216362407-216364408(+)
Zm00001d049012::4:12487756-12489757(-)
Zm00001d037961::6:143607454-143609455(+)
Zm00001d053698::4:239525055-239527056(+)
Zm00001d005172::2:162268986-162270987(-)
Zm00001d037774::6:137229548-137231549(+)
Zm00001d008599::8:14055030-14057031(-)
Zm00001d041124::3:99064803-99066804(-)
Zm00001d001780::2:716776-718777(-)
Zm00001d019775::7:59465261-59467262(+)
Zm00001d037927::6:142227223-142229224(+)
Zm00001d041346::3:113865246-113867247(-)
Zm00001d031942::1:207635107-207637108(+)
Zm00001d030665::1:151873152-151875153(+)
Zm00001d029918::1:94334738-94336739(+)
Zm00001d024806::10:88823324-88825325(+)
Zm00001d015743::5:115449795-115451796(+)
Zm00001d029114::1:58376286-58378287(+)
Zm00001d052268::4:185309532-185311533(-)
Zm00001d023654::10:13705652-13707653(-)
Zm00001d039007::6:168673924-168675925(-)
Zm00001d005100::2:158156418-158158419(-)
Zm00001d011876::8:163612739-163614740(+)
Zm00001d002318::2:10182346-10184347(+)
Zm00001d026359::10:144207941-144209942(-)
Zm00001d022265::7:173957083-173959084(-)
Zm00001d042583::3:172734303-172736304(+)
Zm00001d043588::3:204483656-204485657(-)
Zm00001d034894::1:304954815-304956816(+)
Zm00001d053306::4:225240414-225242415(+)
Zm00001d051513::4:161030827-161032828(+)
Zm00001d004959::2:150681491-150683492(+)
Zm00001d045697::9:33758498-33760499(+)
Zm00001d042128::3:152244171-152246172(-)
Zm00001d031593::1:195670764-195672765(+)
Zm00001d037949::6:143241674-143243675(+)
Zm00001d050375::4:84715733-84717734(-)
Zm00001d051884::4:173457607-173459608(-)
Zm00001d017836::5:208265140-208267141(+)
Zm00001d034964::6:179345-181346(-)
Zm00001d053235::4:221439007-221441008(-)
Zm00001d012446::8:174699053-174701054(-)
Zm00001d031505::1:192254651-192256652(-)
Zm00001d015400::5:88441805-88443806(+)
Zm00001d023238::10:1100576-1102577(+)
Zm00001d052155::4:181460561-181462562(+)
Zm00001d039731::3:13170351-13172352(-)
Zm00001d045527::9:25544308-25546309(+)
Zm00001d031502::1:192126467-192128468(-)
Zm00001d005498::2:176005791-176007792(-)
Zm00001d031002::1:172838909-172840910(-)
Zm00001d033795::1:273945951-273947952(-)
Zm00001d041082::3:96075770-96077771(+)
Zm00001d042470::3:168686945-168688946(+)
Zm00001d008244::8:2459443-2461444(-)
Zm00001d005928::2:193089983-193091984(+)
Zm00001d039746::3:13653903-13655904(+)
Zm00001d015368::5:86541297-86543298(-)
Zm00001d020506::7:119728079-119730080(-)
Zm00001d025160::10:106962802-106964803(+)
Zm00001d041088::3:96600768-96602769(+)
Zm00001d016211::5:150581223-150583224(+)
Zm00001d052796::4:201215676-201217677(-)
Zm00001d039441::3:4484594-4486595(-)
Zm00001d035823::6:53471179-53473180(+)
Zm00001d013511::5:13211387-13213388(+)
Zm00001d020354::7:108648594-108650595(-)
Zm00001d014957::5:69977848-69979849(-)
Zm00001d013829::5:21833330-21835331(+)
Zm00001d043943::3:214376041-214378042(+)
Zm00001d006306::2:204112806-204114807(+)
Zm00001d004843::2:143854472-143856473(+)
Zm00001d042494::3:169450580-169452581(+)
Zm00001d038881::6:166321063-166323064(-)
Zm00001d013983::5:27297515-27299516(-)
Zm00001d009236::8:45789939-45791940(-)
Zm00001d013565::5:14398188-14400189(+)
Zm00001d003034::2:30046888-30048889(+)
Zm00001d023259::10:1503129-1505130(+)
Zm00001d040625::3:54773141-54775142(-)
Zm00001d039685::3:11842227-11844228(+)
Zm00001d040734::3:60727311-60729312(+)
Zm00001d007444::2:231909236-231911237(+)
Zm00001d043192::3:191171402-191173403(+)
Zm00001d016873::5:178971029-178973030(-)
Zm00001d034240::1:287652510-287654511(+)
Zm00001d039183::6:172090565-172092566(+)
Zm00001d041550::3:126865407-126867408(-)
Zm00001d047884::9:144196405-144198406(+)
Zm00001d040070::3:25785392-25787393(-)
Zm00001d040527::3:48287610-48289611(-)
Zm00001d004465::2:113590540-113592541(-)
Zm00001d024908::10:94281319-94283320(-)
Zm00001d002209::2:8283420-8285421(-)
Zm00001d021652::7:159149323-159151324(+)
Zm00001d017071::5:184384250-184386251(+)
Zm00001d023795::10:21208953-21210954(-)
Zm00001d034944::1:306355590-306357591(+)
Zm00001d012913::5:1900364-1902365(-)
Zm00001d045836::9:42594357-42596358(+)
Zm00001d016890::5:179450266-179452267(+)
Zm00001d017846::5:208631048-208633049(+)
Zm00001d032507::1:228904344-228906345(+)
Zm00001d052050::4:177655298-177657299(-)
Zm00001d007294::2:226982989-226984990(+)
Zm00001d030829::1:162067576-162069577(+)
Zm00001d036629::6:95641904-95643905(-)
Zm00001d044490::3:229586292-229588293(-)
Zm00001d051211::4:148715129-148717130(+)
Zm00001d041575::3:127821615-127823616(-)
Zm00001d014621::5:56115914-56117915(-)
Zm00001d041420::3:118470628-118472629(-)
Zm00001d047423::9:129609381-129611382(-)
Zm00001d028529::1:38258069-38260070(-)
Zm00001d032385::1:224918992-224920993(+)
Zm00001d018242::5:217266242-217268243(+)
Zm00001d019091::7:15906559-15908560(+)
Zm00001d029227::1:63141993-63143994(-)
Zm00001d051956::4:175256366-175258367(+)
Zm00001d029490::1:72909099-72911100(-)
Zm00001d039729::3:13065998-13067999(-)
Zm00001d020214::7:100370361-100372362(-)
Zm00001d048979::4:11363583-11365584(-)
Zm00001d022267::7:173984099-173986100(+)
Zm00001d004999::2:153093675-153095676(-)
Zm00001d028241::1:27702299-27704300(-)
Zm00001d051881::4:173331858-173333859(-)
Zm00001d028248::1:27968914-27970915(-)
Zm00001d004639::2:124623789-124625790(+)
Zm00001d034793::1:302373334-302375335(-)
Zm00001d016993::5:182193582-182195583(-)
Zm00001d043364::3:197722315-197724316(+)
Zm00001d031289::1:185317706-185319707(+)
Zm00001d031732::1:200053633-200055634(-)
Zm00001d016391::5:160599590-160601591(+)
Zm00001d048031::9:148425799-148427800(+)
Zm00001d019383::7:30989695-30991696(+)
Zm00001d024868::10:91402490-91404491(-)
Zm00001d037393::6:124237436-124239437(-)
Zm00001d008999::8:29413616-29415617(+)
Zm00001d017514::5:198288051-198290052(-)
Zm00001d046945::9:112206854-112208855(+)
Zm00001d014718::5:60362097-60364098(+)
Zm00001d028649::1:41791255-41793256(+)
Zm00001d040140::3:29054668-29056669(-)
Zm00001d049544::4:34205410-34207411(+)
Zm00001d043039::3:187192840-187194841(-)
Zm00001d036828::6:102970643-102972644(-)
Zm00001d036531::6:91285767-91287768(+)
Zm00001d041268::3:109254461-109256462(-)
Zm00001d023451::10:6039931-6041932(-)
Zm00001d006220::2:202180922-202182923(+)
Zm00001d047942::9:145899129-145901130(+)
Zm00001d002485::2:13756954-13758955(-)
Zm00001d007489::2:232846777-232848778(-)
Zm00001d028877::1:49475399-49477400(+)
Zm00001d049459::4:31019360-31021361(-)
Zm00001d023578::10:10637555-10639556(+)
Zm00001d036692::6:97814230-97816231(-)
Zm00001d032435::1:226329759-226331760(-)
Zm00001d017989::5:211464713-211466714(-)
Zm00001d035170::6:7515793-7517794(+)
Zm00001d014321::5:40902840-40904841(-)
Zm00001d048539::9:158100263-158102264(+)
Zm00001d039937::3:19991144-19993145(+)
Zm00001d038282::6:153242316-153244317(+)
Zm00001d003333::2:40553346-40555347(+)
Zm00001d048445::9:156582520-156584521(-)
Zm00001d025126::10:105631562-105633563(+)
Zm00001d019263::7:24732093-24734094(+)
Zm00001d013845::5:22414477-22416478(-)
Zm00001d041558::3:127250471-127252472(+)
Zm00001d047758::9:141029244-141031245(-)
Zm00001d021546::7:155528448-155530449(-)
Zm00001d032359::1:223831394-223833395(-)
Zm00001d012420::8:174182685-174184686(-)
Zm00001d020527::7:120934956-120936957(-)
Zm00001d034651::1:298854308-298856309(+)
Zm00001d012718::8:179123672-179125673(-)
Zm00001d022038::7:168404257-168406258(-)
Zm00001d009844::8:84729997-84731998(+)
Zm00001d008789::8:20265034-20267035(-)
Zm00001d012320::8:172369412-172371413(-)
Zm00001d022042::7:168494406-168496407(-)
Zm00001d007920::2:242691326-242693327(+)
Zm00001d028750::1:45289575-45291576(-)
Zm00001d011467::8:151279411-151281412(+)
Zm00001d008621::8:14962056-14964057(-)
Zm00001d006274::2:203402256-203404257(-)
Zm00001d023222::10:712389-714390(-)
Zm00001d002174::2:7238361-7240362(+)
Zm00001d017170::5:187820399-187822400(-)
Zm00001d039417::3:3826527-3828528(+)
Zm00001d037624::6:132165444-132167445(-)
Zm00001d009363::8:59532253-59534254(-)
Zm00001d050358::4:83465831-83467832(-)
Zm00001d003864::2:63707738-63709739(+)
Zm00001d032889::1:241522718-241524719(-)
Zm00001d029896::1:92895528-92897529(+)
Zm00001d007822::2:240320563-240322564(-)
Zm00001d007604::2:236078946-236080947(-)
Zm00001d021512::7:154607685-154609686(+)
Zm00001d042642::3:175095495-175097496(-)
Zm00001d037341::6:122110427-122112428(-)
Zm00001d053747::4:240383297-240385298(+)
Zm00001d028267::1:28642385-28644386(-)
Zm00001d052030::4:176896607-176898608(+)
Zm00001d053726::4:239912334-239914335(+)
Zm00001d002538::2:14990017-14992018(-)
Zm00001d023756::10:18979828-18981829(+)
Zm00001d003400::2:43083329-43085330(+)
Zm00001d013721::5:18532645-18534646(-)
Zm00001d015024::5:72676233-72678234(-)
Zm00001d051808::4:170142132-170144133(-)
Zm00001d022406::7:176975857-176977858(+)
Zm00001d020549::7:121992653-121994654(+)
Zm00001d033878::1:277212963-277214964(+)
Zm00001d044432::3:227772642-227774643(-)
Zm00001d003169::2:34344365-34346366(-)
Zm00001d012208::8:170080669-170082670(+)
Zm00001d039448::3:4609408-4611409(-)
Zm00001d012236::8:170637500-170639501(+)
Zm00001d024804::10:88768342-88770343(-)
Zm00001d007930::2:243176650-243178651(-)
Zm00001d046643::9:100133188-100135189(-)
Zm00001d016889::5:179435987-179437988(-)
Zm00001d037275::6:119097564-119099565(-)
Zm00001d002865::2:25004467-25006468(-)
Zm00001d047752::9:140899621-140901622(+)
Zm00001d053548::4:233641706-233643707(-)
Zm00001d014719::5:60375916-60377917(-)
Zm00001d039006::6:168657071-168659072(+)
Zm00001d039614::3:9092250-9094251(-)
Zm00001d014413::5:45149301-45151302(-)
Zm00001d039157::6:171242530-171244531(-)
Zm00001d005450::2:174562317-174564318(+)
Zm00001d031672::1:198162867-198164868(+)
Zm00001d042213::3:156309937-156311938(-)
Zm00001d038504::6:158801660-158803661(-)
Zm00001d042724::3:178239616-178241617(-)
Zm00001d015037::5:72939375-72941376(-)
Zm00001d034401::1:291868075-291870076(-)
Zm00001d047287::9:125629179-125631180(+)
Zm00001d009353::8:58245606-58247607(+)
Zm00001d049389::4:28689438-28691439(+)
Zm00001d013166::5:5728915-5730916(+)
Zm00001d003395::2:42787552-42789553(+)
Zm00001d049336::4:27047126-27049127(+)
Zm00001d020019::7:86092597-86094598(+)
Zm00001d024762::10:86741633-86743634(-)
Zm00001d049541::4:33819594-33821595(-)
Zm00001d008268::8:3545147-3547148(+)
Zm00001d044377::3:226463893-226465894(-)
Zm00001d030021::1:100084100-100086101(+)
Zm00001d045316::9:18824955-18826956(-)
Zm00001d004765::2:137447000-137449001(-)
Zm00001d032449::1:226874813-226876814(-)
Zm00001d019266::7:24822099-24824100(-)
Zm00001d031589::1:195611033-195613034(-)
Zm00001d003724::2:56541292-56543293(-)
Zm00001d005370::2:171123978-171125979(+)
Zm00001d045102::9:12506026-12508027(-)
Zm00001d026130::10:139303407-139305408(-)
Zm00001d035276::6:18924776-18926777(-)
Zm00001d034057::1:282649277-282651278(+)
Zm00001d015194::5:78913129-78915130(+)
Zm00001d044434::3:227919076-227921077(-)
Zm00001d050550::4:99563392-99565393(+)
Zm00001d046621::9:99137063-99139064(+)
Zm00001d047896::9:144616208-144618209(+)
Zm00001d037004::6:108804079-108806080(+)
Zm00001d046714::9:103117196-103119197(+)
Zm00001d046600::9:98186442-98188443(+)
Zm00001d038644::6:161621242-161623243(+)
Zm00001d022421::7:177325295-177327296(-)
Zm00001d033898::1:277891951-277893952(-)
Zm00001d050214::4:73908868-73910869(+)
Zm00001d011349::8:147538781-147540782(-)
Zm00001d053003::4:208579400-208581401(+)
Zm00001d034996::6:1300665-1302666(+)
Zm00001d025239::10:110587701-110589702(-)
Zm00001d035722::6:43062358-43064359(-)
Zm00001d008928::8:25788455-25790456(+)
Zm00001d029700::1:83118203-83120204(+)
Zm00001d002145::2:6740070-6742071(+)
Zm00001d018935::7:9650970-9652971(+)
Zm00001d012025::8:166727520-166729521(+)
Zm00001d015527::5:96008667-96010668(-)
Zm00001d018210::5:216622469-216624470(-)
Zm00001d012573::8:176818965-176820966(-)
Zm00001d043228::3:192494680-192496681(+)
Zm00001d021987::7:167554693-167556694(-)
Zm00001d006257::2:202908533-202910534(+)
Zm00001d034460::1:293620780-293622781(-)
Zm00001d042395::3:164415145-164417146(-)
Zm00001d030790::1:159876374-159878375(+)
Zm00001d007226::2:225139459-225141460(+)
Zm00001d047909::9:144962424-144964425(+)
Zm00001d042640::3:174981047-174983048(+)
Zm00001d011474::8:151596395-151598396(-)
Zm00001d029814::1:88195723-88197724(+)
Zm00001d047253::9:124184371-124186372(-)
Zm00001d005843::2:190603883-190605884(+)
Zm00001d006926::2:219481772-219483773(-)
Zm00001d018954::7:10456251-10458252(+)
Zm00001d008596::8:13972322-13974323(-)
Zm00001d032455::1:227288107-227290108(-)
Zm00001d026556::10:148056945-148058946(-)
Zm00001d040202::3:31826396-31828397(+)
Zm00001d053371::4:227983696-227985697(-)
Zm00001d037438::6:125422929-125424930(-)
Zm00001d051430::4:158329790-158331791(+)
Zm00001d047868::9:143838826-143840827(-)
Zm00001d044116::3:219698672-219700673(-)
Zm00001d038750::6:163850995-163852996(+)
Zm00001d018500::5:221870349-221872350(+)
Zm00001d020442::7:114645327-114647328(-)
Zm00001d013059::5:3980860-3982861(-)
Zm00001d051856::4:172487910-172489911(-)
Zm00001d007118::2:222717641-222719642(+)
Zm00001d006342::2:205069318-205071319(+)
Zm00001d028354::1:31749725-31751726(-)
Zm00001d038351::6:155007648-155009649(+)
Zm00001d026680::10:149775517-149777518(-)
Zm00001d034215::1:286964160-286966161(+)
Zm00001d006837::2:217665976-217667977(-)
Zm00001d023739::10:18112091-18114092(-)
Zm00001d012050::8:167241389-167243390(-)
Zm00001d041232::3:106920327-106922328(-)
Zm00001d046519::9:93490483-93492484(-)
Zm00001d048325::9:154501759-154503760(-)
Zm00001d035574::6:34431040-34433041(-)
Zm00001d052097::4:179493620-179495621(-)
Zm00001d023291::10:2231955-2233956(+)
Zm00001d012701::8:178864703-178866704(+)
Zm00001d015384::5:87547314-87549315(+)
Zm00001d026587::10:148410689-148412690(-)
Zm00001d025232::10:110227840-110229841(+)
Zm00001d045386::9:20256560-20258561(-)
Zm00001d047175::9:120983453-120985454(+)
Zm00001d046166::9:68743476-68745477(+)
Zm00001d011086::8:138466233-138468234(+)
Zm00001d039883::3:17589234-17591235(+)
Zm00001d021203::7:145884459-145886460(-)
Zm00001d027476::1:6205606-6207607(+)
Zm00001d019215::7:22118923-22120924(+)
Zm00001d006185::2:200994929-200996930(+)
Zm00001d019597::7:45696134-45698135(-)
Zm00001d041945::3:144772014-144774015(-)
Zm00001d033319::1:258879091-258881092(-)
Zm00001d028160::1:24593211-24595212(-)
Zm00001d011765::8:161176571-161178572(-)
Zm00001d005756::2:186574171-186576172(+)
Zm00001d002717::2:20386299-20388300(+)
Zm00001d023494::10:7345541-7347542(-)
Zm00001d001807::2:1262484-1264485(+)
Zm00001d049006::4:12307905-12309906(-)
Zm00001d022108::7:170554582-170556583(+)
Zm00001d044564::3:231753972-231755973(-)
Zm00001d007090::2:222099547-222101548(-)
Zm00001d009727::8:78046673-78048674(+)
Zm00001d027707::1:11595159-11597160(-)
Zm00001d028905::1:50441715-50443716(+)
Zm00001d049228::4:21758737-21760738(-)
Zm00001d006107::2:198317091-198319092(+)
Zm00001d046540::9:94825182-94827183(+)
Zm00001d050999::4:136016090-136018091(+)
Zm00001d003249::2:37855560-37857561(+)
Zm00001d012637::8:177555515-177557516(-)
Zm00001d010687::8:124483435-124485436(-)
Zm00001d042350::3:162542485-162544486(-)
Zm00001d033658::1:269836522-269838523(+)
Zm00001d051869::4:172946693-172948694(+)
Zm00001d022216::7:172957165-172959166(+)
Zm00001d018429::5:220589195-220591196(-)
Zm00001d038868::6:166148589-166150590(+)
Zm00001d050359::4:83489942-83491943(+)
Zm00001d036985::6:108318595-108320596(-)
Zm00001d023262::10:1598880-1600881(-)
Zm00001d032666::1:233654389-233656390(+)
Zm00001d013443::5:11711987-11713988(-)
Zm00001d017034::5:183235375-183237376(-)
Zm00001d028151::1:24298122-24300123(-)
Zm00001d012636::8:177552774-177554775(-)
Zm00001d052321::4:187089790-187091791(+)
Zm00001d019039::7:13824634-13826635(+)
Zm00001d038057::6:146566852-146568853(-)
Zm00001d037902::6:141548082-141550083(+)
Zm00001d017658::5:203310376-203312377(+)
Zm00001d024770::10:87267249-87269250(-)
Zm00001d024113::10:46410878-46412879(+)
Zm00001d048234::9:152920724-152922725(-)
Zm00001d040189::3:31402747-31404748(-)
Zm00001d044690::3:234985756-234987757(+)
Zm00001d039169::6:171664174-171666175(-)
Zm00001d016543::5:166723258-166725259(+)
Zm00001d002727::2:20533213-20535214(+)
Zm00001d027469::1:6019278-6021279(+)
Zm00001d023896::10:26770879-26772880(+)
Zm00001d017947::5:210667320-210669321(-)
Zm00001d051686::4:166710379-166712380(+)
Zm00001d050293::4:79154676-79156677(+)
Zm00001d038625::6:161166931-161168932(-)
Zm00001d028647::1:41725567-41727568(-)
Zm00001d042506::3:170089236-170091237(+)
Zm00001d045132::9:13786659-13788660(+)
Zm00001d009417::8:63482011-63484012(-)
Zm00001d029234::1:63279668-63281669(-)
Zm00001d005228::2:164597389-164599390(-)
Zm00001d012939::5:2237913-2239914(-)
Zm00001d028687::1:43088351-43090352(-)
Zm00001d025431::10:118606045-118608046(-)
Zm00001d016238::5:151917708-151919709(+)
Zm00001d011139::8:140119054-140121055(+)
Zm00001d025375::10:116187827-116189828(-)
Zm00001d040435::3:43326201-43328202(-)
Zm00001d006219::2:202175763-202177764(+)
Zm00001d009835::8:84224125-84226126(+)
Zm00001d029785::1:86768799-86770800(+)
Zm00001d025397::10:116917561-116919562(-)
Zm00001d040665::3:57043374-57045375(+)
Zm00001d039363::3:2612456-2614457(-)
Zm00001d008922::8:25301976-25303977(+)
Zm00001d053731::4:240023308-240025309(+)
Zm00001d020392::7:111022896-111024897(-)
Zm00001d014189::5:35715360-35717361(+)
Zm00001d015658::5:103854787-103856788(-)
Zm00001d002770::2:22113527-22115528(+)
Zm00001d052067::4:178307781-178309782(-)
Zm00001d010948::8:134759085-134761086(+)
Zm00001d022301::7:174758033-174760034(+)
Zm00001d047607::9:136941601-136943602(+)
Zm00001d005137::2:160580468-160582469(-)
Zm00001d035915::6:60126722-60128723(+)
Zm00001d038826::6:165297999-165300000(-)
Zm00001d013767::5:19725727-19727728(+)
Zm00001d032980::1:245683621-245685622(+)
Zm00001d023479::10:6922946-6924947(+)
Zm00001d017640::5:202855340-202857341(+)
Zm00001d010215::8:104466142-104468143(+)
Zm00001d044575::3:232185249-232187250(-)
Zm00001d039120::6:170404236-170406237(+)
Zm00001d016489::5:164522265-164524266(-)
Zm00001d002711::2:19963263-19965264(+)
Zm00001d011588::8:155127052-155129053(+)
Zm00001d019953::7:79659788-79661789(+)
Zm00001d028237::1:27570348-27572349(+)
Zm00001d017777::5:206409677-206411678(+)
Zm00001d034130::1:284696767-284698768(+)
Zm00001d033527::1:265734199-265736200(+)
Zm00001d005468::2:175200626-175202627(+)
Zm00001d028392::1:33149845-33151846(-)
Zm00001d030984::1:172057974-172059975(-)
Zm00001d032245::1:218626104-218628105(-)
Zm00001d038776::6:164211568-164213569(-)
Zm00001d016542::5:166719522-166721523(+)
Zm00001d015094::5:75257500-75259501(+)
Zm00001d040614::3:54004817-54006818(-)
Zm00001d025131::10:105799407-105801408(+)
Zm00001d006024::2:195439458-195441459(+)
Zm00001d047115::9:119212975-119214976(-)
Zm00001d045180::9:15324230-15326231(-)
Zm00001d017472::5:196957012-196959013(+)
Zm00001d028660::1:42115480-42117481(+)
Zm00001d002223::2:8389205-8391206(-)
Zm00001d005431::2:173736462-173738463(+)
Zm00001d024813::10:89232457-89234458(+)
Zm00001d009598::8:72401693-72403694(-)
Zm00001d014184::5:35432311-35434312(+)
Zm00001d024186::10:54191887-54193888(+)
Zm00001d051649::4:165695676-165697677(+)
Zm00001d032408::1:225784974-225786975(-)
Zm00001d033664::1:269978486-269980487(+)
Zm00001d034206::1:286758765-286760766(-)
Zm00001d010292::8:107894885-107896886(-)
Zm00001d027379::1:3987230-3989231(-)
Zm00001d049724::4:41539976-41541977(-)
Zm00001d002758::2:21818435-21820436(-)
Zm00001d009927::8:89835458-89837459(+)
Zm00001d022107::7:170520437-170522438(+)
Zm00001d044689::3:234981638-234983639(-)
Zm00001d049267::4:23796354-23798355(+)
Zm00001d019550::7:41863643-41865644(-)
Zm00001d019180::7:20508759-20510760(-)
Zm00001d022129::7:170902002-170904003(+)
Zm00001d023900::10:27172645-27174646(+)
Zm00001d018237::5:217165847-217167848(-)
Zm00001d028749::1:45269165-45271166(+)
Zm00001d052114::4:180186835-180188836(-)
Zm00001d036283::6:81807927-81809928(+)
Zm00001d051791::4:169877725-169879726(+)
Zm00001d031669::1:198136081-198138082(+)
Zm00001d002115::2:6100995-6102996(-)
Zm00001d044008::3:216389525-216391526(+)
Zm00001d029620::1:79983192-79985193(+)
Zm00001d038775::6:164206299-164208300(-)
Zm00001d017129::5:186413412-186415413(-)
Zm00001d022075::7:169510416-169512417(+)
Zm00001d021437::7:152289629-152291630(-)
Zm00001d030159::1:109472697-109474698(-)
Zm00001d024594::10:79725496-79727497(+)
Zm00001d050463::4:90420460-90422461(-)
Zm00001d020160::7:96513522-96515523(+)
Zm00001d004658::2:126817772-126819773(-)
Zm00001d014826::5:64618131-64620132(+)
Zm00001d047834::9:142794402-142796403(+)
Zm00001d007240::2:225518089-225520090(+)
Zm00001d049986::4:57080034-57082035(+)
Zm00001d004768::2:137852054-137854055(+)
Zm00001d034406::1:292047749-292049750(+)
Zm00001d042498::3:169636607-169638608(+)
Zm00001d002996::2:29022724-29024725(-)
Zm00001d022636::7:181972154-181974155(+)
Zm00001d031641::1:197110365-197112366(+)
Zm00001d027524::1:7400057-7402058(+)
Zm00001d051214::4:148917193-148919194(+)
Zm00001d025063::10:102258175-102260176(-)
Zm00001d042652::3:175436358-175438359(+)
Zm00001d005424::2:173516940-173518941(+)
Zm00001d035669::6:40163458-40165459(+)
Zm00001d045340::9:19217941-19219942(-)
Zm00001d033287::1:257634996-257636997(+)
Zm00001d018916::7:9220710-9222711(-)
Zm00001d049348::4:27373988-27375989(-)
Zm00001d046033::9:57289747-57291748(+)
Zm00001d002229::2:8411492-8413493(-)
Zm00001d044463::3:228862893-228864894(+)
Zm00001d012532::8:176202319-176204320(+)
Zm00001d041973::3:146287690-146289691(-)
Zm00001d032321::1:222201859-222203860(-)
Zm00001d041791::3:138255626-138257627(+)
Zm00001d006766::2:216329393-216331394(-)
Zm00001d002864::2:24959296-24961297(+)
Zm00001d047053::9:116758767-116760768(-)
Zm00001d010556::8:120213073-120215074(+)
Zm00001d014015::5:28777677-28779678(-)
Zm00001d048329::9:154561041-154563042(-)
Zm00001d045065::9:11361025-11363026(-)
Zm00001d022242::7:173473118-173475119(-)
Zm00001d037313::6:120407326-120409327(-)
Zm00001d021430::7:151967190-151969191(+)
Zm00001d019553::7:42066790-42068791(-)
Zm00001d035680::6:40862131-40864132(+)
Zm00001d014164::5:34756019-34758020(-)
Zm00001d010803::8:128342248-128344249(-)
Zm00001d003646::2:51776756-51778757(+)
Zm00001d045128::9:13701799-13703800(+)
Zm00001d021828::7:163887389-163889390(-)
Zm00001d051258::4:150957606-150959607(+)
Zm00001d011167::8:141581042-141583043(+)
Zm00001d020283::7:104131033-104133034(-)
Zm00001d048684::4:3235795-3237796(+)
Zm00001d046970::9:113518628-113520629(-)
Zm00001d014180::5:35173552-35175553(-)
Zm00001d018498::5:221852450-221854451(-)
Zm00001d012284::8:171861217-171863218(+)
Zm00001d051067::4:140452568-140454569(-)
Zm00001d050833::4:125338608-125340609(-)
Zm00001d041098::3:97278791-97280792(+)
Zm00001d045001::9:9721630-9723631(-)
Zm00001d021820::7:163679678-163681679(-)
Zm00001d004641::2:124685826-124687827(-)
Zm00001d019920::7:75838928-75840929(-)
Zm00001d012659::8:178081938-178083939(-)
Zm00001d020510::7:119791765-119793766(+)
Zm00001d021185::7:145198970-145200971(+)
Zm00001d032652::1:233137865-233139866(-)
Zm00001d043283::3:194333800-194335801(+)
Zm00001d043382::3:198281707-198283708(+)
Zm00001d031098::1:177162595-177164596(-)
Zm00001d042543::3:171456930-171458931(-)
Zm00001d018791::7:5298301-5300302(+)
Zm00001d050011::4:59300004-59302005(-)
Zm00001d025984::10:135301415-135303416(+)
Zm00001d022554::7:179927602-179929603(-)
Zm00001d048731::4:4463262-4465263(+)
Zm00001d013716::5:18308305-18310306(-)
Zm00001d032600::1:231643830-231645831(-)
Zm00001d051644::4:165612041-165614042(-)
Zm00001d003023::2:29704962-29706963(+)
Zm00001d040399::3:41315675-41317676(-)
Zm00001d045266::9:17447695-17449696(+)
Zm00001d009949::8:91942745-91944746(-)
Zm00001d004335::2:104171846-104173847(-)
Zm00001d008612::8:14471087-14473088(-)
Zm00001d028760::1:45799345-45801346(+)
Zm00001d051052::4:138849948-138851949(-)
Zm00001d034714::1:300522147-300524148(+)
Zm00001d046900::9:109556318-109558319(-)
Zm00001d017548::5:199283279-199285280(-)
Zm00001d021841::7:164331799-164333800(-)
Zm00001d009481::8:66854356-66856357(+)
Zm00001d053997::4:244829312-244831313(-)
Zm00001d024051::10:40110161-40112162(+)
Zm00001d031241::1:183286477-183288478(+)
Zm00001d006741::2:215677928-215679929(+)
Zm00001d019047::7:14101055-14103056(-)
Zm00001d003347::2:41025031-41027032(-)
Zm00001d037573::6:130064871-130066872(+)
Zm00001d037214::6:116126671-116128672(-)
Zm00001d034241::1:287667085-287669086(-)
Zm00001d018214::5:216734828-216736829(-)
Zm00001d033975::1:279917310-279919311(+)
Zm00001d018338::5:218810860-218812861(+)
Zm00001d035648::6:38335573-38337574(+)
Zm00001d017054::5:184072517-184074518(+)
Zm00001d027631::1:9498271-9500272(-)
Zm00001d051789::4:169866010-169868011(+)
Zm00001d023449::10:5896489-5898490(+)
Zm00001d027429::1:5105317-5107318(+)
Zm00001d034042::1:282032653-282034654(-)
Zm00001d008819::8:21640226-21642227(-)
Zm00001d053183::4:218601872-218603873(+)
Zm00001d037779::6:137395306-137397307(+)
```
