## Supplementary material for "A comprehensive map of preferentially located motifs reveals distinct proximal *cis*-regulatory elements in plants": AAAAAAAC_containing_gene_set.txt

```
#Occurences of AAAAAAAC between -814 and -811 (positions relative to the transcription start site)
#76 sequences with AAAAAAAC in this interval
#0.29% of the sequences in promoter set with AAAAAAAC (set with 25847 sequences)
Zm00001d006679::2:214116970-214118971(-)
Zm00001d005744::2:185664254-185666255(-)
Zm00001d027784::1:13437298-13439299(+)
Zm00001d012932::5:2185801-2187802(-)
Zm00001d006869::2:218300886-218302887(-)
Zm00001d018952::7:10370372-10372373(+)
Zm00001d052616::4:194835361-194837362(+)
Zm00001d016476::5:163843143-163845144(-)
Zm00001d046474::9:91601218-91603219(-)
Zm00001d044180::3:221250420-221252421(-)
Zm00001d007332::2:228913328-228915329(+)
Zm00001d024459::10:71758541-71760542(+)
Zm00001d051755::4:168934746-168936747(+)
Zm00001d013662::5:16656206-16658207(-)
Zm00001d025457::10:119091150-119093151(-)
Zm00001d012672::8:178359106-178361107(+)
Zm00001d024278::10:61397693-61399694(-)
Zm00001d041950::3:144976432-144978433(+)
Zm00001d020806::7:133444299-133446300(-)
Zm00001d034502::1:294740870-294742871(-)
Zm00001d052830::4:202076604-202078605(+)
Zm00001d034222::1:287046765-287048766(-)
Zm00001d003520::2:46554081-46556082(-)
Zm00001d011257::8:144716854-144718855(+)
Zm00001d020692::7:128750002-128752003(-)
Zm00001d043688::3:207418561-207420562(-)
Zm00001d027573::1:8311990-8313991(-)
Zm00001d033002::1:246559690-246561691(+)
Zm00001d010145::8:101315097-101317098(+)
Zm00001d040577::3:50991632-50993633(+)
Zm00001d045424::9:21656810-21658811(+)
Zm00001d002296::2:9729873-9731874(-)
Zm00001d026482::10:146768570-146770571(-)
Zm00001d017604::5:201363087-201365088(+)
Zm00001d012229::8:170464936-170466937(+)
Zm00001d010923::8:133671132-133673133(+)
Zm00001d004727::2:134129919-134131920(+)
Zm00001d024209::10:56567177-56569178(+)
Zm00001d015036::5:72872806-72874807(-)
Zm00001d033203::1:253924342-253926343(-)
Zm00001d052556::4:192917261-192919262(-)
Zm00001d005429::2:173708457-173710458(+)
Zm00001d039890::3:18010953-18012954(-)
Zm00001d002728::2:20553246-20555247(+)
Zm00001d046638::9:100058886-100060887(+)
Zm00001d045468::9:23323456-23325457(-)
Zm00001d037533::6:128417211-128419212(+)
Zm00001d028010::1:20268412-20270413(-)
Zm00001d024910::10:94436593-94438594(-)
Zm00001d033836::1:275361363-275363364(+)
Zm00001d051956::4:175256366-175258367(+)
Zm00001d052812::4:201676403-201678404(+)
Zm00001d007289::2:226917414-226919415(+)
Zm00001d027771::1:13238515-13240516(+)
Zm00001d006759::2:216121020-216123021(-)
Zm00001d015683::5:107120251-107122252(-)
Zm00001d041603::3:129425613-129427614(+)
Zm00001d032534::1:229831668-229833669(-)
Zm00001d008765::8:19525889-19527890(+)
Zm00001d031411::1:189276583-189278584(+)
Zm00001d037853::6:139797215-139799216(+)
Zm00001d012917::5:1932707-1934708(+)
Zm00001d039526::3:7119010-7121011(+)
Zm00001d015500::5:94102683-94104684(+)
Zm00001d029709::1:83412848-83414849(-)
Zm00001d023747::10:18440248-18442249(+)
Zm00001d016929::5:180257751-180259752(+)
Zm00001d051510::4:160975548-160977549(-)
Zm00001d031825::1:202995629-202997630(-)
Zm00001d030764::1:158951514-158953515(+)
Zm00001d052254::4:184818899-184820900(+)
Zm00001d005024::2:154435772-154437773(-)
Zm00001d047605::9:136919887-136921888(+)
Zm00001d026637::10:149252503-149254504(-)
Zm00001d007290::2:226922506-226924507(-)
Zm00001d015622::5:101915008-101917009(-)
```
