## Supplementary material for "A comprehensive map of preferentially located motifs reveals distinct proximal *cis*-regulatory elements in plants": AAAAAAAG_containing_gene_set.txt

```
#Occurences of AAAAAAAG between -219 and -71 (positions relative to the transcription start site)
#1264 sequences with AAAAAAAG in this interval
#4.89% of the sequences in promoter set with AAAAAAAG (set with 25847 sequences)
Zm00001d001903::2:2635530-2637531(+)
Zm00001d032396::1:225299540-225301541(-)
Zm00001d003983::2:73527143-73529144(-)
Zm00001d042450::3:168094393-168096394(+)
Zm00001d015301::5:83432920-83434921(+)
Zm00001d021448::7:152390296-152392297(-)
Zm00001d007214::2:224896723-224898724(-)
Zm00001d044767::9:1871027-1873028(-)
Zm00001d045517::9:25252027-25254028(-)
Zm00001d049381::4:28445801-28447802(-)
Zm00001d016254::5:153612865-153614866(+)
Zm00001d011597::8:155444915-155446916(-)
Zm00001d018821::7:6438072-6440073(-)
Zm00001d051367::4:156086638-156088639(-)
Zm00001d048599::4:1038294-1040295(+)
Zm00001d034394::1:291814338-291816339(+)
Zm00001d045555::9:26649109-26651110(-)
Zm00001d038882::6:166329957-166331958(-)
Zm00001d033668::1:270115111-270117112(+)
Zm00001d008610::8:14452563-14454564(-)
Zm00001d007930::2:243176650-243178651(-)
Zm00001d022125::7:170836394-170838395(+)
Zm00001d005692::2:183563862-183565863(-)
Zm00001d045894::9:46152736-46154737(+)
Zm00001d052051::4:177828411-177830412(-)
Zm00001d017461::5:196488313-196490314(-)
Zm00001d052744::4:199503462-199505463(-)
Zm00001d042643::3:175221113-175223114(+)
Zm00001d010050::8:97202326-97204327(-)
Zm00001d031851::1:204138310-204140311(-)
Zm00001d005002::2:153237143-153239144(+)
Zm00001d035129::6:6325342-6327343(+)
Zm00001d022205::7:172829237-172831238(+)
Zm00001d009068::8:34240412-34242413(-)
Zm00001d042262::3:157882149-157884150(+)
Zm00001d031940::1:207529091-207531092(-)
Zm00001d045579::9:27182189-27184190(-)
Zm00001d048116::9:150408700-150410701(-)
Zm00001d021554::7:155777696-155779697(+)
Zm00001d044293::3:224411219-224413220(+)
Zm00001d029083::1:57393409-57395410(+)
Zm00001d020073::7:90400383-90402384(+)
Zm00001d042684::3:176822716-176824717(-)
Zm00001d026265::10:142367668-142369669(-)
Zm00001d035913::6:59902018-59904019(+)
Zm00001d047975::9:146831871-146833872(-)
Zm00001d015102::5:75378158-75380159(+)
Zm00001d025400::10:117013513-117015514(+)
Zm00001d033091::1:250095613-250097614(+)
Zm00001d032418::1:225912303-225914304(+)
Zm00001d005479::2:175572312-175574313(+)
Zm00001d035570::6:34066542-34068543(+)
Zm00001d047412::9:129397088-129399089(-)
Zm00001d004831::2:142069781-142071782(-)
Zm00001d018565::5:223298187-223300188(+)
Zm00001d038972::6:168020796-168022797(-)
Zm00001d019084::7:15691907-15693908(+)
Zm00001d035130::6:6495045-6497046(+)
Zm00001d052921::4:204931674-204933675(+)
Zm00001d045007::9:9853830-9855831(-)
Zm00001d021871::7:165020721-165022722(-)
Zm00001d008499::8:10460053-10462054(-)
Zm00001d029530::1:75048710-75050711(-)
Zm00001d022572::7:180139326-180141327(-)
Zm00001d040449::3:43828351-43830352(-)
Zm00001d038327::6:154609223-154611224(+)
Zm00001d028002::1:19963058-19965059(-)
Zm00001d023619::10:12378420-12380421(+)
Zm00001d003923::2:68482876-68484877(-)
Zm00001d021590::7:157355957-157357958(+)
Zm00001d002717::2:20386299-20388300(+)
Zm00001d017494::5:197530510-197532511(+)
Zm00001d042966::3:185202649-185204650(+)
Zm00001d008824::8:21741786-21743787(-)
Zm00001d029571::1:76846548-76848549(+)
Zm00001d002842::2:24285035-24287036(+)
Zm00001d019260::7:24525235-24527236(-)
Zm00001d035500::6:29600856-29602857(+)
Zm00001d036611::6:94250729-94252730(-)
Zm00001d014315::5:40640613-40642614(+)
Zm00001d014413::5:45149301-45151302(-)
Zm00001d028810::1:47140301-47142302(+)
Zm00001d004551::2:117414365-117416366(+)
Zm00001d017860::5:209063969-209065970(+)
Zm00001d007479::2:232673793-232675794(-)
Zm00001d047389::9:128561601-128563602(-)
Zm00001d047320::9:126562801-126564802(-)
Zm00001d005087::2:157734506-157736507(+)
Zm00001d042809::3:180806006-180808007(-)
Zm00001d013544::5:13967615-13969616(+)
Zm00001d052113::4:180166224-180168225(+)
Zm00001d012146::8:168882041-168884042(+)
Zm00001d028453::1:35475734-35477735(-)
Zm00001d033909::1:278286092-278288093(+)
Zm00001d031098::1:177162595-177164596(-)
Zm00001d030891::1:166011866-166013867(-)
Zm00001d023909::10:27560247-27562248(-)
Zm00001d009717::8:77523391-77525392(+)
Zm00001d003268::2:38414595-38416596(+)
Zm00001d039015::6:168715450-168717451(+)
Zm00001d016347::5:158598024-158600025(-)
Zm00001d012171::8:169441501-169443502(+)
Zm00001d035304::6:20285942-20287943(-)
Zm00001d033707::1:271817562-271819563(-)
Zm00001d023299::10:2350529-2352530(+)
Zm00001d018864::7:7687465-7689466(-)
Zm00001d023677::10:15028680-15030681(+)
Zm00001d030247::1:116369655-116371656(-)
Zm00001d017847::5:208644300-208646301(+)
Zm00001d018362::5:219178152-219180153(-)
Zm00001d044179::3:221240811-221242812(-)
Zm00001d036206::6:77086152-77088153(-)
Zm00001d048616::4:1390982-1392983(+)
Zm00001d047401::9:128892005-128894006(+)
Zm00001d015929::5:132179760-132181761(+)
Zm00001d008724::8:17876467-17878468(-)
Zm00001d036222::6:77848935-77850936(-)
Zm00001d046972::9:113645496-113647497(-)
Zm00001d044391::3:226846705-226848706(-)
Zm00001d003265::2:38341384-38343385(+)
Zm00001d005393::2:172160997-172162998(-)
Zm00001d033026::1:247672584-247674585(-)
Zm00001d022501::7:178943925-178945926(+)
Zm00001d038864::6:166061435-166063436(+)
Zm00001d022042::7:168494406-168496407(-)
Zm00001d025663::10:125369122-125371123(-)
Zm00001d008455::8:9193566-9195567(-)
Zm00001d052219::4:183571068-183573069(-)
Zm00001d007173::2:223822678-223824679(-)
Zm00001d014648::5:57180432-57182433(+)
Zm00001d022081::7:169726401-169728402(+)
Zm00001d052106::4:179768341-179770342(-)
Zm00001d042658::3:175716370-175718371(-)
Zm00001d003196::2:35310417-35312418(-)
Zm00001d045152::9:14493724-14495725(-)
Zm00001d034015::1:281225227-281227228(+)
Zm00001d009377::8:61078829-61080830(-)
Zm00001d022226::7:173092295-173094296(-)
Zm00001d027430::1:5109746-5111747(+)
Zm00001d001884::2:2348015-2350016(+)
Zm00001d034191::1:286174485-286176486(-)
Zm00001d003313::2:39854744-39856745(+)
Zm00001d025237::10:110562811-110564812(+)
Zm00001d011753::8:160754663-160756664(-)
Zm00001d048919::4:7977438-7979439(-)
Zm00001d010211::8:104189036-104191037(+)
Zm00001d053776::4:240874977-240876978(-)
Zm00001d013508::5:12964194-12966195(+)
Zm00001d003472::2:45336169-45338170(+)
Zm00001d001999::2:4142053-4144054(-)
Zm00001d022469::7:178258859-178260860(-)
Zm00001d031766::1:201188127-201190128(+)
Zm00001d033117::1:250595692-250597693(-)
Zm00001d035090::6:4852813-4854814(-)
Zm00001d035200::6:9611021-9613022(-)
Zm00001d012996::5:2889876-2891877(-)
Zm00001d016280::5:155469369-155471370(-)
Zm00001d019280::7:25456511-25458512(+)
Zm00001d017482::5:197275222-197277223(-)
Zm00001d010725::8:125962665-125964666(+)
Zm00001d020020::7:86218220-86220221(+)
Zm00001d040028::3:23433725-23435726(-)
Zm00001d011478::8:151703497-151705498(+)
Zm00001d014770::5:62511783-62513784(-)
Zm00001d005421::2:173377241-173379242(+)
Zm00001d046643::9:100133188-100135189(-)
Zm00001d004661::2:127003847-127005848(+)
Zm00001d004001::2:74647171-74649172(-)
Zm00001d037098::6:112043731-112045732(-)
Zm00001d031459::1:190963310-190965311(+)
Zm00001d003059::2:30715695-30717696(-)
Zm00001d042905::3:183566509-183568510(+)
Zm00001d013496::5:12778538-12780539(+)
Zm00001d030652::1:151029290-151031291(-)
Zm00001d051866::4:172766529-172768530(-)
Zm00001d038052::6:146475057-146477058(-)
Zm00001d017979::5:211211017-211213018(-)
Zm00001d039488::3:5704990-5706991(+)
Zm00001d016349::5:158777216-158779217(+)
Zm00001d011578::8:154855544-154857545(-)
Zm00001d045357::9:19502728-19504729(-)
Zm00001d036990::6:108472890-108474891(+)
Zm00001d039175::6:171821521-171823522(+)
Zm00001d005015::2:153781661-153783662(+)
Zm00001d014715::5:60300543-60302544(-)
Zm00001d038181::6:150747922-150749923(-)
Zm00001d021204::7:146018309-146020310(+)
Zm00001d021672::7:159689491-159691492(+)
Zm00001d046864::9:108488825-108490826(+)
Zm00001d035491::6:29349254-29351255(+)
Zm00001d014655::5:57573666-57575667(-)
Zm00001d012117::8:168417317-168419318(-)
Zm00001d051713::4:167832251-167834252(-)
Zm00001d008816::8:21391648-21393649(-)
Zm00001d019698::7:51731953-51733954(+)
Zm00001d021069::7:142079003-142081004(+)
Zm00001d014640::5:56923333-56925334(+)
Zm00001d039064::6:169463243-169465244(+)
Zm00001d013074::5:4362587-4364588(+)
Zm00001d040117::3:28236474-28238475(-)
Zm00001d039081::6:169697876-169699877(-)
Zm00001d012258::8:171226877-171228878(+)
Zm00001d010952::8:134861207-134863208(-)
Zm00001d036952::6:107234263-107236264(+)
Zm00001d034161::1:285415946-285417947(+)
Zm00001d026323::10:143579369-143581370(+)
Zm00001d049159::4:18424984-18426985(+)
Zm00001d053801::4:241347995-241349996(-)
Zm00001d034129::1:284691120-284693121(+)
Zm00001d039709::3:12746217-12748218(+)
Zm00001d008351::8:6137610-6139611(-)
Zm00001d024633::10:81346402-81348403(+)
Zm00001d019059::7:14391800-14393801(+)
Zm00001d020443::7:114655794-114657795(+)
Zm00001d044961::9:8300084-8302085(+)
Zm00001d004763::2:137364314-137366315(+)
Zm00001d019760::7:57498785-57500786(-)
Zm00001d011394::8:149458911-149460912(+)
Zm00001d045576::9:27089322-27091323(-)
Zm00001d007714::2:238011581-238013582(+)
Zm00001d007578::2:235119766-235121767(-)
Zm00001d048763::4:5138005-5140006(+)
Zm00001d020821::7:133930170-133932171(-)
Zm00001d018654::7:1973758-1975759(-)
Zm00001d039372::3:2736394-2738395(+)
Zm00001d044599::3:233045241-233047242(+)
Zm00001d036968::6:107785719-107787720(-)
Zm00001d020343::7:107888690-107890691(+)
Zm00001d009789::8:81397278-81399279(+)
Zm00001d015291::5:82966716-82968717(-)
Zm00001d012195::8:169911980-169913981(+)
Zm00001d051480::4:160042351-160044352(-)
Zm00001d021653::7:159157202-159159203(-)
Zm00001d045076::9:11784200-11786201(-)
Zm00001d014887::5:67024670-67026671(+)
Zm00001d006884::2:218535974-218537975(-)
Zm00001d001780::2:716776-718777(-)
Zm00001d033328::1:259163737-259165738(+)
Zm00001d002164::2:7000697-7002698(+)
Zm00001d048456::9:156691827-156693828(+)
Zm00001d018896::7:8607069-8609070(-)
Zm00001d006536::2:210668351-210670352(-)
Zm00001d015248::5:81111954-81113955(+)
Zm00001d029188::1:61564723-61566724(+)
Zm00001d027717::1:12041088-12043089(+)
Zm00001d016810::5:176925455-176927456(+)
Zm00001d022592::7:180554558-180556559(-)
Zm00001d013657::5:16393185-16395186(+)
Zm00001d034724::1:300789230-300791231(-)
Zm00001d032838::1:239724016-239726017(-)
Zm00001d042395::3:164415145-164417146(-)
Zm00001d048210::9:152565357-152567358(+)
Zm00001d031289::1:185317706-185319707(+)
Zm00001d021048::7:141206350-141208351(-)
Zm00001d047092::9:118305685-118307686(+)
Zm00001d004959::2:150681491-150683492(+)
Zm00001d017793::5:206968630-206970631(-)
Zm00001d018028::5:212371078-212373079(+)
Zm00001d015568::5:98399634-98401635(+)
Zm00001d039404::3:3473941-3475942(+)
Zm00001d010247::8:105889049-105891050(-)
Zm00001d033831::1:275188006-275190007(-)
Zm00001d046865::9:108533784-108535785(+)
Zm00001d019495::7:37484233-37486234(+)
Zm00001d035224::6:14930193-14932194(-)
Zm00001d042245::3:157385208-157387209(-)
Zm00001d026337::10:143795661-143797662(-)
Zm00001d048472::9:156922085-156924086(-)
Zm00001d028599::1:40286567-40288568(-)
Zm00001d030997::1:172611031-172613032(-)
Zm00001d013964::5:26501122-26503123(-)
Zm00001d034095::1:283892148-283894149(+)
Zm00001d034439::1:292995695-292997696(-)
Zm00001d011850::8:162789480-162791481(-)
Zm00001d046226::9:73250174-73252175(-)
Zm00001d026211::10:141000292-141002293(-)
Zm00001d045098::9:12437429-12439430(+)
Zm00001d003974::2:72984594-72986595(+)
Zm00001d008237::8:2225760-2227761(-)
Zm00001d035148::6:7037969-7039970(+)
Zm00001d013817::5:21322933-21324934(+)
Zm00001d027598::1:8678999-8681000(-)
Zm00001d004512::2:115909020-115911021(+)
Zm00001d021764::7:162642425-162644426(-)
Zm00001d012734::8:179509284-179511285(+)
Zm00001d052117::4:180284065-180286066(+)
Zm00001d051141::4:145583767-145585768(+)
Zm00001d019584::7:44551220-44553221(-)
Zm00001d037196::6:115303226-115305227(-)
Zm00001d026610::10:148917075-148919076(+)
Zm00001d047107::9:118806777-118808778(-)
Zm00001d043660::3:206185829-206187830(+)
Zm00001d026055::10:137221543-137223544(+)
Zm00001d013751::5:19235777-19237778(+)
Zm00001d014848::5:65455220-65457221(+)
Zm00001d013272::5:7533938-7535939(+)
Zm00001d007422::2:231379699-231381700(+)
Zm00001d027862::1:15672514-15674515(-)
Zm00001d038928::6:167160957-167162958(-)
Zm00001d017215::5:189152295-189154296(-)
Zm00001d044527::3:230902988-230904989(-)
Zm00001d032764::1:237635820-237637821(+)
Zm00001d042253::3:157458050-157460051(+)
Zm00001d025803::10:130078650-130080651(+)
Zm00001d053576::4:235108054-235110055(-)
Zm00001d051169::4:147008363-147010364(-)
Zm00001d042884::3:182851432-182853433(-)
Zm00001d011211::8:143045288-143047289(+)
Zm00001d026073::10:137728302-137730303(-)
Zm00001d028859::1:48751075-48753076(-)
Zm00001d041914::3:143320099-143322100(-)
Zm00001d029576::1:77167339-77169340(+)
Zm00001d010709::8:125234770-125236771(+)
Zm00001d052904::4:204237406-204239407(+)
Zm00001d014772::5:62617399-62619400(-)
Zm00001d024982::10:97885367-97887368(-)
Zm00001d030985::1:172071155-172073156(-)
Zm00001d053891::4:243141779-243143780(+)
Zm00001d032335::1:222952163-222954164(+)
Zm00001d047835::9:142832488-142834489(-)
Zm00001d022021::7:168225188-168227189(-)
Zm00001d035736::6:44291659-44293660(-)
Zm00001d009891::8:87731100-87733101(-)
Zm00001d003677::2:53854379-53856380(-)
Zm00001d019397::7:31780823-31782824(+)
Zm00001d027748::1:12542534-12544535(-)
Zm00001d053063::4:211744286-211746287(-)
Zm00001d036200::6:76877222-76879223(-)
Zm00001d037429::6:125230815-125232816(-)
Zm00001d032188::1:216278793-216280794(+)
Zm00001d032578::1:231147670-231149671(+)
Zm00001d033215::1:254415038-254417039(+)
Zm00001d008224::8:1668909-1670910(-)
Zm00001d038668::6:162277296-162279297(-)
Zm00001d005135::2:160458863-160460864(+)
Zm00001d053396::4:229218791-229220792(-)
Zm00001d050386::4:85168152-85170153(-)
Zm00001d014258::5:38476088-38478089(-)
Zm00001d052750::4:199666051-199668052(+)
Zm00001d010066::8:98051687-98053688(+)
Zm00001d021379::7:150388147-150390148(-)
Zm00001d033605::1:268440888-268442889(+)
Zm00001d028040::1:21296482-21298483(-)
Zm00001d011348::8:147534593-147536594(-)
Zm00001d034354::1:290465716-290467717(+)
Zm00001d008797::8:20667541-20669542(-)
Zm00001d031135::1:179003854-179005855(+)
Zm00001d043452::3:200463750-200465751(-)
Zm00001d008520::8:11327709-11329710(+)
Zm00001d018471::5:221365894-221367895(-)
Zm00001d048458::9:156700946-156702947(+)
Zm00001d014487::5:49954184-49956185(-)
Zm00001d013343::5:8971992-8973993(-)
Zm00001d039920::3:19384989-19386990(-)
Zm00001d024889::10:93007310-93009311(+)
Zm00001d015195::5:78925044-78927045(-)
Zm00001d041067::3:94630876-94632877(+)
Zm00001d030951::1:168644996-168646997(-)
Zm00001d028319::1:30557815-30559816(+)
Zm00001d030674::1:152394095-152396096(-)
Zm00001d011222::8:143427593-143429594(+)
Zm00001d001825::2:1534556-1536557(-)
Zm00001d039341::3:2119288-2121289(-)
Zm00001d012162::8:169196082-169198083(+)
Zm00001d013920::5:24853439-24855440(-)
Zm00001d033150::1:252137218-252139219(+)
Zm00001d043809::3:210762067-210764068(+)
Zm00001d016157::5:147559572-147561573(-)
Zm00001d052409::4:189312256-189314257(-)
Zm00001d049042::4:13687654-13689655(-)
Zm00001d020000::7:84054532-84056533(+)
Zm00001d037311::6:120278290-120280291(+)
Zm00001d035578::6:34511731-34513732(-)
Zm00001d044283::3:224134608-224136609(+)
Zm00001d017806::5:207367887-207369888(+)
Zm00001d020345::7:108131663-108133664(+)
Zm00001d033378::1:261045441-261047442(+)
Zm00001d045567::9:26905028-26907029(-)
Zm00001d025724::10:127576664-127578665(+)
Zm00001d020595::7:124129446-124131447(+)
Zm00001d037899::6:141476448-141478449(-)
Zm00001d047492::9:132369594-132371595(+)
Zm00001d010233::8:105233527-105235528(+)
Zm00001d041695::3:133727326-133729327(-)
Zm00001d005323::2:169616701-169618702(-)
Zm00001d048833::4:6133367-6135368(+)
Zm00001d017441::5:195908669-195910670(-)
Zm00001d021139::7:143859572-143861573(-)
Zm00001d039683::3:11831009-11833010(-)
Zm00001d016311::5:156667572-156669573(-)
Zm00001d033287::1:257634996-257636997(+)
Zm00001d023593::10:11238206-11240207(-)
Zm00001d039893::3:18370042-18372043(+)
Zm00001d026653::10:149457605-149459606(+)
Zm00001d041962::3:145903507-145905508(+)
Zm00001d025419::10:118104418-118106419(+)
Zm00001d038395::6:156304747-156306748(-)
Zm00001d002008::2:4300343-4302344(-)
Zm00001d028966::1:53175734-53177735(+)
Zm00001d005017::2:154100165-154102166(-)
Zm00001d050106::4:65976463-65978464(-)
Zm00001d006342::2:205069318-205071319(+)
Zm00001d037110::6:112653572-112655573(+)
Zm00001d012807::5:484276-486277(-)
Zm00001d038351::6:155007648-155009649(+)
Zm00001d051898::4:173924345-173926346(+)
Zm00001d043329::3:196707710-196709711(-)
Zm00001d022381::7:176460264-176462265(+)
Zm00001d014011::5:28544050-28546051(+)
Zm00001d012805::5:374833-376834(+)
Zm00001d052075::4:178747646-178749647(-)
Zm00001d010493::8:117897967-117899968(+)
Zm00001d017925::5:210188643-210190644(+)
Zm00001d044429::3:227739268-227741269(+)
Zm00001d042996::3:186189103-186191104(+)
Zm00001d017650::5:203138482-203140483(+)
Zm00001d022176::7:171751146-171753147(-)
Zm00001d009594::8:72095453-72097454(+)
Zm00001d007453::2:232016002-232018003(-)
Zm00001d011792::8:161704239-161706240(+)
Zm00001d027932::1:17930068-17932069(-)
Zm00001d027427::1:5093790-5095791(+)
Zm00001d009708::8:77016835-77018836(-)
Zm00001d034793::1:302373334-302375335(-)
Zm00001d046492::9:92299085-92301086(-)
Zm00001d027312::1:2772553-2774554(+)
Zm00001d049273::4:23996739-23998740(+)
Zm00001d015719::5:112105183-112107184(+)
Zm00001d029836::1:89478773-89480774(+)
Zm00001d013222::5:6717094-6719095(+)
Zm00001d038854::6:165896565-165898566(+)
Zm00001d013339::5:8898202-8900203(+)
Zm00001d048769::4:5251415-5253416(+)
Zm00001d023792::10:20843113-20845114(+)
Zm00001d042807::3:180571525-180573526(-)
Zm00001d051261::4:151016484-151018485(-)
Zm00001d048794::4:5639078-5641079(+)
Zm00001d013765::5:19664410-19666411(-)
Zm00001d046480::9:91880663-91882664(+)
Zm00001d046923::9:110941533-110943534(+)
Zm00001d011193::8:142606938-142608939(-)
Zm00001d025782::10:129513156-129515157(-)
Zm00001d035713::6:42065417-42067418(+)
Zm00001d018913::7:9138940-9140941(+)
Zm00001d049661::4:39033464-39035465(-)
Zm00001d027815::1:14333302-14335303(-)
Zm00001d025274::10:112164302-112166303(+)
Zm00001d041777::3:137264560-137266561(+)
Zm00001d004956::2:150576739-150578740(+)
Zm00001d004085::2:81380471-81382472(-)
Zm00001d009030::8:30789000-30791001(+)
Zm00001d033468::1:263518518-263520519(+)
Zm00001d003214::2:36251089-36253090(-)
Zm00001d029325::1:65992378-65994379(-)
Zm00001d041267::3:109163073-109165074(-)
Zm00001d021506::7:154418579-154420580(-)
Zm00001d027445::1:5479637-5481638(+)
Zm00001d015505::5:94165746-94167747(+)
Zm00001d011168::8:141586775-141588776(+)
Zm00001d017724::5:205291254-205293255(-)
Zm00001d019349::7:29159078-29161079(-)
Zm00001d046348::9:82570639-82572640(-)
Zm00001d012458::8:174857149-174859150(+)
Zm00001d002632::2:17559897-17561898(-)
Zm00001d045105::9:12701775-12703776(+)
Zm00001d004414::2:110344500-110346501(-)
Zm00001d032573::1:230981618-230983619(-)
Zm00001d049729::4:41727822-41729823(+)
Zm00001d006885::2:218543206-218545207(-)
Zm00001d043109::3:189369690-189371691(-)
Zm00001d030614::1:148691670-148693671(-)
Zm00001d019225::7:22612633-22614634(-)
Zm00001d034507::1:294960162-294962163(+)
Zm00001d014084::5:31805005-31807006(+)
Zm00001d030053::1:102357850-102359851(+)
Zm00001d013577::5:14621220-14623221(+)
Zm00001d013125::5:5149981-5151982(+)
Zm00001d047812::9:142392902-142394903(-)
Zm00001d029040::1:55707985-55709986(+)
Zm00001d028186::1:25740702-25742703(+)
Zm00001d036162::6:75210196-75212197(-)
Zm00001d020531::7:121207070-121209071(+)
Zm00001d019563::7:42954360-42956361(-)
Zm00001d026295::10:143126712-143128713(+)
Zm00001d022355::7:176073930-176075931(-)
Zm00001d045867::9:44711711-44713712(+)
Zm00001d011779::8:161453334-161455335(+)
Zm00001d014965::5:70368852-70370853(+)
Zm00001d022059::7:169183325-169185326(+)
Zm00001d017153::5:187155047-187157048(-)
Zm00001d014727::5:60852181-60854182(-)
Zm00001d043735::3:208694004-208696005(-)
Zm00001d018359::5:219160755-219162756(-)
Zm00001d010453::8:115880088-115882089(+)
Zm00001d013094::5:4674960-4676961(+)
Zm00001d046997::9:114574099-114576100(-)
Zm00001d021011::7:140402698-140404699(+)
Zm00001d018602::7:555980-557981(-)
Zm00001d044601::3:233153080-233155081(-)
Zm00001d039407::3:3612505-3614506(+)
Zm00001d020329::7:106856633-106858634(-)
Zm00001d011887::8:163952934-163954935(-)
Zm00001d019376::7:30723056-30725057(+)
Zm00001d040019::3:23107630-23109631(+)
Zm00001d006327::2:204640594-204642595(-)
Zm00001d012895::5:1717561-1719562(-)
Zm00001d044699::3:235222663-235224664(-)
Zm00001d003767::2:58174486-58176487(-)
Zm00001d050244::4:75666439-75668440(+)
Zm00001d032072::1:211389991-211391992(-)
Zm00001d052803::4:201418810-201420811(-)
Zm00001d007263::2:226044128-226046129(+)
Zm00001d046538::9:94667139-94669140(-)
Zm00001d018371::5:219439545-219441546(-)
Zm00001d015863::5:127082254-127084255(-)
Zm00001d043058::3:187675142-187677143(+)
Zm00001d016490::5:164549188-164551189(+)
Zm00001d035916::6:60135568-60137569(+)
Zm00001d002788::2:22631071-22633072(-)
Zm00001d039043::6:169158319-169160320(+)
Zm00001d019243::7:23658541-23660542(-)
Zm00001d053858::4:242389164-242391165(+)
Zm00001d012974::5:2609159-2611160(+)
Zm00001d023220::10:702672-704673(-)
Zm00001d051251::4:150627530-150629531(+)
Zm00001d034175::1:285708545-285710546(-)
Zm00001d034517::1:295584109-295586110(+)
Zm00001d034729::1:300853979-300855980(-)
Zm00001d023957::10:31827376-31829377(-)
Zm00001d053888::4:243033584-243035585(-)
Zm00001d054013::4:245160665-245162666(+)
Zm00001d036506::6:90876765-90878766(+)
Zm00001d011413::8:149843418-149845419(+)
Zm00001d040607::3:53282595-53284596(-)
Zm00001d051910::4:174415576-174417577(+)
Zm00001d018825::7:6514296-6516297(-)
Zm00001d051403::4:157198899-157200900(+)
Zm00001d017121::5:186103475-186105476(+)
Zm00001d033259::1:256325868-256327869(-)
Zm00001d049766::4:43847570-43849571(-)
Zm00001d004805::2:140439581-140441582(+)
Zm00001d051479::4:160032323-160034324(+)
Zm00001d033147::1:252106494-252108495(+)
Zm00001d006117::2:199035595-199037596(-)
Zm00001d023376::10:4274342-4276343(-)
Zm00001d026113::10:138724893-138726894(-)
Zm00001d053861::4:242510881-242512882(+)
Zm00001d051676::4:166362429-166364430(-)
Zm00001d043231::3:192592197-192594198(-)
Zm00001d049008::4:12387140-12389141(-)
Zm00001d014875::5:66761841-66763842(+)
Zm00001d043873::3:212620511-212622512(-)
Zm00001d019422::7:32996436-32998437(+)
Zm00001d024179::10:53533871-53535872(+)
Zm00001d006317::2:204330927-204332928(-)
Zm00001d019123::7:17948990-17950991(-)
Zm00001d052383::4:188785408-188787409(-)
Zm00001d044352::3:225663012-225665013(-)
Zm00001d038134::6:148983708-148985709(-)
Zm00001d039300::3:1297437-1299438(+)
Zm00001d037694::6:134240990-134242991(+)
Zm00001d021202::7:145878038-145880039(-)
Zm00001d016489::5:164522265-164524266(-)
Zm00001d054066::4:245800477-245802478(-)
Zm00001d040614::3:54004817-54006818(-)
Zm00001d032521::1:229311509-229313510(+)
Zm00001d014200::5:36213921-36215922(-)
Zm00001d028770::1:46014153-46016154(-)
Zm00001d018709::7:2893620-2895621(+)
Zm00001d034257::1:288179352-288181353(-)
Zm00001d034871::1:304373997-304375998(-)
Zm00001d011122::8:139571250-139573251(-)
Zm00001d027361::1:3740238-3742239(+)
Zm00001d013579::5:14714121-14716122(+)
Zm00001d025281::10:112503449-112505450(+)
Zm00001d045757::9:37397128-37399129(-)
Zm00001d043817::3:210958783-210960784(-)
Zm00001d041844::3:140387366-140389367(+)
Zm00001d043997::3:216106247-216108248(+)
Zm00001d007570::2:235042059-235044060(+)
Zm00001d041471::3:122353168-122355169(+)
Zm00001d049952::4:55178039-55180040(-)
Zm00001d031737::1:200261640-200263641(-)
Zm00001d014447::5:47595906-47597907(-)
Zm00001d042234::3:157126265-157128266(-)
Zm00001d016879::5:179263785-179265786(-)
Zm00001d020214::7:100370361-100372362(-)
Zm00001d006240::2:202626841-202628842(+)
Zm00001d006594::2:211782262-211784263(+)
Zm00001d010170::8:102782552-102784553(-)
Zm00001d016130::5:145806047-145808048(-)
Zm00001d040027::3:23377733-23379734(-)
Zm00001d021584::7:157108475-157110476(-)
Zm00001d035134::6:6608109-6610110(-)
Zm00001d036388::6:86356405-86358406(-)
Zm00001d003606::2:49807713-49809714(+)
Zm00001d042142::3:153380672-153382673(+)
Zm00001d025106::10:104545017-104547018(-)
Zm00001d043056::3:187647776-187649777(+)
Zm00001d048770::4:5255524-5257525(+)
Zm00001d017085::5:184892687-184894688(-)
Zm00001d005004::2:153293594-153295595(+)
Zm00001d038186::6:150866089-150868090(-)
Zm00001d008534::8:11992682-11994683(+)
Zm00001d014089::5:31977939-31979940(-)
Zm00001d024935::10:95668575-95670576(-)
Zm00001d034824::1:303005348-303007349(-)
Zm00001d013288::5:7913950-7915951(-)
Zm00001d016259::5:154043006-154045007(+)
Zm00001d052271::4:185509956-185511957(+)
Zm00001d004459::2:113251384-113253385(-)
Zm00001d024679::10:83442408-83444409(+)
Zm00001d038491::6:158529253-158531254(+)
Zm00001d026030::10:136394806-136396807(+)
Zm00001d038275::6:153046912-153048913(+)
Zm00001d043060::3:187830022-187832023(-)
Zm00001d039246::3:481481-483482(-)
Zm00001d029290::1:64984555-64986556(+)
Zm00001d043933::3:214153409-214155410(+)
Zm00001d035512::6:30480209-30482210(+)
Zm00001d006797::2:216916074-216918075(-)
Zm00001d032933::1:243743588-243745589(-)
Zm00001d014152::5:34250315-34252316(+)
Zm00001d027622::1:9227262-9229263(+)
Zm00001d016442::5:162539130-162541131(+)
Zm00001d014879::5:66811505-66813506(-)
Zm00001d034440::1:293010615-293012616(-)
Zm00001d026536::10:147849794-147851795(-)
Zm00001d015861::5:127021691-127023692(-)
Zm00001d012206::8:170075474-170077475(+)
Zm00001d048627::4:1741119-1743120(-)
Zm00001d006406::2:206815398-206817399(+)
Zm00001d024178::10:53434312-53436313(-)
Zm00001d016684::5:172429914-172431915(-)
Zm00001d045971::9:50930929-50932930(-)
Zm00001d049556::4:34944812-34946813(-)
Zm00001d009081::8:35348761-35350762(+)
Zm00001d022202::7:172760906-172762907(-)
Zm00001d010491::8:117738843-117740844(+)
Zm00001d021014::7:140470191-140472192(+)
Zm00001d036014::6:66258690-66260691(+)
Zm00001d042291::3:159304744-159306745(+)
Zm00001d053997::4:244829312-244831313(-)
Zm00001d021777::7:162866571-162868572(-)
Zm00001d023639::10:13311829-13313830(+)
Zm00001d021702::7:160751241-160753242(+)
Zm00001d013195::5:6185287-6187288(+)
Zm00001d024970::10:97516005-97518006(-)
Zm00001d026130::10:139303407-139305408(-)
Zm00001d023434::10:5443600-5445601(-)
Zm00001d032486::1:228156225-228158226(-)
Zm00001d013054::5:3893706-3895707(+)
Zm00001d038217::6:151822008-151824009(+)
Zm00001d045403::9:20776287-20778288(+)
Zm00001d023995::10:35306362-35308363(-)
Zm00001d029776::1:86462387-86464388(-)
Zm00001d032191::1:216355159-216357160(+)
Zm00001d033009::1:246830968-246832969(-)
Zm00001d018883::7:8338236-8340237(+)
Zm00001d017026::5:183078249-183080250(+)
Zm00001d045822::9:41425844-41427845(-)
Zm00001d052370::4:188390382-188392383(-)
Zm00001d040637::3:55363615-55365616(+)
Zm00001d032950::1:244488384-244490385(+)
Zm00001d008257::8:3278805-3280806(+)
Zm00001d014462::5:48438468-48440469(+)
Zm00001d007904::2:242150505-242152506(+)
Zm00001d052495::4:191451756-191453757(+)
Zm00001d028025::1:20835915-20837916(-)
Zm00001d040274::3:35348910-35350911(+)
Zm00001d003605::2:49735112-49737113(+)
Zm00001d007243::2:225534377-225536378(+)
Zm00001d030506::1:140050548-140052549(+)
Zm00001d030643::1:150365007-150367008(-)
Zm00001d009264::8:48672283-48674284(-)
Zm00001d014286::5:39516859-39518860(-)
Zm00001d051925::4:174733109-174735110(+)
Zm00001d001798::2:1080126-1082127(+)
Zm00001d038661::6:161977152-161979153(-)
Zm00001d025025::10:100281317-100283318(-)
Zm00001d023781::10:19953881-19955882(-)
Zm00001d031846::1:203933147-203935148(+)
Zm00001d008515::8:11259675-11261676(+)
Zm00001d021557::7:155897477-155899478(-)
Zm00001d033624::1:269055059-269057060(+)
Zm00001d035693::6:41342107-41344108(-)
Zm00001d005459::2:174941508-174943509(+)
Zm00001d038371::6:155678082-155680083(-)
Zm00001d017769::5:206294466-206296467(+)
Zm00001d017353::5:193511132-193513133(-)
Zm00001d027667::1:10622199-10624200(-)
Zm00001d052033::4:176967640-176969641(+)
Zm00001d012677::8:178457366-178459367(-)
Zm00001d038758::6:163955663-163957664(-)
Zm00001d018752::7:4250039-4252040(-)
Zm00001d028568::1:39392497-39394498(+)
Zm00001d013128::5:5187694-5189695(+)
Zm00001d021015::7:140478441-140480442(+)
Zm00001d043036::3:187096313-187098314(-)
Zm00001d029410::1:69324255-69326256(-)
Zm00001d033878::1:277212963-277214964(+)
Zm00001d036484::6:90187550-90189551(-)
Zm00001d005671::2:182854927-182856928(+)
Zm00001d007294::2:226982989-226984990(+)
Zm00001d052837::4:202247088-202249089(+)
Zm00001d003262::2:38272782-38274783(-)
Zm00001d011049::8:137410263-137412264(-)
Zm00001d033642::1:269399662-269401663(-)
Zm00001d039866::3:17166876-17168877(+)
Zm00001d024421::10:70315540-70317541(-)
Zm00001d054042::4:245467560-245469561(-)
Zm00001d033502::1:264616189-264618190(+)
Zm00001d029416::1:69617803-69619804(+)
Zm00001d027511::1:7146167-7148168(-)
Zm00001d017473::5:196997249-196999250(-)
Zm00001d038555::6:159788429-159790430(+)
Zm00001d019561::7:42694423-42696424(-)
Zm00001d014690::5:59248483-59250484(+)
Zm00001d045603::9:28434711-28436712(+)
Zm00001d010082::8:98723599-98725600(+)
Zm00001d035702::6:41782622-41784623(-)
Zm00001d003403::2:43279989-43281990(+)
Zm00001d016696::5:172832714-172834715(+)
Zm00001d051516::4:161111585-161113586(-)
Zm00001d046172::9:68908282-68910283(-)
Zm00001d052364::4:188298797-188300798(+)
Zm00001d003476::2:45416819-45418820(+)
Zm00001d053766::4:240705618-240707619(+)
Zm00001d048000::9:147664292-147666293(+)
Zm00001d004917::2:148581495-148583496(+)
Zm00001d009541::8:69412605-69414606(-)
Zm00001d002864::2:24959296-24961297(+)
Zm00001d039624::3:9365439-9367440(+)
Zm00001d012957::5:2354012-2356013(+)
Zm00001d016351::5:158834170-158836171(-)
Zm00001d022031::7:168306672-168308673(+)
Zm00001d024939::10:95935210-95937211(-)
Zm00001d037984::6:144379741-144381742(+)
Zm00001d043260::3:193682233-193684234(-)
Zm00001d022236::7:173374666-173376667(+)
Zm00001d044515::3:230679056-230681057(+)
Zm00001d028572::1:39464072-39466073(-)
Zm00001d041686::3:133327319-133329320(-)
Zm00001d025624::10:124378866-124380867(+)
Zm00001d006323::2:204591874-204593875(+)
Zm00001d045696::9:33753519-33755520(-)
Zm00001d033822::1:274807874-274809875(+)
Zm00001d045629::9:29277683-29279684(+)
Zm00001d019042::7:13940738-13942739(+)
Zm00001d043733::3:208649507-208651508(+)
Zm00001d005495::2:175970411-175972412(-)
Zm00001d032533::1:229829636-229831637(-)
Zm00001d036532::6:91305567-91307568(-)
Zm00001d028541::1:38683820-38685821(-)
Zm00001d031418::1:189510175-189512176(+)
Zm00001d021545::7:155506484-155508485(+)
Zm00001d042800::3:180213190-180215191(+)
Zm00001d038391::6:156248806-156250807(+)
Zm00001d053359::4:227599180-227601181(-)
Zm00001d032931::1:243614498-243616499(-)
Zm00001d001860::2:2048092-2050093(-)
Zm00001d045042::9:10905433-10907434(+)
Zm00001d014632::5:56750586-56752587(+)
Zm00001d003569::2:48389375-48391376(+)
Zm00001d032867::1:240864151-240866152(+)
Zm00001d010763::8:127327613-127329614(-)
Zm00001d034278::1:288357519-288359520(-)
Zm00001d007592::2:235871290-235873291(-)
Zm00001d044407::3:227366180-227368181(+)
Zm00001d006197::2:201334334-201336335(-)
Zm00001d030688::1:152990523-152992524(+)
Zm00001d038989::6:168302553-168304554(-)
Zm00001d025252::10:111165582-111167583(-)
Zm00001d030936::1:168184813-168186814(-)
Zm00001d038868::6:166148589-166150590(+)
Zm00001d016956::5:181178044-181180045(-)
Zm00001d021504::7:154244588-154246589(+)
Zm00001d018440::5:220900328-220902329(-)
Zm00001d021018::7:140505058-140507059(+)
Zm00001d029249::1:63743493-63745494(+)
Zm00001d005917::2:192686405-192688406(+)
Zm00001d003890::2:65463207-65465208(-)
Zm00001d034830::1:303250057-303252058(-)
Zm00001d028733::1:44552894-44554895(+)
Zm00001d025034::10:100656646-100658647(-)
Zm00001d023582::10:10761052-10763053(+)
Zm00001d012254::8:171067404-171069405(-)
Zm00001d049192::4:19876039-19878040(-)
Zm00001d020519::7:120442226-120444227(+)
Zm00001d035256::6:17765345-17767346(-)
Zm00001d037024::6:109436073-109438074(+)
Zm00001d028550::1:38974258-38976259(+)
Zm00001d034485::1:294246051-294248052(+)
Zm00001d053009::4:208860372-208862373(+)
Zm00001d001980::2:3874506-3876507(+)
Zm00001d034003::1:280810592-280812593(-)
Zm00001d036272::6:81272976-81274977(+)
Zm00001d028542::1:38683902-38685903(+)
Zm00001d014140::5:34020938-34022939(-)
Zm00001d008489::8:10000813-10002814(+)
Zm00001d002889::2:25912411-25914412(+)
Zm00001d042288::3:159142292-159144293(-)
Zm00001d033180::1:253160990-253162991(+)
Zm00001d042455::3:168348864-168350865(-)
Zm00001d015212::5:79570075-79572076(-)
Zm00001d052027::4:176839503-176841504(+)
Zm00001d005584::2:179531406-179533407(-)
Zm00001d038866::6:166094865-166096866(-)
Zm00001d042435::3:167150009-167152010(-)
Zm00001d018451::5:221116336-221118337(+)
Zm00001d024598::10:79913205-79915206(-)
Zm00001d021507::7:154417909-154419910(+)
Zm00001d016581::5:168222186-168224187(+)
Zm00001d035209::6:9963246-9965247(-)
Zm00001d037278::6:119178765-119180766(-)
Zm00001d023895::10:26716644-26718645(+)
Zm00001d028616::1:40944819-40946820(-)
Zm00001d037096::6:112024348-112026349(-)
Zm00001d021682::7:159931304-159933305(+)
Zm00001d021378::7:150321456-150323457(+)
Zm00001d027885::1:16719725-16721726(+)
Zm00001d023579::10:10647900-10649901(+)
Zm00001d022527::7:179369876-179371877(-)
Zm00001d045975::9:51169748-51171749(-)
Zm00001d034943::1:306349297-306351298(+)
Zm00001d025240::10:110655681-110657682(+)
Zm00001d046624::9:99408097-99410098(+)
Zm00001d004478::2:114438939-114440940(-)
Zm00001d008564::8:13131897-13133898(+)
Zm00001d023260::10:1515188-1517189(-)
Zm00001d048954::4:10616688-10618689(+)
Zm00001d008514::8:11253063-11255064(+)
Zm00001d028655::1:41901193-41903194(-)
Zm00001d028361::1:32071959-32073960(-)
Zm00001d016063::5:142443371-142445372(-)
Zm00001d008458::8:9258975-9260976(-)
Zm00001d015600::5:100369655-100371656(-)
Zm00001d007397::2:230758860-230760861(+)
Zm00001d038352::6:155014292-155016293(-)
Zm00001d026253::10:142080321-142082322(-)
Zm00001d003367::2:41653010-41655011(+)
Zm00001d003607::2:49875146-49877147(+)
Zm00001d007093::2:222142875-222144876(-)
Zm00001d043839::3:211458558-211460559(-)
Zm00001d022510::7:179113105-179115106(-)
Zm00001d003092::2:31876163-31878164(+)
Zm00001d002659::2:18571740-18573741(-)
Zm00001d025694::10:126525870-126527871(+)
Zm00001d043958::3:214833296-214835297(-)
Zm00001d040029::3:23586731-23588732(-)
Zm00001d042276::3:158609154-158611155(+)
Zm00001d012242::8:170792902-170794903(-)
Zm00001d038021::6:145398482-145400483(-)
Zm00001d011780::8:161466148-161468149(+)
Zm00001d012643::8:177732354-177734355(-)
Zm00001d033402::1:261931258-261933259(-)
Zm00001d049882::4:50212608-50214609(-)
Zm00001d004812::2:140807751-140809752(+)
Zm00001d034935::1:306095437-306097438(+)
Zm00001d018280::5:217829120-217831121(+)
Zm00001d005453::2:174667014-174669015(-)
Zm00001d007485::2:232777327-232779328(-)
Zm00001d031008::1:173139951-173141952(-)
Zm00001d028501::1:37242357-37244358(+)
Zm00001d038522::6:159145704-159147705(-)
Zm00001d008342::8:5855713-5857714(+)
Zm00001d052268::4:185309532-185311533(-)
Zm00001d029387::1:68550586-68552587(-)
Zm00001d018297::5:218093098-218095099(-)
Zm00001d053697::4:239405894-239407895(-)
Zm00001d038688::6:162601103-162603104(+)
Zm00001d022576::7:180274214-180276215(+)
Zm00001d009339::8:57201307-57203308(-)
Zm00001d048635::4:1866627-1868628(-)
Zm00001d022060::7:169190932-169192933(-)
Zm00001d042509::3:170135243-170137244(+)
Zm00001d053006::4:208790598-208792599(+)
Zm00001d011580::8:154897153-154899154(+)
Zm00001d041550::3:126865407-126867408(-)
Zm00001d039706::3:12677365-12679366(-)
Zm00001d032326::1:222591156-222593157(+)
Zm00001d039052::6:169319292-169321293(+)
Zm00001d036985::6:108318595-108320596(-)
Zm00001d039197::6:172333754-172335755(+)
Zm00001d044194::3:221627761-221629762(+)
Zm00001d038839::6:165596728-165598729(-)
Zm00001d028130::1:23634248-23636249(-)
Zm00001d052763::4:199997077-199999078(-)
Zm00001d026520::10:147479758-147481759(+)
Zm00001d036079::6:70986539-70988540(+)
Zm00001d041601::3:129399670-129401671(+)
Zm00001d015008::5:72039408-72041409(-)
Zm00001d025338::10:114699868-114701869(-)
Zm00001d039426::3:3975195-3977196(+)
Zm00001d013303::5:8162072-8164073(+)
Zm00001d034498::1:294683881-294685882(-)
Zm00001d010850::8:130349842-130351843(+)
Zm00001d021265::7:147242746-147244747(-)
Zm00001d042551::3:171557630-171559631(-)
Zm00001d044541::3:231341153-231343154(-)
Zm00001d043253::3:193369145-193371146(-)
Zm00001d024718::10:84952524-84954525(-)
Zm00001d040344::3:39044335-39046336(+)
Zm00001d053150::4:216309805-216311806(+)
Zm00001d043387::3:198395235-198397236(-)
Zm00001d037319::6:120827013-120829014(-)
Zm00001d026280::10:142747357-142749358(-)
Zm00001d048861::4:6605573-6607574(+)
Zm00001d008281::8:3857508-3859509(+)
Zm00001d049197::4:20099396-20101397(-)
Zm00001d012161::8:169186071-169188072(-)
Zm00001d017897::5:209718421-209720422(+)
Zm00001d045755::9:37241331-37243332(+)
Zm00001d015410::5:89048093-89050094(+)
Zm00001d008621::8:14962056-14964057(-)
Zm00001d041294::3:110711081-110713082(-)
Zm00001d013996::5:27847504-27849505(-)
Zm00001d030588::1:146632299-146634300(-)
Zm00001d049691::4:40458773-40460774(+)
Zm00001d010519::8:118866106-118868107(+)
Zm00001d045046::9:10970794-10972795(+)
Zm00001d021142::7:143937348-143939349(+)
Zm00001d049371::4:28129088-28131089(+)
Zm00001d047562::9:135608170-135610171(-)
Zm00001d017559::5:199537922-199539923(-)
Zm00001d024602::10:80079591-80081592(+)
Zm00001d037634::6:132502860-132504861(-)
Zm00001d038905::6:166760138-166762139(+)
Zm00001d039213::6:172669645-172671646(+)
Zm00001d043113::3:189509409-189511410(-)
Zm00001d002053::2:5030525-5032526(+)
Zm00001d041744::3:135687681-135689682(-)
Zm00001d025848::10:131496497-131498498(+)
Zm00001d009336::8:56893319-56895320(+)
Zm00001d037832::6:139100814-139102815(-)
Zm00001d019761::7:57544497-57546498(-)
Zm00001d038803::6:164787425-164789426(+)
Zm00001d028012::1:20298848-20300849(+)
Zm00001d027321::1:2882038-2884039(+)
Zm00001d009218::8:44176029-44178030(-)
Zm00001d004546::2:117282317-117284318(-)
Zm00001d027527::1:7459037-7461038(-)
Zm00001d015243::5:80684738-80686739(-)
Zm00001d049365::4:27944903-27946904(-)
Zm00001d037842::6:139378604-139380605(-)
Zm00001d039957::3:20592122-20594123(-)
Zm00001d011790::8:161649079-161651080(+)
Zm00001d021762::7:162567437-162569438(-)
Zm00001d007037::2:220618243-220620244(-)
Zm00001d025808::10:130147991-130149992(-)
Zm00001d038667::6:162266728-162268729(+)
Zm00001d014885::5:67006771-67008772(-)
Zm00001d029180::1:61213210-61215211(+)
Zm00001d011525::8:153515086-153517087(+)
Zm00001d030992::1:172399768-172401769(-)
Zm00001d043131::3:189944736-189946737(-)
Zm00001d025899::10:133312916-133314917(+)
Zm00001d051259::4:150959572-150961573(+)
Zm00001d005156::2:161499121-161501122(-)
Zm00001d030656::1:151219728-151221729(+)
Zm00001d017489::5:197376057-197378058(+)
Zm00001d013511::5:13211387-13213388(+)
Zm00001d050172::4:70543622-70545623(+)
Zm00001d030675::1:152404846-152406847(-)
Zm00001d005579::2:179328727-179330728(-)
Zm00001d024364::10:67005512-67007513(+)
Zm00001d011565::8:154587967-154589968(-)
Zm00001d027596::1:8671353-8673354(-)
Zm00001d023430::10:5411337-5413338(+)
Zm00001d051214::4:148917193-148919194(+)
Zm00001d042943::3:184613850-184615851(-)
Zm00001d028965::1:53176420-53178421(-)
Zm00001d012409::8:173996673-173998674(-)
Zm00001d039349::3:2344996-2346997(+)
Zm00001d047990::9:147340127-147342128(+)
Zm00001d038387::6:156103462-156105463(-)
Zm00001d018696::7:2700881-2702882(-)
Zm00001d015774::5:118262289-118264290(-)
Zm00001d026273::10:142621886-142623887(-)
Zm00001d031751::1:200707320-200709321(+)
Zm00001d050026::4:60976991-60978992(-)
Zm00001d037886::6:141051988-141053989(-)
Zm00001d003431::2:44203645-44205646(+)
Zm00001d047610::9:136988861-136990862(-)
Zm00001d037195::6:115303226-115305227(-)
Zm00001d022648::7:182365571-182367572(+)
Zm00001d021614::7:158106101-158108102(+)
Zm00001d016908::5:179674130-179676131(+)
Zm00001d006801::2:217014387-217016388(-)
Zm00001d033056::1:248803472-248805473(-)
Zm00001d005813::2:189507815-189509816(-)
Zm00001d038242::6:152215870-152217871(+)
Zm00001d005974::2:194482524-194484525(+)
Zm00001d047806::9:142284492-142286493(+)
Zm00001d050822::4:124709300-124711301(+)
Zm00001d051528::4:161584446-161586447(+)
Zm00001d047740::9:140361250-140363251(+)
Zm00001d047690::9:139369412-139371413(+)
Zm00001d002542::2:15059905-15061906(+)
Zm00001d052230::4:184112855-184114856(+)
Zm00001d031429::1:189854842-189856843(+)
Zm00001d006110::2:198520332-198522333(-)
Zm00001d020685::7:128264155-128266156(-)
Zm00001d024667::10:82868182-82870183(+)
Zm00001d050317::4:80843641-80845642(+)
Zm00001d019344::7:28859258-28861259(+)
Zm00001d039728::3:13035460-13037461(-)
Zm00001d029441::1:70617619-70619620(+)
Zm00001d020160::7:96513522-96515523(+)
Zm00001d037271::6:118908482-118910483(+)
Zm00001d027307::1:2521639-2523640(+)
Zm00001d028950::1:52643188-52645189(+)
Zm00001d006291::2:203786428-203788429(+)
Zm00001d032189::1:216307881-216309882(+)
Zm00001d020958::7:137737631-137739632(+)
Zm00001d013635::5:15972693-15974694(-)
Zm00001d029885::1:92215733-92217734(+)
Zm00001d028830::1:47988127-47990128(-)
Zm00001d045527::9:25544308-25546309(+)
Zm00001d050811::4:124225407-124227408(+)
Zm00001d052715::4:198517446-198519447(+)
Zm00001d038193::6:151174934-151176935(+)
Zm00001d040435::3:43326201-43328202(-)
Zm00001d019259::7:24361665-24363666(+)
Zm00001d034591::1:297386053-297388054(-)
Zm00001d009025::8:30573968-30575969(+)
Zm00001d011821::8:162131823-162133824(+)
Zm00001d053283::4:223932079-223934080(+)
Zm00001d024937::10:95805407-95807408(+)
Zm00001d002104::2:5992171-5994172(+)
Zm00001d008805::8:21002723-21004724(+)
Zm00001d004009::2:75234096-75236097(+)
Zm00001d004626::2:122678685-122680686(-)
Zm00001d053661::4:238370512-238372513(+)
Zm00001d005617::2:180791170-180793171(+)
Zm00001d052411::4:189323155-189325156(-)
Zm00001d043797::3:210392594-210394595(-)
Zm00001d043548::3:203550023-203552024(-)
Zm00001d026304::10:143264422-143266423(-)
Zm00001d048359::9:154973725-154975726(+)
Zm00001d025103::10:104223889-104225890(-)
Zm00001d026619::10:149053321-149055322(-)
Zm00001d028293::1:29405534-29407535(+)
Zm00001d035267::6:18780590-18782591(-)
Zm00001d021994::7:167658526-167660527(+)
Zm00001d011377::8:148950846-148952847(-)
Zm00001d026394::10:145132161-145134162(+)
Zm00001d037859::6:140000445-140002446(+)
Zm00001d006769::2:216346637-216348638(+)
Zm00001d015328::5:84709588-84711589(-)
Zm00001d007900::2:242045918-242047919(+)
Zm00001d006533::2:210583864-210585865(+)
Zm00001d044666::3:234417074-234419075(-)
Zm00001d027887::1:16746365-16748366(-)
Zm00001d021170::7:144838993-144840994(-)
Zm00001d014701::5:59902117-59904118(+)
Zm00001d043912::3:213674800-213676801(+)
Zm00001d049716::4:41319953-41321954(-)
Zm00001d050572::4:101436755-101438756(+)
Zm00001d027490::1:6430882-6432883(-)
Zm00001d042512::3:170270600-170272601(+)
Zm00001d044775::9:2065697-2067698(+)
Zm00001d012040::8:167024207-167026208(+)
Zm00001d041331::3:112432948-112434949(+)
Zm00001d039625::3:9376176-9378177(+)
Zm00001d028753::1:45570370-45572371(+)
Zm00001d029304::1:65501647-65503648(+)
Zm00001d005638::2:181613138-181615139(-)
Zm00001d028392::1:33149845-33151846(-)
Zm00001d015406::5:88516523-88518524(+)
Zm00001d005370::2:171123978-171125979(+)
Zm00001d036507::6:90893173-90895174(-)
Zm00001d027803::1:13910904-13912905(-)
Zm00001d050790::4:123186226-123188227(+)
Zm00001d040899::3:77279159-77281160(-)
Zm00001d012052::8:167252217-167254218(-)
Zm00001d019185::7:20693900-20695901(+)
Zm00001d047472::9:131246831-131248832(+)
Zm00001d004298::2:101437244-101439245(-)
Zm00001d047633::9:137599427-137601428(-)
Zm00001d047878::9:144094161-144096162(-)
Zm00001d017643::5:202959728-202961729(-)
Zm00001d010824::8:128891874-128893875(+)
Zm00001d032370::1:224162333-224164334(-)
Zm00001d029508::1:73763720-73765721(-)
Zm00001d040163::3:29844985-29846986(+)
Zm00001d053874::4:242692084-242694085(+)
Zm00001d049980::4:56786285-56788286(+)
Zm00001d030739::1:157125006-157127007(-)
Zm00001d052327::4:187164983-187166984(-)
Zm00001d040893::3:76455674-76457675(-)
Zm00001d049416::4:29866412-29868413(+)
Zm00001d043907::3:213524090-213526091(-)
Zm00001d036898::6:105900069-105902070(-)
Zm00001d028761::1:45863094-45865095(+)
Zm00001d050182::4:71330674-71332675(-)
Zm00001d037352::6:122518035-122520036(-)
Zm00001d028312::1:30245072-30247073(+)
Zm00001d039311::3:1455784-1457785(-)
Zm00001d003491::2:45889561-45891562(-)
Zm00001d032608::1:231933762-231935763(-)
Zm00001d011931::8:164803055-164805056(+)
Zm00001d053585::4:235370130-235372131(+)
Zm00001d032310::1:221634387-221636388(-)
Zm00001d052791::4:201053360-201055361(+)
Zm00001d050404::4:86262140-86264141(+)
Zm00001d024943::10:96105575-96107576(-)
Zm00001d014906::5:67679539-67681540(+)
Zm00001d040698::3:58955679-58957680(+)
Zm00001d007388::2:230456999-230459000(+)
Zm00001d045758::9:37430088-37432089(-)
Zm00001d017776::5:206390300-206392301(-)
Zm00001d012604::8:177080142-177082143(-)
Zm00001d048382::9:155282324-155284325(+)
Zm00001d020419::7:112900868-112902869(+)
Zm00001d031109::1:177576209-177578210(+)
Zm00001d042284::3:158792261-158794262(-)
Zm00001d043235::3:192720793-192722794(-)
Zm00001d003076::2:31279203-31281204(+)
Zm00001d004603::2:121414152-121416153(+)
Zm00001d035086::6:4489467-4491468(-)
Zm00001d001914::2:2808098-2810099(-)
Zm00001d053930::4:243753226-243755227(+)
Zm00001d027655::1:10256166-10258167(+)
Zm00001d012361::8:173018070-173020071(+)
Zm00001d040554::3:49327304-49329305(+)
Zm00001d038944::6:167396929-167398930(+)
Zm00001d013593::5:15033791-15035792(-)
Zm00001d021505::7:154269669-154271670(+)
Zm00001d033913::1:278407926-278409927(-)
Zm00001d043653::3:206099767-206101768(-)
Zm00001d013492::5:12700429-12702430(-)
Zm00001d051662::4:165923828-165925829(+)
Zm00001d026156::10:139979358-139981359(+)
Zm00001d053451::4:232078182-232080183(+)
Zm00001d011938::8:164854776-164856777(-)
Zm00001d003058::2:30710718-30712719(-)
Zm00001d009196::8:42143435-42145436(+)
Zm00001d007801::2:239876479-239878480(-)
Zm00001d042922::3:184007473-184009474(-)
Zm00001d028075::1:22069604-22071605(-)
Zm00001d046505::9:92930543-92932544(+)
Zm00001d008485::8:9910234-9912235(-)
Zm00001d036741::6:99540650-99542651(-)
Zm00001d033780::1:273605868-273607869(+)
Zm00001d004389::2:108157337-108159338(+)
Zm00001d019992::7:83424848-83426849(+)
Zm00001d011096::8:138814881-138816882(+)
Zm00001d020917::7:136519267-136521268(-)
Zm00001d041458::3:121465543-121467544(+)
Zm00001d028113::1:23241800-23243801(+)
Zm00001d027422::1:4908967-4910968(-)
Zm00001d025300::10:113298275-113300276(-)
Zm00001d039513::3:6289544-6291545(-)
Zm00001d041168::3:101763698-101765699(+)
Zm00001d010818::8:128728226-128730227(-)
Zm00001d030824::1:162015255-162017256(-)
Zm00001d020606::7:124627961-124629962(-)
Zm00001d040203::3:31846794-31848795(-)
Zm00001d042454::3:168344875-168346876(-)
Zm00001d012426::8:174301830-174303831(+)
Zm00001d002215::2:8317939-8319940(-)
Zm00001d005006::2:153443367-153445368(+)
Zm00001d042259::3:157677231-157679232(-)
Zm00001d045644::9:30773600-30775601(+)
Zm00001d007692::2:237524987-237526988(+)
Zm00001d039695::3:12280865-12282866(-)
Zm00001d034770::1:301721254-301723255(+)
Zm00001d036176::6:75721524-75723525(-)
Zm00001d029084::1:57445045-57447046(+)
Zm00001d009811::8:82520045-82522046(+)
Zm00001d043748::3:209014193-209016194(+)
Zm00001d039665::3:11341447-11343448(-)
Zm00001d025031::10:100548981-100550982(-)
Zm00001d015809::5:121973108-121975109(+)
Zm00001d033412::1:262343180-262345181(-)
Zm00001d003459::2:45016894-45018895(+)
Zm00001d042438::3:167226285-167228286(-)
Zm00001d020794::7:132945890-132947891(+)
Zm00001d015227::5:80074456-80076457(-)
Zm00001d048529::9:157920063-157922064(-)
Zm00001d002405::2:12047408-12049409(-)
Zm00001d008544::8:12500891-12502892(-)
Zm00001d049133::4:17068618-17070619(+)
Zm00001d037910::6:141724036-141726037(-)
Zm00001d009005::8:29711290-29713291(+)
Zm00001d021246::7:146815231-146817232(-)
Zm00001d030464::1:134519507-134521508(+)
Zm00001d034914::1:305352028-305354029(-)
Zm00001d047290::9:125661866-125663867(+)
Zm00001d050911::4:130236737-130238738(-)
Zm00001d014419::5:45787478-45789479(-)
Zm00001d025526::10:121357508-121359509(+)
Zm00001d050754::4:121059422-121061423(+)
Zm00001d012760::8:180047243-180049244(+)
Zm00001d002065::2:5231669-5233670(+)
Zm00001d029418::1:69734323-69736324(-)
Zm00001d043249::3:193236031-193238032(-)
Zm00001d045139::9:14014125-14016126(-)
Zm00001d047025::9:115707467-115709468(+)
Zm00001d039670::3:11498559-11500560(+)
Zm00001d015326::5:84612660-84614661(+)
Zm00001d030380::1:127548195-127550196(+)
Zm00001d052264::4:185239004-185241005(-)
Zm00001d022110::7:170565505-170567506(+)
Zm00001d047312::9:126317759-126319760(+)
Zm00001d020609::7:124924403-124926404(+)
Zm00001d010054::8:97425096-97427097(+)
Zm00001d010945::8:134571221-134573222(-)
Zm00001d025118::10:105191545-105193546(+)
Zm00001d048410::9:155792465-155794466(-)
Zm00001d035887::6:58467737-58469738(+)
Zm00001d034405::1:292045250-292047251(-)
Zm00001d048402::9:155632804-155634805(-)
Zm00001d010993::8:136137153-136139154(+)
Zm00001d002283::2:9542122-9544123(+)
Zm00001d025738::10:127962521-127964522(-)
Zm00001d012428::8:174329858-174331859(-)
Zm00001d037413::6:124877262-124879263(-)
Zm00001d037675::6:133722001-133724002(+)
Zm00001d052123::4:180321670-180323671(-)
Zm00001d038049::6:146405454-146407455(-)
Zm00001d039537::3:7529963-7531964(-)
Zm00001d048868::4:6764914-6766915(-)
Zm00001d043277::3:194200988-194202989(+)
Zm00001d034447::1:293292578-293294579(-)
Zm00001d020763::7:131555374-131557375(+)
Zm00001d004287::2:100289643-100291644(-)
Zm00001d037059::6:110968899-110970900(+)
Zm00001d017403::5:194999488-195001489(-)
Zm00001d046091::9:62566051-62568052(-)
Zm00001d044261::3:223240583-223242584(+)
Zm00001d014863::5:66027483-66029484(-)
Zm00001d018718::7:3077024-3079025(-)
Zm00001d005053::2:156309884-156311885(-)
Zm00001d033246::1:255862802-255864803(+)
Zm00001d031309::1:185839363-185841364(+)
Zm00001d045122::9:13444763-13446764(+)
Zm00001d027729::1:12341787-12343788(-)
Zm00001d016007::5:139008478-139010479(+)
Zm00001d012451::8:174779386-174781387(+)
Zm00001d053839::4:242137569-242139570(+)
Zm00001d014895::5:67127164-67129165(-)
Zm00001d018901::7:8754586-8756587(+)
Zm00001d030014::1:99419457-99421458(+)
Zm00001d002784::2:22586278-22588279(-)
Zm00001d018614::7:906913-908914(+)
Zm00001d015474::5:92118694-92120695(-)
Zm00001d027874::1:16041501-16043502(-)
Zm00001d022440::7:177715016-177717017(+)
Zm00001d008847::8:22508122-22510123(-)
Zm00001d053173::4:218020501-218022502(-)
Zm00001d002333::2:10499718-10501719(+)
Zm00001d014414::5:45255501-45257502(-)
Zm00001d044245::3:222925448-222927449(-)
Zm00001d042279::3:158644067-158646068(+)
Zm00001d006399::2:206591586-206593587(+)
Zm00001d050198::4:72853195-72855196(+)
Zm00001d007172::2:223807323-223809324(-)
Zm00001d009667::8:75124416-75126417(-)
Zm00001d036008::6:65517056-65519057(-)
Zm00001d039685::3:11842227-11844228(+)
Zm00001d033295::1:257916452-257918453(-)
Zm00001d046363::9:84128814-84130815(+)
```
