## Supplementary material for "A comprehensive map of preferentially located motifs reveals distinct proximal *cis*-regulatory elements in plants": AAAAAACG_containing_gene_set.txt

```
#Occurences of AAAAAACG between -439 and -370 (positions relative to the transcription start site)
#168 sequences with AAAAAACG in this interval
#0.65% of the sequences in promoter set with AAAAAACG (set with 25847 sequences)
Zm00001d006699::2:214604626-214606627(-)
Zm00001d052163::4:181544730-181546731(+)
Zm00001d023774::10:19670479-19672480(+)
Zm00001d025836::10:131417118-131419119(-)
Zm00001d040766::3:64551341-64553342(+)
Zm00001d051859::4:172522673-172524674(-)
Zm00001d028185::1:25740707-25742708(-)
Zm00001d013302::5:8063761-8065762(+)
Zm00001d006536::2:210668351-210670352(-)
Zm00001d017982::5:211333002-211335003(+)
Zm00001d029443::1:70829333-70831334(-)
Zm00001d053718::4:239820300-239822301(-)
Zm00001d033292::1:257771868-257773869(-)
Zm00001d021945::7:166724811-166726812(-)
Zm00001d011613::8:155921802-155923803(+)
Zm00001d033745::1:272680512-272682513(-)
Zm00001d021698::7:160627265-160629266(-)
Zm00001d052971::4:206734121-206736122(+)
Zm00001d052079::4:178775298-178777299(-)
Zm00001d007949::2:243897281-243899282(+)
Zm00001d048919::4:7977438-7979439(-)
Zm00001d018070::5:213770904-213772905(-)
Zm00001d053634::4:237751516-237753517(-)
Zm00001d014719::5:60375916-60377917(-)
Zm00001d020918::7:136526209-136528210(-)
Zm00001d048173::9:151399613-151401614(-)
Zm00001d044781::9:2215879-2217880(-)
Zm00001d051235::4:149501714-149503715(-)
Zm00001d034194::1:286262494-286264495(+)
Zm00001d048979::4:11363583-11365584(-)
Zm00001d007522::2:233720513-233722514(+)
Zm00001d044367::3:226308911-226310912(+)
Zm00001d016674::5:172183263-172185264(-)
Zm00001d015026::5:72701034-72703035(-)
Zm00001d037847::6:139625152-139627153(+)
Zm00001d046488::9:92070710-92072711(-)
Zm00001d043938::3:214303882-214305883(-)
Zm00001d012567::8:176774298-176776299(+)
Zm00001d011284::8:145784345-145786346(-)
Zm00001d038608::6:160894789-160896790(+)
Zm00001d037174::6:114787016-114789017(-)
Zm00001d022368::7:176189993-176191994(-)
Zm00001d017284::5:191688980-191690981(+)
Zm00001d006177::2:200744761-200746762(-)
Zm00001d038297::6:153654322-153656323(+)
Zm00001d009525::8:68959017-68961018(-)
Zm00001d012847::5:1076274-1078275(+)
Zm00001d046558::9:95894074-95896075(+)
Zm00001d010319::8:109384749-109386750(+)
Zm00001d004048::2:78971843-78973844(+)
Zm00001d034818::1:302870970-302872971(-)
Zm00001d017762::5:206136567-206138568(+)
Zm00001d010152::8:101636846-101638847(+)
Zm00001d021590::7:157355957-157357958(+)
Zm00001d033473::1:263682197-263684198(-)
Zm00001d022225::7:173086924-173088925(-)
Zm00001d008974::8:27987293-27989294(-)
Zm00001d038970::6:167989723-167991724(+)
Zm00001d013238::5:6857756-6859757(-)
Zm00001d026273::10:142621886-142623887(-)
Zm00001d039017::6:168765981-168767982(+)
Zm00001d016452::5:162837683-162839684(+)
Zm00001d038747::6:163791410-163793411(+)
Zm00001d021902::7:165711348-165713349(-)
Zm00001d036748::6:99745297-99747298(-)
Zm00001d047808::9:142336393-142338394(-)
Zm00001d027805::1:13963783-13965784(+)
Zm00001d045755::9:37241331-37243332(+)
Zm00001d044008::3:216389525-216391526(+)
Zm00001d028691::1:43316076-43318077(-)
Zm00001d003639::2:51312213-51314214(+)
Zm00001d030981::1:171563038-171565039(+)
Zm00001d036057::6:69409044-69411045(-)
Zm00001d011450::8:150851203-150853204(-)
Zm00001d036035::6:67522089-67524090(+)
Zm00001d008221::8:1654967-1656968(+)
Zm00001d038118::6:148600378-148602379(+)
Zm00001d018011::5:211983683-211985684(-)
Zm00001d011334::8:147198064-147200065(+)
Zm00001d006064::2:197102191-197104192(+)
Zm00001d045656::9:31320481-31322482(-)
Zm00001d031871::1:204755134-204757135(-)
Zm00001d041884::3:142357997-142359998(+)
Zm00001d013261::5:7368086-7370087(-)
Zm00001d045946::9:48774594-48776595(-)
Zm00001d052026::4:176837652-176839653(+)
Zm00001d041663::3:132593658-132595659(+)
Zm00001d003993::2:74152574-74154575(+)
Zm00001d023249::10:1463859-1465860(-)
Zm00001d010692::8:124710590-124712591(-)
Zm00001d036831::6:103110454-103112455(+)
Zm00001d029310::1:65573837-65575838(-)
Zm00001d005293::2:168004337-168006338(+)
Zm00001d020536::7:121380861-121382862(+)
Zm00001d034855::1:303824577-303826578(+)
Zm00001d018151::5:215587699-215589700(-)
Zm00001d020353::7:108634041-108636042(-)
Zm00001d036707::6:98268915-98270916(+)
Zm00001d012982::5:2774099-2776100(-)
Zm00001d007781::2:239480257-239482258(+)
Zm00001d013252::5:7142591-7144592(-)
Zm00001d012175::8:169545998-169547999(+)
Zm00001d037519::6:127996195-127998196(+)
Zm00001d002416::2:12273391-12275392(+)
Zm00001d039878::3:17377855-17379856(+)
Zm00001d015093::5:75197358-75199359(+)
Zm00001d009010::8:30108028-30110029(-)
Zm00001d049197::4:20099396-20101397(-)
Zm00001d006739::2:215642700-215644701(+)
Zm00001d014912::5:67961258-67963259(-)
Zm00001d012005::8:166367664-166369665(+)
Zm00001d044057::3:218074224-218076225(-)
Zm00001d025915::10:133731578-133733579(+)
Zm00001d046020::9:55689728-55691729(-)
Zm00001d033164::1:252585085-252587086(-)
Zm00001d005317::2:169448967-169450968(+)
Zm00001d046678::9:102074077-102076078(+)
Zm00001d044763::9:1780324-1782325(-)
Zm00001d047790::9:141817488-141819489(-)
Zm00001d044646::3:233920880-233922881(+)
Zm00001d003266::2:38352349-38354350(-)
Zm00001d020623::7:125320085-125322086(+)
Zm00001d033795::1:273945951-273947952(-)
Zm00001d021524::7:155137590-155139591(+)
Zm00001d004022::2:76085275-76087276(-)
Zm00001d014669::5:58231127-58233128(-)
Zm00001d005919::2:192759780-192761781(+)
Zm00001d014703::5:59966275-59968276(+)
Zm00001d033975::1:279917310-279919311(+)
Zm00001d040023::3:23312456-23314457(-)
Zm00001d048920::4:7985335-7987336(-)
Zm00001d033004::1:246678738-246680739(-)
Zm00001d035681::6:40863997-40865998(+)
Zm00001d010162::8:102492905-102494906(-)
Zm00001d026506::10:147316193-147318194(-)
Zm00001d011968::8:165310104-165312105(-)
Zm00001d027728::1:12334262-12336263(+)
Zm00001d010228::8:104783146-104785147(-)
Zm00001d033489::1:264056892-264058893(+)
Zm00001d020955::7:137668499-137670500(+)
Zm00001d037464::6:126132381-126134382(+)
Zm00001d046642::9:100124898-100126899(+)
Zm00001d022060::7:169190932-169192933(-)
Zm00001d034738::1:300994722-300996723(-)
Zm00001d007762::2:239240446-239242447(+)
Zm00001d045573::9:27023870-27025871(+)
Zm00001d022294::7:174688583-174690584(+)
Zm00001d020160::7:96513522-96515523(+)
Zm00001d047881::9:144127539-144129540(-)
Zm00001d022504::7:179051956-179053957(-)
Zm00001d036971::6:107862006-107864007(-)
Zm00001d043075::3:188433776-188435777(+)
Zm00001d041549::3:126667190-126669191(-)
Zm00001d009201::8:42325673-42327674(+)
Zm00001d036044::6:68202299-68204300(+)
Zm00001d025575::10:122832826-122834827(-)
Zm00001d034049::1:282399043-282401044(-)
Zm00001d003072::2:31128230-31130231(-)
Zm00001d034160::1:285333677-285335678(+)
Zm00001d032733::1:236528011-236530012(-)
Zm00001d043305::3:195445933-195447934(-)
Zm00001d043164::3:190396461-190398462(+)
Zm00001d014249::5:38003677-38005678(+)
Zm00001d023721::10:16868863-16870864(-)
Zm00001d031279::1:184896259-184898260(+)
Zm00001d012957::5:2354012-2356013(+)
Zm00001d013120::5:5099829-5101830(+)
Zm00001d036514::6:90962554-90964555(+)
```
