## Supplementary material for "A comprehensive map of preferentially located motifs reveals distinct proximal *cis*-regulatory elements in plants": AAAAAG_containing_gene_set.txt

```
#Occurences of AAAAAG between -31 and -28 (positions relative to the transcription start site)
#316 sequences with AAAAAG in this interval
#1.22% of the sequences in promoter set with AAAAAG (set with 25847 sequences)
Zm00001d053611::4:236413980-236415981(-)
Zm00001d021137::7:143755465-143757466(+)
Zm00001d006197::2:201334334-201336335(-)
Zm00001d028392::1:33149845-33151846(-)
Zm00001d026543::10:147948064-147950065(+)
Zm00001d031902::1:206145264-206147265(+)
Zm00001d040883::3:75399456-75401457(-)
Zm00001d010728::8:126074601-126076602(+)
Zm00001d025449::10:118897014-118899015(-)
Zm00001d020233::7:101485859-101487860(+)
Zm00001d043075::3:188433776-188435777(+)
Zm00001d008411::8:8045521-8047522(+)
Zm00001d011427::8:150234439-150236440(+)
Zm00001d052733::4:199296030-199298031(-)
Zm00001d047942::9:145899129-145901130(+)
Zm00001d042055::3:148896096-148898097(-)
Zm00001d034511::1:295104865-295106866(-)
Zm00001d018560::5:223224768-223226769(+)
Zm00001d024101::10:44984076-44986077(-)
Zm00001d037066::6:111294788-111296789(+)
Zm00001d008520::8:11327709-11329710(+)
Zm00001d040371::3:40531377-40533378(+)
Zm00001d050463::4:90420460-90422461(-)
Zm00001d031430::1:189867411-189869412(-)
Zm00001d026608::10:148911729-148913730(+)
Zm00001d014272::5:38677464-38679465(-)
Zm00001d031532::1:193248481-193250482(+)
Zm00001d003179::2:34708890-34710891(+)
Zm00001d035039::6:2918004-2920005(-)
Zm00001d015733::5:114327629-114329630(-)
Zm00001d006339::2:205001161-205003162(+)
Zm00001d032666::1:233654389-233656390(+)
Zm00001d048539::9:158100263-158102264(+)
Zm00001d019298::7:26613385-26615386(+)
Zm00001d041497::3:124230573-124232574(-)
Zm00001d051009::4:136544454-136546455(+)
Zm00001d009353::8:58245606-58247607(+)
Zm00001d001808::2:1271245-1273246(-)
Zm00001d022373::7:176270364-176272365(+)
Zm00001d012659::8:178081938-178083939(-)
Zm00001d021708::7:160897119-160899120(+)
Zm00001d038920::6:166931632-166933633(+)
Zm00001d040189::3:31402747-31404748(-)
Zm00001d004880::2:146134166-146136167(-)
Zm00001d010687::8:124483435-124485436(-)
Zm00001d035995::6:65188821-65190822(-)
Zm00001d020726::7:130299853-130301854(-)
Zm00001d002397::2:11955587-11957588(+)
Zm00001d036451::6:89029264-89031265(+)
Zm00001d003169::2:34344365-34346366(-)
Zm00001d009904::8:88702733-88704734(-)
Zm00001d041804::3:138831996-138833997(-)
Zm00001d022440::7:177715016-177717017(+)
Zm00001d006621::2:212773499-212775500(-)
Zm00001d030665::1:151873152-151875153(+)
Zm00001d045002::9:9737821-9739822(-)
Zm00001d030199::1:112976407-112978408(+)
Zm00001d044026::3:217193234-217195235(+)
Zm00001d028173::1:25304328-25306329(+)
Zm00001d017252::5:190450691-190452692(-)
Zm00001d021344::7:149462211-149464212(-)
Zm00001d046109::9:63898790-63900791(+)
Zm00001d024441::10:70867551-70869552(+)
Zm00001d012732::8:179487325-179489326(+)
Zm00001d026535::10:147811407-147813408(+)
Zm00001d024475::10:72598842-72600843(+)
Zm00001d048132::9:150597183-150599184(+)
Zm00001d049260::4:23479723-23481724(-)
Zm00001d016008::5:139146154-139148155(+)
Zm00001d037736::6:135770799-135772800(-)
Zm00001d010029::8:96088078-96090079(+)
Zm00001d024761::10:86600986-86602987(-)
Zm00001d037420::6:124954336-124956337(+)
Zm00001d052734::4:199303331-199305332(+)
Zm00001d042285::3:158982571-158984572(+)
Zm00001d032359::1:223831394-223833395(-)
Zm00001d012718::8:179123672-179125673(-)
Zm00001d013543::5:13960550-13962551(+)
Zm00001d021310::7:148464534-148466535(-)
Zm00001d014751::5:61413518-61415519(+)
Zm00001d041098::3:97278791-97280792(+)
Zm00001d015451::5:91104666-91106667(+)
Zm00001d041274::3:109612534-109614535(+)
Zm00001d047283::9:125449971-125451972(-)
Zm00001d023238::10:1100576-1102577(+)
Zm00001d032114::1:213507293-213509294(+)
Zm00001d006507::2:210171818-210173819(-)
Zm00001d052101::4:179535212-179537213(+)
Zm00001d037504::6:127596941-127598942(-)
Zm00001d053412::4:230697369-230699370(-)
Zm00001d006107::2:198317091-198319092(+)
Zm00001d046742::9:104061669-104063670(+)
Zm00001d053285::4:224050283-224052284(+)
Zm00001d044667::3:234426150-234428151(+)
Zm00001d019125::7:18149426-18151427(+)
Zm00001d053886::4:242970696-242972697(+)
Zm00001d014280::5:39178429-39180430(-)
Zm00001d044016::3:216697758-216699759(-)
Zm00001d014479::5:49670623-49672624(+)
Zm00001d028549::1:38967213-38969214(+)
Zm00001d038282::6:153242316-153244317(+)
Zm00001d040038::3:24237342-24239343(-)
Zm00001d020409::7:112016708-112018709(-)
Zm00001d035004::6:1569688-1571689(+)
Zm00001d049459::4:31019360-31021361(-)
Zm00001d051016::4:137046060-137048061(-)
Zm00001d047673::9:138870617-138872618(-)
Zm00001d021788::7:162997642-162999643(+)
Zm00001d026253::10:142080321-142082322(-)
Zm00001d021347::7:149588682-149590683(-)
Zm00001d018887::7:8359615-8361616(-)
Zm00001d021899::7:165622731-165624732(+)
Zm00001d023979::10:33926208-33928209(-)
Zm00001d017989::5:211464713-211466714(-)
Zm00001d038217::6:151822008-151824009(+)
Zm00001d047345::9:127013718-127015719(-)
Zm00001d029620::1:79983192-79985193(+)
Zm00001d030784::1:159581601-159583602(-)
Zm00001d016814::5:177041673-177043674(-)
Zm00001d011685::8:158637869-158639870(-)
Zm00001d036798::6:101230908-101232909(-)
Zm00001d027339::1:3233333-3235334(-)
Zm00001d029716::1:83792354-83794355(-)
Zm00001d034215::1:286964160-286966161(+)
Zm00001d029918::1:94334738-94336739(+)
Zm00001d021015::7:140478441-140480442(+)
Zm00001d016919::5:180056756-180058757(+)
Zm00001d029290::1:64984555-64986556(+)
Zm00001d009260::8:47912751-47914752(-)
Zm00001d001846::2:1765579-1767580(+)
Zm00001d031854::1:204235026-204237027(+)
Zm00001d020807::7:133501231-133503232(+)
Zm00001d036213::6:77266815-77268816(+)
Zm00001d038691::6:162622648-162624649(+)
Zm00001d005641::2:181704301-181706302(+)
Zm00001d013924::5:24953709-24955710(-)
Zm00001d041956::3:145599017-145601018(+)
Zm00001d044780::9:2207793-2209794(+)
Zm00001d017458::5:196445884-196447885(+)
Zm00001d045836::9:42594357-42596358(+)
Zm00001d008599::8:14055030-14057031(-)
Zm00001d050675::4:115075978-115077979(+)
Zm00001d027278::1:1490938-1492939(+)
Zm00001d043380::3:198237418-198239419(-)
Zm00001d031505::1:192254651-192256652(-)
Zm00001d013364::5:9733898-9735899(+)
Zm00001d031589::1:195611033-195613034(-)
Zm00001d025756::10:128578250-128580251(-)
Zm00001d018768::7:4700671-4702672(-)
Zm00001d039183::6:172090565-172092566(+)
Zm00001d012701::8:178864703-178866704(+)
Zm00001d049019::4:12794275-12796276(+)
Zm00001d002400::2:11982297-11984298(+)
Zm00001d009683::8:75776589-75778590(+)
Zm00001d045965::9:50421324-50423325(-)
Zm00001d031938::1:207480269-207482270(-)
Zm00001d018573::5:223567466-223569467(+)
Zm00001d005036::2:155299762-155301763(+)
Zm00001d036227::6:77982062-77984063(-)
Zm00001d011691::8:158896773-158898774(+)
Zm00001d041867::3:141614725-141616726(-)
Zm00001d003347::2:41025031-41027032(-)
Zm00001d039207::6:172512895-172514896(-)
Zm00001d011676::8:158307774-158309775(+)
Zm00001d041829::3:139495893-139497894(-)
Zm00001d044869::9:5918599-5920600(-)
Zm00001d047555::9:135293091-135295092(+)
Zm00001d048234::9:152920724-152922725(-)
Zm00001d037258::6:118392689-118394690(-)
Zm00001d043330::3:196845970-196847971(-)
Zm00001d002119::2:6123832-6125833(+)
Zm00001d021438::7:152290297-152292298(+)
Zm00001d050043::4:62018395-62020396(-)
Zm00001d035648::6:38335573-38337574(+)
Zm00001d036395::6:86724894-86726895(+)
Zm00001d036328::6:84478605-84480606(-)
Zm00001d011955::8:165134940-165136941(+)
Zm00001d019510::7:38450080-38452081(-)
Zm00001d009714::8:77385381-77387382(+)
Zm00001d040618::3:54063670-54065671(+)
Zm00001d014049::5:30730566-30732567(-)
Zm00001d012393::8:173518069-173520070(+)
Zm00001d053281::4:223891336-223893337(+)
Zm00001d024430::10:70586618-70588619(-)
Zm00001d031678::1:198537989-198539990(-)
Zm00001d032337::1:223033988-223035989(+)
Zm00001d045340::9:19217941-19219942(-)
Zm00001d053092::4:213302053-213304054(+)
Zm00001d009731::8:78404602-78406603(+)
Zm00001d045202::9:15927089-15929090(-)
Zm00001d033528::1:265770755-265772756(+)
Zm00001d015194::5:78913129-78915130(+)
Zm00001d029188::1:61564723-61566724(+)
Zm00001d052955::4:206257651-206259652(+)
Zm00001d047078::9:117550590-117552591(-)
Zm00001d051685::4:166705336-166707337(+)
Zm00001d027844::1:15013395-15015396(-)
Zm00001d048655::4:2673612-2675613(-)
Zm00001d019597::7:45696134-45698135(-)
Zm00001d019719::7:53600529-53602530(-)
Zm00001d046600::9:98186442-98188443(+)
Zm00001d043809::3:210762067-210764068(+)
Zm00001d004595::2:120894145-120896146(-)
Zm00001d024762::10:86741633-86743634(-)
Zm00001d047882::9:144139498-144141499(-)
Zm00001d043175::3:190634039-190636040(-)
Zm00001d032435::1:226329759-226331760(-)
Zm00001d024760::10:86573565-86575566(+)
Zm00001d016211::5:150581223-150583224(+)
Zm00001d016001::5:138746333-138748334(-)
Zm00001d014164::5:34756019-34758020(-)
Zm00001d030101::1:105701509-105703510(-)
Zm00001d037985::6:144392482-144394483(-)
Zm00001d053739::4:240116438-240118439(+)
Zm00001d014718::5:60362097-60364098(+)
Zm00001d041522::3:125846114-125848115(-)
Zm00001d038149::6:149417107-149419108(-)
Zm00001d037624::6:132165444-132167445(-)
Zm00001d040816::3:67779424-67781425(+)
Zm00001d027675::1:10761121-10763122(-)
Zm00001d044849::9:5069173-5071174(+)
Zm00001d014065::5:31259223-31261224(-)
Zm00001d049055::4:14070812-14072813(+)
Zm00001d017936::5:210383429-210385430(-)
Zm00001d035008::6:1592957-1594958(-)
Zm00001d007884::2:241686482-241688483(+)
Zm00001d051686::4:166710379-166712380(+)
Zm00001d014321::5:40902840-40904841(-)
Zm00001d021672::7:159689491-159691492(+)
Zm00001d024813::10:89232457-89234458(+)
Zm00001d033527::1:265734199-265736200(+)
Zm00001d049986::4:57080034-57082035(+)
Zm00001d025600::10:123601403-123603404(+)
Zm00001d022599::7:180823316-180825317(+)
Zm00001d029527::1:74790456-74792457(-)
Zm00001d039973::3:21310261-21312262(+)
Zm00001d018511::5:222129855-222131856(-)
Zm00001d030021::1:100084100-100086101(+)
Zm00001d052889::4:203546729-203548730(-)
Zm00001d020863::7:134961095-134963096(+)
Zm00001d017419::5:195388329-195390330(-)
Zm00001d046970::9:113518628-113520629(-)
Zm00001d025602::10:123609857-123611858(+)
Zm00001d050225::4:74665135-74667136(+)
Zm00001d008928::8:25788455-25790456(+)
Zm00001d003016::2:29536672-29538673(+)
Zm00001d006117::2:199035595-199037596(-)
Zm00001d051280::4:151470314-151472315(-)
Zm00001d037927::6:142227223-142229224(+)
Zm00001d017651::5:203213400-203215401(+)
Zm00001d049629::4:38132147-38134148(+)
Zm00001d018076::5:213818157-213820158(+)
Zm00001d003546::2:47681690-47683691(-)
Zm00001d032472::1:227861739-227863740(-)
Zm00001d025375::10:116187827-116189828(-)
Zm00001d025639::10:124748407-124750408(+)
Zm00001d022212::7:172915448-172917449(-)
Zm00001d015743::5:115449795-115451796(+)
Zm00001d018157::5:215694787-215696788(-)
Zm00001d006354::2:205444225-205446226(-)
Zm00001d010113::8:99706678-99708679(-)
Zm00001d049494::4:32386460-32388461(-)
Zm00001d050277::4:78269935-78271936(+)
Zm00001d021546::7:155528448-155530449(-)
Zm00001d047875::9:144020485-144022486(+)
Zm00001d015851::5:126266324-126268325(+)
Zm00001d003935::2:70148671-70150672(-)
Zm00001d004737::2:134916229-134918230(-)
Zm00001d048137::9:150674403-150676404(+)
Zm00001d007288::2:226882511-226884512(-)
Zm00001d026017::10:136075223-136077224(-)
Zm00001d005705::2:183945794-183947795(+)
Zm00001d037275::6:119097564-119099565(-)
Zm00001d036692::6:97814230-97816231(-)
Zm00001d011426::8:150211251-150213252(-)
Zm00001d045386::9:20256560-20258561(-)
Zm00001d014020::5:28980607-28982608(-)
Zm00001d043898::3:213266108-213268109(-)
Zm00001d015665::5:104220052-104222053(-)
Zm00001d046972::9:113645496-113647497(-)
Zm00001d008819::8:21640226-21642227(-)
Zm00001d028277::1:28934880-28936881(+)
Zm00001d024492::10:74050878-74052879(+)
Zm00001d033984::1:280163248-280165249(-)
Zm00001d017755::5:205950674-205952675(-)
Zm00001d042270::3:158425699-158427700(+)
Zm00001d021849::7:164429086-164431087(-)
Zm00001d025221::10:109830925-109832926(-)
Zm00001d044399::3:227151187-227153188(+)
Zm00001d019243::7:23658541-23660542(-)
Zm00001d003462::2:45034661-45036662(+)
Zm00001d044404::3:227293923-227295924(+)
Zm00001d015059::5:73775537-73777538(+)
Zm00001d017947::5:210667320-210669321(-)
Zm00001d033886::1:277478790-277480791(-)
Zm00001d049008::4:12387140-12389141(-)
Zm00001d017692::5:204442728-204444729(+)
Zm00001d038449::6:157425757-157427758(+)
Zm00001d021810::7:163453979-163455980(-)
Zm00001d028750::1:45289575-45291576(-)
Zm00001d016100::5:144537322-144539323(+)
Zm00001d015368::5:86541297-86543298(-)
Zm00001d031485::1:191584550-191586551(+)
Zm00001d002050::2:4957702-4959703(+)
Zm00001d041973::3:146287690-146289691(-)
Zm00001d016311::5:156667572-156669573(-)
Zm00001d045057::9:11286370-11288371(+)
Zm00001d033459::1:263293416-263295417(+)
Zm00001d052615::4:194848431-194850432(-)
Zm00001d016993::5:182193582-182195583(-)
Zm00001d001978::2:3796662-3798663(+)
Zm00001d008654::8:16005085-16007086(+)
Zm00001d045266::9:17447695-17449696(+)
Zm00001d011766::8:161197326-161199327(-)
Zm00001d051600::4:164100218-164102219(-)
Zm00001d046628::9:99612783-99614784(-)
```
