## Supplementary material for "A comprehensive map of preferentially located motifs reveals distinct proximal *cis*-regulatory elements in plants": AAAAAGCA_containing_gene_set.txt

```
#Occurences of AAAAAGCA between -37 and -26 (positions relative to the transcription start site)
#42 sequences with AAAAAGCA in this interval
#0.16% of the sequences in promoter set with AAAAAGCA (set with 25847 sequences)
Zm00001d027754::1:12670673-12672674(+)
Zm00001d020491::7:118697607-118699608(+)
Zm00001d041734::3:135548873-135550874(-)
Zm00001d014751::5:61413518-61415519(+)
Zm00001d014718::5:60362097-60364098(+)
Zm00001d049679::4:39836443-39838444(-)
Zm00001d003169::2:34344365-34346366(-)
Zm00001d017936::5:210383429-210385430(-)
Zm00001d049157::4:18295765-18297766(-)
Zm00001d004579::2:119279214-119281215(+)
Zm00001d040371::3:40531377-40533378(+)
Zm00001d034725::1:300803015-300805016(-)
Zm00001d008320::8:5085480-5087481(+)
Zm00001d018545::5:222766116-222768117(-)
Zm00001d034591::1:297386053-297388054(-)
Zm00001d036345::6:85059794-85061795(+)
Zm00001d043075::3:188433776-188435777(+)
Zm00001d016461::5:163097349-163099350(+)
Zm00001d011685::8:158637869-158639870(-)
Zm00001d019039::7:13824634-13826635(+)
Zm00001d018768::7:4700671-4702672(-)
Zm00001d004765::2:137447000-137449001(-)
Zm00001d033728::1:272360410-272362411(-)
Zm00001d037119::6:112988088-112990089(-)
Zm00001d015743::5:115449795-115451796(+)
Zm00001d008421::8:8274968-8276969(+)
Zm00001d020453::7:115381792-115383793(+)
Zm00001d029716::1:83792354-83794355(-)
Zm00001d050781::4:122466388-122468389(-)
Zm00001d036161::6:75152776-75154777(-)
Zm00001d021238::7:146668318-146670319(+)
Zm00001d042285::3:158982571-158984572(+)
Zm00001d019298::7:26613385-26615386(+)
Zm00001d046742::9:104061669-104063670(+)
Zm00001d011691::8:158896773-158898774(+)
Zm00001d013924::5:24953709-24955710(-)
Zm00001d044667::3:234426150-234428151(+)
Zm00001d037504::6:127596941-127598942(-)
Zm00001d051062::4:140036865-140038866(+)
Zm00001d053312::4:225551798-225553799(+)
Zm00001d021282::7:147760569-147762570(+)
Zm00001d052615::4:194848431-194850432(-)
```
