## Supplementary material for "A comprehensive map of preferentially located motifs reveals distinct proximal *cis*-regulatory elements in plants": AAAAAGCC_containing_gene_set.txt

```
#Occurences of AAAAAGCC between -77 and -31 (positions relative to the transcription start site)
#63 sequences with AAAAAGCC in this interval
#0.24% of the sequences in promoter set with AAAAAGCC (set with 25847 sequences)
Zm00001d007698::2:237631849-237633850(-)
Zm00001d021350::7:149679268-149681269(+)
Zm00001d040389::3:41023728-41025729(-)
Zm00001d025252::10:111165582-111167583(-)
Zm00001d018295::5:218076367-218078368(+)
Zm00001d034581::1:297038053-297040054(+)
Zm00001d034638::1:298675658-298677659(+)
Zm00001d030010::1:98965268-98967269(+)
Zm00001d047300::9:126000358-126002359(+)
Zm00001d009125::8:38256969-38258970(+)
Zm00001d034853::1:303822670-303824671(-)
Zm00001d028267::1:28642385-28644386(-)
Zm00001d021283::7:147801602-147803603(+)
Zm00001d038526::6:159309011-159311012(+)
Zm00001d045755::9:37241331-37243332(+)
Zm00001d008520::8:11327709-11329710(+)
Zm00001d007862::2:241125164-241127165(-)
Zm00001d035875::6:58227413-58229414(+)
Zm00001d016758::5:175096277-175098278(-)
Zm00001d021839::7:164318960-164320961(-)
Zm00001d040572::3:50774497-50776498(+)
Zm00001d026361::10:144213875-144215876(+)
Zm00001d019346::7:28913563-28915564(-)
Zm00001d036761::6:99963146-99965147(-)
Zm00001d037832::6:139100814-139102815(-)
Zm00001d031938::1:207480269-207482270(-)
Zm00001d025955::10:134656769-134658770(-)
Zm00001d016756::5:175025373-175027374(+)
Zm00001d038628::6:161291704-161293705(+)
Zm00001d033620::1:269014328-269016329(-)
Zm00001d032811::1:239015768-239017769(+)
Zm00001d053080::4:212689286-212691287(-)
Zm00001d011060::8:137863830-137865831(+)
Zm00001d009733::8:78508394-78510395(+)
Zm00001d027847::1:15072020-15074021(-)
Zm00001d016157::5:147559572-147561573(-)
Zm00001d034180::1:285817466-285819467(-)
Zm00001d033600::1:268253542-268255543(+)
Zm00001d023692::10:15719037-15721038(+)
Zm00001d016006::5:138910724-138912725(+)
Zm00001d028616::1:40944819-40946820(-)
Zm00001d039471::3:5156286-5158287(+)
Zm00001d033342::1:259639080-259641081(+)
Zm00001d006732::2:215443339-215445340(+)
Zm00001d044176::3:221181416-221183417(-)
Zm00001d012392::8:173433928-173435929(+)
Zm00001d018887::7:8359615-8361616(-)
Zm00001d034358::1:290658242-290660243(+)
Zm00001d007966::2:244316435-244318436(-)
Zm00001d039326::3:1952523-1954524(-)
Zm00001d047821::9:142596324-142598325(-)
Zm00001d029726::1:84231897-84233898(-)
Zm00001d022615::7:181111956-181113957(+)
Zm00001d044526::3:230884879-230886880(+)
Zm00001d005874::2:191438138-191440139(-)
Zm00001d040145::3:29131248-29133249(+)
Zm00001d045487::9:24296707-24298708(-)
Zm00001d038896::6:166664763-166666764(-)
Zm00001d019816::7:64641358-64643359(+)
Zm00001d032218::1:217576739-217578740(+)
Zm00001d038583::6:160509190-160511191(+)
Zm00001d030646::1:150653089-150655090(-)
Zm00001d035465::6:28061604-28063605(-)
```
