## Supplementary material for "A comprehensive map of preferentially located motifs reveals distinct proximal *cis*-regulatory elements in plants": AAAAAGCG_containing_gene_set.txt

```
#Occurences of AAAAAGCG between -44 and -30 (positions relative to the transcription start site)
#26 sequences with AAAAAGCG in this interval
#0.10% of the sequences in promoter set with AAAAAGCG (set with 25847 sequences)
Zm00001d022334::7:175625196-175627197(+)
Zm00001d038691::6:162622648-162624649(+)
Zm00001d028277::1:28934880-28936881(+)
Zm00001d023810::10:22802534-22804535(+)
Zm00001d005658::2:182512410-182514411(+)
Zm00001d012718::8:179123672-179125673(-)
Zm00001d049168::4:18890362-18892363(+)
Zm00001d049708::4:40984061-40986062(-)
Zm00001d038925::6:167140615-167142616(+)
Zm00001d018024::5:212257243-212259244(-)
Zm00001d024595::10:79812005-79814006(+)
Zm00001d021015::7:140478441-140480442(+)
Zm00001d014200::5:36213921-36215922(-)
Zm00001d010986::8:135930533-135932534(+)
Zm00001d017692::5:204442728-204444729(+)
Zm00001d019597::7:45696134-45698135(-)
Zm00001d009571::8:71285600-71287601(+)
Zm00001d016100::5:144537322-144539323(+)
Zm00001d012031::8:166791773-166793774(-)
Zm00001d001978::2:3796662-3798663(+)
Zm00001d007288::2:226882511-226884512(-)
Zm00001d025375::10:116187827-116189828(-)
Zm00001d043898::3:213266108-213268109(-)
Zm00001d045804::9:40107522-40109523(-)
Zm00001d037214::6:116126671-116128672(-)
Zm00001d019719::7:53600529-53602530(-)
```
