## Supplementary material for "A comprehensive map of preferentially located motifs reveals distinct proximal *cis*-regulatory elements in plants": AAAAAGG_containing_gene_set.txt

```
#Occurences of AAAAAGG between -32 and -26 (positions relative to the transcription start site)
#145 sequences with AAAAAGG in this interval
#0.56% of the sequences in promoter set with AAAAAGG (set with 25847 sequences)
Zm00001d029014::1:54940246-54942247(-)
Zm00001d014065::5:31259223-31261224(-)
Zm00001d020180::7:97815401-97817402(+)
Zm00001d053281::4:223891336-223893337(+)
Zm00001d009548::8:69754139-69756140(+)
Zm00001d044016::3:216697758-216699759(-)
Zm00001d011766::8:161197326-161199327(-)
Zm00001d031505::1:192254651-192256652(-)
Zm00001d008497::8:10447482-10449483(-)
Zm00001d011805::8:161839232-161841233(-)
Zm00001d051685::4:166705336-166707337(+)
Zm00001d014199::5:36173121-36175122(+)
Zm00001d009714::8:77385381-77387382(+)
Zm00001d037736::6:135770799-135772800(-)
Zm00001d021672::7:159689491-159691492(+)
Zm00001d003462::2:45034661-45036662(+)
Zm00001d052113::4:180166224-180168225(+)
Zm00001d053307::4:225276277-225278278(-)
Zm00001d049494::4:32386460-32388461(-)
Zm00001d033300::1:258064953-258066954(-)
Zm00001d044849::9:5069173-5071174(+)
Zm00001d028750::1:45289575-45291576(-)
Zm00001d040038::3:24237342-24239343(-)
Zm00001d049734::4:42093373-42095374(+)
Zm00001d025600::10:123601403-123603404(+)
Zm00001d011458::8:150983218-150985219(+)
Zm00001d004595::2:120894145-120896146(-)
Zm00001d015451::5:91104666-91106667(+)
Zm00001d045202::9:15927089-15929090(-)
Zm00001d047283::9:125449971-125451972(-)
Zm00001d036798::6:101230908-101232909(-)
Zm00001d050225::4:74665135-74667136(+)
Zm00001d009522::8:68818805-68820806(-)
Zm00001d018076::5:213818157-213820158(+)
Zm00001d046628::9:99612783-99614784(-)
Zm00001d025221::10:109830925-109832926(-)
Zm00001d042270::3:158425699-158427700(+)
Zm00001d021788::7:162997642-162999643(+)
Zm00001d027339::1:3233333-3235334(-)
Zm00001d023979::10:33926208-33928209(-)
Zm00001d031854::1:204235026-204237027(+)
Zm00001d021810::7:163453979-163455980(-)
Zm00001d028549::1:38967213-38969214(+)
Zm00001d015569::5:98411967-98413968(-)
Zm00001d043380::3:198237418-198239419(-)
Zm00001d036646::6:96108353-96110354(-)
Zm00001d033527::1:265734199-265736200(+)
Zm00001d008411::8:8045521-8047522(+)
Zm00001d016364::5:159328279-159330280(-)
Zm00001d012085::8:167853904-167855905(-)
Zm00001d012701::8:178864703-178866704(+)
Zm00001d008236::8:2196914-2198915(+)
Zm00001d037086::6:111752079-111754080(+)
Zm00001d003016::2:29536672-29538673(+)
Zm00001d017514::5:198288051-198290052(-)
Zm00001d042113::3:151434093-151436094(-)
Zm00001d025602::10:123609857-123611858(+)
Zm00001d052955::4:206257651-206259652(+)
Zm00001d005705::2:183945794-183947795(+)
Zm00001d017771::5:206345621-206347622(-)
Zm00001d006585::2:211619979-211621980(-)
Zm00001d006197::2:201334334-201336335(-)
Zm00001d030665::1:151873152-151875153(+)
Zm00001d011426::8:150211251-150213252(-)
Zm00001d048539::9:158100263-158102264(+)
Zm00001d045836::9:42594357-42596358(+)
Zm00001d038776::6:164211568-164213569(-)
Zm00001d018235::5:217144995-217146996(-)
Zm00001d053739::4:240116438-240118439(+)
Zm00001d045002::9:9737821-9739822(-)
Zm00001d014321::5:40902840-40904841(-)
Zm00001d027278::1:1490938-1492939(+)
Zm00001d041522::3:125846114-125848115(-)
Zm00001d031589::1:195611033-195613034(-)
Zm00001d011269::8:145255771-145257772(+)
Zm00001d041804::3:138831996-138833997(-)
Zm00001d007241::2:225530886-225532887(-)
Zm00001d016311::5:156667572-156669573(-)
Zm00001d020726::7:130299853-130301854(-)
Zm00001d013364::5:9733898-9735899(+)
Zm00001d047434::9:129866639-129868640(-)
Zm00001d033711::1:271958118-271960119(-)
Zm00001d023756::10:18979828-18981829(+)
Zm00001d018511::5:222129855-222131856(-)
Zm00001d051016::4:137046060-137048061(-)
Zm00001d047555::9:135293091-135295092(+)
Zm00001d040721::3:59869030-59871031(-)
Zm00001d050463::4:90420460-90422461(-)
Zm00001d024761::10:86600986-86602987(-)
Zm00001d001808::2:1271245-1273246(-)
Zm00001d004358::2:106087043-106089044(-)
Zm00001d049055::4:14070812-14072813(+)
Zm00001d024760::10:86573565-86575566(+)
Zm00001d004880::2:146134166-146136167(-)
Zm00001d036447::6:88838392-88840393(+)
Zm00001d005036::2:155299762-155301763(+)
Zm00001d034343::1:290264436-290266437(-)
Zm00001d015059::5:73775537-73777538(+)
Zm00001d038920::6:166931632-166933633(+)
Zm00001d016001::5:138746333-138748334(-)
Zm00001d021438::7:152290297-152292298(+)
Zm00001d031902::1:206145264-206147265(+)
Zm00001d050043::4:62018395-62020396(-)
Zm00001d021842::7:164333204-164335205(+)
Zm00001d042470::3:168686945-168688946(+)
Zm00001d004737::2:134916229-134918230(-)
Zm00001d017755::5:205950674-205952675(-)
Zm00001d011955::8:165134940-165136941(+)
Zm00001d051280::4:151470314-151472315(-)
Zm00001d044780::9:2207793-2209794(+)
Zm00001d035008::6:1592957-1594958(-)
Zm00001d010029::8:96088078-96090079(+)
Zm00001d042074::3:149687920-149689921(+)
Zm00001d029290::1:64984555-64986556(+)
Zm00001d032435::1:226329759-226331760(-)
Zm00001d023797::10:21894715-21896716(+)
Zm00001d003751::2:57532752-57534753(+)
Zm00001d036692::6:97814230-97816231(-)
Zm00001d008819::8:21640226-21642227(-)
Zm00001d022440::7:177715016-177717017(+)
Zm00001d021310::7:148464534-148466535(-)
Zm00001d035093::6:4926500-4928501(+)
Zm00001d033886::1:277478790-277480791(-)
Zm00001d048132::9:150597183-150599184(+)
Zm00001d004702::2:132243761-132245762(-)
Zm00001d033459::1:263293416-263295417(+)
Zm00001d035029::6:2393866-2395867(+)
Zm00001d026017::10:136075223-136077224(-)
Zm00001d030199::1:112976407-112978408(+)
Zm00001d015733::5:114327629-114329630(-)
Zm00001d041844::3:140387366-140389367(+)
Zm00001d041956::3:145599017-145601018(+)
Zm00001d042851::3:182069161-182071162(-)
Zm00001d038282::6:153242316-153244317(+)
Zm00001d033528::1:265770755-265772756(+)
Zm00001d005495::2:175970411-175972412(-)
Zm00001d032114::1:213507293-213509294(+)
Zm00001d037985::6:144392482-144394483(-)
Zm00001d047078::9:117550590-117552591(-)
Zm00001d031736::1:200198988-200200989(-)
Zm00001d017419::5:195388329-195390330(-)
Zm00001d013443::5:11711987-11713988(-)
Zm00001d008654::8:16005085-16007086(+)
Zm00001d015383::5:87516359-87518360(+)
Zm00001d046109::9:63898790-63900791(+)
```
