## Supplementary material for "A comprehensive map of preferentially located motifs reveals distinct proximal *cis*-regulatory elements in plants": AAAAAGGC_containing_gene_set.txt

```
#Occurences of AAAAAGGC between -34 and -23 (positions relative to the transcription start site)
#60 sequences with AAAAAGGC in this interval
#0.23% of the sequences in promoter set with AAAAAGGC (set with 25847 sequences)
Zm00001d004702::2:132243761-132245762(-)
Zm00001d006585::2:211619979-211621980(-)
Zm00001d040815::3:67777175-67779176(+)
Zm00001d035029::6:2393866-2395867(+)
Zm00001d027339::1:3233333-3235334(-)
Zm00001d045002::9:9737821-9739822(-)
Zm00001d035657::6:39657484-39659485(+)
Zm00001d032172::1:215550245-215552246(+)
Zm00001d036798::6:101230908-101232909(-)
Zm00001d036692::6:97814230-97816231(-)
Zm00001d040091::3:27160308-27162309(-)
Zm00001d027624::1:9340029-9342030(+)
Zm00001d015733::5:114327629-114329630(-)
Zm00001d015410::5:89048093-89050094(+)
Zm00001d014994::5:71392271-71394272(+)
Zm00001d013007::5:3151240-3153241(-)
Zm00001d004737::2:134916229-134918230(-)
Zm00001d050463::4:90420460-90422461(-)
Zm00001d034343::1:290264436-290266437(-)
Zm00001d028750::1:45289575-45291576(-)
Zm00001d016311::5:156667572-156669573(-)
Zm00001d012085::8:167853904-167855905(-)
Zm00001d014065::5:31259223-31261224(-)
Zm00001d037736::6:135770799-135772800(-)
Zm00001d033528::1:265770755-265772756(+)
Zm00001d009522::8:68818805-68820806(-)
Zm00001d004595::2:120894145-120896146(-)
Zm00001d031505::1:192254651-192256652(-)
Zm00001d020180::7:97815401-97817402(+)
Zm00001d049494::4:32386460-32388461(-)
Zm00001d038282::6:153242316-153244317(+)
Zm00001d021367::7:150064171-150066172(-)
Zm00001d017857::5:208983084-208985085(+)
Zm00001d026680::10:149775517-149777518(-)
Zm00001d051685::4:166705336-166707337(+)
Zm00001d040090::3:27140603-27142604(-)
Zm00001d037446::6:125604815-125606816(+)
Zm00001d022440::7:177715016-177717017(+)
Zm00001d042113::3:151434093-151436094(-)
Zm00001d021310::7:148464534-148466535(-)
Zm00001d011766::8:161197326-161199327(-)
Zm00001d018235::5:217144995-217146996(-)
Zm00001d014199::5:36173121-36175122(+)
Zm00001d012050::8:167241389-167243390(-)
Zm00001d038776::6:164211568-164213569(-)
Zm00001d045202::9:15927089-15929090(-)
Zm00001d033287::1:257634996-257636997(+)
Zm00001d035093::6:4926500-4928501(+)
Zm00001d038920::6:166931632-166933633(+)
Zm00001d031056::1:175037387-175039388(-)
Zm00001d037985::6:144392482-144394483(-)
Zm00001d017419::5:195388329-195390330(-)
Zm00001d045836::9:42594357-42596358(+)
Zm00001d034944::1:306355590-306357591(+)
Zm00001d041844::3:140387366-140389367(+)
Zm00001d014797::5:63627139-63629140(-)
Zm00001d009714::8:77385381-77387382(+)
Zm00001d034361::1:290779325-290781326(+)
Zm00001d001808::2:1271245-1273246(-)
Zm00001d047078::9:117550590-117552591(-)
```
