## Supplementary material for "A comprehensive map of preferentially located motifs reveals distinct proximal *cis*-regulatory elements in plants": AAAAAGGG_containing_gene_set.txt

```
#Occurences of AAAAAGGG between -36 and -26 (positions relative to the transcription start site)
#49 sequences with AAAAAGGG in this interval
#0.19% of the sequences in promoter set with AAAAAGGG (set with 25847 sequences)
Zm00001d043380::3:198237418-198239419(-)
Zm00001d034338::1:290202842-290204843(+)
Zm00001d033459::1:263293416-263295417(+)
Zm00001d010292::8:107894885-107896886(-)
Zm00001d010928::8:133860986-133862987(-)
Zm00001d021842::7:164333204-164335205(+)
Zm00001d037737::6:135892104-135894105(+)
Zm00001d042341::3:162113772-162115773(-)
Zm00001d042470::3:168686945-168688946(+)
Zm00001d040721::3:59869030-59871031(-)
Zm00001d042851::3:182069161-182071162(-)
Zm00001d015030::5:72785843-72787844(-)
Zm00001d033300::1:258064953-258066954(-)
Zm00001d008654::8:16005085-16007086(+)
Zm00001d022518::7:179278893-179280894(+)
Zm00001d021438::7:152290297-152292298(+)
Zm00001d012701::8:178864703-178866704(+)
Zm00001d033711::1:271958118-271960119(-)
Zm00001d026017::10:136075223-136077224(-)
Zm00001d031846::1:203933147-203935148(+)
Zm00001d022428::7:177464615-177466616(-)
Zm00001d003751::2:57532752-57534753(+)
Zm00001d047975::9:146831871-146833872(-)
Zm00001d018076::5:213818157-213820158(+)
Zm00001d011805::8:161839232-161841233(-)
Zm00001d053739::4:240116438-240118439(+)
Zm00001d044016::3:216697758-216699759(-)
Zm00001d014321::5:40902840-40904841(-)
Zm00001d016364::5:159328279-159330280(-)
Zm00001d018511::5:222129855-222131856(-)
Zm00001d011269::8:145255771-145257772(+)
Zm00001d049055::4:14070812-14072813(+)
Zm00001d031736::1:200198988-200200989(-)
Zm00001d030199::1:112976407-112978408(+)
Zm00001d051016::4:137046060-137048061(-)
Zm00001d024760::10:86573565-86575566(+)
Zm00001d008411::8:8045521-8047522(+)
Zm00001d015451::5:91104666-91106667(+)
Zm00001d028549::1:38967213-38969214(+)
Zm00001d032114::1:213507293-213509294(+)
Zm00001d053307::4:225276277-225278278(-)
Zm00001d046519::9:93490483-93492484(-)
Zm00001d017755::5:205950674-205952675(-)
Zm00001d011458::8:150983218-150985219(+)
Zm00001d021672::7:159689491-159691492(+)
Zm00001d015059::5:73775537-73777538(+)
Zm00001d024761::10:86600986-86602987(-)
Zm00001d042500::3:169647882-169649883(+)
Zm00001d052955::4:206257651-206259652(+)
```
