## Supplementary material for "A comprehensive map of preferentially located motifs reveals distinct proximal *cis*-regulatory elements in plants": AAAAATCT_containing_gene_set.txt

```
#Occurences of AAAAATCT between -846 and -835 (positions relative to the transcription start site)
#83 sequences with AAAAATCT in this interval
#0.32% of the sequences in promoter set with AAAAATCT (set with 25847 sequences)
Zm00001d007332::2:228913328-228915329(+)
Zm00001d011963::8:165265220-165267221(+)
Zm00001d024907::10:94270601-94272602(-)
Zm00001d037853::6:139797215-139799216(+)
Zm00001d010274::8:106966301-106968302(-)
Zm00001d043116::3:189584603-189586604(-)
Zm00001d053826::4:241890270-241892271(+)
Zm00001d001870::2:2120122-2122123(-)
Zm00001d011126::8:139741961-139743962(-)
Zm00001d009242::8:46230625-46232626(-)
Zm00001d032534::1:229831668-229833669(-)
Zm00001d008728::8:17969104-17971105(-)
Zm00001d042523::3:170586415-170588416(+)
Zm00001d011917::8:164541154-164543155(+)
Zm00001d023747::10:18440248-18442249(+)
Zm00001d005744::2:185664254-185666255(-)
Zm00001d036682::6:97482012-97484013(-)
Zm00001d050916::4:130737520-130739521(-)
Zm00001d006869::2:218300886-218302887(-)
Zm00001d030019::1:99938830-99940831(+)
Zm00001d046511::9:93193009-93195010(+)
Zm00001d046638::9:100058886-100060887(+)
Zm00001d045424::9:21656810-21658811(+)
Zm00001d019599::7:45887156-45889157(+)
Zm00001d053611::4:236413980-236415981(-)
Zm00001d019447::7:34299666-34301667(+)
Zm00001d015683::5:107120251-107122252(-)
Zm00001d021244::7:146799454-146801455(-)
Zm00001d035764::6:46353263-46355264(-)
Zm00001d031411::1:189276583-189278584(+)
Zm00001d032373::1:224256553-224258554(-)
Zm00001d027344::1:3369823-3371824(+)
Zm00001d033203::1:253924342-253926343(-)
Zm00001d023497::10:7361288-7363289(-)
Zm00001d027784::1:13437298-13439299(+)
Zm00001d016557::5:167249777-167251778(+)
Zm00001d002580::2:15979337-15981338(-)
Zm00001d017906::5:209942601-209944602(+)
Zm00001d020806::7:133444299-133446300(-)
Zm00001d013307::5:8184076-8186077(-)
Zm00001d018952::7:10370372-10372373(+)
Zm00001d018650::7:1692348-1694349(-)
Zm00001d007289::2:226917414-226919415(+)
Zm00001d044180::3:221250420-221252421(-)
Zm00001d025012::10:99660047-99662048(-)
Zm00001d048896::4:7262841-7264842(-)
Zm00001d011531::8:153648904-153650905(-)
Zm00001d030764::1:158951514-158953515(+)
Zm00001d034841::1:303633292-303635293(-)
Zm00001d024459::10:71758541-71760542(+)
Zm00001d010516::8:118827727-118829728(-)
Zm00001d017904::5:209856136-209858137(-)
Zm00001d051755::4:168934746-168936747(+)
Zm00001d020918::7:136526209-136528210(-)
Zm00001d003085::2:31709256-31711257(-)
Zm00001d016128::5:145730552-145732553(+)
Zm00001d004585::2:119951344-119953345(+)
Zm00001d047641::9:137879678-137881679(-)
Zm00001d043688::3:207418561-207420562(-)
Zm00001d017995::5:211634130-211636131(+)
Zm00001d015622::5:101915008-101917009(-)
Zm00001d022330::7:175564823-175566824(-)
Zm00001d040577::3:50991632-50993633(+)
Zm00001d024278::10:61397693-61399694(-)
Zm00001d005563::2:178600763-178602764(+)
Zm00001d043726::3:208450184-208452185(-)
Zm00001d034544::1:295926000-295928001(-)
Zm00001d045216::9:16427350-16429351(+)
Zm00001d018528::5:222519853-222521854(-)
Zm00001d031536::1:193622302-193624303(-)
Zm00001d008633::8:15285117-15287118(-)
Zm00001d029709::1:83412848-83414849(-)
Zm00001d030834::1:162278163-162280164(+)
Zm00001d010145::8:101315097-101317098(+)
Zm00001d024209::10:56567177-56569178(+)
Zm00001d019548::7:41817223-41819224(+)
Zm00001d030703::1:154502524-154504525(+)
Zm00001d018277::5:217810960-217812961(+)
Zm00001d030727::1:156207492-156209493(+)
Zm00001d048386::9:155337896-155339897(-)
Zm00001d039890::3:18010953-18012954(-)
Zm00001d026482::10:146768570-146770571(-)
Zm00001d026637::10:149252503-149254504(-)
```
