## Supplementary material for "A comprehensive map of preferentially located motifs reveals distinct proximal *cis*-regulatory elements in plants": AAAAC_containing_gene_set.txt

```
#Occurences of AAAAC between -33 and -28 (positions relative to the transcription start site)
#937 sequences with AAAAC in this interval
#3.63% of the sequences in promoter set with AAAAC (set with 25847 sequences)
Zm00001d021376::7:150250347-150252348(-)
Zm00001d048100::9:150169547-150171548(-)
Zm00001d006243::2:202662370-202664371(+)
Zm00001d039729::3:13065998-13067999(-)
Zm00001d022216::7:172957165-172959166(+)
Zm00001d007347::2:229288061-229290062(-)
Zm00001d019091::7:15906559-15908560(+)
Zm00001d034270::1:288303708-288305709(+)
Zm00001d017953::5:210783781-210785782(+)
Zm00001d021943::7:166618668-166620669(-)
Zm00001d028514::1:37846074-37848075(-)
Zm00001d028836::1:48278980-48280981(+)
Zm00001d025573::10:122710177-122712178(-)
Zm00001d010875::8:131722257-131724258(+)
Zm00001d022182::7:172169912-172171913(-)
Zm00001d023543::10:9586838-9588839(-)
Zm00001d006153::2:199938173-199940174(+)
Zm00001d037713::6:134935395-134937396(-)
Zm00001d034050::1:282498515-282500516(+)
Zm00001d051223::4:149063123-149065124(-)
Zm00001d021185::7:145198970-145200971(+)
Zm00001d025705::10:126878291-126880292(-)
Zm00001d050942::4:132810605-132812606(-)
Zm00001d013089::5:4533908-4535909(+)
Zm00001d002415::2:12236903-12238904(+)
Zm00001d051345::4:155299545-155301546(-)
Zm00001d038208::6:151702041-151704042(+)
Zm00001d017846::5:208631048-208633049(+)
Zm00001d022129::7:170902002-170904003(+)
Zm00001d053235::4:221439007-221441008(-)
Zm00001d041165::3:101288026-101290027(+)
Zm00001d011829::8:162248600-162250601(-)
Zm00001d018330::5:218527762-218529763(-)
Zm00001d030086::1:104417481-104419482(-)
Zm00001d032962::1:244893826-244895827(-)
Zm00001d006741::2:215677928-215679929(+)
Zm00001d017802::5:207146921-207148922(-)
Zm00001d020861::7:134916936-134918937(-)
Zm00001d008407::8:7955054-7957055(+)
Zm00001d013678::5:17146468-17148469(+)
Zm00001d016106::5:144951956-144953957(-)
Zm00001d034840::1:303624652-303626653(+)
Zm00001d022554::7:179927602-179929603(-)
Zm00001d032226::1:217939938-217941939(-)
Zm00001d048146::9:150831767-150833768(-)
Zm00001d021504::7:154244588-154246589(+)
Zm00001d012636::8:177552774-177554775(-)
Zm00001d013716::5:18308305-18310306(-)
Zm00001d006533::2:210583864-210585865(+)
Zm00001d002039::2:4869504-4871505(-)
Zm00001d049305::4:25532009-25534010(-)
Zm00001d031509::1:192300130-192302131(+)
Zm00001d042128::3:152244171-152246172(-)
Zm00001d033578::1:267643349-267645350(+)
Zm00001d006269::2:203290584-203292585(-)
Zm00001d042640::3:174981047-174983048(+)
Zm00001d046900::9:109556318-109558319(-)
Zm00001d008689::8:17233266-17235267(-)
Zm00001d036152::6:74732606-74734607(+)
Zm00001d002799::2:22973378-22975379(-)
Zm00001d020947::7:137484953-137486954(-)
Zm00001d021452::7:152572812-152574813(-)
Zm00001d018375::5:219489502-219491503(-)
Zm00001d009362::8:59516838-59518839(-)
Zm00001d049854::4:48321141-48323142(+)
Zm00001d028830::1:47988127-47990128(-)
Zm00001d021784::7:162967579-162969580(+)
Zm00001d014726::5:60842022-60844023(+)
Zm00001d012327::8:172498596-172500597(+)
Zm00001d050193::4:72525073-72527074(+)
Zm00001d039417::3:3826527-3828528(+)
Zm00001d037055::6:110710228-110712229(-)
Zm00001d050532::4:97647441-97649442(-)
Zm00001d018505::5:222049918-222051919(-)
Zm00001d013391::5:10276430-10278431(-)
Zm00001d031061::1:175175565-175177566(-)
Zm00001d013348::5:9180980-9182981(+)
Zm00001d014569::5:53735331-53737332(+)
Zm00001d018930::7:9615794-9617795(+)
Zm00001d003271::2:38435718-38437719(+)
Zm00001d005424::2:173516940-173518941(+)
Zm00001d013509::5:13026218-13028219(+)
Zm00001d040140::3:29054668-29056669(-)
Zm00001d052353::4:187984045-187986046(+)
Zm00001d007226::2:225139459-225141460(+)
Zm00001d044377::3:226463893-226465894(-)
Zm00001d028201::1:26040024-26042025(+)
Zm00001d051582::4:163354037-163356038(-)
Zm00001d020704::7:129348742-129350743(-)
Zm00001d005108::2:158562926-158564927(+)
Zm00001d018552::5:222833731-222835732(-)
Zm00001d023721::10:16868863-16870864(-)
Zm00001d033058::1:248901926-248903927(-)
Zm00001d003753::2:57599050-57601051(+)
Zm00001d022041::7:168433936-168435937(-)
Zm00001d048731::4:4463262-4465263(+)
Zm00001d024675::10:83280089-83282090(+)
Zm00001d012446::8:174699053-174701054(-)
Zm00001d013705::5:18156600-18158601(+)
Zm00001d011069::8:138018958-138020959(-)
Zm00001d036840::6:103386318-103388319(+)
Zm00001d011328::8:146859340-146861341(-)
Zm00001d002727::2:20533213-20535214(+)
Zm00001d035680::6:40862131-40864132(+)
Zm00001d017651::5:203213400-203215401(+)
Zm00001d053177::4:218289029-218291030(+)
Zm00001d043464::3:200803271-200805272(-)
Zm00001d023539::10:9371946-9373947(+)
Zm00001d003395::2:42787552-42789553(+)
Zm00001d041819::3:139133529-139135530(+)
Zm00001d012504::8:175571043-175573044(+)
Zm00001d015141::5:76871309-76873310(-)
Zm00001d027524::1:7400057-7402058(+)
Zm00001d015176::5:78496142-78498143(-)
Zm00001d050315::4:80631275-80633276(-)
Zm00001d012030::8:166779197-166781198(+)
Zm00001d017832::5:208247879-208249880(+)
Zm00001d005189::2:163019747-163021748(-)
Zm00001d012743::8:179560897-179562898(+)
Zm00001d052518::4:191959178-191961179(-)
Zm00001d009394::8:62167001-62169002(+)
Zm00001d048236::9:152965392-152967393(-)
Zm00001d012733::8:179493974-179495975(+)
Zm00001d025381::10:116548226-116550227(+)
Zm00001d045607::9:28661748-28663749(+)
Zm00001d013829::5:21833330-21835331(+)
Zm00001d039746::3:13653903-13655904(+)
Zm00001d010108::8:99367048-99369049(-)
Zm00001d042807::3:180571525-180573526(-)
Zm00001d043382::3:198281707-198283708(+)
Zm00001d019342::7:28743787-28745788(+)
Zm00001d013847::5:22496233-22498234(+)
Zm00001d020946::7:137471036-137473037(+)
Zm00001d046797::9:106407952-106409953(-)
Zm00001d019957::7:80241601-80243602(-)
Zm00001d009473::8:66141819-66143820(+)
Zm00001d035240::6:16275242-16277243(+)
Zm00001d032116::1:213644429-213646430(-)
Zm00001d038383::6:156037858-156039859(-)
Zm00001d039913::3:19193247-19195248(+)
Zm00001d049012::4:12487756-12489757(-)
Zm00001d014919::5:68358054-68360055(-)
Zm00001d049717::4:41319807-41321808(+)
Zm00001d032955::1:244545991-244547992(-)
Zm00001d030213::1:113433105-113435106(+)
Zm00001d040818::3:67921094-67923095(+)
Zm00001d041803::3:138822190-138824191(+)
Zm00001d023802::10:22237224-22239225(+)
Zm00001d026283::10:142765375-142767376(-)
Zm00001d043492::3:201691481-201693482(-)
Zm00001d011167::8:141581042-141583043(+)
Zm00001d006561::2:210942309-210944310(+)
Zm00001d003702::2:55232987-55234988(-)
Zm00001d015423::5:89385660-89387661(-)
Zm00001d047638::9:137809128-137811129(-)
Zm00001d003276::2:38564776-38566777(-)
Zm00001d043835::3:211256739-211258740(+)
Zm00001d004986::2:152290609-152292610(-)
Zm00001d052622::4:195072178-195074179(-)
Zm00001d048907::4:7663652-7665653(-)
Zm00001d043012::3:186449499-186451500(-)
Zm00001d036192::6:76626764-76628765(-)
Zm00001d037170::6:114740197-114742198(+)
Zm00001d052796::4:201215676-201217677(-)
Zm00001d049336::4:27047126-27049127(+)
Zm00001d043228::3:192494680-192496681(+)
Zm00001d034805::1:302479865-302481866(-)
Zm00001d043059::3:187821011-187823012(+)
Zm00001d047962::9:146352311-146354312(-)
Zm00001d002497::2:14036543-14038544(-)
Zm00001d017170::5:187820399-187822400(-)
Zm00001d047868::9:143838826-143840827(-)
Zm00001d013168::5:5757033-5759034(+)
Zm00001d028457::1:35506916-35508917(+)
Zm00001d025470::10:119882615-119884616(+)
Zm00001d053819::4:241715541-241717542(-)
Zm00001d028859::1:48751075-48753076(-)
Zm00001d037573::6:130064871-130066872(+)
Zm00001d011596::8:155435579-155437580(+)
Zm00001d038625::6:161166931-161168932(-)
Zm00001d014038::5:30234953-30236954(-)
Zm00001d051761::4:168964006-168966007(-)
Zm00001d044551::3:231490627-231492628(+)
Zm00001d031327::1:186061261-186063262(+)
Zm00001d004651::2:126279834-126281835(-)
Zm00001d022221::7:172990477-172992478(+)
Zm00001d028562::1:39216971-39218972(-)
Zm00001d047174::9:120955289-120957290(+)
Zm00001d047884::9:144196405-144198406(+)
Zm00001d049398::4:29228080-29230081(+)
Zm00001d002717::2:20386299-20388300(+)
Zm00001d041346::3:113865246-113867247(-)
Zm00001d041954::3:145312753-145314754(-)
Zm00001d046241::9:75990387-75992388(+)
Zm00001d013767::5:19725727-19727728(+)
Zm00001d007930::2:243176650-243178651(-)
Zm00001d017383::5:193949811-193951812(+)
Zm00001d006676::2:214079296-214081297(+)
Zm00001d036985::6:108318595-108320596(-)
Zm00001d049049::4:13892327-13894328(-)
Zm00001d022115::7:170663502-170665503(+)
Zm00001d034326::1:289333786-289335787(+)
Zm00001d053612::4:236481302-236483303(-)
Zm00001d045611::9:28672227-28674228(+)
Zm00001d027468::1:5942254-5944255(+)
Zm00001d045176::9:15141540-15143541(-)
Zm00001d002865::2:25004467-25006468(-)
Zm00001d046629::9:99654069-99656070(+)
Zm00001d004744::2:135505503-135507504(-)
Zm00001d045114::9:13153612-13155613(+)
Zm00001d041755::3:136107340-136109341(+)
Zm00001d013147::5:5421379-5423380(-)
Zm00001d012297::8:172060898-172062899(-)
Zm00001d011913::8:164367878-164369879(-)
Zm00001d043942::3:214341945-214343946(+)
Zm00001d024412::10:69672539-69674540(+)
Zm00001d004311::2:102243350-102245351(-)
Zm00001d034754::1:301378361-301380362(+)
Zm00001d014097::5:32298085-32300086(+)
Zm00001d018242::5:217266242-217268243(+)
Zm00001d039409::3:3630003-3632004(-)
Zm00001d042642::3:175095495-175097496(-)
Zm00001d010946::8:134631758-134633759(+)
Zm00001d009131::8:38676320-38678321(+)
Zm00001d034996::6:1300665-1302666(+)
Zm00001d047886::9:144309769-144311770(+)
Zm00001d015322::5:84499269-84501270(+)
Zm00001d035769::6:46862229-46864230(+)
Zm00001d049641::4:38554625-38556626(-)
Zm00001d039448::3:4609408-4611409(-)
Zm00001d015810::5:122544577-122546578(-)
Zm00001d003363::2:41638552-41640553(+)
Zm00001d012337::8:172698248-172700249(+)
Zm00001d051478::4:160007766-160009767(-)
Zm00001d044634::3:233674969-233676970(-)
Zm00001d028542::1:38683902-38685903(+)
Zm00001d051495::4:160373415-160375416(+)
Zm00001d051622::4:164935188-164937189(+)
Zm00001d021636::7:158766199-158768200(-)
Zm00001d020160::7:96513522-96515523(+)
Zm00001d009271::8:49790393-49792394(-)
Zm00001d044307::3:224906047-224908048(+)
Zm00001d021806::7:163338391-163340392(-)
Zm00001d038868::6:166148589-166150590(+)
Zm00001d033326::1:259100880-259102881(+)
Zm00001d048445::9:156582520-156584521(-)
Zm00001d012385::8:173293289-173295290(+)
Zm00001d050764::4:121651403-121653404(-)
Zm00001d049018::4:12733053-12735054(+)
Zm00001d009808::8:82345885-82347886(-)
Zm00001d025548::10:121926435-121928436(-)
Zm00001d046730::9:103862120-103864121(+)
Zm00001d023370::10:4188408-4190409(+)
Zm00001d051251::4:150627530-150629531(+)
Zm00001d025002::10:98772177-98774178(-)
Zm00001d032529::1:229631218-229633219(+)
Zm00001d020103::7:92289929-92291930(-)
Zm00001d048979::4:11363583-11365584(-)
Zm00001d053625::4:237081549-237083550(+)
Zm00001d038598::6:160692072-160694073(+)
Zm00001d038437::6:157259589-157261590(-)
Zm00001d018935::7:9650970-9652971(+)
Zm00001d043283::3:194333800-194335801(+)
Zm00001d038267::6:152764048-152766049(+)
Zm00001d042920::3:183961674-183963675(+)
Zm00001d042583::3:172734303-172736304(+)
Zm00001d033104::1:250304266-250306267(-)
Zm00001d032249::1:218795393-218797394(-)
Zm00001d044991::9:9475717-9477718(-)
Zm00001d015962::5:134442831-134444832(+)
Zm00001d022258::7:173806243-173808244(+)
Zm00001d009719::8:77727900-77729901(-)
Zm00001d034161::1:285415946-285417947(+)
Zm00001d040243::3:33414172-33416173(-)
Zm00001d043968::3:215272972-215274973(+)
Zm00001d050293::4:79154676-79156677(+)
Zm00001d008612::8:14471087-14473088(-)
Zm00001d003251::2:37953090-37955091(-)
Zm00001d041609::3:129606390-129608391(+)
Zm00001d034515::1:295335998-295337999(-)
Zm00001d005785::2:188373752-188375753(+)
Zm00001d044287::3:224230169-224232170(-)
Zm00001d036449::6:88956909-88958910(+)
Zm00001d018047::5:212827115-212829116(+)
Zm00001d010211::8:104189036-104191037(+)
Zm00001d006342::2:205069318-205071319(+)
Zm00001d015115::5:76227330-76229331(-)
Zm00001d029785::1:86768799-86770800(+)
Zm00001d019631::7:47065566-47067567(-)
Zm00001d029198::1:61906248-61908249(-)
Zm00001d017129::5:186413412-186415413(-)
Zm00001d003475::2:45406140-45408141(-)
Zm00001d043071::3:188327420-188329421(-)
Zm00001d002145::2:6740070-6742071(+)
Zm00001d020516::7:119991985-119993986(-)
Zm00001d044774::9:2058650-2060651(+)
Zm00001d029014::1:54940246-54942247(-)
Zm00001d053725::4:239884990-239886991(+)
Zm00001d033595::1:268071262-268073263(+)
Zm00001d022636::7:181972154-181974155(+)
Zm00001d053969::4:244433196-244435197(-)
Zm00001d020392::7:111022896-111024897(-)
Zm00001d045180::9:15324230-15326231(-)
Zm00001d026449::10:146090995-146092996(-)
Zm00001d001780::2:716776-718777(-)
Zm00001d006771::2:216362407-216364408(+)
Zm00001d048222::9:152678184-152680185(+)
Zm00001d044116::3:219698672-219700673(-)
Zm00001d011617::8:156101018-156103019(+)
Zm00001d008766::8:19533582-19535583(+)
Zm00001d002773::2:22211989-22213990(+)
Zm00001d028616::1:40944819-40946820(-)
Zm00001d025160::10:106962802-106964803(+)
Zm00001d013006::5:3131062-3133063(+)
Zm00001d051067::4:140452568-140454569(-)
Zm00001d021267::7:147320166-147322167(+)
Zm00001d038063::6:146678942-146680943(+)
Zm00001d041556::3:127118014-127120015(-)
Zm00001d014317::5:40686408-40688409(-)
Zm00001d041038::3:92327469-92329470(+)
Zm00001d003400::2:43083329-43085330(+)
Zm00001d026089::10:138144640-138146641(-)
Zm00001d027714::1:11879751-11881752(+)
Zm00001d018749::7:4085927-4087928(-)
Zm00001d012517::8:175974933-175976934(-)
Zm00001d037115::6:112925188-112927189(-)
Zm00001d021529::7:155185660-155187661(-)
Zm00001d011625::8:156539933-156541934(-)
Zm00001d006125::2:199262029-199264030(-)
Zm00001d026582::10:148374925-148376926(+)
Zm00001d047807::9:142294966-142296967(-)
Zm00001d034081::1:283567785-283569786(+)
Zm00001d012854::5:1122086-1124087(-)
Zm00001d008826::8:21795220-21797221(-)
Zm00001d018500::5:221870349-221872350(+)
Zm00001d002174::2:7238361-7240362(+)
Zm00001d024003::10:35841271-35843272(+)
Zm00001d032384::1:224860094-224862095(-)
Zm00001d049621::4:37863281-37865282(+)
Zm00001d009339::8:57201307-57203308(-)
Zm00001d051253::4:150769958-150771959(+)
Zm00001d041582::3:128248138-128250139(-)
Zm00001d040509::3:47522204-47524205(-)
Zm00001d032507::1:228904344-228906345(+)
Zm00001d052806::4:201495272-201497273(+)
Zm00001d035902::6:58859362-58861363(-)
Zm00001d007444::2:231909236-231911237(+)
Zm00001d018237::5:217165847-217167848(-)
Zm00001d010887::8:132244162-132246163(-)
Zm00001d051895::4:173865521-173867522(+)
Zm00001d039547::3:7811065-7813066(+)
Zm00001d043291::3:194717938-194719939(+)
Zm00001d024594::10:79725496-79727497(+)
Zm00001d042116::3:151474702-151476703(+)
Zm00001d050104::4:65818612-65820613(-)
Zm00001d014212::5:36780517-36782518(-)
Zm00001d016873::5:178971029-178973030(-)
Zm00001d044457::3:228666220-228668221(-)
Zm00001d040734::3:60727311-60729312(+)
Zm00001d029588::1:78027868-78029869(+)
Zm00001d036646::6:96108353-96110354(-)
Zm00001d038085::6:147223643-147225644(+)
Zm00001d035046::6:3078301-3080302(-)
Zm00001d002485::2:13756954-13758955(-)
Zm00001d041082::3:96075770-96077771(+)
Zm00001d053805::4:241443115-241445116(-)
Zm00001d012928::5:2161232-2163233(+)
Zm00001d039348::3:2280584-2282585(-)
Zm00001d048319::9:154472006-154474007(-)
Zm00001d017967::5:210991439-210993440(+)
Zm00001d009539::8:69388510-69390511(+)
Zm00001d020622::7:125312287-125314288(+)
Zm00001d036965::6:107627056-107629057(-)
Zm00001d023494::10:7345541-7347542(-)
Zm00001d002530::2:14788273-14790274(+)
Zm00001d047482::9:131691546-131693547(+)
Zm00001d043551::3:203607242-203609243(+)
Zm00001d035844::6:55319792-55321793(+)
Zm00001d008685::8:17127245-17129246(-)
Zm00001d019373::7:30462333-30464334(-)
Zm00001d035139::6:6678177-6680178(-)
Zm00001d044971::9:8640390-8642391(+)
Zm00001d043207::3:191784897-191786898(+)
Zm00001d028344::1:31355804-31357805(-)
Zm00001d025362::10:115707352-115709353(+)
Zm00001d023579::10:10647900-10649901(+)
Zm00001d010773::8:127466533-127468534(-)
Zm00001d008758::8:19233795-19235796(+)
Zm00001d052584::4:193544326-193546327(+)
Zm00001d014719::5:60375916-60377917(-)
Zm00001d003695::2:54869687-54871688(-)
Zm00001d005756::2:186574171-186576172(+)
Zm00001d041496::3:124140292-124142293(+)
Zm00001d016345::5:158413985-158415986(+)
Zm00001d042453::3:168339003-168341004(+)
Zm00001d021236::7:146663993-146665994(-)
Zm00001d004855::2:144889589-144891590(-)
Zm00001d016196::5:150139734-150141735(+)
Zm00001d040014::3:22984460-22986461(+)
Zm00001d026712::10:150833282-150835283(-)
Zm00001d053009::4:208860372-208862373(+)
Zm00001d010632::8:122512376-122514377(+)
Zm00001d014015::5:28777677-28779678(-)
Zm00001d003652::2:52009338-52011339(-)
Zm00001d039016::6:168725034-168727035(-)
Zm00001d027848::1:15125344-15127345(-)
Zm00001d052097::4:179493620-179495621(-)
Zm00001d048336::9:154659665-154661666(+)
Zm00001d013275::5:7560109-7562110(-)
Zm00001d039303::3:1394853-1396854(-)
Zm00001d003106::2:32425562-32427563(+)
Zm00001d019363::7:29847523-29849524(+)
Zm00001d009163::8:40373541-40375542(-)
Zm00001d036532::6:91305567-91307568(-)
Zm00001d027469::1:6019278-6021279(+)
Zm00001d035878::6:58275614-58277615(-)
Zm00001d013457::5:12085955-12087956(+)
Zm00001d047806::9:142284492-142286493(+)
Zm00001d030766::1:159016872-159018873(+)
Zm00001d025642::10:124767705-124769706(+)
Zm00001d028118::1:23363187-23365188(-)
Zm00001d022161::7:171450922-171452923(+)
Zm00001d006620::2:212768253-212770254(-)
Zm00001d034091::1:283762914-283764915(+)
Zm00001d010418::8:113993304-113995305(-)
Zm00001d019266::7:24822099-24824100(-)
Zm00001d032837::1:239717426-239719427(+)
Zm00001d019564::7:43000929-43002930(-)
Zm00001d037388::6:124174264-124176265(-)
Zm00001d026670::10:149703878-149705879(-)
Zm00001d023969::10:32588479-32590480(-)
Zm00001d050735::4:119799803-119801804(+)
Zm00001d005156::2:161499121-161501122(-)
Zm00001d036369::6:85888371-85890372(-)
Zm00001d034276::1:288333880-288335881(-)
Zm00001d003643::2:51508490-51510491(+)
Zm00001d044838::9:4680421-4682422(+)
Zm00001d044690::3:234985756-234987757(+)
Zm00001d048829::4:6036903-6038904(+)
Zm00001d032925::1:243314579-243316580(-)
Zm00001d014075::5:31674478-31676479(-)
Zm00001d021203::7:145884459-145886460(-)
Zm00001d039120::6:170404236-170406237(+)
Zm00001d028784::1:46372775-46374776(+)
Zm00001d027678::1:10985432-10987433(+)
Zm00001d021035::7:141006796-141008797(+)
Zm00001d040673::3:57204359-57206360(-)
Zm00001d037056::6:110795089-110797090(+)
Zm00001d011963::8:165265220-165267221(+)
Zm00001d033778::1:273541746-273543747(+)
Zm00001d042804::3:180447431-180449432(+)
Zm00001d041420::3:118470628-118472629(-)
Zm00001d012320::8:172369412-172371413(-)
Zm00001d014614::5:55727062-55729063(+)
Zm00001d037961::6:143607454-143609455(+)
Zm00001d042265::3:158027180-158029181(-)
Zm00001d034218::1:286996565-286998566(+)
Zm00001d033319::1:258879091-258881092(-)
Zm00001d029919::1:94343036-94345037(+)
Zm00001d033825::1:274884287-274886288(+)
Zm00001d047115::9:119212975-119214976(-)
Zm00001d006610::2:212550122-212552123(+)
Zm00001d028840::1:48331783-48333784(+)
Zm00001d047823::9:142605708-142607709(-)
Zm00001d046960::9:113233796-113235797(+)
Zm00001d047096::9:118499150-118501151(+)
Zm00001d053749::4:240412599-240414600(+)
Zm00001d031078::1:176199220-176201221(+)
Zm00001d019387::7:31262485-31264486(+)
Zm00001d040570::3:50655647-50657648(+)
Zm00001d017640::5:202855340-202857341(+)
Zm00001d013223::5:6727375-6729376(-)
Zm00001d021410::7:151479894-151481895(+)
Zm00001d002827::2:23947135-23949136(-)
Zm00001d049541::4:33819594-33821595(-)
Zm00001d018891::7:8493803-8495804(-)
Zm00001d042696::3:177299959-177301960(-)
Zm00001d049709::4:41047478-41049479(+)
Zm00001d012532::8:176202319-176204320(+)
Zm00001d003087::2:31794015-31796016(+)
Zm00001d028319::1:30557815-30559816(+)
Zm00001d036467::6:89397476-89399477(+)
Zm00001d026619::10:149053321-149055322(-)
Zm00001d027351::1:3481347-3483348(+)
Zm00001d047764::9:141292610-141294611(+)
Zm00001d039937::3:19991144-19993145(+)
Zm00001d002690::2:19343976-19345977(-)
Zm00001d016708::5:173402316-173404317(+)
Zm00001d023451::10:6039931-6041932(-)
Zm00001d028984::1:53529528-53531529(+)
Zm00001d042866::3:182478681-182480682(+)
Zm00001d026176::10:140368847-140370848(+)
Zm00001d049351::4:27708639-27710640(+)
Zm00001d020461::7:116266221-116268222(+)
Zm00001d031444::1:190269205-190271206(-)
Zm00001d039881::3:17539394-17541395(+)
Zm00001d030765::1:158953399-158955400(+)
Zm00001d048358::9:154923172-154925173(-)
Zm00001d048325::9:154501759-154503760(-)
Zm00001d051919::4:174634091-174636092(-)
Zm00001d050061::4:63222372-63224373(+)
Zm00001d054077::4:245969742-245971743(-)
Zm00001d042346::3:162368053-162370054(-)
Zm00001d013059::5:3980860-3982861(-)
Zm00001d011525::8:153515086-153517087(+)
Zm00001d014885::5:67006771-67008772(-)
Zm00001d048644::4:2549154-2551155(-)
Zm00001d016472::5:163703221-163705222(+)
Zm00001d017780::5:206551908-206553909(-)
Zm00001d050963::4:133978994-133980995(-)
Zm00001d042543::3:171456930-171458931(-)
Zm00001d038572::6:160152384-160154385(+)
Zm00001d014449::5:47756415-47758416(-)
Zm00001d030790::1:159876374-159878375(+)
Zm00001d019948::7:79088734-79090735(+)
Zm00001d020038::7:87811210-87813211(-)
Zm00001d036481::6:90062491-90064492(-)
Zm00001d015452::5:91144934-91146935(+)
Zm00001d008893::8:24172017-24174018(-)
Zm00001d052386::4:188891079-188893080(-)
Zm00001d001952::2:3424307-3426308(+)
Zm00001d019249::7:23915396-23917397(+)
Zm00001d043907::3:213524090-213526091(-)
Zm00001d021391::7:150694320-150696321(-)
Zm00001d003616::2:50483400-50485401(-)
Zm00001d043528::3:202845934-202847935(-)
Zm00001d034167::1:285652287-285654288(-)
Zm00001d045971::9:50930929-50932930(-)
Zm00001d023445::10:5686418-5688419(+)
Zm00001d045650::9:31085531-31087532(+)
Zm00001d005028::2:154630656-154632657(-)
Zm00001d013933::5:25179422-25181423(-)
Zm00001d044490::3:229586292-229588293(-)
Zm00001d048267::9:153478807-153480808(+)
Zm00001d022016::7:168058204-168060205(-)
Zm00001d038183::6:150819585-150821586(-)
Zm00001d048923::4:8095936-8097937(+)
Zm00001d001806::2:1262248-1264249(-)
Zm00001d020549::7:121992653-121994654(+)
Zm00001d028248::1:27968914-27970915(-)
Zm00001d031961::1:208052962-208054963(-)
Zm00001d003646::2:51776756-51778757(+)
Zm00001d037336::6:121968432-121970433(-)
Zm00001d023892::10:26540889-26542890(+)
Zm00001d011620::8:156253508-156255509(+)
Zm00001d013523::5:13549809-13551810(-)
Zm00001d046569::9:96327388-96329389(-)
Zm00001d029834::1:89473273-89475274(-)
Zm00001d006510::2:210200105-210202106(+)
Zm00001d047781::9:141578349-141580350(-)
Zm00001d043648::3:205908332-205910333(+)
Zm00001d039363::3:2612456-2614457(-)
Zm00001d027885::1:16719725-16721726(+)
Zm00001d016455::5:162957475-162959476(+)
Zm00001d024159::10:51241052-51243053(-)
Zm00001d025057::10:102024692-102026693(+)
Zm00001d022421::7:177325295-177327296(-)
Zm00001d017472::5:196957012-196959013(+)
Zm00001d025164::10:107133155-107135156(+)
Zm00001d051791::4:169877725-169879726(+)
Zm00001d028119::1:23364055-23366056(+)
Zm00001d048458::9:156700946-156702947(+)
Zm00001d010604::8:121655398-121657399(+)
Zm00001d010451::8:115728296-115730297(-)
Zm00001d047079::9:117673963-117675964(+)
Zm00001d010720::8:125868167-125870168(+)
Zm00001d016406::5:161263456-161265457(-)
Zm00001d015227::5:80074456-80076457(-)
Zm00001d007585::2:235382395-235384396(+)
Zm00001d043977::3:215493078-215495079(-)
Zm00001d048270::9:153516123-153518124(+)
Zm00001d031539::1:193692368-193694369(+)
Zm00001d009844::8:84729997-84731998(+)
Zm00001d011334::8:147198064-147200065(+)
Zm00001d043843::3:211668830-211670831(-)
Zm00001d009603::8:72761669-72763670(+)
Zm00001d050244::4:75666439-75668440(+)
Zm00001d050550::4:99563392-99565393(+)
Zm00001d038807::6:164810959-164812960(+)
Zm00001d028714::1:44015755-44017756(-)
Zm00001d040588::3:51609822-51611823(+)
Zm00001d003203::2:35544601-35546602(-)
Zm00001d008941::8:26179517-26181518(-)
Zm00001d009903::8:88663594-88665595(-)
Zm00001d001799::2:1086480-1088481(-)
Zm00001d003242::2:37430876-37432877(+)
Zm00001d013033::5:3493333-3495334(-)
Zm00001d043948::3:214479525-214481526(-)
Zm00001d052856::4:202675378-202677379(+)
Zm00001d033004::1:246678738-246680739(-)
Zm00001d027900::1:17145572-17147573(+)
Zm00001d006790::2:216753731-216755732(+)
Zm00001d025647::10:124901209-124903210(-)
Zm00001d005498::2:176005791-176007792(-)
Zm00001d021512::7:154607685-154609686(+)
Zm00001d002128::2:6408018-6410019(+)
Zm00001d016542::5:166719522-166721523(+)
Zm00001d032831::1:239611053-239613054(-)
Zm00001d021820::7:163679678-163681679(-)
Zm00001d025260::10:111618953-111620954(-)
Zm00001d024178::10:53434312-53436313(-)
Zm00001d035838::6:54310136-54312137(+)
Zm00001d052697::4:197820015-197822016(+)
Zm00001d034736::1:300986957-300988958(-)
Zm00001d031424::1:189598932-189600933(-)
Zm00001d017617::5:201807215-201809216(-)
Zm00001d049267::4:23796354-23798355(+)
Zm00001d017790::5:206948555-206950556(+)
Zm00001d012573::8:176818965-176820966(-)
Zm00001d016890::5:179450266-179452267(+)
Zm00001d018893::7:8549174-8551175(+)
Zm00001d032098::1:212614396-212616397(-)
Zm00001d052613::4:194770899-194772900(+)
Zm00001d023366::10:4129470-4131471(-)
Zm00001d029758::1:85999907-86001908(+)
Zm00001d011572::8:154720695-154722696(-)
Zm00001d039537::3:7529963-7531964(-)
Zm00001d053306::4:225240414-225242415(+)
Zm00001d026261::10:142295978-142297979(-)
Zm00001d018954::7:10456251-10458252(+)
Zm00001d003193::2:35242116-35244117(+)
Zm00001d033954::1:279576618-279578619(+)
Zm00001d053371::4:227983696-227985697(-)
Zm00001d002754::2:21688628-21690629(+)
Zm00001d022324::7:175463716-175465717(-)
Zm00001d006738::2:215633818-215635819(+)
Zm00001d050116::4:66966867-66968868(+)
Zm00001d022386::7:176536924-176538925(-)
Zm00001d039976::3:21379103-21381104(-)
Zm00001d018791::7:5298301-5300302(+)
Zm00001d033649::1:269618489-269620490(-)
Zm00001d005301::2:168546219-168548220(-)
Zm00001d039594::3:8559257-8561258(+)
Zm00001d012690::8:178701788-178703789(+)
Zm00001d021375::7:150240072-150242073(+)
Zm00001d031773::1:201398322-201400323(-)
Zm00001d013565::5:14398188-14400189(+)
Zm00001d002938::2:27447329-27449330(-)
Zm00001d026334::10:143657283-143659284(-)
Zm00001d052362::4:188303796-188305797(-)
Zm00001d010120::8:100002920-100004921(-)
Zm00001d034494::1:294630346-294632347(+)
Zm00001d027429::1:5105317-5107318(+)
Zm00001d035897::6:58724724-58726725(-)
Zm00001d029850::1:89961342-89963343(-)
Zm00001d047376::9:128099042-128101043(-)
Zm00001d012844::5:1059372-1061373(+)
Zm00001d034241::1:287667085-287669086(-)
Zm00001d020702::7:129163705-129165706(+)
Zm00001d028424::1:34540992-34542993(+)
Zm00001d014696::5:59770274-59772275(+)
Zm00001d034964::6:179345-181346(-)
Zm00001d002451::2:12957011-12959012(+)
Zm00001d002770::2:22113527-22115528(+)
Zm00001d011178::8:142043022-142045023(-)
Zm00001d035201::6:9613938-9615939(-)
Zm00001d050928::4:132054126-132056127(+)
Zm00001d006758::2:216100682-216102683(-)
Zm00001d052232::4:184158747-184160748(-)
Zm00001d003785::2:59314390-59316391(-)
Zm00001d003494::2:46045992-46047993(-)
Zm00001d037779::6:137395306-137397307(+)
Zm00001d040079::3:26044176-26046177(+)
Zm00001d031641::1:197110365-197112366(+)
Zm00001d032707::1:235474259-235476260(-)
Zm00001d032617::1:232180848-232182849(+)
Zm00001d028567::1:39389121-39391122(-)
Zm00001d012314::8:172324476-172326477(+)
Zm00001d037004::6:108804079-108806080(+)
Zm00001d004821::2:141194243-141196244(+)
Zm00001d021600::7:157790794-157792795(+)
Zm00001d017647::5:202991524-202993525(-)
Zm00001d016889::5:179435987-179437988(-)
Zm00001d012975::5:2625571-2627572(-)
Zm00001d019953::7:79659788-79661789(+)
Zm00001d007781::2:239480257-239482258(+)
Zm00001d014547::5:52711592-52713593(-)
Zm00001d039001::6:168527254-168529255(-)
Zm00001d019890::7:73403722-73405723(-)
Zm00001d009475::8:66262383-66264384(-)
Zm00001d011366::8:148710826-148712827(-)
Zm00001d042874::3:182594939-182596940(-)
Zm00001d007103::2:222355238-222357239(+)
Zm00001d036624::6:95233027-95235028(+)
Zm00001d013273::5:7546537-7548538(-)
Zm00001d051118::4:144241336-144243337(+)
Zm00001d016894::5:179486108-179488109(-)
Zm00001d036964::6:107570581-107572582(-)
Zm00001d021878::7:165280799-165282800(+)
Zm00001d011086::8:138466233-138468234(+)
Zm00001d024336::10:65376092-65378093(-)
Zm00001d028237::1:27570348-27572349(+)
Zm00001d014392::5:44433345-44435346(-)
Zm00001d004739::2:135105980-135107981(+)
Zm00001d047885::9:144242028-144244029(+)
Zm00001d023993::10:35140731-35142732(-)
Zm00001d017251::5:190360217-190362218(-)
Zm00001d039079::6:169683696-169685697(+)
Zm00001d051808::4:170142132-170144133(-)
Zm00001d030675::1:152404846-152406847(-)
Zm00001d012840::5:994196-996197(-)
Zm00001d018469::5:221356867-221358868(-)
Zm00001d020214::7:100370361-100372362(-)
Zm00001d039758::3:14108659-14110660(+)
Zm00001d026278::10:142735921-142737922(+)
Zm00001d014142::5:34052064-34054065(-)
Zm00001d029814::1:88195723-88197724(+)
Zm00001d049606::4:37198045-37200046(-)
Zm00001d037341::6:122110427-122112428(-)
Zm00001d014385::5:43927201-43929202(-)
Zm00001d024464::10:71964547-71966548(+)
Zm00001d047796::9:141982844-141984845(-)
Zm00001d049579::4:35942476-35944477(+)
Zm00001d004012::2:75640349-75642350(+)
Zm00001d012158::8:169116560-169118561(+)
Zm00001d019956::7:79908858-79910859(+)
Zm00001d051103::4:142661257-142663258(+)
Zm00001d016549::5:167008120-167010121(+)
Zm00001d033371::1:260870928-260872929(-)
Zm00001d029215::1:62727101-62729102(+)
Zm00001d046033::9:57289747-57291748(+)
Zm00001d008720::8:17727076-17729077(+)
Zm00001d021579::7:156771694-156773695(+)
Zm00001d043762::3:209234844-209236845(-)
Zm00001d028235::1:27502409-27504410(-)
Zm00001d032076::1:211710626-211712627(-)
Zm00001d005916::2:192668687-192670688(+)
Zm00001d038300::6:153807372-153809373(+)
Zm00001d026130::10:139303407-139305408(-)
Zm00001d052323::4:187097213-187099214(+)
Zm00001d026680::10:149775517-149777518(-)
Zm00001d004022::2:76085275-76087276(-)
Zm00001d037189::6:115181675-115183676(+)
Zm00001d009409::8:63301835-63303836(+)
Zm00001d011980::8:165645069-165647070(+)
Zm00001d029516::1:74163781-74165782(-)
Zm00001d044588::3:232799062-232801063(-)
Zm00001d033767::1:273089366-273091367(-)
Zm00001d008621::8:14962056-14964057(-)
Zm00001d028229::1:27300298-27302299(+)
Zm00001d033878::1:277212963-277214964(+)
Zm00001d007489::2:232846777-232848778(-)
Zm00001d030422::1:131286108-131288109(+)
Zm00001d034651::1:298854308-298856309(+)
Zm00001d044434::3:227919076-227921077(-)
Zm00001d002993::2:28976916-28978917(-)
Zm00001d041418::3:118359049-118361050(+)
Zm00001d040332::3:38383438-38385439(+)
Zm00001d010948::8:134759085-134761086(+)
Zm00001d002449::2:12916567-12918568(-)
Zm00001d034341::1:290247718-290249719(-)
Zm00001d036464::6:89377347-89379348(+)
Zm00001d044463::3:228862893-228864894(+)
Zm00001d027506::1:7026837-7028838(+)
Zm00001d025339::10:114704695-114706696(-)
Zm00001d040399::3:41315675-41317676(-)
Zm00001d047253::9:124184371-124186372(-)
Zm00001d032836::1:239712095-239714096(+)
Zm00001d018842::7:6973469-6975470(-)
Zm00001d010104::8:99263596-99265597(+)
Zm00001d002601::2:16462410-16464411(-)
Zm00001d047538::9:134285810-134287811(+)
Zm00001d049761::4:43546806-43548807(-)
Zm00001d012611::8:177170884-177172885(+)
Zm00001d002828::2:24001035-24003036(+)
Zm00001d036073::6:70616207-70618208(-)
Zm00001d043653::3:206099767-206101768(-)
Zm00001d013985::5:27473657-27475658(+)
Zm00001d030701::1:154398673-154400674(+)
Zm00001d044008::3:216389525-216391526(+)
Zm00001d045316::9:18824955-18826956(-)
Zm00001d028267::1:28642385-28644386(-)
Zm00001d026374::10:144612829-144614830(-)
Zm00001d044597::3:232998549-233000550(+)
Zm00001d006607::2:212376782-212378783(+)
Zm00001d022301::7:174758033-174760034(+)
Zm00001d025564::10:122406226-122408227(-)
Zm00001d020408::7:111956518-111958519(+)
Zm00001d018151::5:215587699-215589700(-)
Zm00001d018487::5:221691438-221693439(-)
Zm00001d014138::5:33842200-33844201(-)
Zm00001d045082::9:11885816-11887817(-)
Zm00001d028202::1:26121179-26123180(+)
Zm00001d016099::5:144519944-144521945(+)
Zm00001d052208::4:183236497-183238498(+)
Zm00001d049239::4:22370273-22372274(+)
Zm00001d033651::1:269682173-269684174(-)
Zm00001d040276::3:35449544-35451545(-)
Zm00001d032555::1:230388241-230390242(-)
Zm00001d041354::3:114021949-114023950(-)
Zm00001d005821::2:189706204-189708205(-)
Zm00001d032991::1:246030071-246032072(+)
Zm00001d004639::2:124623789-124625790(+)
Zm00001d042388::3:164247918-164249919(+)
Zm00001d021365::7:150011560-150013561(+)
Zm00001d025131::10:105799407-105801408(+)
Zm00001d003140::2:33436530-33438531(-)
Zm00001d022125::7:170836394-170838395(+)
Zm00001d040067::3:25756440-25758441(+)
Zm00001d048337::9:154669840-154671841(-)
Zm00001d014617::5:55871940-55873941(-)
Zm00001d016000::5:138560924-138562925(+)
Zm00001d015446::5:90559004-90561005(-)
Zm00001d043494::3:201750046-201752047(+)
Zm00001d052660::4:196206247-196208248(+)
Zm00001d018290::5:218026105-218028106(-)
Zm00001d042370::3:163505751-163507752(+)
Zm00001d043179::3:190700184-190702185(+)
Zm00001d021082::7:142427497-142429498(-)
Zm00001d035367::6:23488129-23490130(+)
Zm00001d031973::1:208326634-208328635(+)
Zm00001d035481::6:28894613-28896614(-)
Zm00001d028076::1:22094871-22096872(-)
Zm00001d042596::3:173078426-173080427(-)
Zm00001d013442::5:11680064-11682065(+)
Zm00001d002678::2:19081539-19083540(-)
Zm00001d047191::9:121465532-121467533(-)
Zm00001d020519::7:120442226-120444227(+)
Zm00001d037944::6:142970863-142972864(+)
Zm00001d052709::4:198299455-198301456(+)
Zm00001d018347::5:218953278-218955279(-)
Zm00001d007447::2:231961634-231963635(+)
Zm00001d003864::2:63707738-63709739(+)
Zm00001d011680::8:158526735-158528736(-)
Zm00001d038224::6:151974267-151976268(+)
Zm00001d034804::1:302467401-302469402(+)
Zm00001d013416::5:10760830-10762831(+)
Zm00001d023900::10:27172645-27174646(+)
Zm00001d003423::2:43901630-43903631(-)
Zm00001d012009::8:166448371-166450372(-)
Zm00001d033090::1:250042877-250044878(-)
Zm00001d047158::9:120338560-120340561(+)
Zm00001d028825::1:47747141-47749142(+)
Zm00001d005784::2:188226500-188228501(-)
Zm00001d012686::8:178641007-178643008(+)
Zm00001d040202::3:31826396-31828397(+)
Zm00001d041726::3:135360747-135362748(-)
Zm00001d038327::6:154609223-154611224(+)
Zm00001d015300::5:83326090-83328091(-)
Zm00001d014473::5:49415322-49417323(-)
Zm00001d017708::5:204752990-204754991(-)
Zm00001d021949::7:166837263-166839264(+)
Zm00001d031420::1:189572581-189574582(+)
Zm00001d053923::4:243665365-243667366(-)
Zm00001d021779::7:162882040-162884041(-)
Zm00001d042993::3:186056053-186058054(-)
Zm00001d004413::2:110312998-110314999(+)
Zm00001d033830::1:275164899-275166900(-)
Zm00001d048648::4:2604636-2606637(+)
Zm00001d034239::1:287587287-287589288(+)
Zm00001d010682::8:124163447-124165448(+)
Zm00001d023492::10:7310765-7312766(-)
Zm00001d045132::9:13786659-13788660(+)
Zm00001d013865::5:23273469-23275470(-)
Zm00001d032883::1:241397143-241399144(-)
Zm00001d019226::7:22694379-22696380(+)
Zm00001d050833::4:125338608-125340609(-)
Zm00001d030695::1:153850701-153852702(-)
Zm00001d028994::1:53958766-53960767(-)
Zm00001d042362::3:163216411-163218412(-)
Zm00001d021841::7:164331799-164333800(-)
Zm00001d041455::3:121296677-121298678(+)
Zm00001d007437::2:231750611-231752612(-)
Zm00001d036233::6:78371972-78373973(+)
Zm00001d024248::10:59439962-59441963(+)
Zm00001d012269::8:171640349-171642350(+)
Zm00001d014542::5:52457023-52459024(-)
Zm00001d026605::10:148898282-148900283(-)
Zm00001d042490::3:169333481-169335482(-)
Zm00001d033328::1:259163737-259165738(+)
Zm00001d003308::2:39663332-39665333(-)
Zm00001d009140::8:38892359-38894360(-)
Zm00001d038448::6:157415965-157417966(+)
Zm00001d048055::9:149062812-149064813(-)
Zm00001d024868::10:91402490-91404491(-)
Zm00001d043316::3:196120030-196122031(+)
Zm00001d026297::10:143164638-143166639(-)
Zm00001d024071::10:41458018-41460019(-)
Zm00001d051799::4:169984567-169986568(+)
Zm00001d009660::8:74954525-74956526(-)
Zm00001d024795::10:88556405-88558406(+)
Zm00001d031253::1:183891561-183893562(-)
Zm00001d031429::1:189854842-189856843(+)
Zm00001d009848::8:84946340-84948341(+)
Zm00001d022042::7:168494406-168496407(-)
Zm00001d044205::3:221861005-221863006(-)
Zm00001d034406::1:292047749-292049750(+)
Zm00001d037247::6:117814122-117816123(+)
Zm00001d011904::8:164262726-164264727(+)
Zm00001d033717::1:272125126-272127127(-)
Zm00001d014424::5:46052945-46054946(+)
Zm00001d012770::8:180493312-180495313(-)
Zm00001d004465::2:113590540-113592541(-)
Zm00001d014925::5:68747019-68749020(+)
Zm00001d009554::8:70014963-70016964(-)
Zm00001d036759::6:99945088-99947089(+)
Zm00001d037313::6:120407326-120409327(-)
Zm00001d028603::1:40515514-40517515(-)
Zm00001d023865::10:25420834-25422835(-)
Zm00001d005306::2:168884394-168886395(-)
Zm00001d045026::9:10517023-10519024(-)
Zm00001d012672::8:178359106-178361107(+)
Zm00001d045519::9:25256175-25258176(+)
Zm00001d005085::2:157724535-157726536(+)
Zm00001d003158::2:33986958-33988959(+)
Zm00001d012027::8:166744474-166746475(+)
Zm00001d008268::8:3545147-3547148(+)
Zm00001d040613::3:53997285-53999286(-)
Zm00001d003638::2:51304426-51306427(-)
Zm00001d042724::3:178239616-178241617(-)
Zm00001d001880::2:2259162-2261163(+)
Zm00001d046449::9:90420442-90422443(+)
Zm00001d046540::9:94825182-94827183(+)
Zm00001d034183::1:285933241-285935242(+)
Zm00001d051858::4:172520627-172522628(-)
Zm00001d011515::8:153110281-153112282(-)
Zm00001d022107::7:170520437-170522438(+)
Zm00001d029155::1:60828925-60830926(+)
Zm00001d004709::2:132766207-132768208(-)
Zm00001d027484::1:6300439-6302440(-)
Zm00001d031002::1:172838909-172840910(-)
Zm00001d051605::4:164216928-164218929(-)
Zm00001d050337::4:82042253-82044254(-)
Zm00001d036608::6:94230153-94232154(+)
Zm00001d014849::5:65479989-65481990(-)
Zm00001d042455::3:168348864-168350865(-)
Zm00001d006185::2:200994929-200996930(+)
Zm00001d023664::10:14447033-14449034(+)
Zm00001d050827::4:125014895-125016896(+)
Zm00001d025397::10:116917561-116919562(-)
Zm00001d022492::7:178727480-178729481(+)
Zm00001d013967::5:26620713-26622714(-)
Zm00001d025777::10:129244747-129246748(-)
Zm00001d004768::2:137852054-137854055(+)
Zm00001d023962::10:32093741-32095742(-)
Zm00001d029504::1:73563938-73565939(+)
Zm00001d032652::1:233137865-233139866(-)
```
