## Supplementary material for "A comprehensive map of preferentially located motifs reveals distinct proximal *cis*-regulatory elements in plants": AAAACACG_containing_gene_set.txt

```
#Occurences of AAAACACG between -68 and -55 (positions relative to the transcription start site)
#40 sequences with AAAACACG in this interval
#0.15% of the sequences in promoter set with AAAACACG (set with 25847 sequences)
Zm00001d001807::2:1262484-1264485(+)
Zm00001d033808::1:274304674-274306675(-)
Zm00001d025497::10:120578475-120580476(+)
Zm00001d008596::8:13972322-13974323(-)
Zm00001d044993::9:9486750-9488751(+)
Zm00001d037325::6:121211858-121213859(-)
Zm00001d022560::7:180053677-180055678(+)
Zm00001d027697::1:11313119-11315120(+)
Zm00001d022088::7:169842560-169844561(+)
Zm00001d043821::3:210977037-210979038(-)
Zm00001d047138::9:119742709-119744710(+)
Zm00001d033102::1:250206266-250208267(-)
Zm00001d045998::9:53113245-53115246(+)
Zm00001d042515::3:170303366-170305367(-)
Zm00001d029640::1:80898663-80900664(-)
Zm00001d024966::10:97207770-97209771(-)
Zm00001d048146::9:150831767-150833768(-)
Zm00001d035705::6:41918629-41920630(-)
Zm00001d053251::4:222319732-222321733(-)
Zm00001d012950::5:2316678-2318679(+)
Zm00001d010662::8:123265728-123267729(-)
Zm00001d007025::2:220364243-220366244(+)
Zm00001d015556::5:97410773-97412774(+)
Zm00001d015672::5:105101027-105103028(-)
Zm00001d016968::5:181540870-181542871(+)
Zm00001d029868::1:91134232-91136233(+)
Zm00001d013573::5:14540239-14542240(-)
Zm00001d021768::7:162725623-162727624(+)
Zm00001d043819::3:210966368-210968369(-)
Zm00001d025750::10:128367965-128369966(+)
Zm00001d004620::2:122440834-122442835(+)
Zm00001d049338::4:27148971-27150972(-)
Zm00001d034118::1:284440014-284442015(+)
Zm00001d049541::4:33819594-33821595(-)
Zm00001d025501::10:120595036-120597037(+)
Zm00001d038565::6:159997600-159999601(-)
Zm00001d016711::5:173426227-173428228(+)
Zm00001d029328::1:66125999-66128000(-)
Zm00001d039139::6:170962678-170964679(-)
Zm00001d009548::8:69754139-69756140(+)
```
