## Supplementary material for "A comprehensive map of preferentially located motifs reveals distinct proximal *cis*-regulatory elements in plants": AAAACAGC_containing_gene_set.txt

```
#Occurences of AAAACAGC between -157 and -24 (positions relative to the transcription start site)
#231 sequences with AAAACAGC in this interval
#0.89% of the sequences in promoter set with AAAACAGC (set with 25847 sequences)
Zm00001d053622::4:236997962-236999963(+)
Zm00001d051431::4:158379956-158381957(-)
Zm00001d023629::10:12732458-12734459(+)
Zm00001d015172::5:78379980-78381981(-)
Zm00001d038709::6:163105323-163107324(+)
Zm00001d005792::2:188845086-188847087(-)
Zm00001d043835::3:211256739-211258740(+)
Zm00001d021060::7:141823720-141825721(-)
Zm00001d010512::8:118591072-118593073(-)
Zm00001d049571::4:35619155-35621156(+)
Zm00001d034218::1:286996565-286998566(+)
Zm00001d035292::6:19563686-19565687(+)
Zm00001d003695::2:54869687-54871688(-)
Zm00001d006197::2:201334334-201336335(-)
Zm00001d021260::7:147102116-147104117(-)
Zm00001d022324::7:175463716-175465717(-)
Zm00001d019305::7:26932057-26934058(-)
Zm00001d013708::5:18218516-18220517(+)
Zm00001d047828::9:142631451-142633452(-)
Zm00001d025524::10:121267105-121269106(+)
Zm00001d018106::5:214441819-214443820(-)
Zm00001d003283::2:38744224-38746225(+)
Zm00001d020643::7:126235729-126237730(+)
Zm00001d001984::2:3954251-3956252(-)
Zm00001d006199::2:201504140-201506141(+)
Zm00001d020980::7:138696657-138698658(+)
Zm00001d009113::8:37206680-37208681(-)
Zm00001d039101::6:170022203-170024204(+)
Zm00001d004105::2:83172691-83174692(+)
Zm00001d051075::4:140705360-140707361(-)
Zm00001d029818::1:88439067-88441068(+)
Zm00001d039411::3:3715872-3717873(-)
Zm00001d031340::1:186772513-186774514(+)
Zm00001d007035::2:220606379-220608380(-)
Zm00001d049750::4:43095809-43097810(+)
Zm00001d013989::5:27671107-27673108(+)
Zm00001d014084::5:31805005-31807006(+)
Zm00001d037982::6:144257909-144259910(-)
Zm00001d043263::3:193694679-193696680(+)
Zm00001d016905::5:179656335-179658336(+)
Zm00001d015285::5:82703581-82705582(-)
Zm00001d042712::3:177901036-177903037(+)
Zm00001d013125::5:5149981-5151982(+)
Zm00001d022301::7:174758033-174760034(+)
Zm00001d018411::5:220245865-220247866(+)
Zm00001d018429::5:220589195-220591196(-)
Zm00001d005136::2:160518113-160520114(-)
Zm00001d026438::10:145872605-145874606(+)
Zm00001d003841::2:61912905-61914906(+)
Zm00001d044490::3:229586292-229588293(-)
Zm00001d013271::5:7531017-7533018(-)
Zm00001d013457::5:12085955-12087956(+)
Zm00001d032521::1:229311509-229313510(+)
Zm00001d043382::3:198281707-198283708(+)
Zm00001d035777::6:48101341-48103342(-)
Zm00001d016100::5:144537322-144539323(+)
Zm00001d019693::7:51233283-51235284(+)
Zm00001d017754::5:205939713-205941714(-)
Zm00001d023757::10:18991562-18993563(+)
Zm00001d035855::6:56382161-56384162(-)
Zm00001d044606::3:233295390-233297391(-)
Zm00001d045745::9:36429888-36431889(+)
Zm00001d046016::9:55161230-55163231(-)
Zm00001d021028::7:140901425-140903426(-)
Zm00001d051308::4:152681626-152683627(-)
Zm00001d050977::4:134812966-134814967(-)
Zm00001d030162::1:109711318-109713319(+)
Zm00001d046700::9:102879076-102881077(+)
Zm00001d026415::10:145401376-145403377(-)
Zm00001d027506::1:7026837-7028838(+)
Zm00001d025778::10:129394879-129396880(-)
Zm00001d044620::3:233479060-233481061(+)
Zm00001d044451::3:228385247-228387248(-)
Zm00001d051336::4:155035742-155037743(+)
Zm00001d035736::6:44291659-44293660(-)
Zm00001d027535::1:7602000-7604001(-)
Zm00001d035838::6:54310136-54312137(+)
Zm00001d047184::9:121270160-121272161(-)
Zm00001d021444::7:152347350-152349351(+)
Zm00001d012911::5:1890549-1892550(-)
Zm00001d037495::6:127261597-127263598(-)
Zm00001d040678::3:57609749-57611750(+)
Zm00001d006168::2:200355738-200357739(+)
Zm00001d043527::3:202756524-202758525(-)
Zm00001d017981::5:211320636-211322637(-)
Zm00001d036546::6:91579669-91581670(+)
Zm00001d048086::9:149845975-149847976(-)
Zm00001d011604::8:155669321-155671322(+)
Zm00001d038807::6:164810959-164812960(+)
Zm00001d048695::4:3428345-3430346(+)
Zm00001d048684::4:3235795-3237796(+)
Zm00001d021069::7:142079003-142081004(+)
Zm00001d030963::1:169506268-169508269(+)
Zm00001d015115::5:76227330-76229331(-)
Zm00001d044666::3:234417074-234419075(-)
Zm00001d006406::2:206815398-206817399(+)
Zm00001d008463::8:9356078-9358079(+)
Zm00001d011081::8:138419801-138421802(-)
Zm00001d031571::1:194766197-194768198(-)
Zm00001d028639::1:41573102-41575103(-)
Zm00001d016146::5:146859081-146861082(+)
Zm00001d018596::7:288653-290654(+)
Zm00001d009761::8:80076598-80078599(+)
Zm00001d009281::8:51170701-51172702(+)
Zm00001d033297::1:258048135-258050136(-)
Zm00001d017049::5:183890729-183892730(-)
Zm00001d015566::5:98132056-98134057(+)
Zm00001d011211::8:143045288-143047289(+)
Zm00001d044785::9:2409835-2411836(-)
Zm00001d013719::5:18427779-18429780(+)
Zm00001d053542::4:233510487-233512488(+)
Zm00001d019696::7:51333777-51335778(+)
Zm00001d045848::9:43458755-43460756(-)
Zm00001d009878::8:86797615-86799616(-)
Zm00001d002299::2:9739619-9741620(+)
Zm00001d053205::4:219732137-219734138(-)
Zm00001d009981::8:93298779-93300780(+)
Zm00001d038970::6:167989723-167991724(+)
Zm00001d021800::7:163139125-163141126(-)
Zm00001d035947::6:61615989-61617990(+)
Zm00001d043249::3:193236031-193238032(-)
Zm00001d039409::3:3630003-3632004(-)
Zm00001d051829::4:171479734-171481735(+)
Zm00001d009288::8:52361089-52363090(+)
Zm00001d021568::7:156288874-156290875(-)
Zm00001d015950::5:133617801-133619802(-)
Zm00001d021261::7:147103374-147105375(+)
Zm00001d013444::5:11747989-11749990(-)
Zm00001d005248::2:165632496-165634497(+)
Zm00001d012581::8:176874177-176876178(-)
Zm00001d019854::7:70487213-70489214(+)
Zm00001d007594::2:235877136-235879137(-)
Zm00001d045763::9:37492901-37494902(-)
Zm00001d042711::3:177901782-177903783(-)
Zm00001d049974::4:56334589-56336590(+)
Zm00001d014719::5:60375916-60377917(-)
Zm00001d029461::1:71828921-71830922(+)
Zm00001d052420::4:189607404-189609405(+)
Zm00001d029163::1:60868128-60870129(+)
Zm00001d047677::9:139086954-139088955(+)
Zm00001d032500::1:228446547-228448548(-)
Zm00001d021859::7:164662057-164664058(-)
Zm00001d038953::6:167602800-167604801(-)
Zm00001d034215::1:286964160-286966161(+)
Zm00001d004999::2:153093675-153095676(-)
Zm00001d044321::3:225115497-225117498(-)
Zm00001d029208::1:62417976-62419977(+)
Zm00001d046865::9:108533784-108535785(+)
Zm00001d038346::6:154924880-154926881(-)
Zm00001d029700::1:83118203-83120204(+)
Zm00001d017769::5:206294466-206296467(+)
Zm00001d023272::10:1802005-1804006(+)
Zm00001d032516::1:229135839-229137840(+)
Zm00001d034931::1:306056516-306058517(+)
Zm00001d053171::4:217827177-217829178(-)
Zm00001d017798::5:207064703-207066704(+)
Zm00001d010084::8:98786274-98788275(+)
Zm00001d049469::4:31427405-31429406(+)
Zm00001d011716::8:159804716-159806717(-)
Zm00001d003702::2:55232987-55234988(-)
Zm00001d024614::10:80366673-80368674(-)
Zm00001d049015::4:12552113-12554114(-)
Zm00001d040535::3:48585856-48587857(+)
Zm00001d053436::4:231343244-231345245(+)
Zm00001d004172::2:89150088-89152089(+)
Zm00001d039441::3:4484594-4486595(-)
Zm00001d050937::4:132627895-132629896(+)
Zm00001d041079::3:95623450-95625451(-)
Zm00001d031444::1:190269205-190271206(-)
Zm00001d044441::3:228210350-228212351(+)
Zm00001d047536::9:134138381-134140382(+)
Zm00001d050310::4:80436641-80438642(-)
Zm00001d010709::8:125234770-125236771(+)
Zm00001d021702::7:160751241-160753242(+)
Zm00001d052076::4:178755424-178757425(-)
Zm00001d031802::1:202213438-202215439(+)
Zm00001d010230::8:104876960-104878961(+)
Zm00001d052266::4:185253660-185255661(-)
Zm00001d026215::10:141217539-141219540(-)
Zm00001d035329::6:21523570-21525571(+)
Zm00001d014049::5:30730566-30732567(-)
Zm00001d011068::8:138004838-138006839(+)
Zm00001d044359::3:225989947-225991948(+)
Zm00001d003040::2:30085874-30087875(-)
Zm00001d003957::2:72197747-72199748(+)
Zm00001d034139::1:284871739-284873740(-)
Zm00001d013709::5:18218520-18220521(+)
Zm00001d011352::8:147818473-147820474(+)
Zm00001d028144::1:24013573-24015574(-)
Zm00001d040003::3:22542260-22544261(+)
Zm00001d044698::3:235208589-235210590(+)
Zm00001d018591::7:110659-112660(-)
Zm00001d046949::9:112343222-112345223(-)
Zm00001d052568::4:193339996-193341997(+)
Zm00001d017860::5:209063969-209065970(+)
Zm00001d022572::7:180139326-180141327(-)
Zm00001d006790::2:216753731-216755732(+)
Zm00001d043979::3:215497274-215499275(+)
Zm00001d003386::2:42494681-42496682(+)
Zm00001d005163::2:161911611-161913612(+)
Zm00001d008390::8:7119012-7121013(+)
Zm00001d050299::4:79710755-79712756(+)
Zm00001d012114::8:168404171-168406172(+)
Zm00001d050202::4:73401447-73403448(-)
Zm00001d044434::3:227919076-227921077(-)
Zm00001d003696::2:54983786-54985787(-)
Zm00001d048937::4:9747121-9749122(-)
Zm00001d018410::5:220246758-220248759(-)
Zm00001d011938::8:164854776-164856777(-)
Zm00001d044708::3:235522204-235524205(-)
Zm00001d021600::7:157790794-157792795(+)
Zm00001d033831::1:275188006-275190007(-)
Zm00001d017226::5:189534139-189536140(-)
Zm00001d039665::3:11341447-11343448(-)
Zm00001d038982::6:168206523-168208524(-)
Zm00001d049083::4:15486389-15488390(-)
Zm00001d045665::9:32282701-32284702(+)
Zm00001d002506::2:14194423-14196424(+)
Zm00001d039120::6:170404236-170406237(+)
Zm00001d003070::2:31115941-31117942(-)
Zm00001d052945::4:205814102-205816103(+)
Zm00001d025015::10:99804802-99806803(+)
Zm00001d017906::5:209942601-209944602(+)
Zm00001d008282::8:3984928-3986929(+)
Zm00001d009760::8:80077476-80079477(-)
Zm00001d040396::3:41249042-41251043(-)
Zm00001d051886::4:173657707-173659708(-)
Zm00001d003118::2:32785849-32787850(+)
Zm00001d005094::2:158025179-158027180(+)
Zm00001d005607::2:180551340-180553341(-)
Zm00001d031977::1:208391728-208393729(-)
```
