## Supplementary material for "A comprehensive map of preferentially located motifs reveals distinct proximal *cis*-regulatory elements in plants": AAAACC_containing_gene_set.txt

```
#Occurences of AAAACC between -36 and -27 (positions relative to the transcription start site)
#434 sequences with AAAACC in this interval
#1.68% of the sequences in promoter set with AAAACC (set with 25847 sequences)
Zm00001d052699::4:198048252-198050253(-)
Zm00001d022355::7:176073930-176075931(-)
Zm00001d043179::3:190700184-190702185(+)
Zm00001d011572::8:154720695-154722696(-)
Zm00001d032728::1:236343584-236345585(-)
Zm00001d029215::1:62727101-62729102(+)
Zm00001d051622::4:164935188-164937189(+)
Zm00001d047823::9:142605708-142607709(-)
Zm00001d028542::1:38683902-38685903(+)
Zm00001d039348::3:2280584-2282585(-)
Zm00001d042128::3:152244171-152246172(-)
Zm00001d041711::3:134548511-134550512(+)
Zm00001d043494::3:201750046-201752047(+)
Zm00001d053985::4:244601287-244603288(-)
Zm00001d028457::1:35506916-35508917(+)
Zm00001d046534::9:94412153-94414154(+)
Zm00001d004768::2:137852054-137854055(+)
Zm00001d013033::5:3493333-3495334(-)
Zm00001d022107::7:170520437-170522438(+)
Zm00001d050061::4:63222372-63224373(+)
Zm00001d036624::6:95233027-95235028(+)
Zm00001d041354::3:114021949-114023950(-)
Zm00001d031973::1:208326634-208328635(+)
Zm00001d025002::10:98772177-98774178(-)
Zm00001d044287::3:224230169-224232170(-)
Zm00001d042329::3:161492700-161494701(-)
Zm00001d024669::10:82925382-82927383(-)
Zm00001d017170::5:187820399-187822400(-)
Zm00001d045251::9:17052617-17054618(+)
Zm00001d044377::3:226463893-226465894(-)
Zm00001d042453::3:168339003-168341004(+)
Zm00001d014138::5:33842200-33844201(-)
Zm00001d010120::8:100002920-100004921(-)
Zm00001d024594::10:79725496-79727497(+)
Zm00001d037170::6:114740197-114742198(+)
Zm00001d051223::4:149063123-149065124(-)
Zm00001d002530::2:14788273-14790274(+)
Zm00001d020408::7:111956518-111958519(+)
Zm00001d006758::2:216100682-216102683(-)
Zm00001d019953::7:79659788-79661789(+)
Zm00001d018954::7:10456251-10458252(+)
Zm00001d017790::5:206948555-206950556(+)
Zm00001d028248::1:27968914-27970915(-)
Zm00001d023892::10:26540889-26542890(+)
Zm00001d027900::1:17145572-17147573(+)
Zm00001d003638::2:51304426-51306427(-)
Zm00001d014617::5:55871940-55873941(-)
Zm00001d011334::8:147198064-147200065(+)
Zm00001d038227::6:151999705-152001706(-)
Zm00001d019387::7:31262485-31264486(+)
Zm00001d028567::1:39389121-39391122(-)
Zm00001d028994::1:53958766-53960767(-)
Zm00001d035139::6:6678177-6680178(-)
Zm00001d009539::8:69388510-69390511(+)
Zm00001d013075::5:4377265-4379266(-)
Zm00001d032116::1:213644429-213646430(-)
Zm00001d034494::1:294630346-294632347(+)
Zm00001d045026::9:10517023-10519024(-)
Zm00001d047174::9:120955289-120957290(+)
Zm00001d021636::7:158766199-158768200(-)
Zm00001d033104::1:250304266-250306267(-)
Zm00001d049579::4:35942476-35944477(+)
Zm00001d006414::2:207260082-207262083(+)
Zm00001d040140::3:29054668-29056669(-)
Zm00001d028514::1:37846074-37848075(-)
Zm00001d012297::8:172060898-172062899(-)
Zm00001d047980::9:147003540-147005541(+)
Zm00001d010632::8:122512376-122514377(+)
Zm00001d024178::10:53434312-53436313(-)
Zm00001d044116::3:219698672-219700673(-)
Zm00001d042346::3:162368053-162370054(-)
Zm00001d031002::1:172838909-172840910(-)
Zm00001d053749::4:240412599-240414600(+)
Zm00001d024053::10:40248981-40250982(+)
Zm00001d029850::1:89961342-89963343(-)
Zm00001d002012::2:4335708-4337709(-)
Zm00001d050293::4:79154676-79156677(+)
Zm00001d006185::2:200994929-200996930(+)
Zm00001d021267::7:147320166-147322167(+)
Zm00001d009844::8:84729997-84731998(+)
Zm00001d043391::3:198592891-198594892(-)
Zm00001d043907::3:213524090-213526091(-)
Zm00001d034050::1:282498515-282500516(+)
Zm00001d051478::4:160007766-160009767(-)
Zm00001d033778::1:273541746-273543747(+)
Zm00001d051791::4:169877725-169879726(+)
Zm00001d019890::7:73403722-73405723(-)
Zm00001d046449::9:90420442-90422443(+)
Zm00001d033954::1:279576618-279578619(+)
Zm00001d047115::9:119212975-119214976(-)
Zm00001d032618::1:232257645-232259646(-)
Zm00001d014569::5:53735331-53737332(+)
Zm00001d041165::3:101288026-101290027(+)
Zm00001d042640::3:174981047-174983048(+)
Zm00001d048907::4:7663652-7665653(-)
Zm00001d036464::6:89377347-89379348(+)
Zm00001d025057::10:102024692-102026693(+)
Zm00001d031424::1:189598932-189600933(-)
Zm00001d020549::7:121992653-121994654(+)
Zm00001d002993::2:28976916-28978917(-)
Zm00001d022161::7:171450922-171452923(+)
Zm00001d044662::3:234296342-234298343(-)
Zm00001d039079::6:169683696-169685697(+)
Zm00001d019266::7:24822099-24824100(-)
Zm00001d037375::6:123499171-123501172(-)
Zm00001d015152::5:77109723-77111724(+)
Zm00001d049348::4:27373988-27375989(-)
Zm00001d011366::8:148710826-148712827(-)
Zm00001d038598::6:160692072-160694073(+)
Zm00001d003400::2:43083329-43085330(+)
Zm00001d018891::7:8493803-8495804(-)
Zm00001d049012::4:12487756-12489757(-)
Zm00001d051483::4:160081959-160083960(+)
Zm00001d016890::5:179450266-179452267(+)
Zm00001d013716::5:18308305-18310306(-)
Zm00001d020412::7:112204044-112206045(-)
Zm00001d014885::5:67006771-67008772(-)
Zm00001d028325::1:30799396-30801397(-)
Zm00001d035201::6:9613938-9615939(-)
Zm00001d036467::6:89397476-89399477(+)
Zm00001d045121::9:13440980-13442981(+)
Zm00001d026089::10:138144640-138146641(-)
Zm00001d019373::7:30462333-30464334(-)
Zm00001d009903::8:88663594-88665595(-)
Zm00001d002970::2:28349406-28351407(+)
Zm00001d023367::10:4164488-4166489(-)
Zm00001d048267::9:153478807-153480808(+)
Zm00001d051495::4:160373415-160375416(+)
Zm00001d038928::6:167160957-167162958(-)
Zm00001d012743::8:179560897-179562898(+)
Zm00001d009554::8:70014963-70016964(-)
Zm00001d006699::2:214604626-214606627(-)
Zm00001d009475::8:66262383-66264384(-)
Zm00001d017708::5:204752990-204754991(-)
Zm00001d036073::6:70616207-70618208(-)
Zm00001d003643::2:51508490-51510491(+)
Zm00001d041803::3:138822190-138824191(+)
Zm00001d002039::2:4869504-4871505(-)
Zm00001d033326::1:259100880-259102881(+)
Zm00001d030695::1:153850701-153852702(-)
Zm00001d052154::4:181430751-181432752(-)
Zm00001d002828::2:24001035-24003036(+)
Zm00001d019342::7:28743787-28745788(+)
Zm00001d044535::3:231194611-231196612(+)
Zm00001d022125::7:170836394-170838395(+)
Zm00001d028830::1:47988127-47990128(-)
Zm00001d021943::7:166618668-166620669(-)
Zm00001d024003::10:35841271-35843272(+)
Zm00001d043835::3:211256739-211258740(+)
Zm00001d016861::5:178508208-178510209(+)
Zm00001d051850::4:172393451-172395452(+)
Zm00001d049305::4:25532009-25534010(-)
Zm00001d013767::5:19725727-19727728(+)
Zm00001d047886::9:144309769-144311770(+)
Zm00001d006610::2:212550122-212552123(+)
Zm00001d014097::5:32298085-32300086(+)
Zm00001d040243::3:33414172-33416173(-)
Zm00001d015129::5:76650506-76652507(-)
Zm00001d039341::3:2119288-2121289(-)
Zm00001d016349::5:158777216-158779217(+)
Zm00001d039758::3:14108659-14110660(+)
Zm00001d023969::10:32588479-32590480(-)
Zm00001d045180::9:15324230-15326231(-)
Zm00001d012770::8:180493312-180495313(-)
Zm00001d042866::3:182478681-182480682(+)
Zm00001d021878::7:165280799-165282800(+)
Zm00001d001780::2:716776-718777(-)
Zm00001d017472::5:196957012-196959013(+)
Zm00001d025777::10:129244747-129246748(-)
Zm00001d045661::9:32055268-32057269(+)
Zm00001d029200::1:62031058-62033059(-)
Zm00001d040515::3:47729873-47731874(+)
Zm00001d012681::8:178530502-178532503(-)
Zm00001d017129::5:186413412-186415413(-)
Zm00001d035902::6:58859362-58861363(-)
Zm00001d013168::5:5757033-5759034(+)
Zm00001d012158::8:169116560-169118561(+)
Zm00001d053018::4:209377564-209379565(+)
Zm00001d023543::10:9586838-9588839(-)
Zm00001d005785::2:188373752-188375753(+)
Zm00001d052796::4:201215676-201217677(-)
Zm00001d012733::8:179493974-179495975(+)
Zm00001d053177::4:218289029-218291030(+)
Zm00001d032955::1:244545991-244547992(-)
Zm00001d044774::9:2058650-2060651(+)
Zm00001d015863::5:127082254-127084255(-)
Zm00001d016549::5:167008120-167010121(+)
Zm00001d025381::10:116548226-116550227(+)
Zm00001d018110::5:214492321-214494322(-)
Zm00001d012686::8:178641007-178643008(+)
Zm00001d050963::4:133978994-133980995(-)
Zm00001d017724::5:205291254-205293255(-)
Zm00001d014142::5:34052064-34054065(-)
Zm00001d005026::2:154613259-154615260(+)
Zm00001d040276::3:35449544-35451545(-)
Zm00001d042455::3:168348864-168350865(-)
Zm00001d046629::9:99654069-99656070(+)
Zm00001d042920::3:183961674-183963675(+)
Zm00001d038437::6:157259589-157261590(-)
Zm00001d021082::7:142427497-142429498(-)
Zm00001d014038::5:30234953-30236954(-)
Zm00001d027411::1:4721842-4723843(-)
Zm00001d006510::2:210200105-210202106(+)
Zm00001d051103::4:142661257-142663258(+)
Zm00001d021452::7:152572812-152574813(-)
Zm00001d039448::3:4609408-4611409(-)
Zm00001d047764::9:141292610-141294611(+)
Zm00001d036840::6:103386318-103388319(+)
Zm00001d016406::5:161263456-161265457(-)
Zm00001d017802::5:207146921-207148922(-)
Zm00001d033058::1:248901926-248903927(-)
Zm00001d017953::5:210783781-210785782(+)
Zm00001d033004::1:246678738-246680739(-)
Zm00001d036807::6:101494079-101496080(+)
Zm00001d015446::5:90559004-90561005(-)
Zm00001d035838::6:54310136-54312137(+)
Zm00001d013391::5:10276430-10278431(-)
Zm00001d028267::1:28642385-28644386(-)
Zm00001d035897::6:58724724-58726725(-)
Zm00001d049541::4:33819594-33821595(-)
Zm00001d016873::5:178971029-178973030(-)
Zm00001d020790::7:132793016-132795017(+)
Zm00001d001799::2:1086480-1088481(-)
Zm00001d020214::7:100370361-100372362(-)
Zm00001d022115::7:170663502-170665503(+)
Zm00001d007447::2:231961634-231963635(+)
Zm00001d002865::2:25004467-25006468(-)
Zm00001d042804::3:180447431-180449432(+)
Zm00001d021529::7:155185660-155187661(-)
Zm00001d037056::6:110795089-110797090(+)
Zm00001d011904::8:164262726-164264727(+)
Zm00001d047096::9:118499150-118501151(+)
Zm00001d043528::3:202845934-202847935(-)
Zm00001d042256::3:157559474-157561475(+)
Zm00001d035777::6:48101341-48103342(-)
Zm00001d014317::5:40686408-40688409(-)
Zm00001d010948::8:134759085-134761086(+)
Zm00001d049558::4:35023610-35025611(-)
Zm00001d045607::9:28661748-28663749(+)
Zm00001d027763::1:13050885-13052886(+)
Zm00001d046793::9:106301338-106303339(-)
Zm00001d014473::5:49415322-49417323(-)
Zm00001d006125::2:199262029-199264030(-)
Zm00001d034651::1:298854308-298856309(+)
Zm00001d012928::5:2161232-2163233(+)
Zm00001d038260::6:152549226-152551227(+)
Zm00001d029516::1:74163781-74165782(-)
Zm00001d032076::1:211710626-211712627(-)
Zm00001d032046::1:210547309-210549310(+)
Zm00001d038224::6:151974267-151976268(+)
Zm00001d021512::7:154607685-154609686(+)
Zm00001d047638::9:137809128-137811129(-)
Zm00001d011495::8:152337569-152339570(+)
Zm00001d005939::2:193438749-193440750(+)
Zm00001d034406::1:292047749-292049750(+)
Zm00001d052323::4:187097213-187099214(+)
Zm00001d027484::1:6300439-6302440(-)
Zm00001d017432::5:195846737-195848738(-)
Zm00001d018333::5:218600873-218602874(-)
Zm00001d020461::7:116266221-116268222(+)
Zm00001d022026::7:168234004-168236005(+)
Zm00001d012027::8:166744474-166746475(+)
Zm00001d041785::3:138020742-138022743(+)
Zm00001d028562::1:39216971-39218972(-)
Zm00001d034804::1:302467401-302469402(+)
Zm00001d033825::1:274884287-274886288(+)
Zm00001d051900::4:173977060-173979061(+)
Zm00001d052405::4:189194307-189196308(-)
Zm00001d038208::6:151702041-151704042(+)
Zm00001d050460::4:90010533-90012534(+)
Zm00001d007489::2:232846777-232848778(-)
Zm00001d038855::6:165906156-165908157(-)
Zm00001d035680::6:40862131-40864132(+)
Zm00001d031078::1:176199220-176201221(+)
Zm00001d038267::6:152764048-152766049(+)
Zm00001d031444::1:190269205-190271206(-)
Zm00001d006738::2:215633818-215635819(+)
Zm00001d003308::2:39663332-39665333(-)
Zm00001d018505::5:222049918-222051919(-)
Zm00001d052208::4:183236497-183238498(+)
Zm00001d013705::5:18156600-18158601(+)
Zm00001d040613::3:53997285-53999286(-)
Zm00001d026680::10:149775517-149777518(-)
Zm00001d009362::8:59516838-59518839(-)
Zm00001d038085::6:147223643-147225644(+)
Zm00001d034414::1:292296376-292298377(-)
Zm00001d006243::2:202662370-202664371(+)
Zm00001d043601::3:204890086-204892087(-)
Zm00001d047868::9:143838826-143840827(-)
Zm00001d031420::1:189572581-189574582(+)
Zm00001d052518::4:191959178-191961179(-)
Zm00001d034840::1:303624652-303626653(+)
Zm00001d004855::2:144889589-144891590(-)
Zm00001d028603::1:40515514-40517515(-)
Zm00001d003937::2:70441386-70443387(+)
Zm00001d046960::9:113233796-113235797(+)
Zm00001d033303::1:258162681-258164682(+)
Zm00001d013147::5:5421379-5423380(-)
Zm00001d020454::7:115411762-115413763(-)
Zm00001d017647::5:202991524-202993525(-)
Zm00001d037388::6:124174264-124176265(-)
Zm00001d012895::5:1717561-1719562(-)
Zm00001d019538::7:41119352-41121353(-)
Zm00001d027956::1:18292134-18294135(+)
Zm00001d012517::8:175974933-175976934(-)
Zm00001d012760::8:180047243-180049244(+)
Zm00001d022636::7:181972154-181974155(+)
Zm00001d002678::2:19081539-19083540(-)
Zm00001d049267::4:23796354-23798355(+)
Zm00001d004002::2:74664513-74666514(+)
Zm00001d037713::6:134935395-134937396(-)
Zm00001d003376::2:42144658-42146659(-)
Zm00001d013089::5:4533908-4535909(+)
Zm00001d048146::9:150831767-150833768(-)
Zm00001d011506::8:152780870-152782871(+)
Zm00001d026374::10:144612829-144614830(-)
Zm00001d037055::6:110710228-110712229(-)
Zm00001d023579::10:10647900-10649901(+)
Zm00001d049606::4:37198045-37200046(-)
Zm00001d029038::1:55698012-55700013(-)
Zm00001d028984::1:53529528-53531529(+)
Zm00001d042596::3:173078426-173080427(-)
Zm00001d021579::7:156771694-156773695(+)
Zm00001d037189::6:115181675-115183676(+)
Zm00001d012611::8:177170884-177172885(+)
Zm00001d027848::1:15125344-15127345(-)
Zm00001d018776::7:4980430-4982431(-)
Zm00001d012750::8:179692983-179694984(-)
Zm00001d039579::3:8261182-8263183(+)
Zm00001d053009::4:208860372-208862373(+)
Zm00001d006533::2:210583864-210585865(+)
Zm00001d016472::5:163703221-163705222(+)
Zm00001d028714::1:44015755-44017756(-)
Zm00001d012131::8:168614377-168616378(+)
Zm00001d036964::6:107570581-107572582(-)
Zm00001d052697::4:197820015-197822016(+)
Zm00001d033595::1:268071262-268073263(+)
Zm00001d047885::9:144242028-144244029(+)
Zm00001d008720::8:17727076-17729077(+)
Zm00001d041147::3:100318657-100320658(+)
Zm00001d038807::6:164810959-164812960(+)
Zm00001d009271::8:49790393-49792394(-)
Zm00001d045316::9:18824955-18826956(-)
Zm00001d007226::2:225139459-225141460(+)
Zm00001d013223::5:6727375-6729376(-)
Zm00001d014500::5:50467965-50469966(-)
Zm00001d013865::5:23273469-23275470(-)
Zm00001d002754::2:21688628-21690629(+)
Zm00001d046569::9:96327388-96329389(-)
Zm00001d036966::6:107634621-107636622(-)
Zm00001d003106::2:32425562-32427563(+)
Zm00001d047776::9:141487712-141489713(-)
Zm00001d034091::1:283762914-283764915(+)
Zm00001d051582::4:163354037-163356038(-)
Zm00001d013416::5:10760830-10762831(+)
Zm00001d023802::10:22237224-22239225(+)
Zm00001d038955::6:167638573-167640574(-)
Zm00001d047633::9:137599427-137601428(-)
Zm00001d002544::2:15090109-15092110(+)
Zm00001d049956::4:55419134-55421135(+)
Zm00001d035933::6:61053191-61055192(-)
Zm00001d045082::9:11885816-11887817(-)
Zm00001d038448::6:157415965-157417966(+)
Zm00001d047884::9:144196405-144198406(+)
Zm00001d028119::1:23364055-23366056(+)
Zm00001d015300::5:83326090-83328091(-)
Zm00001d036608::6:94230153-94232154(+)
Zm00001d012532::8:176202319-176204320(+)
Zm00001d042807::3:180571525-180573526(-)
Zm00001d044588::3:232799062-232801063(-)
Zm00001d023962::10:32093741-32095742(-)
Zm00001d049351::4:27708639-27710640(+)
Zm00001d026278::10:142735921-142737922(+)
Zm00001d021391::7:150694320-150696321(-)
Zm00001d043762::3:209234844-209236845(-)
Zm00001d005306::2:168884394-168886395(-)
Zm00001d020607::7:124670329-124672330(+)
Zm00001d033578::1:267643349-267645350(+)
Zm00001d039184::6:172146498-172148499(+)
Zm00001d053010::4:208872584-208874585(-)
Zm00001d050106::4:65976463-65978464(-)
Zm00001d042362::3:163216411-163218412(-)
Zm00001d039594::3:8559257-8561258(+)
Zm00001d048337::9:154669840-154671841(-)
Zm00001d007684::2:237388892-237390893(-)
Zm00001d009848::8:84946340-84948341(+)
Zm00001d046549::9:95428601-95430602(-)
Zm00001d051605::4:164216928-164218929(-)
Zm00001d037573::6:130064871-130066872(+)
Zm00001d034270::1:288303708-288305709(+)
Zm00001d021504::7:154244588-154246589(+)
Zm00001d049239::4:22370273-22372274(+)
Zm00001d028235::1:27502409-27504410(-)
Zm00001d040588::3:51609822-51611823(+)
Zm00001d045971::9:50930929-50932930(-)
Zm00001d023706::10:16398882-16400883(+)
Zm00001d022386::7:176536924-176538925(-)
Zm00001d011178::8:142043022-142045023(-)
Zm00001d031061::1:175175565-175177566(-)
Zm00001d028201::1:26040024-26042025(+)
Zm00001d023900::10:27172645-27174646(+)
Zm00001d018242::5:217266242-217268243(+)
Zm00001d032962::1:244893826-244895827(-)
Zm00001d049018::4:12733053-12735054(+)
Zm00001d013933::5:25179422-25181423(-)
Zm00001d053725::4:239884990-239886991(+)
Zm00001d038868::6:166148589-166150590(+)
Zm00001d009727::8:78046673-78048674(+)
Zm00001d037603::6:131343663-131345664(+)
Zm00001d014151::5:34243779-34245780(+)
Zm00001d049336::4:27047126-27049127(+)
Zm00001d004709::2:132766207-132768208(-)
Zm00001d051761::4:168964006-168966007(-)
Zm00001d004744::2:135505503-135507504(-)
Zm00001d004012::2:75640349-75642350(+)
Zm00001d021541::7:155402685-155404686(+)
Zm00001d010875::8:131722257-131724258(+)
Zm00001d016196::5:150139734-150141735(+)
Zm00001d010034::8:96404625-96406626(-)
Zm00001d020392::7:111022896-111024897(-)
Zm00001d001880::2:2259162-2261163(+)
Zm00001d032098::1:212614396-212616397(-)
Zm00001d027954::1:18273021-18275022(+)
Zm00001d009808::8:82345885-82347886(-)
Zm00001d048100::9:150169547-150171548(-)
Zm00001d037779::6:137395306-137397307(+)
Zm00001d009409::8:63301835-63303836(+)
Zm00001d041082::3:96075770-96077771(+)
Zm00001d013967::5:26620713-26622714(-)
Zm00001d017617::5:201807215-201809216(-)
Zm00001d003193::2:35242116-35244117(+)
Zm00001d005156::2:161499121-161501122(-)
Zm00001d035666::6:40033183-40035184(-)
Zm00001d012327::8:172498596-172500597(+)
```
