## Supplementary material for "A comprehensive map of preferentially located motifs reveals distinct proximal *cis*-regulatory elements in plants": AAAACCA_containing_gene_set.txt

```
#Occurences of AAAACCA between -36 and -29 (positions relative to the transcription start site)
#96 sequences with AAAACCA in this interval
#0.37% of the sequences in promoter set with AAAACCA (set with 25847 sequences)
Zm00001d031420::1:189572581-189574582(+)
Zm00001d012532::8:176202319-176204320(+)
Zm00001d017708::5:204752990-204754991(-)
Zm00001d042256::3:157559474-157561475(+)
Zm00001d013705::5:18156600-18158601(+)
Zm00001d021452::7:152572812-152574813(-)
Zm00001d022107::7:170520437-170522438(+)
Zm00001d022636::7:181972154-181974155(+)
Zm00001d021636::7:158766199-158768200(-)
Zm00001d042453::3:168339003-168341004(+)
Zm00001d015446::5:90559004-90561005(-)
Zm00001d026278::10:142735921-142737922(+)
Zm00001d053725::4:239884990-239886991(+)
Zm00001d009271::8:49790393-49792394(-)
Zm00001d005026::2:154613259-154615260(+)
Zm00001d036807::6:101494079-101496080(+)
Zm00001d029516::1:74163781-74165782(-)
Zm00001d012750::8:179692983-179694984(-)
Zm00001d028562::1:39216971-39218972(-)
Zm00001d023543::10:9586838-9588839(-)
Zm00001d050963::4:133978994-133980995(-)
Zm00001d036608::6:94230153-94232154(+)
Zm00001d013168::5:5757033-5759034(+)
Zm00001d051791::4:169877725-169879726(+)
Zm00001d036073::6:70616207-70618208(-)
Zm00001d041165::3:101288026-101290027(+)
Zm00001d037779::6:137395306-137397307(+)
Zm00001d015129::5:76650506-76652507(-)
Zm00001d012770::8:180493312-180495313(-)
Zm00001d028603::1:40515514-40517515(-)
Zm00001d049351::4:27708639-27710640(+)
Zm00001d045082::9:11885816-11887817(-)
Zm00001d014142::5:34052064-34054065(-)
Zm00001d031002::1:172838909-172840910(-)
Zm00001d002012::2:4335708-4337709(-)
Zm00001d047174::9:120955289-120957290(+)
Zm00001d004744::2:135505503-135507504(-)
Zm00001d045180::9:15324230-15326231(-)
Zm00001d002530::2:14788273-14790274(+)
Zm00001d014151::5:34243779-34245780(+)
Zm00001d042866::3:182478681-182480682(+)
Zm00001d035777::6:48101341-48103342(-)
Zm00001d031444::1:190269205-190271206(-)
Zm00001d033778::1:273541746-273543747(+)
Zm00001d028984::1:53529528-53531529(+)
Zm00001d021391::7:150694320-150696321(-)
Zm00001d014038::5:30234953-30236954(-)
Zm00001d017170::5:187820399-187822400(-)
Zm00001d006243::2:202662370-202664371(+)
Zm00001d051622::4:164935188-164937189(+)
Zm00001d029850::1:89961342-89963343(-)
Zm00001d047096::9:118499150-118501151(+)
Zm00001d001780::2:716776-718777(-)
Zm00001d047638::9:137809128-137811129(-)
Zm00001d010034::8:96404625-96406626(-)
Zm00001d024003::10:35841271-35843272(+)
Zm00001d018242::5:217266242-217268243(+)
Zm00001d047980::9:147003540-147005541(+)
Zm00001d034651::1:298854308-298856309(+)
Zm00001d053749::4:240412599-240414600(+)
Zm00001d052208::4:183236497-183238498(+)
Zm00001d006533::2:210583864-210585865(+)
Zm00001d028267::1:28642385-28644386(-)
Zm00001d048267::9:153478807-153480808(+)
Zm00001d010875::8:131722257-131724258(+)
Zm00001d051582::4:163354037-163356038(-)
Zm00001d028248::1:27968914-27970915(-)
Zm00001d019953::7:79659788-79661789(+)
Zm00001d038868::6:166148589-166150590(+)
Zm00001d020408::7:111956518-111958519(+)
Zm00001d028235::1:27502409-27504410(-)
Zm00001d004002::2:74664513-74666514(+)
Zm00001d047115::9:119212975-119214976(-)
Zm00001d012760::8:180047243-180049244(+)
Zm00001d006758::2:216100682-216102683(-)
Zm00001d028514::1:37846074-37848075(-)
Zm00001d044116::3:219698672-219700673(-)
Zm00001d045026::9:10517023-10519024(-)
Zm00001d051900::4:173977060-173979061(+)
Zm00001d036840::6:103386318-103388319(+)
Zm00001d038807::6:164810959-164812960(+)
Zm00001d007447::2:231961634-231963635(+)
Zm00001d035201::6:9613938-9615939(-)
Zm00001d035897::6:58724724-58726725(-)
Zm00001d011904::8:164262726-164264727(+)
Zm00001d037388::6:124174264-124176265(-)
Zm00001d051483::4:160081959-160083960(+)
Zm00001d052323::4:187097213-187099214(+)
Zm00001d035139::6:6678177-6680178(-)
Zm00001d042807::3:180571525-180573526(-)
Zm00001d049018::4:12733053-12735054(+)
Zm00001d017953::5:210783781-210785782(+)
Zm00001d045251::9:17052617-17054618(+)
Zm00001d006738::2:215633818-215635819(+)
Zm00001d052699::4:198048252-198050253(-)
Zm00001d006125::2:199262029-199264030(-)
```
