## Supplementary material for "A comprehensive map of preferentially located motifs reveals distinct proximal *cis*-regulatory elements in plants": AAAACCAG_containing_gene_set.txt

```
#Occurences of AAAACCAG between -49 and -6 (positions relative to the transcription start site)
#94 sequences with AAAACCAG in this interval
#0.36% of the sequences in promoter set with AAAACCAG (set with 25847 sequences)
Zm00001d035897::6:58724724-58726725(-)
Zm00001d011009::8:136545844-136547845(+)
Zm00001d034651::1:298854308-298856309(+)
Zm00001d031619::1:196230932-196232933(+)
Zm00001d051900::4:173977060-173979061(+)
Zm00001d022535::7:179632312-179634313(-)
Zm00001d045180::9:15324230-15326231(-)
Zm00001d034655::1:298997949-298999950(-)
Zm00001d006605::2:211891193-211893194(-)
Zm00001d018200::5:216445504-216447505(+)
Zm00001d051582::4:163354037-163356038(-)
Zm00001d028235::1:27502409-27504410(-)
Zm00001d048763::4:5138005-5140006(+)
Zm00001d027900::1:17145572-17147573(+)
Zm00001d042983::3:185811114-185813115(+)
Zm00001d010875::8:131722257-131724258(+)
Zm00001d014906::5:67679539-67681540(+)
Zm00001d031444::1:190269205-190271206(-)
Zm00001d023264::10:1598958-1600959(+)
Zm00001d049590::4:36549176-36551177(-)
Zm00001d020597::7:124201445-124203446(-)
Zm00001d021245::7:146808238-146810239(+)
Zm00001d014038::5:30234953-30236954(-)
Zm00001d023543::10:9586838-9588839(-)
Zm00001d050137::4:68396769-68398770(+)
Zm00001d007079::2:221780353-221782354(+)
Zm00001d016348::5:158777361-158779362(-)
Zm00001d012770::8:180493312-180495313(-)
Zm00001d019953::7:79659788-79661789(+)
Zm00001d037573::6:130064871-130066872(+)
Zm00001d026103::10:138504339-138506340(+)
Zm00001d035139::6:6678177-6680178(-)
Zm00001d045725::9:35238795-35240796(-)
Zm00001d017953::5:210783781-210785782(+)
Zm00001d012791::8:181044291-181046292(-)
Zm00001d005060::2:156700996-156702997(+)
Zm00001d045297::9:18167053-18169054(+)
Zm00001d022107::7:170520437-170522438(+)
Zm00001d012158::8:169116560-169118561(+)
Zm00001d048908::4:7752947-7754948(-)
Zm00001d033840::1:275468343-275470344(-)
Zm00001d035777::6:48101341-48103342(-)
Zm00001d006758::2:216100682-216102683(-)
Zm00001d042453::3:168339003-168341004(+)
Zm00001d013705::5:18156600-18158601(+)
Zm00001d053985::4:244601287-244603288(-)
Zm00001d013765::5:19664410-19666411(-)
Zm00001d003250::2:37944567-37946568(+)
Zm00001d011904::8:164262726-164264727(+)
Zm00001d031784::1:201756279-201758280(+)
Zm00001d052354::4:187995721-187997722(-)
Zm00001d048222::9:152678184-152680185(+)
Zm00001d004002::2:74664513-74666514(+)
Zm00001d053382::4:228568389-228570390(-)
Zm00001d039256::3:628926-630927(-)
Zm00001d042329::3:161492700-161494701(-)
Zm00001d014151::5:34243779-34245780(+)
Zm00001d003851::2:62507204-62509205(-)
Zm00001d004452::2:113079775-113081776(+)
Zm00001d044781::9:2215879-2217880(-)
Zm00001d004419::2:110482371-110484372(-)
Zm00001d006243::2:202662370-202664371(+)
Zm00001d043506::3:202316300-202318301(+)
Zm00001d052154::4:181430751-181432752(-)
Zm00001d048223::9:152678209-152680210(+)
Zm00001d036840::6:103386318-103388319(+)
Zm00001d025711::10:126997411-126999412(-)
Zm00001d012199::8:170003026-170005027(+)
Zm00001d026014::10:136037318-136039319(+)
Zm00001d028531::1:38337178-38339179(+)
Zm00001d053725::4:239884990-239886991(+)
Zm00001d048146::9:150831767-150833768(-)
Zm00001d022621::7:181293421-181295422(-)
Zm00001d005026::2:154613259-154615260(+)
Zm00001d047574::9:136087481-136089482(+)
Zm00001d012285::8:171872470-171874471(-)
Zm00001d006128::2:199361005-199363006(-)
Zm00001d027618::1:9111446-9113447(+)
Zm00001d019706::7:52666094-52668095(+)
Zm00001d021621::7:158201726-158203727(-)
Zm00001d051135::4:145464233-145466234(+)
Zm00001d002012::2:4335708-4337709(-)
Zm00001d007236::2:225399319-225401320(-)
Zm00001d014903::5:67442346-67444347(-)
Zm00001d041768::3:136772711-136774712(+)
Zm00001d047989::9:147321256-147323257(+)
Zm00001d041778::3:137458837-137460838(+)
Zm00001d028984::1:53529528-53531529(+)
Zm00001d014141::5:34050765-34052766(-)
Zm00001d045181::9:15323288-15325289(+)
Zm00001d027656::1:10260005-10262006(+)
Zm00001d037779::6:137395306-137397307(+)
Zm00001d021716::7:161223984-161225985(-)
Zm00001d045026::9:10517023-10519024(-)
```
