## Supplementary material for "A comprehensive map of preferentially located motifs reveals distinct proximal *cis*-regulatory elements in plants": AAAACCCA_containing_gene_set.txt

```
#Occurences of AAAACCCA between -40 and -21 (positions relative to the transcription start site)
#72 sequences with AAAACCCA in this interval
#0.28% of the sequences in promoter set with AAAACCCA (set with 25847 sequences)
Zm00001d016196::5:150139734-150141735(+)
Zm00001d027848::1:15125344-15127345(-)
Zm00001d012895::5:1717561-1719562(-)
Zm00001d042455::3:168348864-168350865(-)
Zm00001d034840::1:303624652-303626653(+)
Zm00001d048100::9:150169547-150171548(-)
Zm00001d028201::1:26040024-26042025(+)
Zm00001d044535::3:231194611-231196612(+)
Zm00001d025071::10:102504930-102506931(+)
Zm00001d034703::1:300279965-300281966(-)
Zm00001d033595::1:268071262-268073263(+)
Zm00001d039341::3:2119288-2121289(-)
Zm00001d013223::5:6727375-6729376(-)
Zm00001d026487::10:146902509-146904510(-)
Zm00001d048201::9:152367765-152369766(+)
Zm00001d047746::9:140706939-140708940(-)
Zm00001d044821::9:3898012-3900013(-)
Zm00001d038807::6:164810959-164812960(+)
Zm00001d049606::4:37198045-37200046(-)
Zm00001d041995::3:146871395-146873396(-)
Zm00001d028119::1:23364055-23366056(+)
Zm00001d023962::10:32093741-32095742(-)
Zm00001d038208::6:151702041-151704042(+)
Zm00001d048907::4:7663652-7665653(-)
Zm00001d023969::10:32588479-32590480(-)
Zm00001d051478::4:160007766-160009767(-)
Zm00001d032618::1:232257645-232259646(-)
Zm00001d038045::6:145987034-145989035(+)
Zm00001d002865::2:25004467-25006468(-)
Zm00001d025777::10:129244747-129246748(-)
Zm00001d034406::1:292047749-292049750(+)
Zm00001d018072::5:213778781-213780782(-)
Zm00001d040113::3:28019603-28021604(-)
Zm00001d039184::6:172146498-172148499(+)
Zm00001d045607::9:28661748-28663749(+)
Zm00001d038927::6:167154735-167156736(-)
Zm00001d029038::1:55698012-55700013(-)
Zm00001d014785::5:63014958-63016959(+)
Zm00001d039594::3:8559257-8561258(+)
Zm00001d016861::5:178508208-178510209(+)
Zm00001d012928::5:2161232-2163233(+)
Zm00001d047823::9:142605708-142607709(-)
Zm00001d007684::2:237388892-237390893(-)
Zm00001d033876::1:277129406-277131407(+)
Zm00001d028714::1:44015755-44017756(-)
Zm00001d016890::5:179450266-179452267(+)
Zm00001d045293::9:18060756-18062757(+)
Zm00001d038106::6:148099109-148101110(-)
Zm00001d021512::7:154607685-154609686(+)
Zm00001d040193::3:31641224-31643225(-)
Zm00001d029526::1:74784740-74786741(-)
Zm00001d043762::3:209234844-209236845(-)
Zm00001d004709::2:132766207-132768208(-)
Zm00001d010859::8:130745434-130747435(+)
Zm00001d035666::6:40033183-40035184(-)
Zm00001d044593::3:232905738-232907739(-)
Zm00001d050106::4:65976463-65978464(-)
Zm00001d012807::5:484276-486277(-)
Zm00001d038227::6:151999705-152001706(-)
Zm00001d029417::1:69628127-69630128(-)
Zm00001d024270::10:60597410-60599411(+)
Zm00001d007489::2:232846777-232848778(-)
Zm00001d019187::7:20845397-20847398(-)
Zm00001d033578::1:267643349-267645350(+)
Zm00001d004768::2:137852054-137854055(+)
Zm00001d041785::3:138020742-138022743(+)
Zm00001d028542::1:38683902-38685903(+)
Zm00001d009708::8:77016835-77018836(-)
Zm00001d038955::6:167638573-167640574(-)
Zm00001d032024::1:209719546-209721547(+)
Zm00001d016349::5:158777216-158779217(+)
Zm00001d039448::3:4609408-4611409(-)
```
