## Supplementary material for "A comprehensive map of preferentially located motifs reveals distinct proximal *cis*-regulatory elements in plants": AAAACCGC_containing_gene_set.txt

```
#Occurences of AAAACCGC between -44 and -29 (positions relative to the transcription start site)
#27 sequences with AAAACCGC in this interval
#0.10% of the sequences in promoter set with AAAACCGC (set with 25847 sequences)
Zm00001d046793::9:106301338-106303339(-)
Zm00001d019890::7:73403722-73405723(-)
Zm00001d016873::5:178971029-178973030(-)
Zm00001d024094::10:44108804-44110805(+)
Zm00001d003602::2:49521736-49523737(+)
Zm00001d033004::1:246678738-246680739(-)
Zm00001d012297::8:172060898-172062899(-)
Zm00001d024803::10:88740018-88742019(+)
Zm00001d051223::4:149063123-149065124(-)
Zm00001d009539::8:69388510-69390511(+)
Zm00001d027648::1:10064336-10066337(-)
Zm00001d043528::3:202845934-202847935(-)
Zm00001d042804::3:180447431-180449432(+)
Zm00001d020214::7:100370361-100372362(-)
Zm00001d025381::10:116548226-116550227(+)
Zm00001d038267::6:152764048-152766049(+)
Zm00001d045373::9:19996094-19998095(+)
Zm00001d009844::8:84729997-84731998(+)
Zm00001d040613::3:53997285-53999286(-)
Zm00001d032098::1:212614396-212616397(-)
Zm00001d003643::2:51508490-51510491(+)
Zm00001d052239::4:184362368-184364369(+)
Zm00001d006797::2:216916074-216918075(-)
Zm00001d011334::8:147198064-147200065(+)
Zm00001d047868::9:143838826-143840827(-)
Zm00001d038448::6:157415965-157417966(+)
Zm00001d029752::1:85473333-85475334(+)
```
