## Supplementary material for "A comprehensive map of preferentially located motifs reveals distinct proximal *cis*-regulatory elements in plants": AAAACCGG_containing_gene_set.txt

```
#Occurences of AAAACCGG between -80 and -39 (positions relative to the transcription start site)
#54 sequences with AAAACCGG in this interval
#0.21% of the sequences in promoter set with AAAACCGG (set with 25847 sequences)
Zm00001d003632::2:51111250-51113251(-)
Zm00001d002271::2:9186521-9188522(+)
Zm00001d044951::9:8119330-8121331(-)
Zm00001d044667::3:234426150-234428151(+)
Zm00001d037813::6:138593209-138595210(+)
Zm00001d032582::1:231209993-231211994(-)
Zm00001d023816::10:23313868-23315869(+)
Zm00001d041811::3:139005561-139007562(+)
Zm00001d017709::5:204803111-204805112(+)
Zm00001d051592::4:163980650-163982651(-)
Zm00001d027484::1:6300439-6302440(-)
Zm00001d005062::2:156886821-156888822(-)
Zm00001d038165::6:150157590-150159591(+)
Zm00001d017248::5:190306435-190308436(+)
Zm00001d010308::8:108951319-108953320(+)
Zm00001d012221::8:170367956-170369957(-)
Zm00001d010315::8:109287845-109289846(-)
Zm00001d003446::2:44616140-44618141(+)
Zm00001d036131::6:73846182-73848183(+)
Zm00001d049628::4:38069560-38071561(+)
Zm00001d021109::7:142892505-142894506(+)
Zm00001d031883::1:205251719-205253720(+)
Zm00001d041489::3:123613211-123615212(-)
Zm00001d032027::1:209853059-209855060(-)
Zm00001d010029::8:96088078-96090079(+)
Zm00001d052992::4:207928831-207930832(-)
Zm00001d040129::3:28676962-28678963(-)
Zm00001d001968::2:3657522-3659523(+)
Zm00001d012242::8:170792902-170794903(-)
Zm00001d050115::4:66968741-66970742(-)
Zm00001d053822::4:241798859-241800860(-)
Zm00001d031572::1:194779572-194781573(-)
Zm00001d014983::5:71067360-71069361(-)
Zm00001d034734::1:300968798-300970799(-)
Zm00001d028784::1:46372775-46374776(+)
Zm00001d012017::8:166557681-166559682(-)
Zm00001d021580::7:156784988-156786989(-)
Zm00001d014202::5:36413941-36415942(+)
Zm00001d043303::3:195202916-195204917(-)
Zm00001d002805::2:23180257-23182258(-)
Zm00001d023479::10:6922946-6924947(+)
Zm00001d040233::3:33144405-33146406(-)
Zm00001d027648::1:10064336-10066337(-)
Zm00001d048101::9:150206037-150208038(-)
Zm00001d037859::6:140000445-140002446(+)
Zm00001d046679::9:102102282-102104283(+)
Zm00001d027871::1:16009757-16011758(-)
Zm00001d023801::10:22204929-22206930(-)
Zm00001d052747::4:199615024-199617025(-)
Zm00001d048236::9:152965392-152967393(-)
Zm00001d037346::6:122233331-122235332(+)
Zm00001d002155::2:6873283-6875284(+)
Zm00001d024784::10:87975835-87977836(-)
Zm00001d033018::1:247107635-247109636(-)
```
