## Supplementary material for "A comprehensive map of preferentially located motifs reveals distinct proximal *cis*-regulatory elements in plants": AAAACG_containing_gene_set.txt

```
#Occurences of AAAACG between -39 and -28 (positions relative to the transcription start site)
#284 sequences with AAAACG in this interval
#1.10% of the sequences in promoter set with AAAACG (set with 25847 sequences)
Zm00001d006459::2:208873759-208875760(-)
Zm00001d046540::9:94825182-94827183(+)
Zm00001d033895::1:277648483-277650484(+)
Zm00001d021669::7:159605086-159607087(-)
Zm00001d052408::4:189243474-189245475(-)
Zm00001d010108::8:99367048-99369049(-)
Zm00001d028237::1:27570348-27572349(+)
Zm00001d050942::4:132810605-132812606(-)
Zm00001d018151::5:215587699-215589700(-)
Zm00001d049761::4:43546806-43548807(-)
Zm00001d050827::4:125014895-125016896(+)
Zm00001d035878::6:58275614-58277615(-)
Zm00001d042370::3:163505751-163507752(+)
Zm00001d035046::6:3078301-3080302(-)
Zm00001d049398::4:29228080-29230081(+)
Zm00001d037247::6:117814122-117816123(+)
Zm00001d042642::3:175095495-175097496(-)
Zm00001d005424::2:173516940-173518941(+)
Zm00001d052353::4:187984045-187986046(+)
Zm00001d011525::8:153515086-153517087(+)
Zm00001d033878::1:277212963-277214964(+)
Zm00001d003646::2:51776756-51778757(+)
Zm00001d011314::8:146488549-146490550(+)
Zm00001d030087::1:104673546-104675547(-)
Zm00001d039913::3:19193247-19195248(+)
Zm00001d048393::9:155555998-155557999(+)
Zm00001d026130::10:139303407-139305408(-)
Zm00001d018487::5:221691438-221693439(-)
Zm00001d030766::1:159016872-159018873(+)
Zm00001d013442::5:11680064-11682065(+)
Zm00001d031773::1:201398322-201400323(-)
Zm00001d039417::3:3826527-3828528(+)
Zm00001d030701::1:154398673-154400674(+)
Zm00001d014500::5:50467965-50469966(-)
Zm00001d015322::5:84499269-84501270(+)
Zm00001d054104::4:246520132-246522133(+)
Zm00001d025586::10:123293777-123295778(+)
Zm00001d002302::2:9800178-9802179(-)
Zm00001d002451::2:12957011-12959012(+)
Zm00001d043653::3:206099767-206101768(-)
Zm00001d029834::1:89473273-89475274(-)
Zm00001d024795::10:88556405-88558406(+)
Zm00001d042993::3:186056053-186058054(-)
Zm00001d018500::5:221870349-221872350(+)
Zm00001d018552::5:222833731-222835732(-)
Zm00001d053371::4:227983696-227985697(-)
Zm00001d029014::1:54940246-54942247(-)
Zm00001d048979::4:11363583-11365584(-)
Zm00001d028840::1:48331783-48333784(+)
Zm00001d024248::10:59439962-59441963(+)
Zm00001d039746::3:13653903-13655904(+)
Zm00001d024412::10:69672539-69674540(+)
Zm00001d044307::3:224906047-224908048(+)
Zm00001d014615::5:55727072-55729073(+)
Zm00001d014925::5:68747019-68749020(+)
Zm00001d007421::2:231306730-231308731(-)
Zm00001d012030::8:166779197-166781198(+)
Zm00001d027468::1:5942254-5944255(+)
Zm00001d034789::1:302353544-302355545(-)
Zm00001d037313::6:120407326-120409327(-)
Zm00001d015844::5:125774919-125776920(+)
Zm00001d004022::2:76085275-76087276(-)
Zm00001d014919::5:68358054-68360055(-)
Zm00001d019249::7:23915396-23917397(+)
Zm00001d051119::4:144249357-144251358(-)
Zm00001d033649::1:269618489-269620490(-)
Zm00001d052806::4:201495272-201497273(+)
Zm00001d002174::2:7238361-7240362(+)
Zm00001d048521::9:157721175-157723176(-)
Zm00001d034547::1:295995347-295997348(+)
Zm00001d026297::10:143164638-143166639(-)
Zm00001d049679::4:39836443-39838444(-)
Zm00001d009339::8:57201307-57203308(-)
Zm00001d003251::2:37953090-37955091(-)
Zm00001d006460::2:208878806-208880807(+)
Zm00001d032831::1:239611053-239613054(-)
Zm00001d020861::7:134916936-134918937(-)
Zm00001d020409::7:112016708-112018709(-)
Zm00001d047603::9:136819503-136821504(-)
Zm00001d039363::3:2612456-2614457(-)
Zm00001d037119::6:112988088-112990089(-)
Zm00001d010887::8:132244162-132246163(-)
Zm00001d042057::3:148972169-148974170(-)
Zm00001d002128::2:6408018-6410019(+)
Zm00001d034341::1:290247718-290249719(-)
Zm00001d050833::4:125338608-125340609(-)
Zm00001d052362::4:188303796-188305797(-)
Zm00001d034241::1:287667085-287669086(-)
Zm00001d024868::10:91402490-91404491(-)
Zm00001d052331::4:187328754-187330755(-)
Zm00001d019957::7:80241601-80243602(-)
Zm00001d035844::6:55319792-55321793(+)
Zm00001d003632::2:51111250-51113251(-)
Zm00001d008268::8:3545147-3547148(+)
Zm00001d015423::5:89385660-89387661(-)
Zm00001d050551::4:99641001-99643002(+)
Zm00001d045650::9:31085531-31087532(+)
Zm00001d008766::8:19533582-19535583(+)
Zm00001d008758::8:19233795-19235796(+)
Zm00001d028056::1:21775549-21777550(+)
Zm00001d028118::1:23363187-23365188(-)
Zm00001d048621::4:1518371-1520372(+)
Zm00001d023395::10:4672826-4674827(-)
Zm00001d014614::5:55727062-55729063(+)
Zm00001d051919::4:174634091-174636092(-)
Zm00001d021375::7:150240072-150242073(+)
Zm00001d024440::10:70864678-70866679(+)
Zm00001d017967::5:210991439-210993440(+)
Zm00001d045176::9:15141540-15143541(-)
Zm00001d022182::7:172169912-172171913(-)
Zm00001d005498::2:176005791-176007792(-)
Zm00001d007729::2:238304106-238306107(+)
Zm00001d043551::3:203607242-203609243(+)
Zm00001d031420::1:189572581-189574582(+)
Zm00001d025548::10:121926435-121928436(-)
Zm00001d045472::9:23410949-23412950(-)
Zm00001d021841::7:164331799-164333800(-)
Zm00001d022421::7:177325295-177327296(-)
Zm00001d048923::4:8095936-8097937(+)
Zm00001d047253::9:124184371-124186372(-)
Zm00001d039729::3:13065998-13067999(-)
Zm00001d039881::3:17539394-17541395(+)
Zm00001d021878::7:165280799-165282800(+)
Zm00001d052523::4:192070208-192072209(+)
Zm00001d045082::9:11885816-11887817(-)
Zm00001d024071::10:41458018-41460019(-)
Zm00001d052584::4:193544326-193546327(+)
Zm00001d027969::1:18595534-18597535(+)
Zm00001d010623::8:122214569-122216570(-)
Zm00001d010901::8:132595925-132597926(+)
Zm00001d041819::3:139133529-139135530(+)
Zm00001d006342::2:205069318-205071319(+)
Zm00001d030588::1:146632299-146634300(-)
Zm00001d052930::4:205247937-205249938(-)
Zm00001d026122::10:138962337-138964338(+)
Zm00001d034206::1:286758765-286760766(-)
Zm00001d032555::1:230388241-230390242(-)
Zm00001d019538::7:41119352-41121353(-)
Zm00001d050193::4:72525073-72527074(+)
Zm00001d029976::1:97208068-97210069(+)
Zm00001d023292::10:2245655-2247656(-)
Zm00001d029504::1:73563938-73565939(+)
Zm00001d017251::5:190360217-190362218(-)
Zm00001d040399::3:41315675-41317676(-)
Zm00001d021035::7:141006796-141008797(+)
Zm00001d005784::2:188226500-188228501(-)
Zm00001d002773::2:22211989-22213990(+)
Zm00001d037115::6:112925188-112927189(-)
Zm00001d030675::1:152404846-152406847(-)
Zm00001d034276::1:288333880-288335881(-)
Zm00001d042994::3:186182843-186184844(-)
Zm00001d042090::3:150300799-150302800(-)
Zm00001d022433::7:177638720-177640721(+)
Zm00001d020704::7:129348742-129350743(-)
Zm00001d025397::10:116917561-116919562(-)
Zm00001d052386::4:188891079-188893080(-)
Zm00001d043895::3:213248020-213250021(+)
Zm00001d026691::10:150061207-150063208(-)
Zm00001d018545::5:222766116-222768117(-)
Zm00001d051251::4:150627530-150629531(+)
Zm00001d004651::2:126279834-126281835(-)
Zm00001d044838::9:4680421-4682422(+)
Zm00001d014015::5:28777677-28779678(-)
Zm00001d045326::9:19058952-19060953(+)
Zm00001d017775::5:206387457-206389458(-)
Zm00001d048648::4:2604636-2606637(+)
Zm00001d051812::4:170319972-170321973(+)
Zm00001d049049::4:13892327-13894328(-)
Zm00001d002799::2:22973378-22975379(-)
Zm00001d003652::2:52009338-52011339(-)
Zm00001d051345::4:155299545-155301546(-)
Zm00001d015452::5:91144934-91146935(+)
Zm00001d048703::4:3616204-3618205(-)
Zm00001d032925::1:243314579-243316580(-)
Zm00001d045580::9:27185656-27187657(-)
Zm00001d028344::1:31355804-31357805(-)
Zm00001d021779::7:162882040-162884041(-)
Zm00001d035948::6:61622649-61624650(+)
Zm00001d024675::10:83280089-83282090(+)
Zm00001d034597::1:297449083-297451084(-)
Zm00001d036369::6:85888371-85890372(-)
Zm00001d032837::1:239717426-239719427(+)
Zm00001d021486::7:153557426-153559427(-)
Zm00001d014696::5:59770274-59772275(+)
Zm00001d020516::7:119991985-119993986(-)
Zm00001d013708::5:18218516-18220517(+)
Zm00001d003395::2:42787552-42789553(+)
Zm00001d032303::1:221287406-221289407(+)
Zm00001d019724::7:53792449-53794450(+)
Zm00001d048829::4:6036903-6038904(+)
Zm00001d002827::2:23947135-23949136(-)
Zm00001d013312::5:8343713-8345714(-)
Zm00001d011614::8:155949382-155951383(+)
Zm00001d048270::9:153516123-153518124(+)
Zm00001d031253::1:183891561-183893562(-)
Zm00001d033112::1:250451669-250453670(-)
Zm00001d022042::7:168494406-168496407(-)
Zm00001d003140::2:33436530-33438531(-)
Zm00001d040734::3:60727311-60729312(+)
Zm00001d032507::1:228904344-228906345(+)
Zm00001d014393::5:44436366-44438367(-)
Zm00001d038688::6:162601103-162603104(+)
Zm00001d051118::4:144241336-144243337(+)
Zm00001d048319::9:154472006-154474007(-)
Zm00001d016894::5:179486108-179488109(-)
Zm00001d012314::8:172324476-172326477(+)
Zm00001d021365::7:150011560-150013561(+)
Zm00001d029814::1:88195723-88197724(+)
Zm00001d011069::8:138018958-138020959(-)
Zm00001d047376::9:128099042-128101043(-)
Zm00001d044008::3:216389525-216391526(+)
Zm00001d014689::5:59190058-59192059(+)
Zm00001d012672::8:178359106-178361107(+)
Zm00001d011086::8:138466233-138468234(+)
Zm00001d032836::1:239712095-239714096(+)
Zm00001d041496::3:124140292-124142293(+)
Zm00001d009626::8:73806308-73808309(-)
Zm00001d041346::3:113865246-113867247(-)
Zm00001d013565::5:14398188-14400189(+)
Zm00001d041954::3:145312753-145314754(-)
Zm00001d038877::6:166216213-166218214(+)
Zm00001d047283::9:125449971-125451972(-)
Zm00001d021236::7:146663993-146665994(-)
Zm00001d008685::8:17127245-17129246(-)
Zm00001d020702::7:129163705-129165706(+)
Zm00001d015227::5:80074456-80076457(-)
Zm00001d016708::5:173402316-173404317(+)
Zm00001d027429::1:5105317-5107318(+)
Zm00001d049641::4:38554625-38556626(-)
Zm00001d042718::3:178112774-178114775(+)
Zm00001d039016::6:168725034-168727035(-)
Zm00001d044277::3:223828097-223830098(+)
Zm00001d031327::1:186061261-186063262(+)
Zm00001d048644::4:2549154-2551155(-)
Zm00001d042724::3:178239616-178241617(-)
Zm00001d029155::1:60828925-60830926(+)
Zm00001d033830::1:275164899-275166900(-)
Zm00001d005108::2:158562926-158564927(+)
Zm00001d031979::1:208400900-208402901(-)
Zm00001d017383::5:193949811-193951812(+)
Zm00001d045114::9:13153612-13155613(+)
Zm00001d012854::5:1122086-1124087(-)
Zm00001d013166::5:5728915-5730916(+)
Zm00001d016542::5:166719522-166721523(+)
Zm00001d022258::7:173806243-173808244(+)
Zm00001d038327::6:154609223-154611224(+)
Zm00001d040183::3:30974109-30976110(+)
Zm00001d044991::9:9475717-9477718(-)
Zm00001d016099::5:144519944-144521945(+)
Zm00001d043207::3:191784897-191786898(+)
Zm00001d004413::2:110312998-110314999(+)
Zm00001d040509::3:47522204-47524205(-)
Zm00001d036532::6:91305567-91307568(-)
Zm00001d012269::8:171640349-171642350(+)
Zm00001d035034::6:2465078-2467079(-)
Zm00001d018469::5:221356867-221358868(-)
Zm00001d011742::8:160458762-160460763(-)
Zm00001d009140::8:38892359-38894360(-)
Zm00001d002446::2:12872822-12874823(+)
Zm00001d011680::8:158526735-158528736(-)
Zm00001d053625::4:237081549-237083550(+)
Zm00001d022542::7:179753587-179755588(-)
Zm00001d014286::5:39516859-39518860(-)
Zm00001d038300::6:153807372-153809373(+)
Zm00001d025564::10:122406226-122408227(-)
Zm00001d020103::7:92289929-92291930(-)
Zm00001d004639::2:124623789-124625790(+)
Zm00001d018047::5:212827115-212829116(+)
Zm00001d024196::10:55000751-55002752(-)
Zm00001d028229::1:27300298-27302299(+)
Zm00001d036985::6:108318595-108320596(-)
Zm00001d004308::2:102152435-102154436(-)
Zm00001d051528::4:161584446-161586447(+)
Zm00001d052232::4:184158747-184160748(-)
Zm00001d039085::6:169717146-169719147(+)
Zm00001d021203::7:145884459-145886460(-)
Zm00001d027351::1:3481347-3483348(+)
Zm00001d037859::6:140000445-140002446(+)
Zm00001d010629::8:122280815-122282816(-)
Zm00001d027535::1:7602000-7604001(-)
Zm00001d023822::10:23481951-23483952(-)
Zm00001d041582::3:128248138-128250139(-)
Zm00001d036965::6:107627056-107629057(-)
Zm00001d047482::9:131691546-131693547(+)
```
