## Supplementary material for "A comprehensive map of preferentially located motifs reveals distinct proximal *cis*-regulatory elements in plants": AAAACGC_containing_gene_set.txt

```
#Occurences of AAAACGC between -63 and -25 (positions relative to the transcription start site)
#176 sequences with AAAACGC in this interval
#0.68% of the sequences in promoter set with AAAACGC (set with 25847 sequences)
Zm00001d009140::8:38892359-38894360(-)
Zm00001d026425::10:145560969-145562970(-)
Zm00001d006681::2:214203643-214205644(+)
Zm00001d005424::2:173516940-173518941(+)
Zm00001d049398::4:29228080-29230081(+)
Zm00001d008766::8:19533582-19535583(+)
Zm00001d043613::3:205197851-205199852(-)
Zm00001d044625::3:233519519-233521520(+)
Zm00001d045650::9:31085531-31087532(+)
Zm00001d050833::4:125338608-125340609(-)
Zm00001d051245::4:150308947-150310948(+)
Zm00001d041917::3:143611138-143613139(+)
Zm00001d005642::2:181733344-181735345(-)
Zm00001d035964::6:62960315-62962316(+)
Zm00001d028237::1:27570348-27572349(+)
Zm00001d005065::2:156947167-156949168(+)
Zm00001d007729::2:238304106-238306107(+)
Zm00001d038688::6:162601103-162603104(+)
Zm00001d041298::3:110796469-110798470(-)
Zm00001d028542::1:38683902-38685903(+)
Zm00001d027468::1:5942254-5944255(+)
Zm00001d011696::8:159016830-159018831(+)
Zm00001d023825::10:23589714-23591715(-)
Zm00001d052362::4:188303796-188305797(-)
Zm00001d002625::2:17148110-17150111(+)
Zm00001d017775::5:206387457-206389458(-)
Zm00001d024071::10:41458018-41460019(-)
Zm00001d018500::5:221870349-221872350(+)
Zm00001d016099::5:144519944-144521945(+)
Zm00001d001811::2:1329998-1331999(+)
Zm00001d043653::3:206099767-206101768(-)
Zm00001d016575::5:167946612-167948613(+)
Zm00001d011831::8:162259857-162261858(-)
Zm00001d014150::5:34244482-34246483(-)
Zm00001d041816::3:139052602-139054603(+)
Zm00001d049641::4:38554625-38556626(-)
Zm00001d038522::6:159145704-159147705(-)
Zm00001d007623::2:236369234-236371235(+)
Zm00001d045326::9:19058952-19060953(+)
Zm00001d037074::6:111550936-111552937(-)
Zm00001d045843::9:43304358-43306359(+)
Zm00001d035500::6:29600856-29602857(+)
Zm00001d027969::1:18595534-18597535(+)
Zm00001d034688::1:300054670-300056671(-)
Zm00001d013565::5:14398188-14400189(+)
Zm00001d044838::9:4680421-4682422(+)
Zm00001d042349::3:162505517-162507518(-)
Zm00001d010108::8:99367048-99369049(-)
Zm00001d049291::4:24637937-24639938(+)
Zm00001d008229::8:1983996-1985997(-)
Zm00001d042090::3:150300799-150302800(-)
Zm00001d051609::4:164474649-164476650(+)
Zm00001d051900::4:173977060-173979061(+)
Zm00001d029970::1:97043120-97045121(+)
Zm00001d052053::4:177836105-177838106(-)
Zm00001d046771::9:105166418-105168419(+)
Zm00001d052523::4:192070208-192072209(+)
Zm00001d010623::8:122214569-122216570(-)
Zm00001d051791::4:169877725-169879726(+)
Zm00001d045389::9:20401986-20403987(-)
Zm00001d028576::1:39585910-39587911(+)
Zm00001d027950::1:18184011-18186012(+)
Zm00001d049290::4:24612315-24614316(+)
Zm00001d044008::3:216389525-216391526(+)
Zm00001d053625::4:237081549-237083550(+)
Zm00001d038198::6:151371441-151373442(-)
Zm00001d031327::1:186061261-186063262(+)
Zm00001d018604::7:626381-628382(+)
Zm00001d015857::5:126862697-126864698(+)
Zm00001d038509::6:158908666-158910667(-)
Zm00001d012690::8:178701788-178703789(+)
Zm00001d005713::2:184329034-184331035(+)
Zm00001d029065::1:56917500-56919501(+)
Zm00001d045580::9:27185656-27187657(-)
Zm00001d039913::3:19193247-19195248(+)
Zm00001d011758::8:160884489-160886490(+)
Zm00001d028896::1:50033102-50035103(-)
Zm00001d026434::10:145755180-145757181(+)
Zm00001d036129::6:73778821-73780822(+)
Zm00001d022421::7:177325295-177327296(-)
Zm00001d045299::9:18337320-18339321(-)
Zm00001d028505::1:37341576-37343577(+)
Zm00001d043963::3:215011771-215013772(-)
Zm00001d011614::8:155949382-155951383(+)
Zm00001d002446::2:12872822-12874823(+)
Zm00001d052689::4:197450514-197452515(+)
Zm00001d005784::2:188226500-188228501(-)
Zm00001d022307::7:174844031-174846032(+)
Zm00001d005498::2:176005791-176007792(-)
Zm00001d005842::2:190583080-190585081(+)
Zm00001d040399::3:41315675-41317676(-)
Zm00001d030701::1:154398673-154400674(+)
Zm00001d016842::5:178211683-178213684(-)
Zm00001d042868::3:182507482-182509483(-)
Zm00001d012452::8:174789548-174791549(-)
Zm00001d028022::1:20602986-20604987(+)
Zm00001d009693::8:76209666-76211667(+)
Zm00001d002413::2:12224298-12226299(+)
Zm00001d034597::1:297449083-297451084(-)
Zm00001d046344::9:82000893-82002894(-)
Zm00001d039729::3:13065998-13067999(-)
Zm00001d008223::8:1662300-1664301(+)
Zm00001d048521::9:157721175-157723176(-)
Zm00001d039903::3:18859640-18861641(-)
Zm00001d049049::4:13892327-13894328(-)
Zm00001d020861::7:134916936-134918937(-)
Zm00001d039016::6:168725034-168727035(-)
Zm00001d033878::1:277212963-277214964(+)
Zm00001d026691::10:150061207-150063208(-)
Zm00001d031979::1:208400900-208402901(-)
Zm00001d023841::10:24261039-24263040(+)
Zm00001d004852::2:144674548-144676549(-)
Zm00001d025548::10:121926435-121928436(-)
Zm00001d020631::7:125661007-125663008(-)
Zm00001d038529::6:159349187-159351188(+)
Zm00001d029639::1:80882448-80884449(-)
Zm00001d033649::1:269618489-269620490(-)
Zm00001d024662::10:82548704-82550705(+)
Zm00001d007421::2:231306730-231308731(-)
Zm00001d041768::3:136772711-136774712(+)
Zm00001d012284::8:171861217-171863218(+)
Zm00001d047020::9:115520899-115522900(+)
Zm00001d037119::6:112988088-112990089(-)
Zm00001d021122::7:143279319-143281320(+)
Zm00001d045179::9:15311093-15313094(+)
Zm00001d039417::3:3826527-3828528(+)
Zm00001d031773::1:201398322-201400323(-)
Zm00001d049679::4:39836443-39838444(-)
Zm00001d045300::9:18401771-18403772(-)
Zm00001d044972::9:8655654-8657655(-)
Zm00001d051812::4:170319972-170321973(+)
Zm00001d031326::1:186062169-186064170(-)
Zm00001d005361::2:171058396-171060397(+)
Zm00001d046540::9:94825182-94827183(+)
Zm00001d048436::9:156320555-156322556(-)
Zm00001d037935::6:142627758-142629759(-)
Zm00001d028840::1:48331783-48333784(+)
Zm00001d037780::6:137461328-137463329(+)
Zm00001d046534::9:94412153-94414154(+)
Zm00001d002128::2:6408018-6410019(+)
Zm00001d045176::9:15141540-15143541(-)
Zm00001d020669::7:127425393-127427394(+)
Zm00001d019957::7:80241601-80243602(-)
Zm00001d024034::10:38697327-38699328(+)
Zm00001d029224::1:63041866-63043867(+)
Zm00001d014583::5:54402977-54404978(+)
Zm00001d014152::5:34250315-34252316(+)
Zm00001d024102::10:45052650-45054651(-)
Zm00001d017373::5:193763710-193765711(+)
Zm00001d037115::6:112925188-112927189(-)
Zm00001d031450::1:190368885-190370886(+)
Zm00001d042057::3:148972169-148974170(-)
Zm00001d011086::8:138466233-138468234(+)
Zm00001d020568::7:122584613-122586614(+)
Zm00001d025397::10:116917561-116919562(-)
Zm00001d008268::8:3545147-3547148(+)
Zm00001d053987::4:244612253-244614254(-)
Zm00001d016230::5:151216481-151218482(-)
Zm00001d030675::1:152404846-152406847(-)
Zm00001d041112::3:98139234-98141235(-)
Zm00001d024196::10:55000751-55002752(-)
Zm00001d020454::7:115411762-115413763(-)
Zm00001d013861::5:23153038-23155039(+)
Zm00001d034062::1:282853910-282855911(-)
Zm00001d015415::5:89134836-89136837(-)
Zm00001d007295::2:226999887-227001888(-)
Zm00001d052800::4:201390314-201392315(+)
Zm00001d039085::6:169717146-169719147(+)
Zm00001d029699::1:83057054-83059055(+)
Zm00001d024523::10:76002411-76004412(-)
Zm00001d034129::1:284691120-284693121(+)
Zm00001d018552::5:222833731-222835732(-)
Zm00001d021236::7:146663993-146665994(-)
Zm00001d017793::5:206968630-206970631(-)
Zm00001d028787::1:46393053-46395054(-)
Zm00001d017246::5:190227111-190229112(+)
```
