## Supplementary material for "A comprehensive map of preferentially located motifs reveals distinct proximal *cis*-regulatory elements in plants": AAAACGCG_containing_gene_set.txt

```
#Occurences of AAAACGCG between -110 and -29 (positions relative to the transcription start site)
#62 sequences with AAAACGCG in this interval
#0.24% of the sequences in promoter set with AAAACGCG (set with 25847 sequences)
Zm00001d026549::10:148014644-148016645(-)
Zm00001d007421::2:231306730-231308731(-)
Zm00001d008229::8:1983996-1985997(-)
Zm00001d001811::2:1329998-1331999(+)
Zm00001d018266::5:217647072-217649073(-)
Zm00001d032950::1:244488384-244490385(+)
Zm00001d022421::7:177325295-177327296(-)
Zm00001d005784::2:188226500-188228501(-)
Zm00001d031327::1:186061261-186063262(+)
Zm00001d035500::6:29600856-29602857(+)
Zm00001d029336::1:66386699-66388700(+)
Zm00001d042090::3:150300799-150302800(-)
Zm00001d039913::3:19193247-19195248(+)
Zm00001d015415::5:89134836-89136837(-)
Zm00001d029811::1:88032361-88034362(-)
Zm00001d005713::2:184329034-184331035(+)
Zm00001d054004::4:245031044-245033045(-)
Zm00001d028542::1:38683902-38685903(+)
Zm00001d044625::3:233519519-233521520(+)
Zm00001d045327::9:19064918-19066919(+)
Zm00001d052689::4:197450514-197452515(+)
Zm00001d010623::8:122214569-122216570(-)
Zm00001d009693::8:76209666-76211667(+)
Zm00001d028576::1:39585910-39587911(+)
Zm00001d020861::7:134916936-134918937(-)
Zm00001d046534::9:94412153-94414154(+)
Zm00001d017246::5:190227111-190229112(+)
Zm00001d013014::5:3226562-3228563(+)
Zm00001d031979::1:208400900-208402901(-)
Zm00001d034326::1:289333786-289335787(+)
Zm00001d048644::4:2549154-2551155(-)
Zm00001d053625::4:237081549-237083550(+)
Zm00001d022131::7:170938701-170940702(-)
Zm00001d044278::3:223873656-223875657(-)
Zm00001d012822::5:917622-919623(+)
Zm00001d002413::2:12224298-12226299(+)
Zm00001d020454::7:115411762-115413763(-)
Zm00001d021365::7:150011560-150013561(+)
Zm00001d005842::2:190583080-190585081(+)
Zm00001d006681::2:214203643-214205644(+)
Zm00001d045389::9:20401986-20403987(-)
Zm00001d018973::7:11249381-11251382(-)
Zm00001d054005::4:245030230-245032231(+)
Zm00001d002341::2:10605299-10607300(+)
Zm00001d046313::9:79852794-79854795(+)
Zm00001d035964::6:62960315-62962316(+)
Zm00001d050833::4:125338608-125340609(-)
Zm00001d033467::1:263508992-263510993(+)
Zm00001d041768::3:136772711-136774712(+)
Zm00001d024102::10:45052650-45054651(-)
Zm00001d022139::7:171048144-171050145(+)
Zm00001d017512::5:198080532-198082533(+)
Zm00001d011696::8:159016830-159018831(+)
Zm00001d048521::9:157721175-157723176(-)
Zm00001d005424::2:173516940-173518941(+)
Zm00001d046996::9:114522343-114524344(-)
Zm00001d038509::6:158908666-158910667(-)
Zm00001d037004::6:108804079-108806080(+)
Zm00001d031326::1:186062169-186064170(-)
Zm00001d021122::7:143279319-143281320(+)
Zm00001d048472::9:156922085-156924086(-)
Zm00001d038780::6:164299029-164301030(-)
```
