## Supplementary material for "A comprehensive map of preferentially located motifs reveals distinct proximal *cis*-regulatory elements in plants": AAAACGG_containing_gene_set.txt

```
#Occurences of AAAACGG between -33 and -27 (positions relative to the transcription start site)
#67 sequences with AAAACGG in this interval
#0.26% of the sequences in promoter set with AAAACGG (set with 25847 sequences)
Zm00001d002174::2:7238361-7240362(+)
Zm00001d052232::4:184158747-184160748(-)
Zm00001d020702::7:129163705-129165706(+)
Zm00001d033830::1:275164899-275166900(-)
Zm00001d021375::7:150240072-150242073(+)
Zm00001d032831::1:239611053-239613054(-)
Zm00001d035046::6:3078301-3080302(-)
Zm00001d008406::8:7835420-7837421(-)
Zm00001d020876::7:135222055-135224056(+)
Zm00001d022042::7:168494406-168496407(-)
Zm00001d026297::10:143164638-143166639(-)
Zm00001d039363::3:2612456-2614457(-)
Zm00001d004639::2:124623789-124625790(+)
Zm00001d050827::4:125014895-125016896(+)
Zm00001d024248::10:59439962-59441963(+)
Zm00001d043785::3:210184700-210186701(-)
Zm00001d004022::2:76085275-76087276(-)
Zm00001d048829::4:6036903-6038904(+)
Zm00001d003140::2:33436530-33438531(-)
Zm00001d048644::4:2549154-2551155(-)
Zm00001d032837::1:239717426-239719427(+)
Zm00001d018469::5:221356867-221358868(-)
Zm00001d012030::8:166779197-166781198(+)
Zm00001d016542::5:166719522-166721523(+)
Zm00001d042642::3:175095495-175097496(-)
Zm00001d031253::1:183891561-183893562(-)
Zm00001d038193::6:151174934-151176935(+)
Zm00001d052584::4:193544326-193546327(+)
Zm00001d021779::7:162882040-162884041(-)
Zm00001d048567::9:158942750-158944751(+)
Zm00001d035844::6:55319792-55321793(+)
Zm00001d042724::3:178239616-178241617(-)
Zm00001d002799::2:22973378-22975379(-)
Zm00001d037579::6:130351142-130353143(-)
Zm00001d021365::7:150011560-150013561(+)
Zm00001d015423::5:89385660-89387661(-)
Zm00001d011525::8:153515086-153517087(+)
Zm00001d039746::3:13653903-13655904(+)
Zm00001d012672::8:178359106-178361107(+)
Zm00001d002773::2:22211989-22213990(+)
Zm00001d045082::9:11885816-11887817(-)
Zm00001d041582::3:128248138-128250139(-)
Zm00001d003652::2:52009338-52011339(-)
Zm00001d014925::5:68747019-68749020(+)
Zm00001d002827::2:23947135-23949136(-)
Zm00001d025564::10:122406226-122408227(-)
Zm00001d048319::9:154472006-154474007(-)
Zm00001d040734::3:60727311-60729312(+)
Zm00001d047482::9:131691546-131693547(+)
Zm00001d051053::4:139080411-139082412(-)
Zm00001d038300::6:153807372-153809373(+)
Zm00001d009339::8:57201307-57203308(-)
Zm00001d053667::4:238499450-238501451(-)
Zm00001d008758::8:19233795-19235796(+)
Zm00001d048923::4:8095936-8097937(+)
Zm00001d048648::4:2604636-2606637(+)
Zm00001d016708::5:173402316-173404317(+)
Zm00001d044991::9:9475717-9477718(-)
Zm00001d024412::10:69672539-69674540(+)
Zm00001d048270::9:153516123-153518124(+)
Zm00001d017251::5:190360217-190362218(-)
Zm00001d047253::9:124184371-124186372(-)
Zm00001d050942::4:132810605-132812606(-)
Zm00001d024868::10:91402490-91404491(-)
Zm00001d010887::8:132244162-132246163(-)
Zm00001d013442::5:11680064-11682065(+)
Zm00001d032836::1:239712095-239714096(+)
```
