## Supplementary material for "A comprehensive map of preferentially located motifs reveals distinct proximal *cis*-regulatory elements in plants": AAAACGGA_containing_gene_set.txt

```
#Occurences of AAAACGGA between -260 and -210 (positions relative to the transcription start site)
#80 sequences with AAAACGGA in this interval
#0.31% of the sequences in promoter set with AAAACGGA (set with 25847 sequences)
Zm00001d012730::8:179420734-179422735(+)
Zm00001d029688::1:82830718-82832719(-)
Zm00001d013567::5:14440615-14442616(+)
Zm00001d021314::7:148629162-148631163(+)
Zm00001d018046::5:212797085-212799086(+)
Zm00001d024633::10:81346402-81348403(+)
Zm00001d050056::4:62779374-62781375(-)
Zm00001d038857::6:165912798-165914799(-)
Zm00001d039253::3:570578-572579(-)
Zm00001d031973::1:208326634-208328635(+)
Zm00001d012313::8:172256633-172258634(-)
Zm00001d037425::6:125127574-125129575(-)
Zm00001d049251::4:22930131-22932132(-)
Zm00001d040358::3:39849315-39851316(-)
Zm00001d046772::9:105167963-105169964(+)
Zm00001d028419::1:34331445-34333446(-)
Zm00001d007034::2:220568758-220570759(+)
Zm00001d010790::8:127860274-127862275(-)
Zm00001d028276::1:28856144-28858145(+)
Zm00001d021169::7:144825665-144827666(+)
Zm00001d052829::4:202073799-202075800(-)
Zm00001d046846::9:108266454-108268455(-)
Zm00001d015307::5:83964176-83966177(-)
Zm00001d020156::7:96128889-96130890(+)
Zm00001d049709::4:41047478-41049479(+)
Zm00001d043992::3:215849006-215851007(+)
Zm00001d031674::1:198266326-198268327(+)
Zm00001d028733::1:44552894-44554895(+)
Zm00001d049449::4:30655433-30657434(+)
Zm00001d029832::1:89258596-89260597(+)
Zm00001d023373::10:4262689-4264690(-)
Zm00001d016106::5:144951956-144953957(-)
Zm00001d051849::4:172201951-172203952(-)
Zm00001d053018::4:209377564-209379565(+)
Zm00001d028731::1:44539028-44541029(-)
Zm00001d034851::1:303805984-303807985(+)
Zm00001d032554::1:230380942-230382943(-)
Zm00001d022487::7:178591199-178593200(+)
Zm00001d012970::5:2553173-2555174(+)
Zm00001d032032::1:209990849-209992850(+)
Zm00001d047988::9:147308603-147310604(+)
Zm00001d044708::3:235522204-235524205(-)
Zm00001d052044::4:177334756-177336757(+)
Zm00001d045237::9:16772646-16774647(-)
Zm00001d026491::10:147050383-147052384(+)
Zm00001d007597::2:235970615-235972616(+)
Zm00001d049375::4:28147253-28149254(-)
Zm00001d047848::9:143214735-143216736(-)
Zm00001d021785::7:162980121-162982122(-)
Zm00001d011851::8:162795708-162797709(+)
Zm00001d025474::10:119980836-119982837(-)
Zm00001d013768::5:19740407-19742408(-)
Zm00001d037172::6:114769920-114771921(+)
Zm00001d029627::1:80559486-80561487(-)
Zm00001d005391::2:172033943-172035944(-)
Zm00001d018730::7:3300878-3302879(+)
Zm00001d049656::4:38884785-38886786(+)
Zm00001d049807::4:45606415-45608416(-)
Zm00001d005375::2:171336644-171338645(-)
Zm00001d051629::4:165084016-165086017(-)
Zm00001d005794::2:188907450-188909451(-)
Zm00001d007646::2:236836090-236838091(-)
Zm00001d045350::9:19285812-19287813(-)
Zm00001d053901::4:243358155-243360156(-)
Zm00001d010240::8:105683574-105685575(-)
Zm00001d026091::10:138159193-138161194(+)
Zm00001d002624::2:17087030-17089031(-)
Zm00001d046683::9:102306907-102308908(+)
Zm00001d035925::6:60491482-60493483(-)
Zm00001d034480::1:294121056-294123057(+)
Zm00001d014013::5:28639170-28641171(-)
Zm00001d011570::8:154705046-154707047(-)
Zm00001d002027::2:4655151-4657152(+)
Zm00001d014547::5:52711592-52713593(-)
Zm00001d042050::3:148704424-148706425(-)
Zm00001d040359::3:39849315-39851316(-)
Zm00001d016729::5:174388451-174390452(+)
Zm00001d009440::8:64598481-64600482(-)
Zm00001d007786::2:239628491-239630492(-)
Zm00001d007610::2:236218496-236220497(-)
```
