## Supplementary material for "A comprehensive map of preferentially located motifs reveals distinct proximal *cis*-regulatory elements in plants": AAAAG_containing_gene_set.txt

```
#Occurences of AAAAG between -32 and -26 (positions relative to the transcription start site)
#1326 sequences with AAAAG in this interval
#5.13% of the sequences in promoter set with AAAAG (set with 25847 sequences)
Zm00001d022230::7:173264703-173266704(+)
Zm00001d032557::1:230446534-230448535(-)
Zm00001d052101::4:179535212-179537213(+)
Zm00001d048004::9:147701809-147703810(-)
Zm00001d021652::7:159149323-159151324(+)
Zm00001d037949::6:143241674-143243675(+)
Zm00001d011691::8:158896773-158898774(+)
Zm00001d032666::1:233654389-233656390(+)
Zm00001d048059::9:149084386-149086387(+)
Zm00001d021506::7:154418579-154420580(-)
Zm00001d029121::1:58953453-58955454(-)
Zm00001d006871::2:218311556-218313557(-)
Zm00001d007363::2:229722058-229724059(+)
Zm00001d040649::3:55959863-55961864(-)
Zm00001d030598::1:147513472-147515473(+)
Zm00001d011467::8:151279411-151281412(+)
Zm00001d021382::7:150552752-150554753(-)
Zm00001d038288::6:153439485-153441486(-)
Zm00001d045804::9:40107522-40109523(-)
Zm00001d036395::6:86724894-86726895(+)
Zm00001d047893::9:144510009-144512010(+)
Zm00001d041823::3:139336323-139338324(+)
Zm00001d041098::3:97278791-97280792(+)
Zm00001d043809::3:210762067-210764068(+)
Zm00001d020726::7:130299853-130301854(-)
Zm00001d020322::7:106515001-106517002(+)
Zm00001d017213::5:189100580-189102581(-)
Zm00001d034343::1:290264436-290266437(-)
Zm00001d014906::5:67679539-67681540(+)
Zm00001d009007::8:29782503-29784504(+)
Zm00001d051430::4:158329790-158331791(+)
Zm00001d013598::5:15105454-15107455(-)
Zm00001d051114::4:143866112-143868113(+)
Zm00001d028810::1:47140301-47142302(+)
Zm00001d006860::2:218017044-218019045(+)
Zm00001d053183::4:218601872-218603873(+)
Zm00001d043312::3:196044661-196046662(+)
Zm00001d016381::5:160205808-160207809(-)
Zm00001d050146::4:69098775-69100776(+)
Zm00001d034509::1:294987477-294989478(-)
Zm00001d044050::3:217849185-217851186(+)
Zm00001d034240::1:287652510-287654511(+)
Zm00001d017458::5:196445884-196447885(+)
Zm00001d008928::8:25788455-25790456(+)
Zm00001d018148::5:215535502-215537503(-)
Zm00001d028408::1:33787549-33789550(+)
Zm00001d024475::10:72598842-72600843(+)
Zm00001d034444::1:293189946-293191947(+)
Zm00001d043364::3:197722315-197724316(+)
Zm00001d044823::9:3926773-3928774(-)
Zm00001d018916::7:9220710-9222711(-)
Zm00001d050182::4:71330674-71332675(-)
Zm00001d002182::2:7405292-7407293(-)
Zm00001d018214::5:216734828-216736829(-)
Zm00001d006306::2:204112806-204114807(+)
Zm00001d043062::3:187856582-187858583(+)
Zm00001d050666::4:113567635-113569636(+)
Zm00001d038217::6:151822008-151824009(+)
Zm00001d039190::6:172212089-172214090(-)
Zm00001d037497::6:127267590-127269591(+)
Zm00001d023391::10:4469146-4471147(+)
Zm00001d017157::5:187190046-187192047(+)
Zm00001d030164::1:109843075-109845076(+)
Zm00001d002436::2:12636376-12638377(+)
Zm00001d052955::4:206257651-206259652(+)
Zm00001d038832::6:165378506-165380507(-)
Zm00001d039719::3:12980768-12982769(-)
Zm00001d045509::9:25031837-25033838(-)
Zm00001d017651::5:203213400-203215401(+)
Zm00001d022594::7:180728376-180730377(-)
Zm00001d009196::8:42143435-42145436(+)
Zm00001d045266::9:17447695-17449696(+)
Zm00001d019510::7:38450080-38452081(-)
Zm00001d005972::2:194429142-194431143(+)
Zm00001d019194::7:21089958-21091959(+)
Zm00001d004999::2:153093675-153095676(-)
Zm00001d030784::1:159581601-159583602(-)
Zm00001d048655::4:2673612-2675613(-)
Zm00001d002483::2:13638358-13640359(+)
Zm00001d049008::4:12387140-12389141(-)
Zm00001d016211::5:150581223-150583224(+)
Zm00001d020019::7:86092597-86094598(+)
Zm00001d034729::1:300853979-300855980(-)
Zm00001d038510::6:158910175-158912176(+)
Zm00001d002090::2:5814417-5816418(-)
Zm00001d053611::4:236413980-236415981(-)
Zm00001d050289::4:78932399-78934400(-)
Zm00001d018336::5:218717021-218719022(-)
Zm00001d038149::6:149417107-149419108(-)
Zm00001d031736::1:200198988-200200989(-)
Zm00001d024939::10:95935210-95937211(-)
Zm00001d010373::8:111707598-111709599(-)
Zm00001d015368::5:86541297-86543298(-)
Zm00001d002751::2:21481544-21483545(+)
Zm00001d006117::2:199035595-199037596(-)
Zm00001d048271::9:153584854-153586855(+)
Zm00001d047673::9:138870617-138872618(-)
Zm00001d027318::1:2829335-2831336(-)
Zm00001d043075::3:188433776-188435777(+)
Zm00001d020997::7:139828503-139830504(+)
Zm00001d038198::6:151371441-151373442(-)
Zm00001d021371::7:150148939-150150940(-)
Zm00001d016845::5:178235449-178237450(+)
Zm00001d042395::3:164415145-164417146(-)
Zm00001d017869::5:209155403-209157404(+)
Zm00001d044206::3:221889286-221891287(+)
Zm00001d023739::10:18112091-18114092(-)
Zm00001d036982::6:108218849-108220850(-)
Zm00001d030821::1:161946642-161948643(-)
Zm00001d039104::6:170112649-170114650(-)
Zm00001d006052::2:196574324-196576325(+)
Zm00001d018758::7:4401077-4403078(+)
Zm00001d039183::6:172090565-172092566(+)
Zm00001d006197::2:201334334-201336335(-)
Zm00001d032435::1:226329759-226331760(-)
Zm00001d050011::4:59300004-59302005(-)
Zm00001d027922::1:17725654-17727655(-)
Zm00001d032430::1:226176844-226178845(-)
Zm00001d041927::3:143911129-143913130(-)
Zm00001d010907::8:132969521-132971522(+)
Zm00001d004409::2:110205744-110207745(+)
Zm00001d040371::3:40531377-40533378(+)
Zm00001d012233::8:170596647-170598648(-)
Zm00001d032472::1:227861739-227863740(-)
Zm00001d054004::4:245031044-245033045(-)
Zm00001d043330::3:196845970-196847971(-)
Zm00001d050463::4:90420460-90422461(-)
Zm00001d027254::1:425263-427264(+)
Zm00001d034894::1:304954815-304956816(+)
Zm00001d026194::10:140688506-140690507(-)
Zm00001d004358::2:106087043-106089044(-)
Zm00001d011685::8:158637869-158639870(-)
Zm00001d011207::8:142983072-142985073(-)
Zm00001d015059::5:73775537-73777538(+)
Zm00001d032322::1:222262400-222264401(+)
Zm00001d039530::3:7376139-7378140(+)
Zm00001d017054::5:184072517-184074518(+)
Zm00001d028529::1:38258069-38260070(-)
Zm00001d029093::1:57593276-57595277(+)
Zm00001d031289::1:185317706-185319707(+)
Zm00001d021367::7:150064171-150066172(-)
Zm00001d012939::5:2237913-2239914(-)
Zm00001d037927::6:142227223-142229224(+)
Zm00001d024982::10:97885367-97887368(-)
Zm00001d021521::7:155087886-155089887(+)
Zm00001d017201::5:188693416-188695417(+)
Zm00001d035007::6:1588710-1590711(-)
Zm00001d045965::9:50421324-50423325(-)
Zm00001d016364::5:159328279-159330280(-)
Zm00001d035029::6:2393866-2395867(+)
Zm00001d049459::4:31019360-31021361(-)
Zm00001d012633::8:177525890-177527891(-)
Zm00001d002119::2:6123832-6125833(+)
Zm00001d001856::2:1970783-1972784(-)
Zm00001d046519::9:93490483-93492484(-)
Zm00001d051993::4:176039336-176041337(+)
Zm00001d009693::8:76209666-76211667(+)
Zm00001d046600::9:98186442-98188443(+)
Zm00001d009740::8:78862806-78864807(+)
Zm00001d029896::1:92895528-92897529(+)
Zm00001d031505::1:192254651-192256652(-)
Zm00001d052050::4:177655298-177657299(-)
Zm00001d015194::5:78913129-78915130(+)
Zm00001d010325::8:109749596-109751597(-)
Zm00001d005137::2:160580468-160582469(-)
Zm00001d002775::2:22292496-22294497(+)
Zm00001d047345::9:127013718-127015719(-)
Zm00001d049897::4:51302237-51304238(-)
Zm00001d038922::6:166981809-166983810(-)
Zm00001d020947::7:137484953-137486954(-)
Zm00001d035648::6:38335573-38337574(+)
Zm00001d028586::1:40090687-40092688(+)
Zm00001d051685::4:166705336-166707337(+)
Zm00001d008839::8:22131761-22133762(-)
Zm00001d006585::2:211619979-211621980(-)
Zm00001d021346::7:149530820-149532821(-)
Zm00001d033898::1:277891951-277893952(-)
Zm00001d050024::4:60886044-60888045(-)
Zm00001d025449::10:118897014-118899015(-)
Zm00001d033984::1:280163248-280165249(-)
Zm00001d043707::3:207956424-207958425(+)
Zm00001d051628::4:165059991-165061992(-)
Zm00001d040665::3:57043374-57045375(+)
Zm00001d043878::3:212690544-212692545(-)
Zm00001d006220::2:202180922-202182923(+)
Zm00001d026535::10:147811407-147813408(+)
Zm00001d034948::1:306475130-306477131(+)
Zm00001d047833::9:142782992-142784993(+)
Zm00001d025962::10:134947088-134949089(+)
Zm00001d011923::8:164684358-164686359(-)
Zm00001d010851::8:130406801-130408802(-)
Zm00001d011223::8:143494823-143496824(+)
Zm00001d032685::1:234361245-234363246(-)
Zm00001d033795::1:273945951-273947952(-)
Zm00001d021708::7:160897119-160899120(+)
Zm00001d047821::9:142596324-142598325(-)
Zm00001d028392::1:33149845-33151846(-)
Zm00001d044689::3:234981638-234983639(-)
Zm00001d032550::1:230211004-230213005(-)
Zm00001d044364::3:226145344-226147345(+)
Zm00001d050304::4:80216700-80218701(+)
Zm00001d052125::4:180357979-180359980(+)
Zm00001d003031::2:29830110-29832111(-)
Zm00001d030864::1:164077219-164079220(-)
Zm00001d013723::5:18593975-18595976(-)
Zm00001d007434::2:231635154-231637155(-)
Zm00001d028541::1:38683820-38685821(-)
Zm00001d039006::6:168657071-168659072(+)
Zm00001d008957::8:27194848-27196849(-)
Zm00001d050214::4:73908868-73910869(+)
Zm00001d018157::5:215694787-215696788(-)
Zm00001d049661::4:39033464-39035465(-)
Zm00001d029288::1:64854865-64856866(+)
Zm00001d049712::4:41055000-41057001(+)
Zm00001d034883::1:304653138-304655139(+)
Zm00001d020371::7:109929365-109931366(-)
Zm00001d041124::3:99064803-99066804(-)
Zm00001d013364::5:9733898-9735899(+)
Zm00001d051376::4:156415063-156417064(-)
Zm00001d012160::8:169180663-169182664(-)
Zm00001d011393::8:149454712-149456713(-)
Zm00001d049679::4:39836443-39838444(-)
Zm00001d017777::5:206409677-206411678(+)
Zm00001d023238::10:1100576-1102577(+)
Zm00001d014065::5:31259223-31261224(-)
Zm00001d018929::7:9551118-9553119(-)
Zm00001d042341::3:162113772-162115773(-)
Zm00001d003600::2:49390792-49392793(+)
Zm00001d033503::1:264686956-264688957(+)
Zm00001d036328::6:84478605-84480606(-)
Zm00001d050285::4:78792180-78794181(-)
Zm00001d013013::5:3213464-3215465(-)
Zm00001d005850::2:190825712-190827713(+)
Zm00001d018338::5:218810860-218812861(+)
Zm00001d015383::5:87516359-87518360(+)
Zm00001d044037::3:217449589-217451590(+)
Zm00001d016001::5:138746333-138748334(-)
Zm00001d025914::10:133727377-133729378(+)
Zm00001d001978::2:3796662-3798663(+)
Zm00001d049508::4:32708423-32710424(+)
Zm00001d011426::8:150211251-150213252(-)
Zm00001d010564::8:120463868-120465869(+)
Zm00001d022578::7:180301329-180303330(+)
Zm00001d029561::1:76223801-76225802(-)
Zm00001d038753::6:163897697-163899698(-)
Zm00001d011321::8:146617890-146619891(+)
Zm00001d033859::1:276080741-276082742(-)
Zm00001d024674::10:83250438-83252439(+)
Zm00001d047677::9:139086954-139088955(+)
Zm00001d004997::2:153086701-153088702(-)
Zm00001d020256::7:102402559-102404560(+)
Zm00001d036018::6:66391448-66393449(+)
Zm00001d053989::4:244753946-244755947(+)
Zm00001d006938::2:219877171-219879172(+)
Zm00001d037736::6:135770799-135772800(-)
Zm00001d012479::8:175278147-175280148(+)
Zm00001d045468::9:23323456-23325457(-)
Zm00001d051686::4:166710379-166712380(+)
Zm00001d038903::6:166748624-166750625(+)
Zm00001d038691::6:162622648-162624649(+)
Zm00001d026030::10:136394806-136396807(+)
Zm00001d039764::3:14221935-14223936(-)
Zm00001d047434::9:129866639-129868640(-)
Zm00001d051598::4:164062472-164064473(+)
Zm00001d002548::2:15191620-15193621(-)
Zm00001d005928::2:193089983-193091984(+)
Zm00001d050250::4:76351392-76353393(-)
Zm00001d012420::8:174182685-174184686(-)
Zm00001d021537::7:155327172-155329173(+)
Zm00001d038302::6:153955891-153957892(-)
Zm00001d053718::4:239820300-239822301(-)
Zm00001d050434::4:87639052-87641053(-)
Zm00001d052889::4:203546729-203548730(-)
Zm00001d025756::10:128578250-128580251(-)
Zm00001d015851::5:126266324-126268325(+)
Zm00001d034630::1:298525820-298527821(+)
Zm00001d015156::5:77352650-77354651(-)
Zm00001d021788::7:162997642-162999643(+)
Zm00001d033370::1:260835991-260837992(+)
Zm00001d012677::8:178457366-178459367(-)
Zm00001d029715::1:83661842-83663843(-)
Zm00001d052321::4:187089790-187091791(+)
Zm00001d052733::4:199296030-199298031(-)
Zm00001d016919::5:180056756-180058757(+)
Zm00001d010840::8:129743449-129745450(-)
Zm00001d054105::4:246613922-246615923(-)
Zm00001d033979::1:279974478-279976479(+)
Zm00001d020409::7:112016708-112018709(-)
Zm00001d012637::8:177555515-177557516(-)
Zm00001d017139::5:186712245-186714246(-)
Zm00001d043874::3:212660805-212662806(-)
Zm00001d045057::9:11286370-11288371(+)
Zm00001d034851::1:303805984-303807985(+)
Zm00001d045836::9:42594357-42596358(+)
Zm00001d051009::4:136544454-136546455(+)
Zm00001d011699::8:159165192-159167193(+)
Zm00001d032761::1:237518227-237520228(-)
Zm00001d021282::7:147760569-147762570(+)
Zm00001d047923::9:145525264-145527265(-)
Zm00001d005961::2:194010090-194012091(+)
Zm00001d012732::8:179487325-179489326(+)
Zm00001d052113::4:180166224-180168225(+)
Zm00001d046681::9:102115414-102117415(-)
Zm00001d033324::1:259041081-259043082(-)
Zm00001d050378::4:84773565-84775566(+)
Zm00001d018560::5:223224768-223226769(+)
Zm00001d017146::5:186851278-186853279(-)
Zm00001d010877::8:131818218-131820219(+)
Zm00001d004320::2:103005801-103007802(+)
Zm00001d026253::10:142080321-142082322(-)
Zm00001d025590::10:123327618-123329619(-)
Zm00001d038274::6:153038757-153040758(+)
Zm00001d020863::7:134961095-134963096(+)
Zm00001d009575::8:71475717-71477718(-)
Zm00001d034511::1:295104865-295106866(-)
Zm00001d023784::10:20025591-20027592(-)
Zm00001d022038::7:168404257-168406258(-)
Zm00001d015950::5:133617801-133619802(-)
Zm00001d015410::5:89048093-89050094(+)
Zm00001d028647::1:41725567-41727568(-)
Zm00001d050103::4:65735666-65737667(-)
Zm00001d017329::5:193002084-193004085(-)
Zm00001d020236::7:101646449-101648450(-)
Zm00001d040865::3:73279925-73281926(+)
Zm00001d053080::4:212689286-212691287(-)
Zm00001d004800::2:140014205-140016206(+)
Zm00001d002597::2:16401369-16403370(-)
Zm00001d040189::3:31402747-31404748(-)
Zm00001d007604::2:236078946-236080947(-)
Zm00001d026288::10:142890515-142892516(-)
Zm00001d032229::1:217998907-218000908(+)
Zm00001d046643::9:100133188-100135189(-)
Zm00001d037985::6:144392482-144394483(-)
Zm00001d017308::5:192383515-192385516(-)
Zm00001d013210::5:6605448-6607449(-)
Zm00001d049157::4:18295765-18297766(-)
Zm00001d044399::3:227151187-227153188(+)
Zm00001d019351::7:29361036-29363037(+)
Zm00001d017755::5:205950674-205952675(-)
Zm00001d029934::1:95218620-95220621(+)
Zm00001d035765::6:46352620-46354621(+)
Zm00001d007441::2:231762643-231764644(+)
Zm00001d053739::4:240116438-240118439(+)
Zm00001d046970::9:113518628-113520629(-)
Zm00001d002424::2:12398960-12400961(+)
Zm00001d051902::4:173993867-173995868(-)
Zm00001d047207::9:121977996-121979997(-)
Zm00001d024492::10:74050878-74052879(+)
Zm00001d052067::4:178307781-178309782(-)
Zm00001d003179::2:34708890-34710891(+)
Zm00001d019881::7:72857796-72859797(+)
Zm00001d013159::5:5562693-5564694(-)
Zm00001d053591::4:235616625-235618626(-)
Zm00001d009522::8:68818805-68820806(-)
Zm00001d020264::7:102994035-102996036(+)
Zm00001d008257::8:3278805-3280806(+)
Zm00001d044332::3:225381641-225383642(-)
Zm00001d031199::1:181909233-181911234(+)
Zm00001d014479::5:49670623-49672624(+)
Zm00001d025375::10:116187827-116189828(-)
Zm00001d002276::2:9315571-9317572(+)
Zm00001d041112::3:98139234-98141235(-)
Zm00001d024804::10:88768342-88770343(-)
Zm00001d033855::1:275954786-275956787(-)
Zm00001d005372::2:171217100-171219101(+)
Zm00001d040607::3:53282595-53284596(-)
Zm00001d039040::6:169029159-169031160(+)
Zm00001d017823::5:207763039-207765040(-)
Zm00001d041522::3:125846114-125848115(-)
Zm00001d008726::8:17933632-17935633(-)
Zm00001d019215::7:22118923-22120924(+)
Zm00001d011606::8:155788035-155790036(+)
Zm00001d047178::9:121076668-121078669(+)
Zm00001d004415::2:110357586-110359587(-)
Zm00001d027624::1:9340029-9342030(+)
Zm00001d008693::8:17303750-17305751(-)
Zm00001d022428::7:177464615-177466616(-)
Zm00001d043428::3:199523841-199525842(+)
Zm00001d022155::7:171389591-171391592(+)
Zm00001d041973::3:146287690-146289691(-)
Zm00001d034842::1:303640476-303642477(-)
Zm00001d041488::3:123492704-123494705(-)
Zm00001d015569::5:98411967-98413968(-)
Zm00001d015451::5:91104666-91106667(+)
Zm00001d016584::5:168375253-168377254(+)
Zm00001d052037::4:177038491-177040492(+)
Zm00001d039207::6:172512895-172514896(-)
Zm00001d044208::3:221911873-221913874(-)
Zm00001d016933::5:180362405-180364406(+)
Zm00001d015429::5:89663224-89665225(+)
Zm00001d049619::4:37782745-37784746(+)
Zm00001d016836::5:177829155-177831156(-)
Zm00001d049986::4:57080034-57082035(+)
Zm00001d014020::5:28980607-28982608(-)
Zm00001d002400::2:11982297-11984298(+)
Zm00001d028502::1:37259127-37261128(+)
Zm00001d009260::8:47912751-47914752(-)
Zm00001d016200::5:150356421-150358422(-)
Zm00001d029200::1:62031058-62033059(-)
Zm00001d015733::5:114327629-114329630(-)
Zm00001d018131::5:214947601-214949602(-)
Zm00001d042851::3:182069161-182071162(-)
Zm00001d042506::3:170089236-170091237(+)
Zm00001d028574::1:39491645-39493646(-)
Zm00001d015180::5:78499333-78501334(+)
Zm00001d050464::4:90535098-90537099(-)
Zm00001d018010::5:211972549-211974550(+)
Zm00001d046628::9:99612783-99614784(-)
Zm00001d050702::4:116735293-116737294(+)
Zm00001d010803::8:128342248-128344249(-)
Zm00001d041734::3:135548873-135550874(-)
Zm00001d022190::7:172343745-172345746(-)
Zm00001d041926::3:143899798-143901799(+)
Zm00001d018429::5:220589195-220591196(-)
Zm00001d028160::1:24593211-24595212(-)
Zm00001d033459::1:263293416-263295417(+)
Zm00001d018768::7:4700671-4702672(-)
Zm00001d028905::1:50441715-50443716(+)
Zm00001d016061::5:142157880-142159881(+)
Zm00001d042357::3:163187183-163189184(+)
Zm00001d003023::2:29704962-29706963(+)
Zm00001d047758::9:141029244-141031245(-)
Zm00001d020353::7:108634041-108636042(-)
Zm00001d035546::6:32355125-32357126(+)
Zm00001d032748::1:237181648-237183649(-)
Zm00001d018883::7:8338236-8340237(+)
Zm00001d048132::9:150597183-150599184(+)
Zm00001d016543::5:166723258-166725259(+)
Zm00001d021069::7:142079003-142081004(+)
Zm00001d026119::10:138867367-138869368(+)
Zm00001d011438::8:150481482-150483483(+)
Zm00001d047078::9:117550590-117552591(-)
Zm00001d037911::6:141750964-141752965(+)
Zm00001d053603::4:236115625-236117626(-)
Zm00001d045505::9:24928564-24930565(+)
Zm00001d021344::7:149462211-149464212(-)
Zm00001d006507::2:210171818-210173819(-)
Zm00001d038449::6:157425757-157427758(+)
Zm00001d016489::5:164522265-164524266(-)
Zm00001d006107::2:198317091-198319092(+)
Zm00001d047894::9:144520054-144522055(+)
Zm00001d026695::10:150133731-150135732(+)
Zm00001d032849::1:239983477-239985478(+)
Zm00001d051869::4:172946693-172948694(+)
Zm00001d034636::1:298595544-298597545(-)
Zm00001d002564::2:15536701-15538702(+)
Zm00001d035741::6:44430407-44432408(+)
Zm00001d003751::2:57532752-57534753(+)
Zm00001d026460::10:146260584-146262585(-)
Zm00001d047392::9:128628344-128630345(-)
Zm00001d002936::2:27302352-27304353(+)
Zm00001d010218::8:104573157-104575158(-)
Zm00001d011901::8:164250558-164252559(-)
Zm00001d023552::10:9849663-9851664(-)
Zm00001d047283::9:125449971-125451972(-)
Zm00001d052797::4:201299225-201301226(-)
Zm00001d039737::3:13448047-13450048(+)
Zm00001d048496::9:157232763-157234764(+)
Zm00001d017368::5:193710943-193712944(-)
Zm00001d033800::1:274114678-274116679(-)
Zm00001d053281::4:223891336-223893337(+)
Zm00001d024760::10:86573565-86575566(+)
Zm00001d047875::9:144020485-144022486(+)
Zm00001d047942::9:145899129-145901130(+)
Zm00001d020424::7:113216723-113218724(+)
Zm00001d011123::8:139677121-139679122(-)
Zm00001d013496::5:12778538-12780539(+)
Zm00001d006631::2:213065125-213067126(-)
Zm00001d011676::8:158307774-158309775(+)
Zm00001d049295::4:24987132-24989133(-)
Zm00001d051959::4:175345919-175347920(+)
Zm00001d006681::2:214203643-214205644(+)
Zm00001d023615::10:12200390-12202391(+)
Zm00001d048469::9:156848937-156850938(+)
Zm00001d039369::3:2690150-2692151(-)
Zm00001d042470::3:168686945-168688946(+)
Zm00001d053275::4:223807688-223809689(-)
Zm00001d007769::2:239288330-239290331(+)
Zm00001d027755::1:12674235-12676236(+)
Zm00001d051227::4:149230562-149232563(-)
Zm00001d012433::8:174379565-174381566(-)
Zm00001d038522::6:159145704-159147705(-)
Zm00001d052734::4:199303331-199305332(+)
Zm00001d005193::2:163078119-163080120(+)
Zm00001d020502::7:119513122-119515123(+)
Zm00001d003601::2:49481528-49483529(-)
Zm00001d026608::10:148911729-148913730(+)
Zm00001d034338::1:290202842-290204843(+)
Zm00001d007490::2:232865451-232867452(+)
Zm00001d013635::5:15972693-15974694(-)
Zm00001d019348::7:29122126-29124127(+)
Zm00001d022075::7:169510416-169512417(+)
Zm00001d038776::6:164211568-164213569(-)
Zm00001d036714::6:98439457-98441458(+)
Zm00001d021894::7:165556157-165558158(-)
Zm00001d013092::5:4605468-4607469(-)
Zm00001d038826::6:165297999-165300000(-)
Zm00001d011427::8:150234439-150236440(+)
Zm00001d014649::5:57192892-57194893(-)
Zm00001d015096::5:75295811-75297812(-)
Zm00001d029594::1:78240543-78242544(-)
Zm00001d006339::2:205001161-205003162(+)
Zm00001d005705::2:183945794-183947795(+)
Zm00001d044026::3:217193234-217195235(+)
Zm00001d050811::4:124225407-124227408(+)
Zm00001d029014::1:54940246-54942247(-)
Zm00001d001884::2:2348015-2350016(+)
Zm00001d050023::4:60714479-60716480(-)
Zm00001d024481::10:73445617-73447618(-)
Zm00001d048839::4:6206616-6208617(-)
Zm00001d025639::10:124748407-124750408(+)
Zm00001d010315::8:109287845-109289846(-)
Zm00001d042055::3:148896096-148898097(-)
Zm00001d033975::1:279917310-279919311(+)
Zm00001d018210::5:216622469-216624470(-)
Zm00001d027505::1:6918035-6920036(-)
Zm00001d030767::1:159023956-159025957(-)
Zm00001d050043::4:62018395-62020396(-)
Zm00001d003556::2:47901424-47903425(-)
Zm00001d003347::2:41025031-41027032(-)
Zm00001d014036::5:29994192-29996193(-)
Zm00001d053881::4:242888755-242890756(-)
Zm00001d004477::2:114360709-114362710(+)
Zm00001d009359::8:59317616-59319617(+)
Zm00001d029419::1:69742028-69744029(+)
Zm00001d005662::2:182627174-182629175(-)
Zm00001d025602::10:123609857-123611858(+)
Zm00001d041268::3:109254461-109256462(-)
Zm00001d052964::4:206414798-206416799(-)
Zm00001d046977::9:113839431-113841432(+)
Zm00001d010915::8:133304941-133306942(-)
Zm00001d050475::4:91281551-91283552(-)
Zm00001d039163::6:171546466-171548467(+)
Zm00001d044604::3:233219845-233221846(-)
Zm00001d040527::3:48287610-48289611(-)
Zm00001d021672::7:159689491-159691492(+)
Zm00001d037558::6:129535784-129537785(-)
Zm00001d049055::4:14070812-14072813(+)
Zm00001d034215::1:286964160-286966161(+)
Zm00001d027631::1:9498271-9500272(-)
Zm00001d028243::1:27815912-27817913(+)
Zm00001d029208::1:62417976-62419977(+)
Zm00001d053747::4:240383297-240385298(+)
Zm00001d037420::6:124954336-124956337(+)
Zm00001d030665::1:151873152-151875153(+)
Zm00001d045680::9:32982256-32984257(-)
Zm00001d050961::4:133644256-133646257(-)
Zm00001d049544::4:34205410-34207411(+)
Zm00001d022527::7:179369876-179371877(-)
Zm00001d038646::6:161647456-161649457(-)
Zm00001d021137::7:143755465-143757466(+)
Zm00001d014049::5:30730566-30732567(-)
Zm00001d029976::1:97208068-97210069(+)
Zm00001d009927::8:89835458-89837459(+)
Zm00001d004959::2:150681491-150683492(+)
Zm00001d052270::4:185407043-185409044(-)
Zm00001d017186::5:188277414-188279415(-)
Zm00001d025059::10:102053301-102055302(+)
Zm00001d033670::1:270259121-270261122(-)
Zm00001d023671::10:14658489-14660490(-)
Zm00001d010290::8:107777118-107779119(-)
Zm00001d003101::2:32081779-32083780(+)
Zm00001d036283::6:81807927-81809928(+)
Zm00001d024094::10:44108804-44110805(+)
Zm00001d048539::9:158100263-158102264(+)
Zm00001d018287::5:217950456-217952457(-)
Zm00001d035814::6:51725349-51727350(-)
Zm00001d031938::1:207480269-207482270(-)
Zm00001d024571::10:78698542-78700543(-)
Zm00001d025522::10:121166617-121168618(+)
Zm00001d007187::2:224119489-224121490(+)
Zm00001d047267::9:124872057-124874058(+)
Zm00001d037624::6:132165444-132167445(-)
Zm00001d053282::4:223910014-223912015(+)
Zm00001d047309::9:126273025-126275026(+)
Zm00001d021987::7:167554693-167556694(-)
Zm00001d022551::7:179883174-179885175(+)
Zm00001d043815::3:210953797-210955798(-)
Zm00001d039685::3:11842227-11844228(+)
Zm00001d035276::6:18924776-18926777(-)
Zm00001d006147::2:199724519-199726520(+)
Zm00001d004139::2:85803001-85805002(-)
Zm00001d053092::4:213302053-213304054(+)
Zm00001d039017::6:168765981-168767982(+)
Zm00001d048105::9:150292483-150294484(-)
Zm00001d012620::8:177307888-177309889(-)
Zm00001d043536::3:203124266-203126267(+)
Zm00001d043287::3:194449192-194451193(-)
Zm00001d044404::3:227293923-227295924(+)
Zm00001d043943::3:214376041-214378042(+)
Zm00001d016810::5:176925455-176927456(+)
Zm00001d028760::1:45799345-45801346(+)
Zm00001d012718::8:179123672-179125673(-)
Zm00001d039728::3:13035460-13037461(-)
Zm00001d008338::8:5735041-5737042(+)
Zm00001d048392::9:155459474-155461475(-)
Zm00001d020233::7:101485859-101487860(+)
Zm00001d010029::8:96088078-96090079(+)
Zm00001d052543::4:192664091-192666092(-)
Zm00001d018235::5:217144995-217146996(-)
Zm00001d028971::1:53291246-53293247(+)
Zm00001d014272::5:38677464-38679465(-)
Zm00001d051965::4:175515743-175517744(+)
Zm00001d012675::8:178410356-178412357(+)
Zm00001d002243::2:8730384-8732385(-)
Zm00001d002759::2:21824720-21826721(-)
Zm00001d006621::2:212773499-212775500(-)
Zm00001d018668::7:2247678-2249679(+)
Zm00001d038552::6:159768591-159770592(+)
Zm00001d028369::1:32353276-32355277(+)
Zm00001d018573::5:223567466-223569467(+)
Zm00001d045340::9:19217941-19219942(-)
Zm00001d036227::6:77982062-77984063(-)
Zm00001d044670::3:234489277-234491278(+)
Zm00001d013443::5:11711987-11713988(-)
Zm00001d023226::10:845975-847976(-)
Zm00001d027278::1:1490938-1492939(+)
Zm00001d010793::8:127989289-127991290(+)
Zm00001d020512::7:119808373-119810374(-)
Zm00001d017078::5:184647493-184649494(+)
Zm00001d015400::5:88441805-88443806(+)
Zm00001d041804::3:138831996-138833997(-)
Zm00001d047887::9:144327283-144329284(+)
Zm00001d017034::5:183235375-183237376(-)
Zm00001d032114::1:213507293-213509294(+)
Zm00001d031060::1:175169266-175171267(-)
Zm00001d003546::2:47681690-47683691(-)
Zm00001d036798::6:101230908-101232909(-)
Zm00001d009481::8:66854356-66856357(+)
Zm00001d031677::1:198452457-198454458(+)
Zm00001d033026::1:247672584-247674585(-)
Zm00001d008497::8:10447482-10449483(-)
Zm00001d041436::3:119391508-119393509(-)
Zm00001d019383::7:30989695-30991696(+)
Zm00001d028264::1:28567174-28569175(+)
Zm00001d050336::4:82009790-82011791(-)
Zm00001d014872::5:66607535-66609536(-)
Zm00001d024441::10:70867551-70869552(+)
Zm00001d007822::2:240320563-240322564(-)
Zm00001d021011::7:140402698-140404699(+)
Zm00001d003649::2:51950025-51952026(+)
Zm00001d022273::7:174099402-174101403(-)
Zm00001d011163::8:141395345-141397346(+)
Zm00001d053228::4:220895326-220897327(+)
Zm00001d037546::6:128893015-128895016(+)
Zm00001d011139::8:140119054-140121055(+)
Zm00001d053412::4:230697369-230699370(-)
Zm00001d015705::5:109789991-109791992(+)
Zm00001d051963::4:175448488-175450489(+)
Zm00001d024761::10:86600986-86602987(-)
Zm00001d041951::3:144986323-144988324(-)
Zm00001d044667::3:234426150-234428151(+)
Zm00001d001923::2:2985845-2987846(+)
Zm00001d045386::9:20256560-20258561(-)
Zm00001d046564::9:96084489-96086490(+)
Zm00001d011177::8:141849419-141851420(-)
Zm00001d025217::10:109648937-109650938(+)
Zm00001d013334::5:8846069-8848070(+)
Zm00001d013456::5:12060588-12062589(-)
Zm00001d010113::8:99706678-99708679(-)
Zm00001d016374::5:159962173-159964174(-)
Zm00001d037393::6:124237436-124239437(-)
Zm00001d031454::1:190653220-190655221(-)
Zm00001d042193::3:155548251-155550252(-)
Zm00001d046621::9:99137063-99139064(+)
Zm00001d032245::1:218626104-218628105(-)
Zm00001d004933::2:149547054-149549055(+)
Zm00001d019206::7:21886343-21888344(+)
Zm00001d042154::3:153984129-153986130(+)
Zm00001d043953::3:214750350-214752351(+)
Zm00001d007294::2:226982989-226984990(+)
Zm00001d039614::3:9092250-9094251(-)
Zm00001d041550::3:126865407-126867408(-)
Zm00001d024036::10:38793859-38795860(+)
Zm00001d042285::3:158982571-158984572(+)
Zm00001d007884::2:241686482-241688483(+)
Zm00001d037988::6:144428008-144430009(-)
Zm00001d039654::3:10772111-10774112(+)
Zm00001d024184::10:53579831-53581832(+)
Zm00001d024186::10:54191887-54193888(+)
Zm00001d013398::5:10352987-10354988(+)
Zm00001d044186::3:221396171-221398172(+)
Zm00001d017285::5:191697897-191699898(+)
Zm00001d014951::5:69610096-69612097(+)
Zm00001d052268::4:185309532-185311533(-)
Zm00001d027519::1:7338414-7340415(+)
Zm00001d050359::4:83489942-83491943(+)
Zm00001d003200::2:35425257-35427258(-)
Zm00001d025676::10:126004350-126006351(+)
Zm00001d034698::1:300198468-300200469(-)
Zm00001d045697::9:33758498-33760499(+)
Zm00001d005657::2:182380904-182382905(+)
Zm00001d032292::1:220642032-220644033(-)
Zm00001d048400::9:155604507-155606508(-)
Zm00001d006582::2:211515636-211517637(-)
Zm00001d037774::6:137229548-137231549(+)
Zm00001d032194::1:216641839-216643840(+)
Zm00001d041998::3:146927076-146929077(-)
Zm00001d016008::5:139146154-139148155(+)
Zm00001d048137::9:150674403-150676404(+)
Zm00001d042270::3:158425699-158427700(+)
Zm00001d046508::9:93064547-93066548(+)
Zm00001d026452::10:146097451-146099452(+)
Zm00001d008411::8:8045521-8047522(+)
Zm00001d052691::4:197464474-197466475(+)
Zm00001d006300::2:204069880-204071881(-)
Zm00001d041905::3:142743615-142745616(-)
Zm00001d020180::7:97815401-97817402(+)
Zm00001d020929::7:136903651-136905652(-)
Zm00001d025600::10:123601403-123603404(+)
Zm00001d021899::7:165622731-165624732(+)
Zm00001d039062::6:169464090-169466091(-)
Zm00001d008266::8:3529440-3531441(-)
Zm00001d046091::9:62566051-62568052(-)
Zm00001d040728::3:60341080-60343081(-)
Zm00001d053257::4:222756519-222758520(-)
Zm00001d051600::4:164100218-164102219(-)
Zm00001d002641::2:17748215-17750216(-)
Zm00001d017205::5:188868607-188870608(+)
Zm00001d029918::1:94334738-94336739(+)
Zm00001d049836::4:47124984-47126985(+)
Zm00001d042872::3:182587805-182589806(+)
Zm00001d014993::5:71289173-71291174(-)
Zm00001d047323::9:126606454-126608455(+)
Zm00001d042443::3:167616182-167618183(-)
Zm00001d011712::8:159487157-159489158(+)
Zm00001d007874::2:241464693-241466694(+)
Zm00001d034608::1:297747592-297749593(-)
Zm00001d032321::1:222201859-222203860(-)
Zm00001d051568::4:162974258-162976259(+)
Zm00001d029331::1:66250096-66252097(+)
Zm00001d007118::2:222717641-222719642(+)
Zm00001d023452::10:6049677-6051678(-)
Zm00001d012393::8:173518069-173520070(+)
Zm00001d037737::6:135892104-135894105(+)
Zm00001d042549::3:171518012-171520013(-)
Zm00001d015780::5:118861081-118863082(-)
Zm00001d030055::1:102371904-102373905(-)
Zm00001d037978::6:144036932-144038933(+)
Zm00001d018098::5:214144195-214146196(+)
Zm00001d006766::2:216329393-216331394(-)
Zm00001d013377::5:10019423-10021424(-)
Zm00001d037119::6:112988088-112990089(-)
Zm00001d034758::1:301499060-301501061(-)
Zm00001d048623::4:1531321-1533322(+)
Zm00001d009715::8:77393757-77395758(-)
Zm00001d038861::6:166017494-166019495(+)
Zm00001d025626::10:124414614-124416615(-)
Zm00001d025561::10:122374466-122376467(-)
Zm00001d041232::3:106920327-106922328(-)
Zm00001d009904::8:88702733-88704734(-)
Zm00001d018076::5:213818157-213820158(+)
Zm00001d028173::1:25304328-25306329(+)
Zm00001d023616::10:12210718-12212719(+)
Zm00001d041497::3:124230573-124232574(-)
Zm00001d002095::2:5877633-5879634(-)
Zm00001d029646::1:80969973-80971974(-)
Zm00001d045940::9:48272350-48274351(-)
Zm00001d028750::1:45289575-45291576(-)
Zm00001d043911::3:213664929-213666930(-)
Zm00001d007772::2:239361724-239363725(+)
Zm00001d045500::9:24650765-24652766(-)
Zm00001d044869::9:5918599-5920600(-)
Zm00001d010823::8:128850854-128852855(-)
Zm00001d050993::4:135915081-135917082(-)
Zm00001d051280::4:151470314-151472315(-)
Zm00001d043827::3:211031208-211033209(+)
Zm00001d053997::4:244829312-244831313(-)
Zm00001d009552::8:70004555-70006556(+)
Zm00001d040435::3:43326201-43328202(-)
Zm00001d013188::5:6145497-6147498(+)
Zm00001d023692::10:15719037-15721038(+)
Zm00001d006675::2:214027974-214029975(+)
Zm00001d029234::1:63279668-63281669(-)
Zm00001d007288::2:226882511-226884512(-)
Zm00001d029527::1:74790456-74792457(-)
Zm00001d006024::2:195439458-195441459(+)
Zm00001d028252::1:28050852-28052853(+)
Zm00001d018227::5:217020994-217022995(-)
Zm00001d012855::5:1127169-1129170(-)
Zm00001d049225::4:21656167-21658168(-)
Zm00001d011955::8:165134940-165136941(+)
Zm00001d012033::8:166837400-166839401(+)
Zm00001d030199::1:112976407-112978408(+)
Zm00001d025221::10:109830925-109832926(-)
Zm00001d001846::2:1765579-1767580(+)
Zm00001d008198::8:955504-957505(+)
Zm00001d053285::4:224050283-224052284(+)
Zm00001d019243::7:23658541-23660542(-)
Zm00001d040725::3:60283843-60285844(+)
Zm00001d050999::4:136016090-136018091(+)
Zm00001d044849::9:5069173-5071174(+)
Zm00001d028151::1:24298122-24300123(-)
Zm00001d041732::3:135475683-135477684(+)
Zm00001d032337::1:223033988-223035989(+)
Zm00001d005392::2:172063636-172065637(+)
Zm00001d015129::5:76650506-76652507(-)
Zm00001d017866::5:209131004-209133005(+)
Zm00001d021790::7:163068620-163070621(+)
Zm00001d019597::7:45696134-45698135(-)
Zm00001d048857::4:6478629-6480630(+)
Zm00001d031678::1:198537989-198539990(-)
Zm00001d029654::1:81616957-81618958(-)
Zm00001d017979::5:211211017-211213018(-)
Zm00001d039973::3:21310261-21312262(+)
Zm00001d038730::6:163426475-163428476(-)
Zm00001d011855::8:162949517-162951518(-)
Zm00001d013703::5:18045607-18047608(+)
Zm00001d029956::1:96452209-96454210(-)
Zm00001d048210::9:152565357-152567358(+)
Zm00001d022265::7:173957083-173959084(-)
Zm00001d037214::6:116126671-116128672(-)
Zm00001d005370::2:171123978-171125979(+)
Zm00001d032889::1:241522718-241524719(-)
Zm00001d019289::7:25894871-25896872(+)
Zm00001d054042::4:245467560-245469561(-)
Zm00001d019719::7:53600529-53602530(-)
Zm00001d018610::7:844229-846230(-)
Zm00001d044564::3:231753972-231755973(-)
Zm00001d002958::2:28094659-28096660(+)
Zm00001d033502::1:264616189-264618190(+)
Zm00001d005442::2:174335642-174337643(+)
Zm00001d006875::2:218331961-218333962(-)
Zm00001d008805::8:21002723-21004724(+)
Zm00001d003052::2:30532877-30534878(+)
Zm00001d042074::3:149687920-149689921(+)
Zm00001d029853::1:90314016-90316017(+)
Zm00001d015226::5:80069165-80071166(-)
Zm00001d021015::7:140478441-140480442(+)
Zm00001d019298::7:26613385-26615386(+)
Zm00001d031485::1:191584550-191586551(+)
Zm00001d010592::8:121233326-121235327(+)
Zm00001d021683::7:159948706-159950707(+)
Zm00001d008599::8:14055030-14057031(-)
Zm00001d025750::10:128367965-128369966(+)
Zm00001d033528::1:265770755-265772756(+)
Zm00001d042113::3:151434093-151436094(-)
Zm00001d018263::5:217597313-217599314(+)
Zm00001d004737::2:134916229-134918230(-)
Zm00001d014164::5:34756019-34758020(-)
Zm00001d014199::5:36173121-36175122(+)
Zm00001d006552::2:210869803-210871804(+)
Zm00001d010292::8:107894885-107896886(-)
Zm00001d031056::1:175037387-175039388(-)
Zm00001d034778::1:302097411-302099412(-)
Zm00001d018028::5:212371078-212373079(+)
Zm00001d048834::4:6141753-6143754(-)
Zm00001d015527::5:96008667-96010668(-)
Zm00001d050225::4:74665135-74667136(+)
Zm00001d052114::4:180186835-180188836(-)
Zm00001d029188::1:61564723-61566724(+)
Zm00001d034404::1:292035625-292037626(+)
Zm00001d041274::3:109612534-109614535(+)
Zm00001d035752::6:45354940-45356941(+)
Zm00001d034533::1:295777053-295779054(+)
Zm00001d020208::7:100203293-100205294(+)
Zm00001d026587::10:148410689-148412690(-)
Zm00001d004880::2:146134166-146136167(-)
Zm00001d020807::7:133501231-133503232(+)
Zm00001d025892::10:133209504-133211505(+)
Zm00001d024141::10:49071149-49073150(+)
Zm00001d012031::8:166791773-166793774(-)
Zm00001d003618::2:50619758-50621759(+)
Zm00001d046214::9:72391310-72393311(-)
Zm00001d034944::1:306355590-306357591(+)
Zm00001d047395::9:128658115-128660116(-)
Zm00001d016238::5:151917708-151919709(+)
Zm00001d045501::9:24661583-24663584(-)
Zm00001d026543::10:147948064-147950065(+)
Zm00001d013924::5:24953709-24955710(-)
Zm00001d002084::2:5709804-5711805(+)
Zm00001d017714::5:205054708-205056709(+)
Zm00001d013061::5:4060902-4062903(+)
Zm00001d038282::6:153242316-153244317(+)
Zm00001d009353::8:58245606-58247607(+)
Zm00001d048835::4:6149795-6151796(-)
Zm00001d026621::10:149096556-149098557(-)
Zm00001d037504::6:127596941-127598942(-)
Zm00001d003034::2:30046888-30048889(+)
Zm00001d027450::1:5534634-5536635(-)
Zm00001d050277::4:78269935-78271936(+)
Zm00001d016993::5:182193582-182195583(-)
Zm00001d009147::8:39588344-39590345(-)
Zm00001d024101::10:44984076-44986077(-)
Zm00001d002631::2:17550971-17552972(+)
Zm00001d006142::2:199693710-199695711(+)
Zm00001d002056::2:5047167-5049168(-)
Zm00001d049399::4:29273919-29275920(+)
Zm00001d018511::5:222129855-222131856(-)
Zm00001d039496::3:5911602-5913603(+)
Zm00001d011474::8:151596395-151598396(-)
Zm00001d019462::7:34957413-34959414(-)
Zm00001d013830::5:21882078-21884079(+)
Zm00001d010494::8:117946380-117948381(-)
Zm00001d054034::4:245351514-245353515(-)
Zm00001d002246::2:8901781-8903782(+)
Zm00001d021864::7:164882790-164884791(-)
Zm00001d037918::6:141975916-141977917(-)
Zm00001d014330::5:41123391-41125392(-)
Zm00001d045392::9:20479008-20481009(+)
Zm00001d032980::1:245683621-245685622(+)
Zm00001d038199::6:151385229-151387230(+)
Zm00001d030021::1:100084100-100086101(+)
Zm00001d043609::3:205100194-205102195(+)
Zm00001d014658::5:57811194-57813195(+)
Zm00001d022354::7:176067647-176069648(+)
Zm00001d022618::7:181182703-181184704(+)
Zm00001d050675::4:115075978-115077979(+)
Zm00001d029700::1:83118203-83120204(+)
Zm00001d045102::9:12506026-12508027(-)
Zm00001d039361::3:2562732-2564733(+)
Zm00001d032901::1:242212472-242214473(-)
Zm00001d021448::7:152390296-152392297(-)
Zm00001d023797::10:21894715-21896716(+)
Zm00001d017252::5:190450691-190452692(-)
Zm00001d047373::9:128050120-128052121(+)
Zm00001d010457::8:116067199-116069200(+)
Zm00001d047555::9:135293091-135295092(+)
Zm00001d043380::3:198237418-198239419(-)
Zm00001d045421::9:21572314-21574315(-)
Zm00001d049494::4:32386460-32388461(-)
Zm00001d009548::8:69754139-69756140(+)
Zm00001d031561::1:194338193-194340194(+)
Zm00001d011418::8:149946384-149948385(-)
Zm00001d036338::6:84765275-84767276(-)
Zm00001d024450::10:71427455-71429456(+)
Zm00001d011588::8:155127052-155129053(+)
Zm00001d023795::10:21208953-21210954(-)
Zm00001d020510::7:119791765-119793766(+)
Zm00001d043223::3:192364341-192366342(-)
Zm00001d006168::2:200355738-200357739(+)
Zm00001d021762::7:162567437-162569438(-)
Zm00001d031430::1:189867411-189869412(-)
Zm00001d003119::2:32825385-32827386(-)
Zm00001d013073::5:4333157-4335158(-)
Zm00001d015963::5:134453834-134455835(+)
Zm00001d048266::9:153451682-153453683(+)
Zm00001d005100::2:158156418-158158419(-)
Zm00001d023583::10:10839760-10841761(-)
Zm00001d037066::6:111294788-111296789(+)
Zm00001d031851::1:204138310-204140311(-)
Zm00001d005495::2:175970411-175972412(-)
Zm00001d006354::2:205444225-205446226(-)
Zm00001d031665::1:198080368-198082369(-)
Zm00001d029328::1:66125999-66128000(-)
Zm00001d049502::4:32643339-32645340(+)
Zm00001d014180::5:35173552-35175553(-)
Zm00001d010687::8:124483435-124485436(-)
Zm00001d020425::7:113227866-113229867(+)
Zm00001d015421::5:89374882-89376883(+)
Zm00001d043175::3:190634039-190636040(-)
Zm00001d017692::5:204442728-204444729(+)
Zm00001d016100::5:144537322-144539323(+)
Zm00001d023376::10:4274342-4276343(-)
Zm00001d041829::3:139495893-139497894(-)
Zm00001d003012::2:29403672-29405673(-)
Zm00001d006296::2:203994334-203996335(+)
Zm00001d007862::2:241125164-241127165(-)
Zm00001d045596::9:28027095-28029096(+)
Zm00001d048908::4:7752947-7754948(-)
Zm00001d015665::5:104220052-104222053(-)
Zm00001d039157::6:171242530-171244531(-)
Zm00001d003462::2:45034661-45036662(+)
Zm00001d045550::9:26531077-26533078(-)
Zm00001d010728::8:126074601-126076602(+)
Zm00001d013842::5:22199014-22201015(+)
Zm00001d022242::7:173473118-173475119(-)
Zm00001d021579::7:156771694-156773695(+)
Zm00001d038172::6:150498940-150500941(+)
Zm00001d035008::6:1592957-1594958(-)
Zm00001d014419::5:45787478-45789479(-)
Zm00001d024199::10:55244774-55246775(+)
Zm00001d035468::6:28124385-28126386(-)
Zm00001d039280::3:970229-972230(+)
Zm00001d010586::8:121034462-121036463(-)
Zm00001d004027::2:76719396-76721397(-)
Zm00001d040784::3:65857974-65859975(-)
Zm00001d023756::10:18979828-18981829(+)
Zm00001d026017::10:136075223-136077224(-)
Zm00001d008485::8:9910234-9912235(-)
Zm00001d012913::5:1900364-1902365(-)
Zm00001d019120::7:17887435-17889436(+)
Zm00001d030533::1:142277893-142279894(-)
Zm00001d021849::7:164429086-164431087(-)
Zm00001d048611::4:1283983-1285984(-)
Zm00001d028515::1:37926752-37928753(-)
Zm00001d036829::6:103040649-103042650(+)
Zm00001d037661::6:133295384-133297385(+)
Zm00001d006497::2:209873464-209875465(-)
Zm00001d018545::5:222766116-222768117(-)
Zm00001d008320::8:5085480-5087481(+)
Zm00001d031854::1:204235026-204237027(+)
Zm00001d017947::5:210667320-210669321(-)
Zm00001d048248::9:153140662-153142663(+)
Zm00001d020881::7:135320786-135322787(-)
Zm00001d051343::4:155260251-155262252(-)
Zm00001d036313::6:83935699-83937700(+)
Zm00001d019035::7:13729123-13731124(-)
Zm00001d033905::1:278138068-278140069(-)
Zm00001d029716::1:83792354-83794355(-)
Zm00001d015094::5:75257500-75259501(+)
Zm00001d046005::9:53470410-53472411(+)
Zm00001d027844::1:15013395-15015396(-)
Zm00001d034839::1:303575861-303577862(-)
Zm00001d049260::4:23479723-23481724(-)
Zm00001d006776::2:216439446-216441447(+)
Zm00001d016308::5:156572116-156574117(-)
Zm00001d014178::5:35071137-35073138(-)
Zm00001d043088::3:188896607-188898608(+)
Zm00001d040361::3:40037324-40039325(-)
Zm00001d040883::3:75399456-75401457(-)
Zm00001d033055::1:248792891-248794892(+)
Zm00001d039731::3:13170351-13172352(-)
Zm00001d025369::10:115864413-115866414(+)
Zm00001d047752::9:140899621-140901622(+)
Zm00001d026164::10:140159180-140161181(+)
Zm00001d017152::5:187131908-187133909(+)
Zm00001d003578::2:48817782-48819783(-)
Zm00001d033553::1:266984609-266986610(-)
Zm00001d036904::6:106008932-106010933(-)
Zm00001d008654::8:16005085-16007086(+)
Zm00001d023833::10:23769432-23771433(-)
Zm00001d030101::1:105701509-105703510(-)
Zm00001d018126::5:214777969-214779970(+)
Zm00001d002050::2:4957702-4959703(+)
Zm00001d045080::9:11824608-11826609(-)
Zm00001d007881::2:241666029-241668030(+)
Zm00001d048532::9:157945866-157947867(-)
Zm00001d034829::1:303244920-303246921(-)
Zm00001d028549::1:38967213-38969214(+)
Zm00001d030659::1:151462802-151464803(+)
Zm00001d012688::8:178681962-178683963(+)
Zm00001d002397::2:11955587-11957588(+)
Zm00001d006332::2:204905747-204907748(-)
Zm00001d031902::1:206145264-206147265(+)
Zm00001d051435::4:158472633-158474634(-)
Zm00001d036646::6:96108353-96110354(-)
Zm00001d047958::9:146176688-146178689(-)
Zm00001d013176::5:5957111-5959112(+)
Zm00001d013222::5:6717094-6719095(+)
Zm00001d015743::5:115449795-115451796(+)
Zm00001d001966::2:3611382-3613383(-)
Zm00001d053864::4:242556490-242558491(+)
Zm00001d024644::10:81912451-81914452(-)
Zm00001d017789::5:206896782-206898783(+)
Zm00001d013308::5:8190844-8192845(-)
Zm00001d046936::9:111783602-111785603(-)
Zm00001d043981::3:215537093-215539094(-)
Zm00001d006199::2:201504140-201506141(+)
Zm00001d043598::3:204731833-204733834(-)
Zm00001d037258::6:118392689-118394690(-)
Zm00001d041956::3:145599017-145601018(+)
Zm00001d033788::1:273749450-273751451(-)
Zm00001d038057::6:146566852-146568853(-)
Zm00001d026014::10:136037318-136039319(+)
Zm00001d035039::6:2918004-2920005(-)
Zm00001d038829::6:165356619-165358620(+)
Zm00001d014751::5:61413518-61415519(+)
Zm00001d051964::4:175483094-175485095(+)
Zm00001d009731::8:78404602-78406603(+)
Zm00001d009714::8:77385381-77387382(+)
Zm00001d042720::3:178146332-178148333(-)
Zm00001d030863::1:164041666-164043667(-)
Zm00001d018075::5:213813798-213815799(+)
Zm00001d032359::1:223831394-223833395(-)
Zm00001d039706::3:12677365-12679366(-)
Zm00001d045002::9:9737821-9739822(-)
Zm00001d013274::5:7558714-7560715(-)
Zm00001d033527::1:265734199-265736200(+)
Zm00001d003395::2:42787552-42789553(+)
Zm00001d024813::10:89232457-89234458(+)
Zm00001d017514::5:198288051-198290052(-)
Zm00001d022212::7:172915448-172917449(-)
Zm00001d045088::9:12094060-12096061(+)
Zm00001d046278::9:77857435-77859436(+)
Zm00001d009598::8:72401693-72403694(-)
Zm00001d052615::4:194848431-194850432(-)
Zm00001d016073::5:142993752-142995753(-)
Zm00001d026359::10:144207941-144209942(-)
Zm00001d020234::7:101504049-101506050(-)
Zm00001d031241::1:183286477-183288478(+)
Zm00001d044194::3:221627761-221629762(+)
Zm00001d012787::8:180932189-180934190(+)
Zm00001d053797::4:241315725-241317726(-)
Zm00001d003386::2:42494681-42496682(+)
Zm00001d042699::3:177348223-177350224(-)
Zm00001d038920::6:166931632-166933633(+)
Zm00001d031132::1:178997387-178999388(-)
Zm00001d003016::2:29536672-29538673(+)
Zm00001d017980::5:211300067-211302068(-)
Zm00001d045202::9:15927089-15929090(-)
Zm00001d032157::1:214719168-214721169(+)
Zm00001d012085::8:167853904-167855905(-)
Zm00001d011458::8:150983218-150985219(+)
Zm00001d036451::6:89029264-89031265(+)
Zm00001d049193::4:19997606-19999607(-)
Zm00001d043491::3:201680039-201682040(+)
Zm00001d037905::6:141651063-141653064(+)
Zm00001d017555::5:199468575-199470576(+)
Zm00001d013007::5:3151240-3153241(-)
Zm00001d027461::1:5815370-5817371(+)
Zm00001d043541::3:203336341-203338342(+)
Zm00001d053956::4:244189466-244191467(-)
Zm00001d049389::4:28689438-28691439(+)
Zm00001d005036::2:155299762-155301763(+)
Zm00001d007241::2:225530886-225532887(-)
Zm00001d005641::2:181704301-181706302(+)
Zm00001d014879::5:66811505-66813506(-)
Zm00001d035161::6:7393430-7395431(+)
Zm00001d017675::5:203825374-203827375(+)
Zm00001d046742::9:104061669-104063670(+)
Zm00001d040038::3:24237342-24239343(-)
Zm00001d053436::4:231343244-231345245(+)
Zm00001d002639::2:17681539-17683540(+)
Zm00001d012659::8:178081938-178083939(-)
Zm00001d036161::6:75152776-75154777(-)
Zm00001d047419::9:129494976-129496977(+)
Zm00001d033886::1:277478790-277480791(-)
Zm00001d024051::10:40110161-40112162(+)
Zm00001d047909::9:144962424-144964425(+)
Zm00001d011174::8:141803830-141805831(+)
Zm00001d018887::7:8359615-8361616(-)
Zm00001d039526::3:7119010-7121011(+)
Zm00001d003169::2:34344365-34346366(-)
Zm00001d041969::3:146064299-146066300(-)
Zm00001d035731::6:43836889-43838890(+)
Zm00001d051794::4:169920139-169922140(+)
Zm00001d051846::4:172090910-172092911(+)
Zm00001d042213::3:156309937-156311938(-)
Zm00001d003820::2:60884791-60886792(+)
Zm00001d049629::4:38132147-38134148(+)
Zm00001d042534::3:171048937-171050938(+)
Zm00001d008922::8:25301976-25303977(+)
Zm00001d018459::5:221176651-221178652(-)
Zm00001d029290::1:64984555-64986556(+)
Zm00001d016311::5:156667572-156669573(-)
Zm00001d005468::2:175200626-175202627(+)
Zm00001d048335::9:154622153-154624154(-)
Zm00001d046109::9:63898790-63900791(+)
Zm00001d040618::3:54063670-54065671(+)
Zm00001d012891::5:1630840-1632841(-)
Zm00001d008999::8:29413616-29415617(+)
Zm00001d029177::1:61039995-61041996(+)
Zm00001d023654::10:13705652-13707653(-)
Zm00001d028277::1:28934880-28936881(+)
Zm00001d006682::2:214230498-214232499(+)
Zm00001d025431::10:118606045-118608046(-)
Zm00001d026284::10:142765922-142767923(+)
Zm00001d017989::5:211464713-211466714(-)
Zm00001d025745::10:128268122-128270123(-)
Zm00001d020356::7:108788174-108790175(+)
Zm00001d010532::8:119571615-119573616(-)
Zm00001d023325::10:3374212-3376213(-)
Zm00001d029620::1:79983192-79985193(+)
Zm00001d040071::3:25809851-25811852(-)
Zm00001d053788::4:241099086-241101087(-)
Zm00001d003053::2:30539541-30541542(+)
Zm00001d048234::9:152920724-152922725(-)
Zm00001d032760::1:237514249-237516250(-)
Zm00001d017419::5:195388329-195390330(-)
Zm00001d049019::4:12794275-12796276(+)
Zm00001d035864::6:57469543-57471544(+)
Zm00001d004118::2:83748911-83750912(+)
Zm00001d027880::1:16446607-16448608(-)
Zm00001d008410::8:8046211-8048212(-)
Zm00001d016164::5:147973944-147975945(+)
Zm00001d032636::1:232678619-232680620(+)
Zm00001d013543::5:13960550-13962551(+)
Zm00001d023979::10:33926208-33928209(-)
Zm00001d022334::7:175625196-175627197(+)
Zm00001d020364::7:109506258-109508259(+)
Zm00001d016461::5:163097349-163099350(+)
Zm00001d022599::7:180823316-180825317(+)
Zm00001d042128::3:152244171-152246172(-)
Zm00001d049406::4:29556429-29558430(-)
Zm00001d042585::3:172748839-172750840(-)
Zm00001d019505::7:38144628-38146629(-)
Zm00001d006459::2:208873759-208875760(-)
Zm00001d014621::5:56115914-56117915(-)
Zm00001d044254::3:223089093-223091094(-)
Zm00001d008596::8:13972322-13974323(-)
Zm00001d023810::10:22802534-22804535(+)
Zm00001d029916::1:94179260-94181261(+)
Zm00001d022440::7:177715016-177717017(+)
Zm00001d043500::3:201990659-201992660(-)
Zm00001d024525::10:76308558-76310559(-)
Zm00001d033090::1:250042877-250044878(-)
Zm00001d039218::6:173059425-173061426(+)
Zm00001d017094::5:185235379-185237380(+)
Zm00001d034130::1:284696767-284698768(+)
Zm00001d018295::5:218076367-218078368(+)
Zm00001d016814::5:177041673-177043674(-)
Zm00001d015097::5:75306879-75308880(+)
Zm00001d035995::6:65188821-65190822(-)
Zm00001d043898::3:213266108-213268109(-)
Zm00001d037275::6:119097564-119099565(-)
Zm00001d006010::2:195227249-195229250(+)
Zm00001d003935::2:70148671-70150672(-)
Zm00001d011091::8:138671964-138673965(-)
Zm00001d023824::10:23508834-23510835(-)
Zm00001d049734::4:42093373-42095374(+)
Zm00001d021301::7:148272952-148274953(-)
Zm00001d045136::9:13997047-13999048(+)
Zm00001d047351::9:127222052-127224053(+)
Zm00001d044061::3:218241291-218243292(-)
Zm00001d009683::8:75776589-75778590(+)
Zm00001d029747::1:85171203-85173204(+)
Zm00001d014321::5:40902840-40904841(-)
Zm00001d030732::1:156421142-156423143(-)
Zm00001d050062::4:63291519-63293520(-)
Zm00001d042660::3:175802962-175804963(+)
Zm00001d046972::9:113645496-113647497(-)
Zm00001d022406::7:176975857-176977858(+)
Zm00001d033714::1:271993040-271995041(+)
Zm00001d011766::8:161197326-161199327(-)
Zm00001d021438::7:152290297-152292298(+)
Zm00001d011089::8:138644678-138646679(+)
Zm00001d014356::5:42478309-42480310(-)
Zm00001d048329::9:154561041-154563042(-)
Zm00001d039883::3:17589234-17591235(+)
Zm00001d021310::7:148464534-148466535(-)
Zm00001d022143::7:171092568-171094569(+)
Zm00001d009311::8:54144723-54146724(+)
Zm00001d028802::1:46831488-46833489(-)
Zm00001d032588::1:231401412-231403413(-)
Zm00001d009564::8:70525627-70527628(-)
Zm00001d015546::5:96700430-96702431(+)
Zm00001d014280::5:39178429-39180430(-)
Zm00001d031532::1:193248481-193250482(+)
Zm00001d004595::2:120894145-120896146(-)
Zm00001d021185::7:145198970-145200971(+)
Zm00001d036447::6:88838392-88840393(+)
Zm00001d011060::8:137863830-137865831(+)
Zm00001d051214::4:148917193-148919194(+)
Zm00001d024806::10:88823324-88825325(+)
Zm00001d019122::7:17899342-17901343(+)
Zm00001d048841::4:6222110-6224111(+)
Zm00001d051141::4:145583767-145585768(+)
Zm00001d029449::1:71315554-71317555(+)
Zm00001d029932::1:94939435-94941436(+)
Zm00001d021347::7:149588682-149590683(-)
Zm00001d043912::3:213674800-213676801(+)
Zm00001d040721::3:59869030-59871031(-)
Zm00001d051961::4:175381900-175383901(+)
Zm00001d011876::8:163612739-163614740(+)
Zm00001d038047::6:146024258-146026259(+)
Zm00001d040816::3:67779424-67781425(+)
Zm00001d021122::7:143279319-143281320(+)
Zm00001d005840::2:190546432-190548433(-)
Zm00001d021546::7:155528448-155530449(-)
Zm00001d035004::6:1569688-1571689(+)
Zm00001d002064::2:5190312-5192313(+)
Zm00001d012701::8:178864703-178866704(+)
Zm00001d022373::7:176270364-176272365(+)
Zm00001d014189::5:35715360-35717361(+)
Zm00001d006034::2:195823883-195825884(-)
Zm00001d047882::9:144139498-144141499(-)
Zm00001d015653::5:103233366-103235367(-)
Zm00001d037628::6:132325346-132327347(-)
Zm00001d048282::9:153826502-153828503(-)
Zm00001d018119::5:214695477-214697478(-)
Zm00001d006271::2:203375161-203377162(+)
Zm00001d036213::6:77266815-77268816(+)
Zm00001d047350::9:127190538-127192539(-)
Zm00001d003040::2:30085874-30087875(-)
Zm00001d024630::10:81142685-81144686(-)
Zm00001d039626::3:9428228-9430229(-)
Zm00001d036692::6:97814230-97816231(-)
Zm00001d010828::8:129179634-129181635(-)
Zm00001d041867::3:141614725-141616726(-)
Zm00001d045873::9:45036708-45038709(+)
Zm00001d028890::1:49822867-49824868(-)
Zm00001d051001::4:136185578-136187579(+)
Zm00001d015730::5:114128348-114130349(-)
Zm00001d020298::7:104763070-104765071(+)
Zm00001d014718::5:60362097-60364098(+)
Zm00001d046824::9:107367356-107369357(+)
Zm00001d030314::1:121821335-121823336(-)
Zm00001d020582::7:123671840-123673841(-)
Zm00001d020527::7:120934956-120936957(-)
Zm00001d007820::2:240280716-240282717(+)
Zm00001d041352::3:113919292-113921293(-)
Zm00001d008819::8:21640226-21642227(-)
Zm00001d008520::8:11327709-11329710(+)
Zm00001d053886::4:242970696-242972697(+)
Zm00001d040159::3:29656630-29658631(-)
Zm00001d021536::7:155287161-155289162(-)
Zm00001d007445::2:231912090-231914091(+)
Zm00001d031589::1:195611033-195613034(-)
Zm00001d005740::2:185577976-185579977(-)
Zm00001d044016::3:216697758-216699759(-)
Zm00001d002318::2:10182346-10184347(+)
Zm00001d021170::7:144838993-144840994(-)
Zm00001d024430::10:70586618-70588619(-)
Zm00001d025461::10:119231747-119233748(-)
Zm00001d026414::10:145393100-145395101(+)
Zm00001d038504::6:158801660-158803661(-)
Zm00001d026511::10:147387112-147389113(-)
Zm00001d017936::5:210383429-210385430(-)
Zm00001d024703::10:84142237-84144238(-)
Zm00001d023294::10:2264028-2266029(-)
Zm00001d051649::4:165695676-165697677(+)
Zm00001d051016::4:137046060-137048061(-)
Zm00001d011269::8:145255771-145257772(+)
Zm00001d031691::1:198666434-198668435(+)
Zm00001d051427::4:158188250-158190251(+)
Zm00001d014587::5:54422531-54424532(+)
Zm00001d038376::6:155901415-155903416(+)
Zm00001d051260::4:151011277-151013278(-)
Zm00001d032231::1:218060516-218062517(-)
Zm00001d027675::1:10761121-10763122(-)
Zm00001d003207::2:35925788-35927789(-)
Zm00001d013054::5:3893706-3895707(+)
Zm00001d002429::2:12490915-12492916(+)
Zm00001d008236::8:2196914-2198915(+)
Zm00001d027339::1:3233333-3235334(-)
Zm00001d001808::2:1271245-1273246(-)
Zm00001d024762::10:86741633-86743634(-)
Zm00001d007960::2:244114214-244116215(-)
Zm00001d025419::10:118104418-118106419(+)
Zm00001d019125::7:18149426-18151427(+)
Zm00001d021810::7:163453979-163455980(-)
Zm00001d044780::9:2207793-2209794(+)
Zm00001d048545::9:158370373-158372374(+)
Zm00001d028354::1:31749725-31751726(-)
Zm00001d043039::3:187192840-187194841(-)
```
