## Supplementary material for "A comprehensive map of preferentially located motifs reveals distinct proximal *cis*-regulatory elements in plants": AAAAGAG_containing_gene_set.txt

```
#Occurences of AAAAGAG between -34 and -26 (positions relative to the transcription start site)
#105 sequences with AAAAGAG in this interval
#0.41% of the sequences in promoter set with AAAAGAG (set with 25847 sequences)
Zm00001d027631::1:9498271-9500272(-)
Zm00001d030055::1:102371904-102373905(-)
Zm00001d049986::4:57080034-57082035(+)
Zm00001d016164::5:147973944-147975945(+)
Zm00001d007820::2:240280716-240282717(+)
Zm00001d014164::5:34756019-34758020(-)
Zm00001d020356::7:108788174-108790175(+)
Zm00001d019505::7:38144628-38146629(-)
Zm00001d051141::4:145583767-145585768(+)
Zm00001d014280::5:39178429-39180430(-)
Zm00001d043912::3:213674800-213676801(+)
Zm00001d025756::10:128578250-128580251(-)
Zm00001d002936::2:27302352-27304353(+)
Zm00001d024813::10:89232457-89234458(+)
Zm00001d010113::8:99706678-99708679(-)
Zm00001d017753::5:205896469-205898470(+)
Zm00001d014461::5:48370694-48372695(+)
Zm00001d003179::2:34708890-34710891(+)
Zm00001d022578::7:180301329-180303330(+)
Zm00001d044604::3:233219845-233221846(-)
Zm00001d020371::7:109929365-109931366(-)
Zm00001d013090::5:4578713-4580714(-)
Zm00001d047267::9:124872057-124874058(+)
Zm00001d041352::3:113919292-113921293(-)
Zm00001d052101::4:179535212-179537213(+)
Zm00001d029853::1:90314016-90316017(+)
Zm00001d033324::1:259041081-259043082(-)
Zm00001d048271::9:153584854-153586855(+)
Zm00001d003101::2:32081779-32083780(+)
Zm00001d031132::1:178997387-178999388(-)
Zm00001d016543::5:166723258-166725259(+)
Zm00001d028369::1:32353276-32355277(+)
Zm00001d017548::5:199283279-199285280(-)
Zm00001d036283::6:81807927-81809928(+)
Zm00001d009196::8:42143435-42145436(+)
Zm00001d006675::2:214027974-214029975(+)
Zm00001d014184::5:35432311-35434312(+)
Zm00001d028392::1:33149845-33151846(-)
Zm00001d009007::8:29782503-29784504(+)
Zm00001d035752::6:45354940-45356941(+)
Zm00001d030784::1:159581601-159583602(-)
Zm00001d050378::4:84773565-84775566(+)
Zm00001d038346::6:154924880-154926881(-)
Zm00001d006355::2:205471494-205473495(-)
Zm00001d033898::1:277891951-277893952(-)
Zm00001d054004::4:245031044-245033045(-)
Zm00001d020881::7:135320786-135322787(-)
Zm00001d035039::6:2918004-2920005(-)
Zm00001d010687::8:124483435-124485436(-)
Zm00001d025217::10:109648937-109650938(+)
Zm00001d037420::6:124954336-124956337(+)
Zm00001d043609::3:205100194-205102195(+)
Zm00001d033855::1:275954786-275956787(-)
Zm00001d048266::9:153451682-153453683(+)
Zm00001d029646::1:80969973-80971974(-)
Zm00001d040189::3:31402747-31404748(-)
Zm00001d010457::8:116067199-116069200(+)
Zm00001d041268::3:109254461-109256462(-)
Zm00001d017947::5:210667320-210669321(-)
Zm00001d002712::2:19970813-19972814(-)
Zm00001d038314::6:154187288-154189289(+)
Zm00001d018028::5:212371078-212373079(+)
Zm00001d048623::4:1531321-1533322(+)
Zm00001d005468::2:175200626-175202627(+)
Zm00001d048611::4:1283983-1285984(-)
Zm00001d046972::9:113645496-113647497(-)
Zm00001d036213::6:77266815-77268816(+)
Zm00001d045550::9:26531077-26533078(-)
Zm00001d006682::2:214230498-214232499(+)
Zm00001d048137::9:150674403-150676404(+)
Zm00001d002119::2:6123832-6125833(+)
Zm00001d011606::8:155788035-155790036(+)
Zm00001d039361::3:2562732-2564733(+)
Zm00001d050475::4:91281551-91283552(-)
Zm00001d002429::2:12490915-12492916(+)
Zm00001d026253::10:142080321-142082322(-)
Zm00001d049406::4:29556429-29558430(-)
Zm00001d022190::7:172343745-172345746(-)
Zm00001d047942::9:145899129-145901130(+)
Zm00001d008410::8:8046211-8048212(-)
Zm00001d033905::1:278138068-278140069(-)
Zm00001d022581::7:180313344-180315345(+)
Zm00001d011207::8:142983072-142985073(-)
Zm00001d011676::8:158307774-158309775(+)
Zm00001d052067::4:178307781-178309782(-)
Zm00001d041583::3:128251127-128253128(+)
Zm00001d043491::3:201680039-201682040(+)
Zm00001d038922::6:166981809-166983810(-)
Zm00001d048234::9:152920724-152922725(-)
Zm00001d050999::4:136016090-136018091(+)
Zm00001d052655::4:196027838-196029839(-)
Zm00001d038903::6:166748624-166750625(+)
Zm00001d015963::5:134453834-134455835(+)
Zm00001d018377::5:219512428-219514429(+)
Zm00001d040607::3:53282595-53284596(-)
Zm00001d015194::5:78913129-78915130(+)
Zm00001d006133::2:199514448-199516449(-)
Zm00001d041363::3:114369757-114371758(-)
Zm00001d014207::5:36646732-36648733(-)
Zm00001d034948::1:306475130-306477131(+)
Zm00001d052691::4:197464474-197466475(+)
Zm00001d003578::2:48817782-48819783(-)
Zm00001d016073::5:142993752-142995753(-)
Zm00001d006271::2:203375161-203377162(+)
Zm00001d047673::9:138870617-138872618(-)
```
