## Supplementary material for "A comprehensive map of preferentially located motifs reveals distinct proximal *cis*-regulatory elements in plants": AAAAGC_containing_gene_set.txt

```
#Occurences of AAAAGC between -32 and -26 (positions relative to the transcription start site)
#329 sequences with AAAAGC in this interval
#1.27% of the sequences in promoter set with AAAAGC (set with 25847 sequences)
Zm00001d013703::5:18045607-18047608(+)
Zm00001d053797::4:241315725-241317726(-)
Zm00001d010793::8:127989289-127991290(+)
Zm00001d013176::5:5957111-5959112(+)
Zm00001d038552::6:159768591-159770592(+)
Zm00001d038302::6:153955891-153957892(-)
Zm00001d026194::10:140688506-140690507(-)
Zm00001d018157::5:215694787-215696788(-)
Zm00001d021790::7:163068620-163070621(+)
Zm00001d039017::6:168765981-168767982(+)
Zm00001d030314::1:121821335-121823336(-)
Zm00001d037905::6:141651063-141653064(+)
Zm00001d017979::5:211211017-211213018(-)
Zm00001d010803::8:128342248-128344249(-)
Zm00001d024094::10:44108804-44110805(+)
Zm00001d050434::4:87639052-87641053(-)
Zm00001d032748::1:237181648-237183649(-)
Zm00001d043088::3:188896607-188898608(+)
Zm00001d018768::7:4700671-4702672(-)
Zm00001d042585::3:172748839-172750840(-)
Zm00001d006107::2:198317091-198319092(+)
Zm00001d007434::2:231635154-231637155(-)
Zm00001d037949::6:143241674-143243675(+)
Zm00001d011876::8:163612739-163614740(+)
Zm00001d041734::3:135548873-135550874(-)
Zm00001d023654::10:13705652-13707653(-)
Zm00001d004409::2:110205744-110207745(+)
Zm00001d032889::1:241522718-241524719(-)
Zm00001d044208::3:221911873-221913874(-)
Zm00001d022230::7:173264703-173266704(+)
Zm00001d033714::1:271993040-271995041(+)
Zm00001d014872::5:66607535-66609536(-)
Zm00001d034240::1:287652510-287654511(+)
Zm00001d037214::6:116126671-116128672(-)
Zm00001d034839::1:303575861-303577862(-)
Zm00001d018075::5:213813798-213815799(+)
Zm00001d052543::4:192664091-192666092(-)
Zm00001d005370::2:171123978-171125979(+)
Zm00001d021344::7:149462211-149464212(-)
Zm00001d029208::1:62417976-62419977(+)
Zm00001d051430::4:158329790-158331791(+)
Zm00001d010218::8:104573157-104575158(-)
Zm00001d040361::3:40037324-40039325(-)
Zm00001d032231::1:218060516-218062517(-)
Zm00001d049399::4:29273919-29275920(+)
Zm00001d006296::2:203994334-203996335(+)
Zm00001d039883::3:17589234-17591235(+)
Zm00001d038753::6:163897697-163899698(-)
Zm00001d046936::9:111783602-111785603(-)
Zm00001d012637::8:177555515-177557516(-)
Zm00001d023616::10:12210718-12212719(+)
Zm00001d014272::5:38677464-38679465(-)
Zm00001d005372::2:171217100-171219101(+)
Zm00001d009311::8:54144723-54146724(+)
Zm00001d050214::4:73908868-73910869(+)
Zm00001d034883::1:304653138-304655139(+)
Zm00001d044667::3:234426150-234428151(+)
Zm00001d027450::1:5534634-5536635(-)
Zm00001d034511::1:295104865-295106866(-)
Zm00001d021506::7:154418579-154420580(-)
Zm00001d029700::1:83118203-83120204(+)
Zm00001d002631::2:17550971-17552972(+)
Zm00001d002090::2:5814417-5816418(-)
Zm00001d029747::1:85171203-85173204(+)
Zm00001d044194::3:221627761-221629762(+)
Zm00001d022273::7:174099402-174101403(-)
Zm00001d009927::8:89835458-89837459(+)
Zm00001d017213::5:189100580-189102581(-)
Zm00001d051628::4:165059991-165061992(-)
Zm00001d025375::10:116187827-116189828(-)
Zm00001d013188::5:6145497-6147498(+)
Zm00001d015851::5:126266324-126268325(+)
Zm00001d020807::7:133501231-133503232(+)
Zm00001d022143::7:171092568-171094569(+)
Zm00001d032337::1:223033988-223035989(+)
Zm00001d016200::5:150356421-150358422(-)
Zm00001d017692::5:204442728-204444729(+)
Zm00001d048655::4:2673612-2675613(-)
Zm00001d048532::9:157945866-157947867(-)
Zm00001d037119::6:112988088-112990089(-)
Zm00001d004139::2:85803001-85805002(-)
Zm00001d012479::8:175278147-175280148(+)
Zm00001d052734::4:199303331-199305332(+)
Zm00001d028264::1:28567174-28569175(+)
Zm00001d024186::10:54191887-54193888(+)
Zm00001d047351::9:127222052-127224053(+)
Zm00001d007288::2:226882511-226884512(-)
Zm00001d046508::9:93064547-93066548(+)
Zm00001d051435::4:158472633-158474634(-)
Zm00001d050250::4:76351392-76353393(-)
Zm00001d010823::8:128850854-128852855(-)
Zm00001d031938::1:207480269-207482270(-)
Zm00001d015226::5:80069165-80071166(-)
Zm00001d006552::2:210869803-210871804(+)
Zm00001d021301::7:148272952-148274953(-)
Zm00001d018148::5:215535502-215537503(-)
Zm00001d026014::10:136037318-136039319(+)
Zm00001d027318::1:2829335-2831336(-)
Zm00001d017936::5:210383429-210385430(-)
Zm00001d011467::8:151279411-151281412(+)
Zm00001d027755::1:12674235-12676236(+)
Zm00001d039183::6:172090565-172092566(+)
Zm00001d014658::5:57811194-57813195(+)
Zm00001d013924::5:24953709-24955710(-)
Zm00001d017989::5:211464713-211466714(-)
Zm00001d021015::7:140478441-140480442(+)
Zm00001d036161::6:75152776-75154777(-)
Zm00001d047350::9:127190538-127192539(-)
Zm00001d029331::1:66250096-66252097(+)
Zm00001d051963::4:175448488-175450489(+)
Zm00001d048059::9:149084386-149086387(+)
Zm00001d036829::6:103040649-103042650(+)
Zm00001d001978::2:3796662-3798663(+)
Zm00001d041550::3:126865407-126867408(-)
Zm00001d049157::4:18295765-18297766(-)
Zm00001d032194::1:216641839-216643840(+)
Zm00001d020947::7:137484953-137486954(-)
Zm00001d013222::5:6717094-6719095(+)
Zm00001d032685::1:234361245-234363246(-)
Zm00001d006199::2:201504140-201506141(+)
Zm00001d024630::10:81142685-81144686(-)
Zm00001d028160::1:24593211-24595212(-)
Zm00001d023294::10:2264028-2266029(-)
Zm00001d024571::10:78698542-78700543(-)
Zm00001d031677::1:198452457-198454458(+)
Zm00001d038217::6:151822008-151824009(+)
Zm00001d025369::10:115864413-115866414(+)
Zm00001d027254::1:425263-427264(+)
Zm00001d012620::8:177307888-177309889(-)
Zm00001d049679::4:39836443-39838444(-)
Zm00001d019206::7:21886343-21888344(+)
Zm00001d010494::8:117946380-117948381(-)
Zm00001d029234::1:63279668-63281669(-)
Zm00001d029896::1:92895528-92897529(+)
Zm00001d041951::3:144986323-144988324(-)
Zm00001d032229::1:217998907-218000908(+)
Zm00001d042443::3:167616182-167618183(-)
Zm00001d006776::2:216439446-216441447(+)
Zm00001d033670::1:270259121-270261122(-)
Zm00001d029188::1:61564723-61566724(+)
Zm00001d038274::6:153038757-153040758(+)
Zm00001d023615::10:12200390-12202391(+)
Zm00001d008599::8:14055030-14057031(-)
Zm00001d021864::7:164882790-164884791(-)
Zm00001d003386::2:42494681-42496682(+)
Zm00001d029620::1:79983192-79985193(+)
Zm00001d019120::7:17887435-17889436(+)
Zm00001d020364::7:109506258-109508259(+)
Zm00001d002548::2:15191620-15193621(-)
Zm00001d024762::10:86741633-86743634(-)
Zm00001d017714::5:205054708-205056709(+)
Zm00001d027519::1:7338414-7340415(+)
Zm00001d028905::1:50441715-50443716(+)
Zm00001d011691::8:158896773-158898774(+)
Zm00001d009740::8:78862806-78864807(+)
Zm00001d052615::4:194848431-194850432(-)
Zm00001d051959::4:175345919-175347920(+)
Zm00001d020208::7:100203293-100205294(+)
Zm00001d002276::2:9315571-9317572(+)
Zm00001d027461::1:5815370-5817371(+)
Zm00001d049661::4:39033464-39035465(-)
Zm00001d037504::6:127596941-127598942(-)
Zm00001d029934::1:95218620-95220621(+)
Zm00001d050304::4:80216700-80218701(+)
Zm00001d051427::4:158188250-158190251(+)
Zm00001d049619::4:37782745-37784746(+)
Zm00001d018545::5:222766116-222768117(-)
Zm00001d030863::1:164041666-164043667(-)
Zm00001d040371::3:40531377-40533378(+)
Zm00001d038376::6:155901415-155903416(+)
Zm00001d052889::4:203546729-203548730(-)
Zm00001d051376::4:156415063-156417064(-)
Zm00001d024481::10:73445617-73447618(-)
Zm00001d005392::2:172063636-172065637(+)
Zm00001d043500::3:201990659-201992660(-)
Zm00001d024703::10:84142237-84144238(-)
Zm00001d020863::7:134961095-134963096(+)
Zm00001d013496::5:12778538-12780539(+)
Zm00001d019125::7:18149426-18151427(+)
Zm00001d023810::10:22802534-22804535(+)
Zm00001d003935::2:70148671-70150672(-)
Zm00001d047893::9:144510009-144512010(+)
Zm00001d048839::4:6206616-6208617(-)
Zm00001d051965::4:175515743-175517744(+)
Zm00001d003169::2:34344365-34346366(-)
Zm00001d044869::9:5918599-5920600(-)
Zm00001d053788::4:241099086-241101087(-)
Zm00001d052964::4:206414798-206416799(-)
Zm00001d014036::5:29994192-29996193(-)
Zm00001d029419::1:69742028-69744029(+)
Zm00001d019122::7:17899342-17901343(+)
Zm00001d025431::10:118606045-118608046(-)
Zm00001d041998::3:146927076-146929077(-)
Zm00001d035864::6:57469543-57471544(+)
Zm00001d021170::7:144838993-144840994(-)
Zm00001d038826::6:165297999-165300000(-)
Zm00001d043062::3:187856582-187858583(+)
Zm00001d012031::8:166791773-166793774(-)
Zm00001d019719::7:53600529-53602530(-)
Zm00001d029918::1:94334738-94336739(+)
Zm00001d034608::1:297747592-297749593(-)
Zm00001d036451::6:89029264-89031265(+)
Zm00001d019035::7:13729123-13731124(-)
Zm00001d051009::4:136544454-136546455(+)
Zm00001d007187::2:224119489-224121490(+)
Zm00001d050336::4:82009790-82011791(-)
Zm00001d009715::8:77393757-77395758(-)
Zm00001d047909::9:144962424-144964425(+)
Zm00001d015743::5:115449795-115451796(+)
Zm00001d042357::3:163187183-163189184(+)
Zm00001d049019::4:12794275-12796276(+)
Zm00001d008839::8:22131761-22133762(-)
Zm00001d006052::2:196574324-196576325(+)
Zm00001d006681::2:214203643-214205644(+)
Zm00001d047373::9:128050120-128052121(+)
Zm00001d048545::9:158370373-158372374(+)
Zm00001d043707::3:207956424-207958425(+)
Zm00001d008257::8:3278805-3280806(+)
Zm00001d011901::8:164250558-164252559(-)
Zm00001d011474::8:151596395-151598396(-)
Zm00001d006871::2:218311556-218313557(-)
Zm00001d045340::9:19217941-19219942(-)
Zm00001d039654::3:10772111-10774112(+)
Zm00001d006034::2:195823883-195825884(-)
Zm00001d034729::1:300853979-300855980(-)
Zm00001d029716::1:83792354-83794355(-)
Zm00001d022354::7:176067647-176069648(+)
Zm00001d051114::4:143866112-143868113(+)
Zm00001d011685::8:158637869-158639870(-)
Zm00001d038149::6:149417107-149419108(-)
Zm00001d044823::9:3926773-3928774(-)
Zm00001d004118::2:83748911-83750912(+)
Zm00001d011699::8:159165192-159167193(+)
Zm00001d020527::7:120934956-120936957(-)
Zm00001d043898::3:213266108-213268109(-)
Zm00001d020236::7:101646449-101648450(-)
Zm00001d021282::7:147760569-147762570(+)
Zm00001d028252::1:28050852-28052853(+)
Zm00001d031060::1:175169266-175171267(-)
Zm00001d014993::5:71289173-71291174(-)
Zm00001d029932::1:94939435-94941436(+)
Zm00001d047958::9:146176688-146178689(-)
Zm00001d036018::6:66391448-66393449(+)
Zm00001d019597::7:45696134-45698135(-)
Zm00001d045509::9:25031837-25033838(-)
Zm00001d043953::3:214750350-214752351(+)
Zm00001d013159::5:5562693-5564694(-)
Zm00001d021652::7:159149323-159151324(+)
Zm00001d013377::5:10019423-10021424(-)
Zm00001d007445::2:231912090-231914091(+)
Zm00001d051598::4:164062472-164064473(+)
Zm00001d017152::5:187131908-187133909(+)
Zm00001d035765::6:46352620-46354621(+)
Zm00001d040725::3:60283843-60285844(+)
Zm00001d039062::6:169464090-169466091(-)
Zm00001d028277::1:28934880-28936881(+)
Zm00001d017555::5:199468575-199470576(+)
Zm00001d011223::8:143494823-143496824(+)
Zm00001d006875::2:218331961-218333962(-)
Zm00001d016100::5:144537322-144539323(+)
Zm00001d018295::5:218076367-218078368(+)
Zm00001d028760::1:45799345-45801346(+)
Zm00001d042213::3:156309937-156311938(-)
Zm00001d043312::3:196044661-196046662(+)
Zm00001d032322::1:222262400-222264401(+)
Zm00001d047875::9:144020485-144022486(+)
Zm00001d014718::5:60362097-60364098(+)
Zm00001d040071::3:25809851-25811852(-)
Zm00001d021987::7:167554693-167556694(-)
Zm00001d028529::1:38258069-38260070(-)
Zm00001d013842::5:22199014-22201015(+)
Zm00001d003601::2:49481528-49483529(-)
Zm00001d035741::6:44430407-44432408(+)
Zm00001d030864::1:164077219-164079220(-)
Zm00001d007604::2:236078946-236080947(-)
Zm00001d018758::7:4401077-4403078(+)
Zm00001d002424::2:12398960-12400961(+)
Zm00001d011060::8:137863830-137865831(+)
Zm00001d042285::3:158982571-158984572(+)
Zm00001d047178::9:121076668-121078669(+)
Zm00001d034851::1:303805984-303807985(+)
Zm00001d006024::2:195439458-195441459(+)
Zm00001d027880::1:16446607-16448608(-)
Zm00001d051568::4:162974258-162976259(+)
Zm00001d051961::4:175381900-175383901(+)
Zm00001d011393::8:149454712-149456713(-)
Zm00001d016461::5:163097349-163099350(+)
Zm00001d011923::8:164684358-164686359(-)
Zm00001d009564::8:70525627-70527628(-)
Zm00001d009693::8:76209666-76211667(+)
Zm00001d002597::2:16401369-16403370(-)
Zm00001d020298::7:104763070-104765071(+)
Zm00001d007862::2:241125164-241127165(-)
Zm00001d014751::5:61413518-61415519(+)
Zm00001d003649::2:51950025-51952026(+)
Zm00001d020322::7:106515001-106517002(+)
Zm00001d008520::8:11327709-11329710(+)
Zm00001d046005::9:53470410-53472411(+)
Zm00001d018883::7:8338236-8340237(+)
Zm00001d018336::5:218717021-218719022(-)
Zm00001d030732::1:156421142-156423143(-)
Zm00001d011123::8:139677121-139679122(-)
Zm00001d038691::6:162622648-162624649(+)
Zm00001d043075::3:188433776-188435777(+)
Zm00001d013635::5:15972693-15974694(-)
Zm00001d046742::9:104061669-104063670(+)
Zm00001d015097::5:75306879-75308880(+)
Zm00001d008320::8:5085480-5087481(+)
Zm00001d053080::4:212689286-212691287(-)
Zm00001d017368::5:193710943-193712944(-)
Zm00001d049502::4:32643339-32645340(+)
Zm00001d034758::1:301499060-301501061(-)
Zm00001d044206::3:221889286-221891287(+)
Zm00001d037628::6:132325346-132327347(-)
Zm00001d049193::4:19997606-19999607(-)
Zm00001d036982::6:108218849-108220850(-)
Zm00001d053989::4:244753946-244755947(+)
Zm00001d012718::8:179123672-179125673(-)
Zm00001d042395::3:164415145-164417146(-)
Zm00001d042720::3:178146332-178148333(-)
Zm00001d048841::4:6222110-6224111(+)
Zm00001d012913::5:1900364-1902365(-)
Zm00001d018459::5:221176651-221178652(-)
Zm00001d005641::2:181704301-181706302(+)
Zm00001d021536::7:155287161-155289162(-)
Zm00001d045804::9:40107522-40109523(-)
Zm00001d047887::9:144327283-144329284(+)
Zm00001d019298::7:26613385-26615386(+)
Zm00001d051964::4:175483094-175485095(+)
```
