## Supplementary material for "A comprehensive map of preferentially located motifs reveals distinct proximal *cis*-regulatory elements in plants": AAAAGCA_containing_gene_set.txt

```
#Occurences of AAAAGCA between -33 and -27 (positions relative to the transcription start site)
#106 sequences with AAAAGCA in this interval
#0.41% of the sequences in promoter set with AAAAGCA (set with 25847 sequences)
Zm00001d032194::1:216641839-216643840(+)
Zm00001d047351::9:127222052-127224053(+)
Zm00001d052543::4:192664091-192666092(-)
Zm00001d016461::5:163097349-163099350(+)
Zm00001d049470::4:31444964-31446965(+)
Zm00001d042357::3:163187183-163189184(+)
Zm00001d006776::2:216439446-216441447(+)
Zm00001d034240::1:287652510-287654511(+)
Zm00001d034189::1:286079449-286081450(+)
Zm00001d049502::4:32643339-32645340(+)
Zm00001d013703::5:18045607-18047608(+)
Zm00001d010793::8:127989289-127991290(+)
Zm00001d013176::5:5957111-5959112(+)
Zm00001d013402::5:10470562-10472563(+)
Zm00001d020453::7:115381792-115383793(+)
Zm00001d011685::8:158637869-158639870(-)
Zm00001d032142::1:214313418-214315419(+)
Zm00001d017213::5:189100580-189102581(-)
Zm00001d029934::1:95218620-95220621(+)
Zm00001d009715::8:77393757-77395758(-)
Zm00001d052615::4:194848431-194850432(-)
Zm00001d013924::5:24953709-24955710(-)
Zm00001d021282::7:147760569-147762570(+)
Zm00001d015743::5:115449795-115451796(+)
Zm00001d027880::1:16446607-16448608(-)
Zm00001d021652::7:159149323-159151324(+)
Zm00001d029716::1:83792354-83794355(-)
Zm00001d009311::8:54144723-54146724(+)
Zm00001d021506::7:154418579-154420580(-)
Zm00001d030863::1:164041666-164043667(-)
Zm00001d017979::5:211211017-211213018(-)
Zm00001d053797::4:241315725-241317726(-)
Zm00001d017714::5:205054708-205056709(+)
Zm00001d039883::3:17589234-17591235(+)
Zm00001d040371::3:40531377-40533378(+)
Zm00001d049193::4:19997606-19999607(-)
Zm00001d021536::7:155287161-155289162(-)
Zm00001d003386::2:42494681-42496682(+)
Zm00001d041951::3:144986323-144988324(-)
Zm00001d025369::10:115864413-115866414(+)
Zm00001d019122::7:17899342-17901343(+)
Zm00001d021301::7:148272952-148274953(-)
Zm00001d042285::3:158982571-158984572(+)
Zm00001d051430::4:158329790-158331791(+)
Zm00001d017555::5:199468575-199470576(+)
Zm00001d046742::9:104061669-104063670(+)
Zm00001d029932::1:94939435-94941436(+)
Zm00001d036018::6:66391448-66393449(+)
Zm00001d019120::7:17887435-17889436(+)
Zm00001d019298::7:26613385-26615386(+)
Zm00001d032322::1:222262400-222264401(+)
Zm00001d017936::5:210383429-210385430(-)
Zm00001d022230::7:173264703-173266704(+)
Zm00001d012913::5:1900364-1902365(-)
Zm00001d003169::2:34344365-34346366(-)
Zm00001d012395::8:173529715-173531716(-)
Zm00001d009564::8:70525627-70527628(-)
Zm00001d043075::3:188433776-188435777(+)
Zm00001d029208::1:62417976-62419977(+)
Zm00001d011923::8:164684358-164686359(-)
Zm00001d006034::2:195823883-195825884(-)
Zm00001d046936::9:111783602-111785603(-)
Zm00001d032685::1:234361245-234363246(-)
Zm00001d035864::6:57469543-57471544(+)
Zm00001d020298::7:104763070-104765071(+)
Zm00001d036829::6:103040649-103042650(+)
Zm00001d006296::2:203994334-203996335(+)
Zm00001d012637::8:177555515-177557516(-)
Zm00001d048545::9:158370373-158372374(+)
Zm00001d014751::5:61413518-61415519(+)
Zm00001d018768::7:4700671-4702672(-)
Zm00001d038751::6:163856012-163858013(+)
Zm00001d018459::5:221176651-221178652(-)
Zm00001d006871::2:218311556-218313557(-)
Zm00001d002548::2:15191620-15193621(-)
Zm00001d039654::3:10772111-10774112(+)
Zm00001d016200::5:150356421-150358422(-)
Zm00001d051114::4:143866112-143868113(+)
Zm00001d026014::10:136037318-136039319(+)
Zm00001d011691::8:158896773-158898774(+)
Zm00001d037504::6:127596941-127598942(-)
Zm00001d028114::1:23263704-23265705(+)
Zm00001d051628::4:165059991-165061992(-)
Zm00001d011474::8:151596395-151598396(-)
Zm00001d007434::2:231635154-231637155(-)
Zm00001d007604::2:236078946-236080947(-)
Zm00001d049157::4:18295765-18297766(-)
Zm00001d044206::3:221889286-221891287(+)
Zm00001d010823::8:128850854-128852855(-)
Zm00001d008320::8:5085480-5087481(+)
Zm00001d014718::5:60362097-60364098(+)
Zm00001d047373::9:128050120-128052121(+)
Zm00001d049661::4:39033464-39035465(-)
Zm00001d037119::6:112988088-112990089(-)
Zm00001d048532::9:157945866-157947867(-)
Zm00001d048841::4:6222110-6224111(+)
Zm00001d028252::1:28050852-28052853(+)
Zm00001d002631::2:17550971-17552972(+)
Zm00001d024186::10:54191887-54193888(+)
Zm00001d003913::2:66969187-66971188(-)
Zm00001d040725::3:60283843-60285844(+)
Zm00001d049679::4:39836443-39838444(-)
Zm00001d041734::3:135548873-135550874(-)
Zm00001d053989::4:244753946-244755947(+)
Zm00001d020236::7:101646449-101648450(-)
Zm00001d044667::3:234426150-234428151(+)
```
