## Supplementary material for "A comprehensive map of preferentially located motifs reveals distinct proximal *cis*-regulatory elements in plants": AAAAGCAG_containing_gene_set.txt

```
#Occurences of AAAAGCAG between -36 and -26 (positions relative to the transcription start site)
#40 sequences with AAAAGCAG in this interval
#0.15% of the sequences in promoter set with AAAAGCAG (set with 25847 sequences)
Zm00001d002075::2:5459457-5461458(-)
Zm00001d041734::3:135548873-135550874(-)
Zm00001d042098::3:150673021-150675022(-)
Zm00001d052615::4:194848431-194850432(-)
Zm00001d009715::8:77393757-77395758(-)
Zm00001d038751::6:163856012-163858013(+)
Zm00001d053797::4:241315725-241317726(-)
Zm00001d050781::4:122466388-122468389(-)
Zm00001d018768::7:4700671-4702672(-)
Zm00001d041951::3:144986323-144988324(-)
Zm00001d012395::8:173529715-173531716(-)
Zm00001d049679::4:39836443-39838444(-)
Zm00001d026014::10:136037318-136039319(+)
Zm00001d018459::5:221176651-221178652(-)
Zm00001d006296::2:203994334-203996335(+)
Zm00001d020298::7:104763070-104765071(+)
Zm00001d029932::1:94939435-94941436(+)
Zm00001d052543::4:192664091-192666092(-)
Zm00001d035864::6:57469543-57471544(+)
Zm00001d051427::4:158188250-158190251(+)
Zm00001d049502::4:32643339-32645340(+)
Zm00001d053788::4:241099086-241101087(-)
Zm00001d008734::8:18248529-18250530(-)
Zm00001d037119::6:112988088-112990089(-)
Zm00001d026249::10:141903107-141905108(-)
Zm00001d034240::1:287652510-287654511(+)
Zm00001d017936::5:210383429-210385430(-)
Zm00001d032322::1:222262400-222264401(+)
Zm00001d040725::3:60283843-60285844(+)
Zm00001d002090::2:5814417-5816418(-)
Zm00001d034189::1:286079449-286081450(+)
Zm00001d013924::5:24953709-24955710(-)
Zm00001d051430::4:158329790-158331791(+)
Zm00001d003169::2:34344365-34346366(-)
Zm00001d017979::5:211211017-211213018(-)
Zm00001d048323::9:154483807-154485808(+)
Zm00001d006776::2:216439446-216441447(+)
Zm00001d017714::5:205054708-205056709(+)
Zm00001d049193::4:19997606-19999607(-)
Zm00001d002548::2:15191620-15193621(-)
```
