## Supplementary material for "A comprehensive map of preferentially located motifs reveals distinct proximal *cis*-regulatory elements in plants": AAAAGCC_containing_gene_set.txt

```
#Occurences of AAAAGCC between -34 and -27 (positions relative to the transcription start site)
#84 sequences with AAAAGCC in this interval
#0.32% of the sequences in promoter set with AAAAGCC (set with 25847 sequences)
Zm00001d007966::2:244316435-244318436(-)
Zm00001d014658::5:57811194-57813195(+)
Zm00001d052734::4:199303331-199305332(+)
Zm00001d053080::4:212689286-212691287(-)
Zm00001d018295::5:218076367-218078368(+)
Zm00001d019035::7:13729123-13731124(-)
Zm00001d032030::1:209949112-209951113(-)
Zm00001d033670::1:270259121-270261122(-)
Zm00001d037628::6:132325346-132327347(-)
Zm00001d029437::1:70440855-70442856(+)
Zm00001d011123::8:139677121-139679122(-)
Zm00001d051376::4:156415063-156417064(-)
Zm00001d028760::1:45799345-45801346(+)
Zm00001d042328::3:161429315-161431316(+)
Zm00001d024481::10:73445617-73447618(-)
Zm00001d052964::4:206414798-206416799(-)
Zm00001d011223::8:143494823-143496824(+)
Zm00001d044869::9:5918599-5920600(-)
Zm00001d027318::1:2829335-2831336(-)
Zm00001d043062::3:187856582-187858583(+)
Zm00001d010803::8:128342248-128344249(-)
Zm00001d014993::5:71289173-71291174(-)
Zm00001d006199::2:201504140-201506141(+)
Zm00001d041550::3:126865407-126867408(-)
Zm00001d034223::1:287065868-287067869(-)
Zm00001d030314::1:121821335-121823336(-)
Zm00001d006024::2:195439458-195441459(+)
Zm00001d005370::2:171123978-171125979(+)
Zm00001d049619::4:37782745-37784746(+)
Zm00001d011060::8:137863830-137865831(+)
Zm00001d017152::5:187131908-187133909(+)
Zm00001d013222::5:6717094-6719095(+)
Zm00001d048839::4:6206616-6208617(-)
Zm00001d047350::9:127190538-127192539(-)
Zm00001d034883::1:304653138-304655139(+)
Zm00001d038753::6:163897697-163899698(-)
Zm00001d004409::2:110205744-110207745(+)
Zm00001d031938::1:207480269-207482270(-)
Zm00001d038149::6:149417107-149419108(-)
Zm00001d015226::5:80069165-80071166(-)
Zm00001d032229::1:217998907-218000908(+)
Zm00001d018758::7:4401077-4403078(+)
Zm00001d013188::5:6145497-6147498(+)
Zm00001d013496::5:12778538-12780539(+)
Zm00001d047893::9:144510009-144512010(+)
Zm00001d018075::5:213813798-213815799(+)
Zm00001d042720::3:178146332-178148333(-)
Zm00001d007187::2:224119489-224121490(+)
Zm00001d048655::4:2673612-2675613(-)
Zm00001d008839::8:22131761-22133762(-)
Zm00001d017368::5:193710943-193712944(-)
Zm00001d042213::3:156309937-156311938(-)
Zm00001d027450::1:5534634-5536635(-)
Zm00001d022143::7:171092568-171094569(+)
Zm00001d007411::2:231128286-231130287(+)
Zm00001d024630::10:81142685-81144686(-)
Zm00001d049399::4:29273919-29275920(+)
Zm00001d018148::5:215535502-215537503(-)
Zm00001d008520::8:11327709-11329710(+)
Zm00001d043088::3:188896607-188898608(+)
Zm00001d046508::9:93064547-93066548(+)
Zm00001d032748::1:237181648-237183649(-)
Zm00001d002597::2:16401369-16403370(-)
Zm00001d007445::2:231912090-231914091(+)
Zm00001d015097::5:75306879-75308880(+)
Zm00001d033714::1:271993040-271995041(+)
Zm00001d022354::7:176067647-176069648(+)
Zm00001d051009::4:136544454-136546455(+)
Zm00001d020364::7:109506258-109508259(+)
Zm00001d029419::1:69742028-69744029(+)
Zm00001d042585::3:172748839-172750840(-)
Zm00001d039183::6:172090565-172092566(+)
Zm00001d042395::3:164415145-164417146(-)
Zm00001d023654::10:13705652-13707653(-)
Zm00001d044194::3:221627761-221629762(+)
Zm00001d034511::1:295104865-295106866(-)
Zm00001d035318::6:21030719-21032720(-)
Zm00001d024703::10:84142237-84144238(-)
Zm00001d046005::9:53470410-53472411(+)
Zm00001d008257::8:3278805-3280806(+)
Zm00001d007862::2:241125164-241127165(-)
Zm00001d021433::7:152096850-152098851(-)
Zm00001d015851::5:126266324-126268325(+)
Zm00001d013159::5:5562693-5564694(-)
```
