## Supplementary material for "A comprehensive map of preferentially located motifs reveals distinct proximal *cis*-regulatory elements in plants": AAAAGCCC_containing_gene_set.txt

```
#Occurences of AAAAGCCC between -103 and 7 (positions relative to the transcription start site)
#175 sequences with AAAAGCCC in this interval
#0.68% of the sequences in promoter set with AAAAGCCC (set with 25847 sequences)
Zm00001d036761::6:99963146-99965147(-)
Zm00001d038583::6:160509190-160511191(+)
Zm00001d011763::8:161021547-161023548(-)
Zm00001d051840::4:171939330-171941331(+)
Zm00001d013496::5:12778538-12780539(+)
Zm00001d003400::2:43083329-43085330(+)
Zm00001d026361::10:144213875-144215876(+)
Zm00001d045272::9:17595345-17597346(+)
Zm00001d020230::7:101293869-101295870(+)
Zm00001d041752::3:135969412-135971413(-)
Zm00001d031938::1:207480269-207482270(-)
Zm00001d028586::1:40090687-40092688(+)
Zm00001d037628::6:132325346-132327347(-)
Zm00001d044054::3:217931735-217933736(-)
Zm00001d040145::3:29131248-29133249(+)
Zm00001d011104::8:139084638-139086639(-)
Zm00001d005874::2:191438138-191440139(-)
Zm00001d032719::1:235995596-235997597(+)
Zm00001d010048::8:96822010-96824011(+)
Zm00001d051286::4:151639204-151641205(+)
Zm00001d033420::1:262567530-262569531(+)
Zm00001d005170::2:162196828-162198829(-)
Zm00001d049627::4:38063658-38065659(+)
Zm00001d046317::9:80082403-80084404(+)
Zm00001d007038::2:220638878-220640879(+)
Zm00001d034522::1:295617197-295619198(-)
Zm00001d018295::5:218076367-218078368(+)
Zm00001d047226::9:122940216-122942217(-)
Zm00001d014486::5:49913615-49915616(+)
Zm00001d012178::8:169609018-169611019(+)
Zm00001d035409::6:24607123-24609124(-)
Zm00001d011970::8:165338465-165340466(+)
Zm00001d020552::7:122013811-122015812(+)
Zm00001d024320::10:64372842-64374843(+)
Zm00001d052848::4:202461357-202463358(+)
Zm00001d003511::2:46294671-46296672(-)
Zm00001d043059::3:187821011-187823012(+)
Zm00001d048839::4:6206616-6208617(-)
Zm00001d016581::5:168222186-168224187(+)
Zm00001d007966::2:244316435-244318436(-)
Zm00001d038508::6:158901832-158903833(+)
Zm00001d032811::1:239015768-239017769(+)
Zm00001d002959::2:28098644-28100645(+)
Zm00001d034638::1:298675658-298677659(+)
Zm00001d035721::6:42945397-42947398(+)
Zm00001d046508::9:93064547-93066548(+)
Zm00001d003153::2:33914955-33916956(+)
Zm00001d030040::1:101464816-101466817(+)
Zm00001d011123::8:139677121-139679122(-)
Zm00001d026122::10:138962337-138964338(+)
Zm00001d014040::5:30342219-30344220(-)
Zm00001d007163::2:223624676-223626677(-)
Zm00001d046898::9:109490931-109492932(-)
Zm00001d027318::1:2829335-2831336(-)
Zm00001d037121::6:113110403-113112404(+)
Zm00001d005334::2:169842172-169844173(-)
Zm00001d003945::2:71040199-71042200(-)
Zm00001d045493::9:24424536-24426537(+)
Zm00001d023431::10:5426972-5428973(-)
Zm00001d033375::1:261031210-261033211(-)
Zm00001d036547::6:91588306-91590307(+)
Zm00001d032030::1:209949112-209951113(-)
Zm00001d051498::4:160457814-160459815(+)
Zm00001d049399::4:29273919-29275920(+)
Zm00001d021350::7:149679268-149681269(+)
Zm00001d015851::5:126266324-126268325(+)
Zm00001d018758::7:4401077-4403078(+)
Zm00001d003151::2:33843578-33845579(+)
Zm00001d017151::5:187078434-187080435(-)
Zm00001d051848::4:172177399-172179400(+)
Zm00001d019346::7:28913563-28915564(-)
Zm00001d050250::4:76351392-76353393(-)
Zm00001d045121::9:13440980-13442981(+)
Zm00001d009417::8:63482011-63484012(-)
Zm00001d010803::8:128342248-128344249(-)
Zm00001d046369::9:84814522-84816523(+)
Zm00001d029726::1:84231897-84233898(-)
Zm00001d036482::6:90168468-90170469(+)
Zm00001d012016::8:166533106-166535107(+)
Zm00001d006732::2:215443339-215445340(+)
Zm00001d051376::4:156415063-156417064(-)
Zm00001d028424::1:34540992-34542993(+)
Zm00001d046940::9:111958537-111960538(-)
Zm00001d044469::3:229014560-229016561(-)
Zm00001d039305::3:1402616-1404617(+)
Zm00001d020947::7:137484953-137486954(-)
Zm00001d045534::9:25741867-25743868(+)
Zm00001d008405::8:7751138-7753139(-)
Zm00001d034223::1:287065868-287067869(-)
Zm00001d008284::8:3997470-3999471(-)
Zm00001d014728::5:60851571-60853572(+)
Zm00001d049379::4:28325704-28327705(+)
Zm00001d033714::1:271993040-271995041(+)
Zm00001d052702::4:198184033-198186034(+)
Zm00001d003087::2:31794015-31796016(+)
Zm00001d047958::9:146176688-146178689(-)
Zm00001d031569::1:194686472-194688473(+)
Zm00001d045179::9:15311093-15313094(+)
Zm00001d012778::8:180734973-180736974(+)
Zm00001d053006::4:208790598-208792599(+)
Zm00001d046214::9:72391310-72393311(-)
Zm00001d007324::2:228475189-228477190(+)
Zm00001d016855::5:178396099-178398100(+)
Zm00001d003751::2:57532752-57534753(+)
Zm00001d044526::3:230884879-230886880(+)
Zm00001d013842::5:22199014-22201015(+)
Zm00001d033337::1:259491511-259493512(+)
Zm00001d030010::1:98965268-98967269(+)
Zm00001d004784::2:139071282-139073283(+)
Zm00001d030640::1:150286114-150288115(+)
Zm00001d018148::5:215535502-215537503(-)
Zm00001d010723::8:125893522-125895523(-)
Zm00001d028639::1:41573102-41575103(-)
Zm00001d006344::2:205087494-205089495(-)
Zm00001d020292::7:104447954-104449955(-)
Zm00001d051009::4:136544454-136546455(+)
Zm00001d037836::6:139237030-139239031(+)
Zm00001d021287::7:147964756-147966757(-)
Zm00001d006024::2:195439458-195441459(+)
Zm00001d003076::2:31279203-31281204(+)
Zm00001d020256::7:102402559-102404560(+)
Zm00001d035628::6:37503805-37505806(+)
Zm00001d018864::7:7687465-7689466(-)
Zm00001d040268::3:35130417-35132418(-)
Zm00001d034710::1:300421739-300423740(+)
Zm00001d053738::4:240106548-240108549(+)
Zm00001d008294::8:4373011-4375012(+)
Zm00001d024630::10:81142685-81144686(-)
Zm00001d022615::7:181111956-181113957(+)
Zm00001d035978::6:64146113-64148114(-)
Zm00001d043088::3:188896607-188898608(+)
Zm00001d043541::3:203336341-203338342(+)
Zm00001d027399::1:4400811-4402812(+)
Zm00001d041995::3:146871395-146873396(-)
Zm00001d001939::2:3190566-3192567(+)
Zm00001d042328::3:161429315-161431316(+)
Zm00001d037832::6:139100814-139102815(-)
Zm00001d040036::3:23965861-23967862(-)
Zm00001d028579::1:39754958-39756959(-)
Zm00001d054065::4:245796004-245798005(-)
Zm00001d045389::9:20401986-20403987(-)
Zm00001d014626::5:56460203-56462204(-)
Zm00001d009125::8:38256969-38258970(+)
Zm00001d038896::6:166664763-166666764(-)
Zm00001d033340::1:259600162-259602163(+)
Zm00001d046887::9:108877256-108879257(+)
Zm00001d002084::2:5709804-5711805(+)
Zm00001d034252::1:287998505-288000506(+)
Zm00001d008839::8:22131761-22133762(-)
Zm00001d002670::2:18880981-18882982(-)
Zm00001d021313::7:148571617-148573618(-)
Zm00001d053232::4:221143580-221145581(-)
Zm00001d035624::6:37477351-37479352(+)
Zm00001d040593::3:52123927-52125928(+)
Zm00001d002905::2:26327981-26329982(+)
Zm00001d033795::1:273945951-273947952(-)
Zm00001d038870::6:166158760-166160761(+)
Zm00001d037905::6:141651063-141653064(+)
Zm00001d052972::4:206762523-206764524(+)
Zm00001d015097::5:75306879-75308880(+)
Zm00001d047821::9:142596324-142598325(-)
Zm00001d003155::2:33954756-33956757(+)
Zm00001d033600::1:268253542-268255543(+)
Zm00001d027450::1:5534634-5536635(-)
Zm00001d002716::2:20250779-20252780(-)
Zm00001d012294::8:172033862-172035863(+)
Zm00001d024703::10:84142237-84144238(-)
Zm00001d014058::5:30936314-30938315(+)
Zm00001d047302::9:126064326-126066327(+)
Zm00001d008257::8:3278805-3280806(+)
Zm00001d021338::7:149246567-149248568(+)
Zm00001d054013::4:245160665-245162666(+)
Zm00001d049694::4:40522797-40524798(+)
Zm00001d037108::6:112475252-112477253(-)
Zm00001d007888::2:241790410-241792411(-)
```
