## Supplementary material for "A comprehensive map of preferentially located motifs reveals distinct proximal *cis*-regulatory elements in plants": AAAAGCCG_containing_gene_set.txt

```
#Occurences of AAAAGCCG between -44 and -22 (positions relative to the transcription start site)
#38 sequences with AAAAGCCG in this interval
#0.15% of the sequences in promoter set with AAAAGCCG (set with 25847 sequences)
Zm00001d022354::7:176067647-176069648(+)
Zm00001d006199::2:201504140-201506141(+)
Zm00001d032748::1:237181648-237183649(-)
Zm00001d044869::9:5918599-5920600(-)
Zm00001d035887::6:58467737-58469738(+)
Zm00001d021433::7:152096850-152098851(-)
Zm00001d042395::3:164415145-164417146(-)
Zm00001d034424::1:292630828-292632829(-)
Zm00001d011060::8:137863830-137865831(+)
Zm00001d034511::1:295104865-295106866(-)
Zm00001d007187::2:224119489-224121490(+)
Zm00001d002597::2:16401369-16403370(-)
Zm00001d054004::4:245031044-245033045(-)
Zm00001d014993::5:71289173-71291174(-)
Zm00001d037255::6:118324544-118326545(+)
Zm00001d009912::8:89304010-89306011(+)
Zm00001d020364::7:109506258-109508259(+)
Zm00001d034883::1:304653138-304655139(+)
Zm00001d053080::4:212689286-212691287(-)
Zm00001d047893::9:144510009-144512010(+)
Zm00001d038753::6:163897697-163899698(-)
Zm00001d053566::4:234543111-234545112(-)
Zm00001d032218::1:217576739-217578740(+)
Zm00001d019035::7:13729123-13731124(-)
Zm00001d051435::4:158472633-158474634(-)
Zm00001d005370::2:171123978-171125979(+)
Zm00001d046218::9:72600868-72602869(+)
Zm00001d022643::7:182128921-182130922(-)
Zm00001d048655::4:2673612-2675613(-)
Zm00001d043062::3:187856582-187858583(+)
Zm00001d052734::4:199303331-199305332(+)
Zm00001d004139::2:85803001-85805002(-)
Zm00001d023654::10:13705652-13707653(-)
Zm00001d027480::1:6268810-6270811(+)
Zm00001d013159::5:5562693-5564694(-)
Zm00001d042585::3:172748839-172750840(-)
Zm00001d029419::1:69742028-69744029(+)
Zm00001d021673::7:159703945-159705946(-)
```
