## Supplementary material for "A comprehensive map of preferentially located motifs reveals distinct proximal *cis*-regulatory elements in plants": AAAAGCG_containing_gene_set.txt

```
#Occurences of AAAAGCG between -35 and -25 (positions relative to the transcription start site)
#86 sequences with AAAAGCG in this interval
#0.33% of the sequences in promoter set with AAAAGCG (set with 25847 sequences)
Zm00001d045804::9:40107522-40109523(-)
Zm00001d047909::9:144962424-144964425(+)
Zm00001d022302::7:174779247-174781248(+)
Zm00001d012620::8:177307888-177309889(-)
Zm00001d028264::1:28567174-28569175(+)
Zm00001d028160::1:24593211-24595212(-)
Zm00001d038826::6:165297999-165300000(-)
Zm00001d003649::2:51950025-51952026(+)
Zm00001d027461::1:5815370-5817371(+)
Zm00001d011699::8:159165192-159167193(+)
Zm00001d023294::10:2264028-2266029(-)
Zm00001d016943::5:180771145-180773146(-)
Zm00001d027254::1:425263-427264(+)
Zm00001d043694::3:207566438-207568439(-)
Zm00001d028277::1:28934880-28936881(+)
Zm00001d043898::3:213266108-213268109(-)
Zm00001d038841::6:165639478-165641479(-)
Zm00001d051568::4:162974258-162976259(+)
Zm00001d039017::6:168765981-168767982(+)
Zm00001d037214::6:116126671-116128672(-)
Zm00001d052889::4:203546729-203548730(-)
Zm00001d038552::6:159768591-159770592(+)
Zm00001d023877::10:26071310-26073311(+)
Zm00001d051598::4:164062472-164064473(+)
Zm00001d009927::8:89835458-89837459(+)
Zm00001d043707::3:207956424-207958425(+)
Zm00001d012718::8:179123672-179125673(-)
Zm00001d030732::1:156421142-156423143(-)
Zm00001d029651::1:81337096-81339097(+)
Zm00001d033879::1:277224180-277226181(-)
Zm00001d044823::9:3926773-3928774(-)
Zm00001d020863::7:134961095-134963096(+)
Zm00001d013635::5:15972693-15974694(-)
Zm00001d047178::9:121076668-121078669(+)
Zm00001d025431::10:118606045-118608046(-)
Zm00001d043500::3:201990659-201992660(-)
Zm00001d007288::2:226882511-226884512(-)
Zm00001d041998::3:146927076-146929077(-)
Zm00001d048059::9:149084386-149086387(+)
Zm00001d005394::2:172198788-172200789(+)
Zm00001d050434::4:87639052-87641053(-)
Zm00001d001978::2:3796662-3798663(+)
Zm00001d048229::9:152804317-152806318(-)
Zm00001d012031::8:166791773-166793774(-)
Zm00001d034851::1:303805984-303807985(+)
Zm00001d034758::1:301499060-301501061(-)
Zm00001d027519::1:7338414-7340415(+)
Zm00001d017692::5:204442728-204444729(+)
Zm00001d029188::1:61564723-61566724(+)
Zm00001d042443::3:167616182-167618183(-)
Zm00001d021224::7:146510183-146512184(-)
Zm00001d042034::3:148038120-148040121(+)
Zm00001d004118::2:83748911-83750912(+)
Zm00001d024762::10:86741633-86743634(-)
Zm00001d019597::7:45696134-45698135(-)
Zm00001d040071::3:25809851-25811852(-)
Zm00001d019719::7:53600529-53602530(-)
Zm00001d038274::6:153038757-153040758(+)
Zm00001d052019::4:176629919-176631920(+)
Zm00001d040361::3:40037324-40039325(-)
Zm00001d020807::7:133501231-133503232(+)
Zm00001d032889::1:241522718-241524719(-)
Zm00001d002424::2:12398960-12400961(+)
Zm00001d032337::1:223033988-223035989(+)
Zm00001d036982::6:108218849-108220850(-)
Zm00001d023810::10:22802534-22804535(+)
Zm00001d016100::5:144537322-144539323(+)
Zm00001d021015::7:140478441-140480442(+)
Zm00001d039062::6:169464090-169466091(-)
Zm00001d006107::2:198317091-198319092(+)
Zm00001d014872::5:66607535-66609536(-)
Zm00001d020208::7:100203293-100205294(+)
Zm00001d011467::8:151279411-151281412(+)
Zm00001d010494::8:117946380-117948381(-)
Zm00001d029331::1:66250096-66252097(+)
Zm00001d005641::2:181704301-181706302(+)
Zm00001d031677::1:198452457-198454458(+)
Zm00001d009740::8:78862806-78864807(+)
Zm00001d038691::6:162622648-162624649(+)
Zm00001d038217::6:151822008-151824009(+)
Zm00001d025375::10:116187827-116189828(-)
Zm00001d049168::4:18890362-18892363(+)
Zm00001d009693::8:76209666-76211667(+)
Zm00001d005392::2:172063636-172065637(+)
Zm00001d012479::8:175278147-175280148(+)
Zm00001d014016::5:28801805-28803806(-)
```
