## Supplementary material for "A comprehensive map of preferentially located motifs reveals distinct proximal *cis*-regulatory elements in plants": AAAAGCGA_containing_gene_set.txt

```
#Occurences of AAAAGCGA between -50 and -27 (positions relative to the transcription start site)
#43 sequences with AAAAGCGA in this interval
#0.17% of the sequences in promoter set with AAAAGCGA (set with 25847 sequences)
Zm00001d052019::4:176629919-176631920(+)
Zm00001d019597::7:45696134-45698135(-)
Zm00001d027504::1:6911719-6913720(-)
Zm00001d009571::8:71285600-71287601(+)
Zm00001d012031::8:166791773-166793774(-)
Zm00001d009927::8:89835458-89837459(+)
Zm00001d011467::8:151279411-151281412(+)
Zm00001d043500::3:201990659-201992660(-)
Zm00001d012718::8:179123672-179125673(-)
Zm00001d023635::10:13075305-13077306(-)
Zm00001d014789::5:63225183-63227184(+)
Zm00001d039062::6:169464090-169466091(-)
Zm00001d042474::3:168866912-168868913(+)
Zm00001d038826::6:165297999-165300000(-)
Zm00001d011061::8:137875115-137877116(-)
Zm00001d048229::9:152804317-152806318(-)
Zm00001d029188::1:61564723-61566724(+)
Zm00001d024595::10:79812005-79814006(+)
Zm00001d003649::2:51950025-51952026(+)
Zm00001d020807::7:133501231-133503232(+)
Zm00001d023299::10:2350529-2352530(+)
Zm00001d006408::2:206924193-206926194(+)
Zm00001d038552::6:159768591-159770592(+)
Zm00001d049708::4:40984061-40986062(-)
Zm00001d016943::5:180771145-180773146(-)
Zm00001d023810::10:22802534-22804535(+)
Zm00001d027519::1:7338414-7340415(+)
Zm00001d009693::8:76209666-76211667(+)
Zm00001d018024::5:212257243-212259244(-)
Zm00001d023294::10:2264028-2266029(-)
Zm00001d040071::3:25809851-25811852(-)
Zm00001d021519::7:154988041-154990042(+)
Zm00001d025431::10:118606045-118608046(-)
Zm00001d013635::5:15972693-15974694(-)
Zm00001d053628::4:237245485-237247486(-)
Zm00001d007288::2:226882511-226884512(-)
Zm00001d042506::3:170089236-170091237(+)
Zm00001d037318::6:120778724-120780725(-)
Zm00001d005658::2:182512410-182514411(+)
Zm00001d005394::2:172198788-172200789(+)
Zm00001d038925::6:167140615-167142616(+)
Zm00001d012620::8:177307888-177309889(-)
Zm00001d038146::6:149355811-149357812(-)
```
