## Supplementary material for "A comprehensive map of preferentially located motifs reveals distinct proximal *cis*-regulatory elements in plants": AAAAGCGT_containing_gene_set.txt

```
#Occurences of AAAAGCGT between -959 and -887 (positions relative to the transcription start site)
#36 sequences with AAAAGCGT in this interval
#0.14% of the sequences in promoter set with AAAAGCGT (set with 25847 sequences)
Zm00001d011572::8:154720695-154722696(-)
Zm00001d033321::1:258948393-258950394(-)
Zm00001d021675::7:159790313-159792314(-)
Zm00001d013851::5:22708902-22710903(+)
Zm00001d034337::1:290201679-290203680(-)
Zm00001d028998::1:54252942-54254943(-)
Zm00001d039165::6:171582211-171584212(-)
Zm00001d018632::7:1387310-1389311(+)
Zm00001d029585::1:77950188-77952189(+)
Zm00001d029933::1:95014252-95016253(-)
Zm00001d053416::4:230823227-230825228(-)
Zm00001d005506::2:176643845-176645846(+)
Zm00001d028838::1:48286386-48288387(+)
Zm00001d017646::5:202983852-202985853(-)
Zm00001d035833::6:54113312-54115313(-)
Zm00001d033459::1:263293416-263295417(+)
Zm00001d048392::9:155459474-155461475(-)
Zm00001d014832::5:64751325-64753326(-)
Zm00001d017383::5:193949811-193951812(+)
Zm00001d016972::5:181709328-181711329(-)
Zm00001d004950::2:150215428-150217429(+)
Zm00001d042809::3:180806006-180808007(-)
Zm00001d021938::7:166552477-166554478(-)
Zm00001d047042::9:116426243-116428244(+)
Zm00001d037727::6:135299664-135301665(-)
Zm00001d006004::2:195082650-195084651(-)
Zm00001d016164::5:147973944-147975945(+)
Zm00001d052129::4:180435877-180437878(-)
Zm00001d005099::2:158133365-158135366(+)
Zm00001d031545::1:193835179-193837180(-)
Zm00001d052168::4:181568114-181570115(-)
Zm00001d053101::4:213759416-213761417(-)
Zm00001d026239::10:141709780-141711781(-)
Zm00001d004356::2:105959525-105961526(+)
Zm00001d024529::10:76534548-76536549(+)
Zm00001d034416::1:292374877-292376878(+)
```
