## Supplementary material for "A comprehensive map of preferentially located motifs reveals distinct proximal *cis*-regulatory elements in plants": AAAAGCTG_containing_gene_set.txt

```
#Occurences of AAAAGCTG between -398 and -316 (positions relative to the transcription start site)
#183 sequences with AAAAGCTG in this interval
#0.71% of the sequences in promoter set with AAAAGCTG (set with 25847 sequences)
Zm00001d003149::2:33782180-33784181(-)
Zm00001d003099::2:32029021-32031022(+)
Zm00001d027402::1:4416329-4418330(+)
Zm00001d004646::2:124947865-124949866(+)
Zm00001d041715::3:134693249-134695250(-)
Zm00001d048171::9:151314574-151316575(-)
Zm00001d009939::8:90769353-90771354(-)
Zm00001d048532::9:157945866-157947867(-)
Zm00001d040960::3:83498014-83500015(-)
Zm00001d014212::5:36780517-36782518(-)
Zm00001d015377::5:87066285-87068286(+)
Zm00001d022429::7:177490573-177492574(-)
Zm00001d011988::8:166001495-166003496(-)
Zm00001d023735::10:17917768-17919769(+)
Zm00001d042018::3:147531829-147533830(+)
Zm00001d015376::5:87050439-87052440(+)
Zm00001d038914::6:166869692-166871693(+)
Zm00001d038834::6:165401069-165403070(-)
Zm00001d038880::6:166311343-166313344(+)
Zm00001d049621::4:37863281-37865282(+)
Zm00001d003922::2:68237956-68239957(+)
Zm00001d047848::9:143214735-143216736(-)
Zm00001d042526::3:170859865-170861866(+)
Zm00001d037096::6:112024348-112026349(-)
Zm00001d052700::4:198052136-198054137(+)
Zm00001d037727::6:135299664-135301665(-)
Zm00001d031450::1:190368885-190370886(+)
Zm00001d014148::5:34126660-34128661(+)
Zm00001d020606::7:124627961-124629962(-)
Zm00001d015950::5:133617801-133619802(-)
Zm00001d015387::5:87757239-87759240(+)
Zm00001d024470::10:72358284-72360285(-)
Zm00001d032257::1:219231998-219233999(-)
Zm00001d034051::1:282580713-282582714(-)
Zm00001d009077::8:34969759-34971760(-)
Zm00001d040010::3:22852731-22854732(+)
Zm00001d040232::3:33136371-33138372(+)
Zm00001d044001::3:216154455-216156456(-)
Zm00001d046691::9:102518269-102520270(-)
Zm00001d004604::2:121418397-121420398(+)
Zm00001d025199::10:108608358-108610359(+)
Zm00001d017261::5:190810111-190812112(+)
Zm00001d011527::8:153568404-153570405(-)
Zm00001d053377::4:228373043-228375044(+)
Zm00001d003993::2:74152574-74154575(+)
Zm00001d018334::5:218623284-218625285(-)
Zm00001d021470::7:153079058-153081059(-)
Zm00001d008322::8:5170718-5172719(+)
Zm00001d010324::8:109687581-109689582(-)
Zm00001d014126::5:33392232-33394233(+)
Zm00001d017169::5:187810582-187812583(+)
Zm00001d012211::8:170108526-170110527(+)
Zm00001d035872::6:57911695-57913696(-)
Zm00001d027573::1:8311990-8313991(-)
Zm00001d042285::3:158982571-158984572(+)
Zm00001d035664::6:39877621-39879622(-)
Zm00001d045973::9:51049384-51051385(-)
Zm00001d053636::4:237930404-237932405(-)
Zm00001d002950::2:27927834-27929835(+)
Zm00001d019808::7:63656862-63658863(+)
Zm00001d043895::3:213248020-213250021(+)
Zm00001d018325::5:218483826-218485827(+)
Zm00001d009097::8:35962417-35964418(+)
Zm00001d010823::8:128850854-128852855(-)
Zm00001d013038::5:3587416-3589417(-)
Zm00001d050174::4:70780381-70782382(+)
Zm00001d037081::6:111659010-111661011(-)
Zm00001d025114::10:104941167-104943168(-)
Zm00001d019363::7:29847523-29849524(+)
Zm00001d012991::5:2866870-2868871(-)
Zm00001d021669::7:159605086-159607087(-)
Zm00001d048236::9:152965392-152967393(-)
Zm00001d025100::10:104026248-104028249(-)
Zm00001d052621::4:195060597-195062598(+)
Zm00001d031457::1:190909167-190911168(+)
Zm00001d028840::1:48331783-48333784(+)
Zm00001d011049::8:137410263-137412264(-)
Zm00001d033555::1:267031874-267033875(-)
Zm00001d053301::4:225038011-225040012(-)
Zm00001d042395::3:164415145-164417146(-)
Zm00001d051360::4:155959720-155961721(-)
Zm00001d041816::3:139052602-139054603(+)
Zm00001d041941::3:144669189-144671190(+)
Zm00001d052859::4:202764154-202766155(-)
Zm00001d044988::9:9421004-9423005(+)
Zm00001d007339::2:229144001-229146002(+)
Zm00001d042051::3:148710714-148712715(-)
Zm00001d052079::4:178775298-178777299(-)
Zm00001d029656::1:81675890-81677891(-)
Zm00001d024889::10:93007310-93009311(+)
Zm00001d048741::4:4795006-4797007(+)
Zm00001d045686::9:33210447-33212448(+)
Zm00001d051588::4:163583707-163585708(+)
Zm00001d054039::4:245460702-245462703(-)
Zm00001d025218::10:109659000-109661001(-)
Zm00001d044704::3:235430903-235432904(+)
Zm00001d008216::8:1517579-1519580(+)
Zm00001d011834::8:162304774-162306775(-)
Zm00001d014826::5:64618131-64620132(+)
Zm00001d004817::2:140981986-140983987(-)
Zm00001d013962::5:26408568-26410569(+)
Zm00001d027699::1:11357325-11359326(+)
Zm00001d041544::3:126522695-126524696(-)
Zm00001d006503::2:210095067-210097068(+)
Zm00001d017049::5:183890729-183892730(-)
Zm00001d039528::3:7291221-7293222(+)
Zm00001d008430::8:8613456-8615457(-)
Zm00001d029162::1:60868395-60870396(-)
Zm00001d050942::4:132810605-132812606(-)
Zm00001d049333::4:26921917-26923918(-)
Zm00001d013594::5:15047309-15049310(+)
Zm00001d038561::6:159874843-159876844(+)
Zm00001d029163::1:60868128-60870129(+)
Zm00001d017988::5:211462805-211464806(-)
Zm00001d004007::2:75056235-75058236(-)
Zm00001d006306::2:204112806-204114807(+)
Zm00001d045213::9:16248301-16250302(+)
Zm00001d018716::7:3033970-3035971(+)
Zm00001d048833::4:6133367-6135368(+)
Zm00001d033467::1:263508992-263510993(+)
Zm00001d004983::2:152202548-152204549(-)
Zm00001d041887::3:142424299-142426300(-)
Zm00001d032444::1:226779205-226781206(-)
Zm00001d024274::10:61038274-61040275(-)
Zm00001d051512::4:161025642-161027643(+)
Zm00001d049760::4:43401011-43403012(-)
Zm00001d035984::6:64657825-64659826(+)
Zm00001d034516::1:295470677-295472678(+)
Zm00001d026223::10:141452079-141454080(-)
Zm00001d016299::5:156146143-156148144(-)
Zm00001d042720::3:178146332-178148333(-)
Zm00001d042262::3:157882149-157884150(+)
Zm00001d032101::1:212863074-212865075(-)
Zm00001d029137::1:60116239-60118240(-)
Zm00001d035243::6:16651631-16653632(+)
Zm00001d025707::10:126902469-126904470(+)
Zm00001d019422::7:32996436-32998437(+)
Zm00001d006177::2:200744761-200746762(-)
Zm00001d021469::7:153030084-153032085(-)
Zm00001d042842::3:181807068-181809069(+)
Zm00001d053070::4:212300560-212302561(-)
Zm00001d050225::4:74665135-74667136(+)
Zm00001d013989::5:27671107-27673108(+)
Zm00001d021610::7:158047860-158049861(-)
Zm00001d015961::5:134443156-134445157(-)
Zm00001d053353::4:227252382-227254383(-)
Zm00001d028385::1:32815167-32817168(+)
Zm00001d002362::2:10895417-10897418(+)
Zm00001d008333::8:5561483-5563484(+)
Zm00001d004012::2:75640349-75642350(+)
Zm00001d017778::5:206415984-206417985(-)
Zm00001d029938::1:95640544-95642545(+)
Zm00001d031289::1:185317706-185319707(+)
Zm00001d006387::2:206362748-206364749(+)
Zm00001d037771::6:136922116-136924117(-)
Zm00001d029696::1:82925511-82927512(-)
Zm00001d010491::8:117738843-117740844(+)
Zm00001d037602::6:131215573-131217574(+)
Zm00001d003418::2:43781006-43783007(-)
Zm00001d023333::10:3620509-3622510(-)
Zm00001d022303::7:174796399-174798400(-)
Zm00001d022510::7:179113105-179115106(-)
Zm00001d032989::1:245836246-245838247(+)
Zm00001d007849::2:240876561-240878562(+)
Zm00001d009983::8:93339447-93341448(-)
Zm00001d036679::6:97450188-97452189(-)
Zm00001d037277::6:119163809-119165810(+)
Zm00001d050330::4:81872201-81874202(+)
Zm00001d038139::6:149205906-149207907(-)
Zm00001d030021::1:100084100-100086101(+)
Zm00001d044516::3:230688100-230690101(-)
Zm00001d022526::7:179351525-179353526(-)
Zm00001d015329::5:84715367-84717368(-)
Zm00001d049824::4:46630221-46632222(-)
Zm00001d041445::3:120203784-120205785(-)
Zm00001d051241::4:149903205-149905206(+)
Zm00001d003695::2:54869687-54871688(-)
Zm00001d011518::8:153272083-153274084(+)
Zm00001d041789::3:138212579-138214580(+)
Zm00001d050593::4:103192873-103194874(+)
Zm00001d051569::4:162993707-162995708(-)
Zm00001d024126::10:48093144-48095145(-)
Zm00001d031490::1:191824120-191826121(-)
```
