## Supplementary material for "A comprehensive map of preferentially located motifs reveals distinct proximal *cis*-regulatory elements in plants": AAAAGGA_containing_gene_set.txt

```
#Occurences of AAAAGGA between -35 and -27 (positions relative to the transcription start site)
#144 sequences with AAAAGGA in this interval
#0.56% of the sequences in promoter set with AAAAGGA (set with 25847 sequences)
Zm00001d023795::10:21208953-21210954(-)
Zm00001d042518::3:170334095-170336096(-)
Zm00001d047309::9:126273025-126275026(+)
Zm00001d031902::1:206145264-206147265(+)
Zm00001d020808::7:133521164-133523165(-)
Zm00001d008236::8:2196914-2198915(+)
Zm00001d039496::3:5911602-5913603(+)
Zm00001d033795::1:273945951-273947952(-)
Zm00001d048469::9:156848937-156850938(+)
Zm00001d011955::8:165134940-165136941(+)
Zm00001d051619::4:164918566-164920567(+)
Zm00001d016977::5:181792384-181794385(-)
Zm00001d009548::8:69754139-69756140(+)
Zm00001d029594::1:78240543-78242544(-)
Zm00001d027278::1:1490938-1492939(+)
Zm00001d008999::8:29413616-29415617(+)
Zm00001d044254::3:223089093-223091094(-)
Zm00001d016964::5:181503448-181505449(+)
Zm00001d039685::3:11842227-11844228(+)
Zm00001d034630::1:298525820-298527821(+)
Zm00001d005705::2:183945794-183947795(+)
Zm00001d041956::3:145599017-145601018(+)
Zm00001d050043::4:62018395-62020396(-)
Zm00001d045501::9:24661583-24663584(-)
Zm00001d020726::7:130299853-130301854(-)
Zm00001d011426::8:150211251-150213252(-)
Zm00001d022551::7:179883174-179885175(+)
Zm00001d039706::3:12677365-12679366(-)
Zm00001d021788::7:162997642-162999643(+)
Zm00001d003016::2:29536672-29538673(+)
Zm00001d039040::6:169029159-169031160(+)
Zm00001d025602::10:123609857-123611858(+)
Zm00001d044495::3:229669835-229671836(-)
Zm00001d015383::5:87516359-87518360(+)
Zm00001d037556::6:129372445-129374446(+)
Zm00001d007441::2:231762643-231764644(+)
Zm00001d020019::7:86092597-86094598(+)
Zm00001d038199::6:151385229-151387230(+)
Zm00001d036447::6:88838392-88840393(+)
Zm00001d016001::5:138746333-138748334(-)
Zm00001d033502::1:264616189-264618190(+)
Zm00001d038568::6:160027097-160029098(-)
Zm00001d048004::9:147701809-147703810(-)
Zm00001d016489::5:164522265-164524266(-)
Zm00001d050285::4:78792180-78794181(-)
Zm00001d049897::4:51302237-51304238(-)
Zm00001d004880::2:146134166-146136167(-)
Zm00001d047833::9:142782992-142784993(+)
Zm00001d052037::4:177038491-177040492(+)
Zm00001d040038::3:24237342-24239343(-)
Zm00001d003462::2:45034661-45036662(+)
Zm00001d010532::8:119571615-119573616(-)
Zm00001d012233::8:170596647-170598648(-)
Zm00001d045995::9:53096056-53098057(+)
Zm00001d007822::2:240320563-240322564(-)
Zm00001d047434::9:129866639-129868640(-)
Zm00001d016061::5:142157880-142159881(+)
Zm00001d047677::9:139086954-139088955(+)
Zm00001d029715::1:83661842-83663843(-)
Zm00001d042270::3:158425699-158427700(+)
Zm00001d047555::9:135293091-135295092(+)
Zm00001d013047::5:3757634-3759635(-)
Zm00001d025600::10:123601403-123603404(+)
Zm00001d024184::10:53579831-53581832(+)
Zm00001d023833::10:23769432-23771433(-)
Zm00001d007874::2:241464693-241466694(+)
Zm00001d009359::8:59317616-59319617(+)
Zm00001d011174::8:141803830-141805831(+)
Zm00001d042591::3:173003227-173005228(-)
Zm00001d043911::3:213664929-213666930(-)
Zm00001d019289::7:25894871-25896872(+)
Zm00001d017054::5:184072517-184074518(+)
Zm00001d032081::1:211945679-211947680(-)
Zm00001d048282::9:153826502-153828503(-)
Zm00001d026284::10:142765922-142767923(+)
Zm00001d035008::6:1592957-1594958(-)
Zm00001d001966::2:3611382-3613383(-)
Zm00001d044780::9:2207793-2209794(+)
Zm00001d032321::1:222201859-222203860(-)
Zm00001d002564::2:15536701-15538702(+)
Zm00001d020256::7:102402559-102404560(+)
Zm00001d024525::10:76308558-76310559(-)
Zm00001d047283::9:125449971-125451972(-)
Zm00001d032292::1:220642032-220644033(-)
Zm00001d017789::5:206896782-206898783(+)
Zm00001d037393::6:124237436-124239437(-)
Zm00001d031199::1:181909233-181911234(+)
Zm00001d008819::8:21640226-21642227(-)
Zm00001d023739::10:18112091-18114092(-)
Zm00001d036646::6:96108353-96110354(-)
Zm00001d044849::9:5069173-5071174(+)
Zm00001d015252::5:81410934-81412935(+)
Zm00001d021810::7:163453979-163455980(-)
Zm00001d040649::3:55959863-55961864(-)
Zm00001d029376::1:68216182-68218183(+)
Zm00001d046480::9:91880663-91882664(+)
Zm00001d018916::7:9220710-9222711(-)
Zm00001d003618::2:50619758-50621759(+)
Zm00001d053275::4:223807688-223809689(-)
Zm00001d005495::2:175970411-175972412(-)
Zm00001d045500::9:24650765-24652766(-)
Zm00001d038522::6:159145704-159147705(-)
Zm00001d045088::9:12094060-12096061(+)
Zm00001d037918::6:141975916-141977917(-)
Zm00001d035276::6:18924776-18926777(-)
Zm00001d045697::9:33758498-33760499(+)
Zm00001d041804::3:138831996-138833997(-)
Zm00001d004959::2:150681491-150683492(+)
Zm00001d003917::2:67658604-67660605(+)
Zm00001d005840::2:190546432-190548433(-)
Zm00001d026460::10:146260584-146262585(-)
Zm00001d023979::10:33926208-33928209(-)
Zm00001d010029::8:96088078-96090079(+)
Zm00001d031232::1:182944674-182946675(-)
Zm00001d050103::4:65735666-65737667(-)
Zm00001d025221::10:109830925-109832926(-)
Zm00001d024806::10:88823324-88825325(+)
Zm00001d039369::3:2690150-2692151(-)
Zm00001d041488::3:123492704-123494705(-)
Zm00001d040159::3:29656630-29658631(-)
Zm00001d013364::5:9733898-9735899(+)
Zm00001d010325::8:109749596-109751597(-)
Zm00001d021894::7:165556157-165558158(-)
Zm00001d013334::5:8846069-8848070(+)
Zm00001d041969::3:146064299-146066300(-)
Zm00001d030752::1:158204670-158206671(-)
Zm00001d031589::1:195611033-195613034(-)
Zm00001d048132::9:150597183-150599184(+)
Zm00001d017514::5:198288051-198290052(-)
Zm00001d032435::1:226329759-226331760(-)
Zm00001d018126::5:214777969-214779970(+)
Zm00001d034867::1:304252633-304254634(-)
Zm00001d042660::3:175802962-175804963(+)
Zm00001d041732::3:135475683-135477684(+)
Zm00001d002641::2:17748215-17750216(-)
Zm00001d006197::2:201334334-201336335(-)
Zm00001d005195::2:163094055-163096056(+)
Zm00001d029290::1:64984555-64986556(+)
Zm00001d038861::6:166017494-166019495(+)
Zm00001d013819::5:21431158-21433159(-)
Zm00001d013398::5:10352987-10354988(+)
Zm00001d038057::6:146566852-146568853(-)
Zm00001d019215::7:22118923-22120924(+)
Zm00001d028243::1:27815912-27817913(+)
```
