## Supplementary material for "A comprehensive map of preferentially located motifs reveals distinct proximal *cis*-regulatory elements in plants": AAAAGGC_containing_gene_set.txt

```
#Occurences of AAAAGGC between -34 and -27 (positions relative to the transcription start site)
#134 sequences with AAAAGGC in this interval
#0.52% of the sequences in promoter set with AAAAGGC (set with 25847 sequences)
Zm00001d045468::9:23323456-23325457(-)
Zm00001d038832::6:165378506-165380507(-)
Zm00001d001808::2:1271245-1273246(-)
Zm00001d051343::4:155260251-155262252(-)
Zm00001d008999::8:29413616-29415617(+)
Zm00001d029093::1:57593276-57595277(+)
Zm00001d015429::5:89663224-89665225(+)
Zm00001d017857::5:208983084-208985085(+)
Zm00001d018193::5:216141894-216143895(-)
Zm00001d028574::1:39491645-39493646(-)
Zm00001d035224::6:14930193-14932194(-)
Zm00001d015546::5:96700430-96702431(+)
Zm00001d017869::5:209155403-209157404(+)
Zm00001d031505::1:192254651-192256652(-)
Zm00001d027871::1:16009757-16011758(-)
Zm00001d037736::6:135770799-135772800(-)
Zm00001d041112::3:98139234-98141235(-)
Zm00001d043943::3:214376041-214378042(+)
Zm00001d011826::8:162216242-162218243(-)
Zm00001d026511::10:147387112-147389113(-)
Zm00001d028515::1:37926752-37928753(-)
Zm00001d015059::5:73775537-73777538(+)
Zm00001d011745::8:160631697-160633698(-)
Zm00001d034944::1:306355590-306357591(+)
Zm00001d034842::1:303640476-303642477(-)
Zm00001d050023::4:60714479-60716480(-)
Zm00001d031118::1:177975219-177977220(+)
Zm00001d017186::5:188277414-188279415(-)
Zm00001d007769::2:239288330-239290331(+)
Zm00001d014065::5:31259223-31261224(-)
Zm00001d013073::5:4333157-4335158(-)
Zm00001d036798::6:101230908-101232909(-)
Zm00001d054042::4:245467560-245469561(-)
Zm00001d017205::5:188868607-188870608(+)
Zm00001d039731::3:13170351-13172352(-)
Zm00001d020180::7:97815401-97817402(+)
Zm00001d038504::6:158801660-158803661(-)
Zm00001d036692::6:97814230-97816231(-)
Zm00001d040784::3:65857974-65859975(-)
Zm00001d031289::1:185317706-185319707(+)
Zm00001d022440::7:177715016-177717017(+)
Zm00001d027339::1:3233333-3235334(-)
Zm00001d034636::1:298595544-298597545(-)
Zm00001d045680::9:32982256-32984257(-)
Zm00001d017139::5:186712245-186714246(-)
Zm00001d042872::3:182587805-182589806(+)
Zm00001d049712::4:41055000-41057001(+)
Zm00001d047207::9:121977996-121979997(-)
Zm00001d021310::7:148464534-148466535(-)
Zm00001d038920::6:166931632-166933633(+)
Zm00001d002243::2:8730384-8732385(-)
Zm00001d033528::1:265770755-265772756(+)
Zm00001d003031::2:29830110-29832111(-)
Zm00001d024755::10:86463325-86465326(+)
Zm00001d010131::8:100731171-100733172(-)
Zm00001d006220::2:202180922-202182923(+)
Zm00001d031898::1:205923712-205925713(+)
Zm00001d004737::2:134916229-134918230(-)
Zm00001d014797::5:63627139-63629140(-)
Zm00001d005740::2:185577976-185579977(-)
Zm00001d023692::10:15719037-15721038(+)
Zm00001d018287::5:217950456-217952457(-)
Zm00001d006459::2:208873759-208875760(-)
Zm00001d046643::9:100133188-100135189(-)
Zm00001d011766::8:161197326-161199327(-)
Zm00001d045595::9:27928472-27930473(+)
Zm00001d042113::3:151434093-151436094(-)
Zm00001d010936::8:134118716-134120717(-)
Zm00001d038288::6:153439485-153441486(-)
Zm00001d024674::10:83250438-83252439(+)
Zm00001d016311::5:156667572-156669573(-)
Zm00001d036338::6:84765275-84767276(-)
Zm00001d009522::8:68818805-68820806(-)
Zm00001d043598::3:204731833-204733834(-)
Zm00001d016999::5:182346229-182348230(-)
Zm00001d019796::7:62246674-62248675(-)
Zm00001d022038::7:168404257-168406258(-)
Zm00001d032901::1:242212472-242214473(-)
Zm00001d045002::9:9737821-9739822(-)
Zm00001d003119::2:32825385-32827386(-)
Zm00001d035029::6:2393866-2395867(+)
Zm00001d051869::4:172946693-172948694(+)
Zm00001d050011::4:59300004-59302005(-)
Zm00001d045202::9:15927089-15929090(-)
Zm00001d015733::5:114327629-114329630(-)
Zm00001d018429::5:220589195-220591196(-)
Zm00001d006585::2:211619979-211621980(-)
Zm00001d053172::4:217827226-217829227(+)
Zm00001d021521::7:155087886-155089887(+)
Zm00001d010840::8:129743449-129745450(-)
Zm00001d013061::5:4060902-4062903(+)
Zm00001d012891::5:1630840-1632841(-)
Zm00001d038776::6:164211568-164213569(-)
Zm00001d051902::4:173993867-173995868(-)
Zm00001d012855::5:1127169-1129170(-)
Zm00001d047078::9:117550590-117552591(-)
Zm00001d050961::4:133644256-133646257(-)
Zm00001d019462::7:34957413-34959414(-)
Zm00001d011139::8:140119054-140121055(+)
Zm00001d017419::5:195388329-195390330(-)
Zm00001d045836::9:42594357-42596358(+)
Zm00001d003040::2:30085874-30087875(-)
Zm00001d051794::4:169920139-169922140(+)
Zm00001d044037::3:217449589-217451590(+)
Zm00001d009714::8:77385381-77387382(+)
Zm00001d035657::6:39657484-39659485(+)
Zm00001d017094::5:185235379-185237380(+)
Zm00001d003053::2:30539541-30541542(+)
Zm00001d041905::3:142743615-142745616(-)
Zm00001d047419::9:129494976-129496977(+)
Zm00001d037985::6:144392482-144394483(-)
Zm00001d047323::9:126606454-126608455(+)
Zm00001d043039::3:187192840-187194841(-)
Zm00001d028750::1:45289575-45291576(-)
Zm00001d008266::8:3529440-3531441(-)
Zm00001d009481::8:66854356-66856357(+)
Zm00001d039406::3:3606451-3608452(+)
Zm00001d046241::9:75990387-75992388(+)
Zm00001d004595::2:120894145-120896146(-)
Zm00001d027624::1:9340029-9342030(+)
Zm00001d034343::1:290264436-290266437(-)
Zm00001d051685::4:166705336-166707337(+)
Zm00001d039764::3:14221935-14223936(-)
Zm00001d046274::9:77377122-77379123(-)
Zm00001d005972::2:194429142-194431143(+)
Zm00001d038282::6:153242316-153244317(+)
Zm00001d047894::9:144520054-144522055(+)
Zm00001d013007::5:3151240-3153241(-)
Zm00001d029177::1:61039995-61041996(+)
Zm00001d050463::4:90420460-90422461(-)
Zm00001d035814::6:51725349-51727350(-)
Zm00001d004415::2:110357586-110359587(-)
Zm00001d017866::5:209131004-209133005(+)
Zm00001d049494::4:32386460-32388461(-)
```
