## Supplementary material for "A comprehensive map of preferentially located motifs reveals distinct proximal *cis*-regulatory elements in plants": AAAAGGCC_containing_gene_set.txt

```
#Occurences of AAAAGGCC between -40 and -26 (positions relative to the transcription start site)
#56 sequences with AAAAGGCC in this interval
#0.22% of the sequences in promoter set with AAAAGGCC (set with 25847 sequences)
Zm00001d004595::2:120894145-120896146(-)
Zm00001d017866::5:209131004-209133005(+)
Zm00001d043943::3:214376041-214378042(+)
Zm00001d022038::7:168404257-168406258(-)
Zm00001d047207::9:121977996-121979997(-)
Zm00001d018287::5:217950456-217952457(-)
Zm00001d010131::8:100731171-100733172(-)
Zm00001d028007::1:20130736-20132737(-)
Zm00001d014596::5:54667124-54669125(-)
Zm00001d046643::9:100133188-100135189(-)
Zm00001d034944::1:306355590-306357591(+)
Zm00001d028515::1:37926752-37928753(-)
Zm00001d035814::6:51725349-51727350(-)
Zm00001d003119::2:32825385-32827386(-)
Zm00001d040784::3:65857974-65859975(-)
Zm00001d012891::5:1630840-1632841(-)
Zm00001d031898::1:205923712-205925713(+)
Zm00001d050463::4:90420460-90422461(-)
Zm00001d014519::5:51449116-51451117(-)
Zm00001d054042::4:245467560-245469561(-)
Zm00001d012085::8:167853904-167855905(-)
Zm00001d041112::3:98139234-98141235(-)
Zm00001d047323::9:126606454-126608455(+)
Zm00001d038776::6:164211568-164213569(-)
Zm00001d046274::9:77377122-77379123(-)
Zm00001d017869::5:209155403-209157404(+)
Zm00001d013061::5:4060902-4062903(+)
Zm00001d001808::2:1271245-1273246(-)
Zm00001d032901::1:242212472-242214473(-)
Zm00001d053172::4:217827226-217829227(+)
Zm00001d009714::8:77385381-77387382(+)
Zm00001d020521::7:120460899-120462900(-)
Zm00001d049712::4:41055000-41057001(+)
Zm00001d051902::4:173993867-173995868(-)
Zm00001d027314::1:2808250-2810251(+)
Zm00001d003654::2:52012945-52014946(+)
Zm00001d045002::9:9737821-9739822(-)
Zm00001d009481::8:66854356-66856357(+)
Zm00001d011766::8:161197326-161199327(-)
Zm00001d006220::2:202180922-202182923(+)
Zm00001d036798::6:101230908-101232909(-)
Zm00001d021310::7:148464534-148466535(-)
Zm00001d051869::4:172946693-172948694(+)
Zm00001d043598::3:204731833-204733834(-)
Zm00001d018235::5:217144995-217146996(-)
Zm00001d037736::6:135770799-135772800(-)
Zm00001d035224::6:14930193-14932194(-)
Zm00001d006585::2:211619979-211621980(-)
Zm00001d027339::1:3233333-3235334(-)
Zm00001d011581::8:154938407-154940408(-)
Zm00001d033528::1:265770755-265772756(+)
Zm00001d019462::7:34957413-34959414(-)
Zm00001d045468::9:23323456-23325457(-)
Zm00001d029093::1:57593276-57595277(+)
Zm00001d019404::7:32443018-32445019(+)
Zm00001d050011::4:59300004-59302005(-)
```
