## Supplementary material for "A comprehensive map of preferentially located motifs reveals distinct proximal *cis*-regulatory elements in plants": AAAAGGCG_containing_gene_set.txt

```
#Occurences of AAAAGGCG between -38 and -27 (positions relative to the transcription start site)
#42 sequences with AAAAGGCG in this interval
#0.16% of the sequences in promoter set with AAAAGGCG (set with 25847 sequences)
Zm00001d047078::9:117550590-117552591(-)
Zm00001d045836::9:42594357-42596358(+)
Zm00001d053751::4:240455984-240457985(-)
Zm00001d005740::2:185577976-185579977(-)
Zm00001d050961::4:133644256-133646257(-)
Zm00001d013073::5:4333157-4335158(-)
Zm00001d038288::6:153439485-153441486(-)
Zm00001d017205::5:188868607-188870608(+)
Zm00001d023692::10:15719037-15721038(+)
Zm00001d035657::6:39657484-39659485(+)
Zm00001d035029::6:2393866-2395867(+)
Zm00001d015429::5:89663224-89665225(+)
Zm00001d049661::4:39033464-39035465(-)
Zm00001d013007::5:3151240-3153241(-)
Zm00001d039731::3:13170351-13172352(-)
Zm00001d005972::2:194429142-194431143(+)
Zm00001d038920::6:166931632-166933633(+)
Zm00001d034636::1:298595544-298597545(-)
Zm00001d007769::2:239288330-239290331(+)
Zm00001d020180::7:97815401-97817402(+)
Zm00001d002243::2:8730384-8732385(-)
Zm00001d014065::5:31259223-31261224(-)
Zm00001d017094::5:185235379-185237380(+)
Zm00001d043039::3:187192840-187194841(-)
Zm00001d011139::8:140119054-140121055(+)
Zm00001d037985::6:144392482-144394483(-)
Zm00001d015059::5:73775537-73777538(+)
Zm00001d036338::6:84765275-84767276(-)
Zm00001d017139::5:186712245-186714246(-)
Zm00001d017419::5:195388329-195390330(-)
Zm00001d011745::8:160631697-160633698(-)
Zm00001d026511::10:147387112-147389113(-)
Zm00001d003040::2:30085874-30087875(-)
Zm00001d017186::5:188277414-188279415(-)
Zm00001d045202::9:15927089-15929090(-)
Zm00001d017329::5:193002084-193004085(-)
Zm00001d041905::3:142743615-142745616(-)
Zm00001d044037::3:217449589-217451590(+)
Zm00001d017460::5:196475367-196477368(+)
Zm00001d032245::1:218626104-218628105(-)
Zm00001d038832::6:165378506-165380507(-)
Zm00001d018429::5:220589195-220591196(-)
```
