## Supplementary material for "A comprehensive map of preferentially located motifs reveals distinct proximal *cis*-regulatory elements in plants": AAAAGGG_containing_gene_set.txt

```
#Occurences of AAAAGGG between -33 and -26 (positions relative to the transcription start site)
#113 sequences with AAAAGGG in this interval
#0.44% of the sequences in promoter set with AAAAGGG (set with 25847 sequences)
Zm00001d026359::10:144207941-144209942(-)
Zm00001d021438::7:152290297-152292298(+)
Zm00001d008922::8:25301976-25303977(+)
Zm00001d052955::4:206257651-206259652(+)
Zm00001d017308::5:192383515-192385516(-)
Zm00001d026414::10:145393100-145395101(+)
Zm00001d048477::9:156987126-156989127(-)
Zm00001d046621::9:99137063-99139064(+)
Zm00001d033459::1:263293416-263295417(+)
Zm00001d015730::5:114128348-114130349(-)
Zm00001d040721::3:59869030-59871031(-)
Zm00001d044016::3:216697758-216699759(-)
Zm00001d022075::7:169510416-169512417(+)
Zm00001d046519::9:93490483-93492484(-)
Zm00001d008805::8:21002723-21004724(+)
Zm00001d051016::4:137046060-137048061(-)
Zm00001d046681::9:102115414-102117415(-)
Zm00001d042341::3:162113772-162115773(-)
Zm00001d047752::9:140899621-140901622(+)
Zm00001d052268::4:185309532-185311533(-)
Zm00001d016364::5:159328279-159330280(-)
Zm00001d015451::5:91104666-91106667(+)
Zm00001d053718::4:239820300-239822301(-)
Zm00001d009598::8:72401693-72403694(-)
Zm00001d020512::7:119808373-119810374(-)
Zm00001d010928::8:133860986-133862987(-)
Zm00001d037988::6:144428008-144430009(-)
Zm00001d017755::5:205950674-205952675(-)
Zm00001d032849::1:239983477-239985478(+)
Zm00001d042470::3:168686945-168688946(+)
Zm00001d049055::4:14070812-14072813(+)
Zm00001d046278::9:77857435-77859436(+)
Zm00001d020510::7:119791765-119793766(+)
Zm00001d028549::1:38967213-38969214(+)
Zm00001d046564::9:96084489-96086490(+)
Zm00001d042549::3:171518012-171520013(-)
Zm00001d044364::3:226145344-226147345(+)
Zm00001d005928::2:193089983-193091984(+)
Zm00001d001884::2:2348015-2350016(+)
Zm00001d037774::6:137229548-137231549(+)
Zm00001d008411::8:8045521-8047522(+)
Zm00001d020454::7:115411762-115413763(-)
Zm00001d033503::1:264686956-264688957(+)
Zm00001d031241::1:183286477-183288478(+)
Zm00001d021683::7:159948706-159950707(+)
Zm00001d042851::3:182069161-182071162(-)
Zm00001d021122::7:143279319-143281320(+)
Zm00001d011458::8:150983218-150985219(+)
Zm00001d042500::3:169647882-169649883(+)
Zm00001d008338::8:5735041-5737042(+)
Zm00001d030659::1:151462802-151464803(+)
Zm00001d045505::9:24928564-24930565(+)
Zm00001d053228::4:220895326-220897327(+)
Zm00001d024982::10:97885367-97887368(-)
Zm00001d021579::7:156771694-156773695(+)
Zm00001d024760::10:86573565-86575566(+)
Zm00001d013013::5:3213464-3215465(-)
Zm00001d010586::8:121034462-121036463(-)
Zm00001d010292::8:107894885-107896886(-)
Zm00001d011091::8:138671964-138673965(-)
Zm00001d034338::1:290202842-290204843(+)
Zm00001d018076::5:213818157-213820158(+)
Zm00001d025676::10:126004350-126006351(+)
Zm00001d044564::3:231753972-231755973(-)
Zm00001d021537::7:155327172-155329173(+)
Zm00001d015400::5:88441805-88443806(+)
Zm00001d029200::1:62031058-62033059(-)
Zm00001d016308::5:156572116-156574117(-)
Zm00001d015059::5:73775537-73777538(+)
Zm00001d034509::1:294987477-294989478(-)
Zm00001d032114::1:213507293-213509294(+)
Zm00001d022428::7:177464615-177466616(-)
Zm00001d023391::10:4469146-4471147(+)
Zm00001d029976::1:97208068-97210069(+)
Zm00001d031561::1:194338193-194340194(+)
Zm00001d037396::6:124341655-124343656(+)
Zm00001d022265::7:173957083-173959084(-)
Zm00001d010315::8:109287845-109289846(-)
Zm00001d018119::5:214695477-214697478(-)
Zm00001d008957::8:27194848-27196849(-)
Zm00001d032588::1:231401412-231403413(-)
Zm00001d030199::1:112976407-112978408(+)
Zm00001d045457::9:23010756-23012757(-)
Zm00001d023452::10:6049677-6051678(-)
Zm00001d028647::1:41725567-41727568(-)
Zm00001d021672::7:159689491-159691492(+)
Zm00001d039190::6:172212089-172214090(-)
Zm00001d014419::5:45787478-45789479(-)
Zm00001d034444::1:293189946-293191947(+)
Zm00001d043270::3:193916039-193918040(+)
Zm00001d053739::4:240116438-240118439(+)
Zm00001d053307::4:225276277-225278278(-)
Zm00001d018511::5:222129855-222131856(-)
Zm00001d024761::10:86600986-86602987(-)
Zm00001d012701::8:178864703-178866704(+)
Zm00001d012688::8:178681962-178683963(+)
Zm00001d028151::1:24298122-24300123(-)
Zm00001d003751::2:57532752-57534753(+)
Zm00001d037737::6:135892104-135894105(+)
Zm00001d026017::10:136075223-136077224(-)
Zm00001d051260::4:151011277-151013278(-)
Zm00001d014321::5:40902840-40904841(-)
Zm00001d033975::1:279917310-279919311(+)
Zm00001d037661::6:133295384-133297385(+)
Zm00001d022406::7:176975857-176977858(+)
Zm00001d048400::9:155604507-155606508(-)
Zm00001d043380::3:198237418-198239419(-)
Zm00001d031736::1:200198988-200200989(-)
Zm00001d029916::1:94179260-94181261(+)
Zm00001d044061::3:218241291-218243292(-)
Zm00001d011269::8:145255771-145257772(+)
Zm00001d008654::8:16005085-16007086(+)
Zm00001d022518::7:179278893-179280894(+)
```
