## Supplementary material for "A comprehensive map of preferentially located motifs reveals distinct proximal *cis*-regulatory elements in plants": AAAAGGGC_containing_gene_set.txt

```
#Occurences of AAAAGGGC between -40 and -16 (positions relative to the transcription start site)
#62 sequences with AAAAGGGC in this interval
#0.24% of the sequences in promoter set with AAAAGGGC (set with 25847 sequences)
Zm00001d044061::3:218241291-218243292(-)
Zm00001d019479::7:36177888-36179889(-)
Zm00001d020879::7:135268396-135270397(-)
Zm00001d021452::7:152572812-152574813(-)
Zm00001d006443::2:208319020-208321021(+)
Zm00001d028151::1:24298122-24300123(-)
Zm00001d012418::8:174170762-174172763(-)
Zm00001d005666::2:182754297-182756298(+)
Zm00001d001884::2:2348015-2350016(+)
Zm00001d029916::1:94179260-94181261(+)
Zm00001d044564::3:231753972-231755973(-)
Zm00001d026359::10:144207941-144209942(-)
Zm00001d037988::6:144428008-144430009(-)
Zm00001d028647::1:41725567-41727568(-)
Zm00001d049055::4:14070812-14072813(+)
Zm00001d011298::8:146107264-146109265(+)
Zm00001d034467::1:293832922-293834923(-)
Zm00001d043380::3:198237418-198239419(-)
Zm00001d019775::7:59465261-59467262(+)
Zm00001d029200::1:62031058-62033059(-)
Zm00001d009598::8:72401693-72403694(-)
Zm00001d015451::5:91104666-91106667(+)
Zm00001d044878::9:6326919-6328920(+)
Zm00001d021842::7:164333204-164335205(+)
Zm00001d012590::8:176951531-176953532(-)
Zm00001d008805::8:21002723-21004724(+)
Zm00001d043270::3:193916039-193918040(+)
Zm00001d029976::1:97208068-97210069(+)
Zm00001d016364::5:159328279-159330280(-)
Zm00001d005916::2:192668687-192670688(+)
Zm00001d024810::10:88888599-88890600(-)
Zm00001d013013::5:3213464-3215465(-)
Zm00001d011805::8:161839232-161841233(-)
Zm00001d046278::9:77857435-77859436(+)
Zm00001d053228::4:220895326-220897327(+)
Zm00001d023479::10:6922946-6924947(+)
Zm00001d015059::5:73775537-73777538(+)
Zm00001d014419::5:45787478-45789479(-)
Zm00001d018511::5:222129855-222131856(-)
Zm00001d042851::3:182069161-182071162(-)
Zm00001d052955::4:206257651-206259652(+)
Zm00001d053259::4:222859193-222861194(+)
Zm00001d023249::10:1463859-1465860(-)
Zm00001d015730::5:114128348-114130349(-)
Zm00001d021579::7:156771694-156773695(+)
Zm00001d023869::10:25661933-25663934(-)
Zm00001d021672::7:159689491-159691492(+)
Zm00001d008338::8:5735041-5737042(+)
Zm00001d009070::8:34253783-34255784(-)
Zm00001d008690::8:17238800-17240801(+)
Zm00001d047752::9:140899621-140901622(+)
Zm00001d015400::5:88441805-88443806(+)
Zm00001d018227::5:217020994-217022995(-)
Zm00001d015030::5:72785843-72787844(-)
Zm00001d031655::1:197544130-197546131(+)
Zm00001d022518::7:179278893-179280894(+)
Zm00001d037661::6:133295384-133297385(+)
Zm00001d033300::1:258064953-258066954(-)
Zm00001d038893::6:166564908-166566909(+)
Zm00001d024430::10:70586618-70588619(-)
Zm00001d023877::10:26071310-26073311(+)
Zm00001d027719::1:12102274-12104275(+)
```
