## Supplementary material for "A comprehensive map of preferentially located motifs reveals distinct proximal *cis*-regulatory elements in plants": AAAAGGGG_containing_gene_set.txt

```
#Occurences of AAAAGGGG between -35 and -30 (positions relative to the transcription start site)
#16 sequences with AAAAGGGG in this interval
#0.06% of the sequences in promoter set with AAAAGGGG (set with 25847 sequences)
Zm00001d047975::9:146831871-146833872(-)
Zm00001d037396::6:124341655-124343656(+)
Zm00001d053307::4:225276277-225278278(-)
Zm00001d024760::10:86573565-86575566(+)
Zm00001d012688::8:178681962-178683963(+)
Zm00001d021537::7:155327172-155329173(+)
Zm00001d010586::8:121034462-121036463(-)
Zm00001d028549::1:38967213-38969214(+)
Zm00001d024761::10:86600986-86602987(-)
Zm00001d020454::7:115411762-115413763(-)
Zm00001d037774::6:137229548-137231549(+)
Zm00001d042470::3:168686945-168688946(+)
Zm00001d034444::1:293189946-293191947(+)
Zm00001d033503::1:264686956-264688957(+)
Zm00001d043708::3:207960096-207962097(-)
Zm00001d046519::9:93490483-93492484(-)
```
