## Supplementary material for "A comprehensive map of preferentially located motifs reveals distinct proximal *cis*-regulatory elements in plants": AAAAGT_containing_gene_set.txt

```
#Occurences of AAAAGT between -652 and -649 (positions relative to the transcription start site)
#146 sequences with AAAAGT in this interval
#0.56% of the sequences in promoter set with AAAAGT (set with 25847 sequences)
Zm00001d003533::2:47108871-47110872(-)
Zm00001d011889::8:164036636-164038637(+)
Zm00001d048443::9:156571045-156573046(+)
Zm00001d038225::6:151981911-151983912(+)
Zm00001d014360::5:42664087-42666088(+)
Zm00001d025571::10:122636448-122638449(+)
Zm00001d004843::2:143854472-143856473(+)
Zm00001d050217::4:74114075-74116076(+)
Zm00001d029325::1:65992378-65994379(-)
Zm00001d020650::7:126586404-126588405(+)
Zm00001d030764::1:158951514-158953515(+)
Zm00001d035058::6:3445440-3447441(+)
Zm00001d040500::3:47004825-47006826(-)
Zm00001d041561::3:127264027-127266028(+)
Zm00001d005528::2:177299561-177301562(+)
Zm00001d031411::1:189276583-189278584(+)
Zm00001d010145::8:101315097-101317098(+)
Zm00001d045667::9:32538109-32540110(+)
Zm00001d028093::1:22740420-22742421(-)
Zm00001d015376::5:87050439-87052440(+)
Zm00001d043452::3:200463750-200465751(-)
Zm00001d041682::3:133074124-133076125(+)
Zm00001d012348::8:172806528-172808529(+)
Zm00001d028761::1:45863094-45865095(+)
Zm00001d050548::4:99411414-99413415(-)
Zm00001d010765::8:127352294-127354295(+)
Zm00001d008869::8:23367500-23369501(-)
Zm00001d015622::5:101915008-101917009(-)
Zm00001d026637::10:149252503-149254504(-)
Zm00001d046033::9:57289747-57291748(+)
Zm00001d005744::2:185664254-185666255(-)
Zm00001d009242::8:46230625-46232626(-)
Zm00001d002200::2:8143578-8145579(+)
Zm00001d019635::7:47374719-47376720(+)
Zm00001d032534::1:229831668-229833669(-)
Zm00001d002773::2:22211989-22213990(+)
Zm00001d036682::6:97482012-97484013(-)
Zm00001d049269::4:23822760-23824761(+)
Zm00001d035988::6:64830466-64832467(+)
Zm00001d043185::3:190864998-190866999(+)
Zm00001d048386::9:155337896-155339897(-)
Zm00001d005114::2:159063354-159065355(-)
Zm00001d046511::9:93193009-93195010(+)
Zm00001d027784::1:13437298-13439299(+)
Zm00001d051755::4:168934746-168936747(+)
Zm00001d007289::2:226917414-226919415(+)
Zm00001d034544::1:295926000-295928001(-)
Zm00001d039890::3:18010953-18012954(-)
Zm00001d006891::2:218606186-218608187(-)
Zm00001d052674::4:196902870-196904871(+)
Zm00001d021204::7:146018309-146020310(+)
Zm00001d040603::3:52777166-52779167(-)
Zm00001d017552::5:199377564-199379565(+)
Zm00001d035267::6:18780590-18782591(-)
Zm00001d003298::2:39216623-39218624(-)
Zm00001d004676::2:129830642-129832643(+)
Zm00001d038092::6:147481898-147483899(+)
Zm00001d051463::4:159591962-159593963(-)
Zm00001d003100::2:32062442-32064443(+)
Zm00001d024209::10:56567177-56569178(+)
Zm00001d030703::1:154502524-154504525(+)
Zm00001d005419::2:173367074-173369075(-)
Zm00001d012559::8:176630908-176632909(+)
Zm00001d015988::5:137086507-137088508(-)
Zm00001d052980::4:207106063-207108064(+)
Zm00001d023372::10:4208684-4210685(+)
Zm00001d025309::10:113728172-113730173(+)
Zm00001d046483::9:91948616-91950617(-)
Zm00001d023271::10:1789034-1791035(-)
Zm00001d040625::3:54773141-54775142(-)
Zm00001d015094::5:75257500-75259501(+)
Zm00001d053906::4:243380672-243382673(+)
Zm00001d052850::4:202490766-202492767(-)
Zm00001d030317::1:122083597-122085598(-)
Zm00001d031177::1:181307065-181309066(-)
Zm00001d013527::5:13632960-13634961(-)
Zm00001d021932::7:166086167-166088168(+)
Zm00001d020806::7:133444299-133446300(-)
Zm00001d016364::5:159328279-159330280(-)
Zm00001d048212::9:152571289-152573290(-)
Zm00001d046638::9:100058886-100060887(+)
Zm00001d026482::10:146768570-146770571(-)
Zm00001d006580::2:211459765-211461766(+)
Zm00001d035562::6:33366225-33368226(+)
Zm00001d040106::3:27800430-27802431(-)
Zm00001d037853::6:139797215-139799216(+)
Zm00001d006517::2:210346249-210348250(+)
Zm00001d034318::1:289127221-289129222(-)
Zm00001d024278::10:61397693-61399694(-)
Zm00001d047086::9:117850879-117852880(-)
Zm00001d010373::8:111707598-111709599(-)
Zm00001d015683::5:107120251-107122252(-)
Zm00001d037112::6:112675044-112677045(-)
Zm00001d053762::4:240648179-240650180(+)
Zm00001d003931::2:69779701-69781702(-)
Zm00001d033905::1:278138068-278140069(-)
Zm00001d037528::6:128145893-128147894(+)
Zm00001d006634::2:213076450-213078451(-)
Zm00001d020527::7:120934956-120936957(-)
Zm00001d021224::7:146510183-146512184(-)
Zm00001d025638::10:124742575-124744576(+)
Zm00001d043688::3:207418561-207420562(-)
Zm00001d041072::3:95098002-95100003(+)
Zm00001d035715::6:42370455-42372456(+)
Zm00001d044180::3:221250420-221252421(-)
Zm00001d007441::2:231762643-231764644(+)
Zm00001d008398::8:7244995-7246996(+)
Zm00001d015244::5:80935137-80937138(+)
Zm00001d043908::3:213533778-213535779(-)
Zm00001d029709::1:83412848-83414849(-)
Zm00001d041282::3:110291926-110293927(-)
Zm00001d021695::7:160395178-160397179(+)
Zm00001d024677::10:83364608-83366609(+)
Zm00001d007332::2:228913328-228915329(+)
Zm00001d011496::8:152421267-152423268(-)
Zm00001d009222::8:44268940-44270941(-)
Zm00001d011687::8:158773576-158775577(-)
Zm00001d043155::3:190312003-190314004(+)
Zm00001d023747::10:18440248-18442249(+)
Zm00001d029946::1:95960994-95962995(+)
Zm00001d040577::3:50991632-50993633(+)
Zm00001d023497::10:7361288-7363289(-)
Zm00001d006065::2:197133340-197135341(-)
Zm00001d027447::1:5500143-5502144(-)
Zm00001d037931::6:142476822-142478823(-)
Zm00001d046383::9:86014672-86016673(-)
Zm00001d009374::8:60776835-60778836(+)
Zm00001d018952::7:10370372-10372373(+)
Zm00001d022017::7:168162103-168164104(-)
Zm00001d015130::5:76654285-76656286(-)
Zm00001d019105::7:16888389-16890390(-)
Zm00001d030529::1:142029471-142031472(+)
Zm00001d033203::1:253924342-253926343(-)
Zm00001d013147::5:5421379-5423380(-)
Zm00001d048344::9:154802299-154804300(+)
Zm00001d019853::7:70482737-70484738(+)
Zm00001d035601::6:36100051-36102052(-)
Zm00001d024459::10:71758541-71760542(+)
Zm00001d038776::6:164211568-164213569(-)
Zm00001d006869::2:218300886-218302887(-)
Zm00001d035061::6:3459008-3461009(+)
Zm00001d037338::6:122052011-122054012(+)
Zm00001d045424::9:21656810-21658811(+)
Zm00001d045557::9:26660743-26662744(-)
Zm00001d013079::5:4426547-4428548(-)
Zm00001d047143::9:120021993-120023994(-)
```
