## Supplementary material for "A comprehensive map of preferentially located motifs reveals distinct proximal *cis*-regulatory elements in plants": AAAATGC_containing_gene_set.txt

```
#Occurences of AAAATGC between -240 and -239 (positions relative to the transcription start site)
#37 sequences with AAAATGC in this interval
#0.14% of the sequences in promoter set with AAAATGC (set with 25847 sequences)
Zm00001d042515::3:170303366-170305367(-)
Zm00001d028787::1:46393053-46395054(-)
Zm00001d045998::9:53113245-53115246(+)
Zm00001d032035::1:210086686-210088687(+)
Zm00001d048312::9:154431849-154433850(+)
Zm00001d041619::3:129737809-129739810(+)
Zm00001d038565::6:159997600-159999601(-)
Zm00001d012950::5:2316678-2318679(+)
Zm00001d035645::6:38129903-38131904(-)
Zm00001d021520::7:154998592-155000593(-)
Zm00001d010490::8:117573550-117575551(+)
Zm00001d025497::10:120578475-120580476(+)
Zm00001d015361::5:86283895-86285896(+)
Zm00001d033102::1:250206266-250208267(-)
Zm00001d043821::3:210977037-210979038(-)
Zm00001d011387::8:149261479-149263480(+)
Zm00001d042669::3:176151131-176153132(+)
Zm00001d044908::9:6928876-6930877(-)
Zm00001d048392::9:155459474-155461475(-)
Zm00001d018210::5:216622469-216624470(-)
Zm00001d023683::10:15307057-15309058(-)
Zm00001d033808::1:274304674-274306675(-)
Zm00001d021695::7:160395178-160397179(+)
Zm00001d029640::1:80898663-80900664(-)
Zm00001d033669::1:270218761-270220762(+)
Zm00001d021768::7:162725623-162727624(+)
Zm00001d043819::3:210966368-210968369(-)
Zm00001d035705::6:41918629-41920630(-)
Zm00001d016968::5:181540870-181542871(+)
Zm00001d015672::5:105101027-105103028(-)
Zm00001d044993::9:9486750-9488751(+)
Zm00001d049338::4:27148971-27150972(-)
Zm00001d030099::1:105645513-105647514(+)
Zm00001d025501::10:120595036-120597037(+)
Zm00001d042510::3:170148463-170150464(-)
Zm00001d008422::8:8311383-8313384(+)
Zm00001d045822::9:41425844-41427845(-)
```
