## Supplementary material for "A comprehensive map of preferentially located motifs reveals distinct proximal *cis*-regulatory elements in plants": AAACAAG_containing_gene_set.txt

```
#Occurences of AAACAAG between -827 and -816 (positions relative to the transcription start site)
#131 sequences with AAACAAG in this interval
#0.51% of the sequences in promoter set with AAACAAG (set with 25847 sequences)
Zm00001d009242::8:46230625-46232626(-)
Zm00001d019105::7:16888389-16890390(-)
Zm00001d005419::2:173367074-173369075(-)
Zm00001d049461::4:31100866-31102867(+)
Zm00001d006302::2:204075536-204077537(+)
Zm00001d051755::4:168934746-168936747(+)
Zm00001d052830::4:202076604-202078605(+)
Zm00001d036601::6:94186023-94188024(-)
Zm00001d044902::9:6767576-6769577(-)
Zm00001d039890::3:18010953-18012954(-)
Zm00001d017106::5:185543348-185545349(+)
Zm00001d045117::9:13304924-13306925(-)
Zm00001d024278::10:61397693-61399694(-)
Zm00001d045424::9:21656810-21658811(+)
Zm00001d024204::10:55983876-55985877(+)
Zm00001d005744::2:185664254-185666255(-)
Zm00001d047601::9:136762551-136764552(-)
Zm00001d052674::4:196902870-196904871(+)
Zm00001d049528::4:33288471-33290472(-)
Zm00001d033537::1:266333476-266335477(+)
Zm00001d026482::10:146768570-146770571(-)
Zm00001d002271::2:9186521-9188522(+)
Zm00001d028525::1:38126139-38128140(-)
Zm00001d015244::5:80935137-80937138(+)
Zm00001d033648::1:269564842-269566843(+)
Zm00001d012102::8:168281707-168283708(+)
Zm00001d039579::3:8261182-8263183(+)
Zm00001d020445::7:114906245-114908246(+)
Zm00001d018507::5:222066439-222068440(+)
Zm00001d040584::3:51597999-51600000(-)
Zm00001d015500::5:94102683-94104684(+)
Zm00001d006552::2:210869803-210871804(+)
Zm00001d013559::5:14322862-14324863(+)
Zm00001d016448::5:162678162-162680163(+)
Zm00001d009212::8:43479770-43481771(-)
Zm00001d018295::5:218076367-218078368(+)
Zm00001d046511::9:93193009-93195010(+)
Zm00001d042337::3:161939077-161941078(-)
Zm00001d032534::1:229831668-229833669(-)
Zm00001d008765::8:19525889-19527890(+)
Zm00001d014348::5:42141977-42143978(+)
Zm00001d042515::3:170303366-170305367(-)
Zm00001d044180::3:221250420-221252421(-)
Zm00001d026022::10:136259828-136261829(-)
Zm00001d046638::9:100058886-100060887(+)
Zm00001d018952::7:10370372-10372373(+)
Zm00001d045263::9:17429731-17431732(+)
Zm00001d008648::8:15871974-15873975(-)
Zm00001d047138::9:119742709-119744710(+)
Zm00001d010923::8:133671132-133673133(+)
Zm00001d023747::10:18440248-18442249(+)
Zm00001d030703::1:154502524-154504525(+)
Zm00001d034544::1:295926000-295928001(-)
Zm00001d006869::2:218300886-218302887(-)
Zm00001d033203::1:253924342-253926343(-)
Zm00001d043817::3:210958783-210960784(-)
Zm00001d006071::2:197415996-197417997(+)
Zm00001d018554::5:222955576-222957577(-)
Zm00001d031723::1:199500926-199502927(+)
Zm00001d026637::10:149252503-149254504(-)
Zm00001d052825::4:202035271-202037272(-)
Zm00001d014445::5:47391311-47393312(-)
Zm00001d040577::3:50991632-50993633(+)
Zm00001d020806::7:133444299-133446300(-)
Zm00001d037608::6:131625023-131627024(-)
Zm00001d037853::6:139797215-139799216(+)
Zm00001d017427::5:195766954-195768955(-)
Zm00001d023497::10:7361288-7363289(-)
Zm00001d039020::6:168820774-168822775(+)
Zm00001d002801::2:23081301-23083302(+)
Zm00001d024910::10:94436593-94438594(-)
Zm00001d037873::6:140620943-140622944(-)
Zm00001d051956::4:175256366-175258367(+)
Zm00001d052980::4:207106063-207108064(+)
Zm00001d037642::6:132668522-132670523(+)
Zm00001d005024::2:154435772-154437773(-)
Zm00001d031948::1:207756964-207758965(-)
Zm00001d024321::10:64379075-64381076(-)
Zm00001d010282::8:107275721-107277722(-)
Zm00001d015603::5:100720226-100722227(+)
Zm00001d034222::1:287046765-287048766(-)
Zm00001d031411::1:189276583-189278584(+)
Zm00001d015622::5:101915008-101917009(-)
Zm00001d005578::2:179317209-179319210(-)
Zm00001d050217::4:74114075-74116076(+)
Zm00001d025309::10:113728172-113730173(+)
Zm00001d017384::5:193961082-193963083(+)
Zm00001d003760::2:57804795-57806796(-)
Zm00001d030764::1:158951514-158953515(+)
Zm00001d048366::9:155188292-155190293(+)
Zm00001d010828::8:129179634-129181635(-)
Zm00001d029709::1:83412848-83414849(-)
Zm00001d047528::9:133979827-133981828(-)
Zm00001d010145::8:101315097-101317098(+)
Zm00001d045102::9:12506026-12508027(-)
Zm00001d036682::6:97482012-97484013(-)
Zm00001d007453::2:232016002-232018003(-)
Zm00001d011284::8:145784345-145786346(-)
Zm00001d043401::3:198861200-198863201(+)
Zm00001d018283::5:217873373-217875374(+)
Zm00001d032722::1:236117648-236119649(-)
Zm00001d044708::3:235522204-235524205(-)
Zm00001d043688::3:207418561-207420562(-)
Zm00001d029095::1:57646747-57648748(+)
Zm00001d007289::2:226917414-226919415(+)
Zm00001d039352::3:2370975-2372976(-)
Zm00001d040464::3:44809729-44811730(+)
Zm00001d015683::5:107120251-107122252(-)
Zm00001d051510::4:160975548-160977549(-)
Zm00001d010247::8:105889049-105891050(-)
Zm00001d012581::8:176874177-176876178(-)
Zm00001d024459::10:71758541-71760542(+)
Zm00001d048386::9:155337896-155339897(-)
Zm00001d010952::8:134861207-134863208(-)
Zm00001d016207::5:150434630-150436631(-)
Zm00001d004818::2:141035496-141037497(-)
Zm00001d040004::3:22563697-22565698(-)
Zm00001d027784::1:13437298-13439299(+)
Zm00001d043152::3:190263923-190265924(-)
Zm00001d033338::1:259503822-259505823(-)
Zm00001d035062::6:3464315-3466316(+)
Zm00001d024209::10:56567177-56569178(+)
Zm00001d043648::3:205908332-205910333(+)
Zm00001d045217::9:16444086-16446087(-)
Zm00001d043107::3:189324759-189326760(-)
Zm00001d012022::8:166712221-166714222(-)
Zm00001d047605::9:136919887-136921888(+)
Zm00001d025291::10:112918309-112920310(+)
Zm00001d049466::4:31332895-31334896(+)
Zm00001d023657::10:13783173-13785174(-)
Zm00001d007332::2:228913328-228915329(+)
```
