## Supplementary material for "A comprehensive map of preferentially located motifs reveals distinct proximal *cis*-regulatory elements in plants": AAACAAT_containing_gene_set.txt

```
#Occurences of AAACAAT between -620 and -592 (positions relative to the transcription start site)
#364 sequences with AAACAAT in this interval
#1.41% of the sequences in promoter set with AAACAAT (set with 25847 sequences)
Zm00001d007332::2:228913328-228915329(+)
Zm00001d030017::1:99826947-99828948(+)
Zm00001d053118::4:214486442-214488443(-)
Zm00001d024535::10:76865250-76867251(+)
Zm00001d048957::4:10672564-10674565(-)
Zm00001d051840::4:171939330-171941331(+)
Zm00001d043889::3:213111634-213113635(-)
Zm00001d020983::7:139017343-139019344(+)
Zm00001d019404::7:32443018-32445019(+)
Zm00001d038682::6:162454847-162456848(+)
Zm00001d038577::6:160385063-160387064(+)
Zm00001d045111::9:13105766-13107767(+)
Zm00001d050224::4:74612690-74614691(+)
Zm00001d019156::7:19549254-19551255(-)
Zm00001d036036::6:67785033-67787034(-)
Zm00001d053648::4:238159022-238161023(-)
Zm00001d011988::8:166001495-166003496(-)
Zm00001d040289::3:35908434-35910435(-)
Zm00001d039401::3:3432390-3434391(+)
Zm00001d022321::7:175375209-175377210(-)
Zm00001d002331::2:10470512-10472513(+)
Zm00001d048397::9:155587809-155589810(-)
Zm00001d028493::1:36899145-36901146(-)
Zm00001d009439::8:64586726-64588727(+)
Zm00001d031332::1:186380382-186382383(-)
Zm00001d032465::1:227578568-227580569(+)
Zm00001d043540::3:203316749-203318750(+)
Zm00001d007902::2:242053399-242055400(+)
Zm00001d018903::7:8799520-8801521(-)
Zm00001d021927::7:165997837-165999838(-)
Zm00001d051650::4:165696718-165698719(+)
Zm00001d048893::4:7228399-7230400(-)
Zm00001d048314::9:154445028-154447029(+)
Zm00001d048959::4:10759890-10761891(-)
Zm00001d035119::6:6132595-6134596(-)
Zm00001d011352::8:147818473-147820474(+)
Zm00001d023299::10:2350529-2352530(+)
Zm00001d032685::1:234361245-234363246(-)
Zm00001d045558::9:26667027-26669028(-)
Zm00001d044333::3:225383966-225385967(+)
Zm00001d003014::2:29437999-29440000(+)
Zm00001d024462::10:71951832-71953833(+)
Zm00001d047936::9:145690074-145692075(-)
Zm00001d037613::6:131777359-131779360(-)
Zm00001d043047::3:187347483-187349484(-)
Zm00001d035715::6:42370455-42372456(+)
Zm00001d034051::1:282580713-282582714(-)
Zm00001d003639::2:51312213-51314214(+)
Zm00001d038973::6:168029824-168031825(-)
Zm00001d010056::8:97509172-97511173(+)
Zm00001d007396::2:230698417-230700418(-)
Zm00001d029582::1:77814827-77816828(-)
Zm00001d034689::1:300062484-300064485(-)
Zm00001d047349::9:127175633-127177634(+)
Zm00001d026637::10:149252503-149254504(-)
Zm00001d017804::5:207297783-207299784(+)
Zm00001d006350::2:205335931-205337932(+)
Zm00001d023233::10:985143-987144(-)
Zm00001d031057::1:175079671-175081672(+)
Zm00001d007214::2:224896723-224898724(-)
Zm00001d023903::10:27300666-27302667(-)
Zm00001d038923::6:167104589-167106590(+)
Zm00001d044667::3:234426150-234428151(+)
Zm00001d029091::1:57492757-57494758(-)
Zm00001d036541::6:91510376-91512377(-)
Zm00001d010708::8:125232825-125234826(+)
Zm00001d025676::10:126004350-126006351(+)
Zm00001d037306::6:120229072-120231073(-)
Zm00001d021232::7:146618229-146620230(+)
Zm00001d005124::2:159685423-159687424(+)
Zm00001d021805::7:163319941-163321942(-)
Zm00001d053738::4:240106548-240108549(+)
Zm00001d027679::1:10993676-10995677(-)
Zm00001d007017::2:220219221-220221222(-)
Zm00001d003245::2:37572794-37574795(-)
Zm00001d032197::1:216771971-216773972(-)
Zm00001d004311::2:102243350-102245351(-)
Zm00001d031253::1:183891561-183893562(-)
Zm00001d023811::10:22870056-22872057(-)
Zm00001d036719::6:98773281-98775282(+)
Zm00001d021342::7:149410334-149412335(+)
Zm00001d014780::5:62841187-62843188(-)
Zm00001d029758::1:85999907-86001908(+)
Zm00001d034259::1:288239457-288241458(-)
Zm00001d045676::9:32725622-32727623(+)
Zm00001d020581::7:123667881-123669882(-)
Zm00001d015410::5:89048093-89050094(+)
Zm00001d048292::9:154006091-154008092(-)
Zm00001d012978::5:2661921-2663922(+)
Zm00001d027705::1:11554336-11556337(-)
Zm00001d039371::3:2707784-2709785(+)
Zm00001d046571::9:96435675-96437676(+)
Zm00001d005155::2:161485806-161487807(+)
Zm00001d038196::6:151265340-151267341(+)
Zm00001d012254::8:171067404-171069405(-)
Zm00001d010951::8:134859182-134861183(-)
Zm00001d003071::2:31120252-31122253(+)
Zm00001d034702::1:300263593-300265594(+)
Zm00001d026347::10:143967134-143969135(+)
Zm00001d018091::5:214049410-214051411(-)
Zm00001d038329::6:154633949-154635950(-)
Zm00001d038813::6:165051973-165053974(-)
Zm00001d032444::1:226779205-226781206(-)
Zm00001d019635::7:47374719-47376720(+)
Zm00001d004095::2:82546689-82548690(-)
Zm00001d031541::1:193748995-193750996(+)
Zm00001d048386::9:155337896-155339897(-)
Zm00001d024209::10:56567177-56569178(+)
Zm00001d011210::8:143019194-143021195(+)
Zm00001d002848::2:24524981-24526982(-)
Zm00001d012648::8:177800486-177802487(+)
Zm00001d032644::1:233003195-233005196(-)
Zm00001d047781::9:141578349-141580350(-)
Zm00001d046960::9:113233796-113235797(+)
Zm00001d002316::2:10164410-10166411(-)
Zm00001d001980::2:3874506-3876507(+)
Zm00001d043459::3:200579612-200581613(-)
Zm00001d047189::9:121410073-121412074(-)
Zm00001d022500::7:178892521-178894522(+)
Zm00001d051068::4:140485822-140487823(+)
Zm00001d033656::1:269800237-269802238(+)
Zm00001d039890::3:18010953-18012954(-)
Zm00001d044478::3:229246295-229248296(+)
Zm00001d020382::7:110505786-110507787(-)
Zm00001d033880::1:277273316-277275317(-)
Zm00001d025864::10:131916681-131918682(-)
Zm00001d016162::5:147917337-147919338(+)
Zm00001d034068::1:283073993-283075994(+)
Zm00001d006588::2:211700782-211702783(-)
Zm00001d006047::2:196519255-196521256(+)
Zm00001d049837::4:47128393-47130394(+)
Zm00001d018513::5:222223465-222225466(-)
Zm00001d024840::10:90385890-90387891(+)
Zm00001d018231::5:217067092-217069093(+)
Zm00001d026291::10:142989865-142991866(-)
Zm00001d053955::4:244177585-244179586(+)
Zm00001d019206::7:21886343-21888344(+)
Zm00001d044316::3:225062828-225064829(-)
Zm00001d049768::4:43895421-43897422(-)
Zm00001d039111::6:170219777-170221778(+)
Zm00001d020788::7:132729185-132731186(+)
Zm00001d014951::5:69610096-69612097(+)
Zm00001d044468::3:228990656-228992657(-)
Zm00001d029721::1:84039568-84041569(-)
Zm00001d026482::10:146768570-146770571(-)
Zm00001d017932::5:210272258-210274259(+)
Zm00001d003298::2:39216623-39218624(-)
Zm00001d032852::1:240274654-240276655(-)
Zm00001d019423::7:33006814-33008815(-)
Zm00001d038266::6:152700732-152702733(-)
Zm00001d026399::10:145255335-145257336(+)
Zm00001d036598::6:94028146-94030147(-)
Zm00001d009707::8:77009334-77011335(+)
Zm00001d006194::2:201264518-201266519(+)
Zm00001d036275::6:81297237-81299238(-)
Zm00001d047583::9:136357168-136359169(+)
Zm00001d036278::6:81481148-81483149(-)
Zm00001d018021::5:212223643-212225644(-)
Zm00001d044699::3:235222663-235224664(-)
Zm00001d017169::5:187810582-187812583(+)
Zm00001d033843::1:275586371-275588372(+)
Zm00001d049623::4:37966266-37968267(+)
Zm00001d009242::8:46230625-46232626(-)
Zm00001d031090::1:176660625-176662626(-)
Zm00001d047894::9:144520054-144522055(+)
Zm00001d003957::2:72197747-72199748(+)
Zm00001d015649::5:103213331-103215332(+)
Zm00001d036654::6:96556098-96558099(-)
Zm00001d001811::2:1329998-1331999(+)
Zm00001d017686::5:204296650-204298651(+)
Zm00001d042631::3:174610181-174612182(-)
Zm00001d044239::3:222760508-222762509(+)
Zm00001d003116::2:32735407-32737408(-)
Zm00001d025761::10:128647610-128649611(-)
Zm00001d037191::6:115196770-115198771(+)
Zm00001d016707::5:173186609-173188610(-)
Zm00001d038561::6:159874843-159876844(+)
Zm00001d029279::1:64614734-64616735(+)
Zm00001d006179::2:200785851-200787852(-)
Zm00001d022322::7:175408294-175410295(+)
Zm00001d053966::4:244409283-244411284(+)
Zm00001d040147::3:29193988-29195989(-)
Zm00001d012166::8:169369869-169371870(-)
Zm00001d018295::5:218076367-218078368(+)
Zm00001d048181::9:151803686-151805687(+)
Zm00001d045424::9:21656810-21658811(+)
Zm00001d015837::5:124869371-124871372(+)
Zm00001d026437::10:145826283-145828284(-)
Zm00001d009028::8:30681211-30683212(-)
Zm00001d037148::6:113943413-113945414(+)
Zm00001d009222::8:44268940-44270941(-)
Zm00001d047241::9:123677115-123679116(+)
Zm00001d030691::1:153355899-153357900(+)
Zm00001d043116::3:189584603-189586604(-)
Zm00001d038754::6:163896824-163898825(+)
Zm00001d032300::1:221081723-221083724(+)
Zm00001d006506::2:210158515-210160516(+)
Zm00001d032670::1:233734577-233736578(+)
Zm00001d001913::2:2798360-2800361(+)
Zm00001d004933::2:149547054-149549055(+)
Zm00001d025012::10:99660047-99662048(-)
Zm00001d013441::5:11417900-11419901(-)
Zm00001d045183::9:15347247-15349248(+)
Zm00001d024459::10:71758541-71760542(+)
Zm00001d049384::4:28590526-28592527(-)
Zm00001d002996::2:29022724-29024725(-)
Zm00001d048136::9:150657219-150659220(+)
Zm00001d020936::7:137149242-137151243(+)
Zm00001d047875::9:144020485-144022486(+)
Zm00001d002938::2:27447329-27449330(-)
Zm00001d018365::5:219217707-219219708(+)
Zm00001d053453::4:232253320-232255321(-)
Zm00001d004102::2:82842264-82844265(-)
Zm00001d046973::9:113653144-113655145(-)
Zm00001d028358::1:31886601-31888602(+)
Zm00001d003544::2:47664061-47666062(-)
Zm00001d018332::5:218587058-218589059(+)
Zm00001d007290::2:226922506-226924507(-)
Zm00001d050548::4:99411414-99413415(-)
Zm00001d041265::3:109141086-109143087(-)
Zm00001d019985::7:82802593-82804594(+)
Zm00001d012838::5:978942-980943(+)
Zm00001d034544::1:295926000-295928001(-)
Zm00001d031101::1:177242500-177244501(-)
Zm00001d053667::4:238499450-238501451(-)
Zm00001d026394::10:145132161-145134162(+)
Zm00001d026589::10:148510792-148512793(-)
Zm00001d035149::6:7050156-7052157(-)
Zm00001d002216::2:8318946-8320947(+)
Zm00001d017846::5:208631048-208633049(+)
Zm00001d044001::3:216154455-216156456(-)
Zm00001d018386::5:219772450-219774451(+)
Zm00001d038274::6:153038757-153040758(+)
Zm00001d034255::1:288029084-288031085(+)
Zm00001d040784::3:65857974-65859975(-)
Zm00001d024732::10:85587758-85589759(+)
Zm00001d019422::7:32996436-32998437(+)
Zm00001d016649::5:171185933-171187934(+)
Zm00001d047635::9:137670491-137672492(-)
Zm00001d022071::7:169433558-169435559(-)
Zm00001d027519::1:7338414-7340415(+)
Zm00001d049595::4:36759815-36761816(+)
Zm00001d035514::6:30753287-30755288(-)
Zm00001d043647::3:205904806-205906807(+)
Zm00001d025260::10:111618953-111620954(-)
Zm00001d006377::2:206097571-206099572(-)
Zm00001d044366::3:226305649-226307650(-)
Zm00001d004279::2:99783141-99785142(-)
Zm00001d046638::9:100058886-100060887(+)
Zm00001d018428::5:220583063-220585064(-)
Zm00001d016477::5:163950775-163952776(-)
Zm00001d036175::6:75712439-75714440(+)
Zm00001d031411::1:189276583-189278584(+)
Zm00001d020396::7:111239133-111241134(+)
Zm00001d039843::3:16517195-16519196(+)
Zm00001d043822::3:210977571-210979572(+)
Zm00001d026117::10:138808330-138810331(-)
Zm00001d009403::8:63091745-63093746(+)
Zm00001d043374::3:198029196-198031197(+)
Zm00001d030422::1:131286108-131288109(+)
Zm00001d042658::3:175716370-175718371(-)
Zm00001d011488::8:152105727-152107728(+)
Zm00001d050922::4:131522405-131524406(+)
Zm00001d014366::5:43070730-43072731(+)
Zm00001d034957::1:306781823-306783824(-)
Zm00001d044666::3:234417074-234419075(-)
Zm00001d017281::5:191607522-191609523(+)
Zm00001d031739::1:200308405-200310406(-)
Zm00001d041484::3:123248651-123250652(-)
Zm00001d049120::4:16709103-16711104(-)
Zm00001d010892::8:132352004-132354005(+)
Zm00001d007714::2:238011581-238013582(+)
Zm00001d051360::4:155959720-155961721(-)
Zm00001d021011::7:140402698-140404699(+)
Zm00001d007572::2:235059518-235061519(-)
Zm00001d042649::3:175279140-175281141(+)
Zm00001d028204::1:26172272-26174273(+)
Zm00001d040103::3:27623169-27625170(-)
Zm00001d031738::1:200302254-200304255(+)
Zm00001d008427::8:8428351-8430352(+)
Zm00001d020974::7:138258585-138260586(+)
Zm00001d019397::7:31780823-31782824(+)
Zm00001d044497::3:229718838-229720839(-)
Zm00001d036682::6:97482012-97484013(-)
Zm00001d024819::10:89563753-89565754(+)
Zm00001d048360::9:154982689-154984690(-)
Zm00001d038339::6:154853574-154855575(+)
Zm00001d017912::5:210035325-210037326(+)
Zm00001d052001::4:176244058-176246059(+)
Zm00001d023497::10:7361288-7363289(-)
Zm00001d031227::1:182702812-182704813(+)
Zm00001d047078::9:117550590-117552591(-)
Zm00001d012517::8:175974933-175976934(-)
Zm00001d052392::4:188989885-188991886(-)
Zm00001d045088::9:12094060-12096061(+)
Zm00001d027889::1:16776635-16778636(-)
Zm00001d046511::9:93193009-93195010(+)
Zm00001d045079::9:11801739-11803740(-)
Zm00001d046772::9:105167963-105169964(+)
Zm00001d038903::6:166748624-166750625(+)
Zm00001d026345::10:143889294-143891295(+)
Zm00001d007964::2:244272517-244274518(+)
Zm00001d039952::3:20514647-20516648(-)
Zm00001d019034::7:13649320-13651321(-)
Zm00001d002789::2:22700249-22702250(-)
Zm00001d039350::3:2362476-2364477(-)
Zm00001d024384::10:68307088-68309089(-)
Zm00001d006869::2:218300886-218302887(-)
Zm00001d051169::4:147008363-147010364(-)
Zm00001d032598::1:231624596-231626597(+)
Zm00001d036642::6:95989648-95991649(-)
Zm00001d039785::3:14612934-14614935(+)
Zm00001d043109::3:189369690-189371691(-)
Zm00001d018431::5:220636502-220638503(-)
Zm00001d047494::9:132491125-132493126(+)
Zm00001d020072::7:90400275-90402276(-)
Zm00001d031713::1:199205442-199207443(+)
Zm00001d036026::6:66936925-66938926(+)
Zm00001d012800::5:121597-123598(-)
Zm00001d043688::3:207418561-207420562(-)
Zm00001d013958::5:26240910-26242911(-)
Zm00001d019515::7:39160473-39162474(-)
Zm00001d047161::9:120386388-120388389(-)
Zm00001d006681::2:214203643-214205644(+)
Zm00001d007372::2:230049298-230051299(+)
Zm00001d002314::2:10146939-10148940(+)
Zm00001d023877::10:26071310-26073311(+)
Zm00001d027807::1:14030229-14032230(-)
Zm00001d013571::5:14478466-14480467(+)
Zm00001d022142::7:171060046-171062047(+)
Zm00001d021237::7:146665053-146667054(+)
Zm00001d020463::7:116450258-116452259(+)
Zm00001d043243::3:192961484-192963485(+)
Zm00001d013723::5:18593975-18595976(-)
Zm00001d012573::8:176818965-176820966(-)
Zm00001d014148::5:34126660-34128661(+)
Zm00001d012741::8:179544148-179546149(+)
Zm00001d024471::10:72427232-72429233(-)
Zm00001d020957::7:137712989-137714990(-)
Zm00001d002234::2:8462402-8464403(+)
Zm00001d037853::6:139797215-139799216(+)
Zm00001d022155::7:171389591-171391592(+)
Zm00001d007302::2:227320016-227322017(-)
Zm00001d040612::3:53861809-53863810(+)
Zm00001d016151::5:147260622-147262623(-)
Zm00001d012053::8:167344444-167346445(-)
Zm00001d044124::3:219883841-219885842(-)
Zm00001d023905::10:27384379-27386380(-)
Zm00001d029087::1:57464309-57466310(-)
Zm00001d037727::6:135299664-135301665(-)
Zm00001d030764::1:158951514-158953515(+)
Zm00001d011157::8:141122456-141124457(+)
Zm00001d028299::1:29669836-29671837(+)
Zm00001d033860::1:276299677-276301678(+)
Zm00001d033025::1:247655824-247657825(-)
Zm00001d023867::10:25581478-25583479(+)
Zm00001d027590::1:8577397-8579398(-)
Zm00001d043509::3:202332198-202334199(+)
Zm00001d035511::6:30354025-30356026(+)
Zm00001d002020::2:4480991-4482992(-)
Zm00001d005072::2:157227982-157229983(-)
Zm00001d045675::9:32690187-32692188(-)
Zm00001d003660::2:52984972-52986973(+)
Zm00001d009314::8:54502037-54504038(+)
```
