## Supplementary material for "A comprehensive map of preferentially located motifs reveals distinct proximal *cis*-regulatory elements in plants": AAACAG_containing_gene_set.txt

```
#Occurences of AAACAG between -439 and -436 (positions relative to the transcription start site)
#132 sequences with AAACAG in this interval
#0.51% of the sequences in promoter set with AAACAG (set with 25847 sequences)
Zm00001d011396::8:149472466-149474467(+)
Zm00001d010145::8:101315097-101317098(+)
Zm00001d051345::4:155299545-155301546(-)
Zm00001d008749::8:18953332-18955333(-)
Zm00001d017860::5:209063969-209065970(+)
Zm00001d003544::2:47664061-47666062(-)
Zm00001d048518::9:157711423-157713424(-)
Zm00001d009795::8:81763182-81765183(+)
Zm00001d007157::2:223445783-223447784(+)
Zm00001d012176::8:169555854-169557855(+)
Zm00001d041805::3:138835205-138837206(-)
Zm00001d030764::1:158951514-158953515(+)
Zm00001d020387::7:110769054-110771055(+)
Zm00001d017806::5:207367887-207369888(+)
Zm00001d036682::6:97482012-97484013(-)
Zm00001d042821::3:181140135-181142136(+)
Zm00001d051755::4:168934746-168936747(+)
Zm00001d028876::1:49472687-49474688(+)
Zm00001d003100::2:32062442-32064443(+)
Zm00001d005189::2:163019747-163021748(-)
Zm00001d029709::1:83412848-83414849(-)
Zm00001d039890::3:18010953-18012954(-)
Zm00001d021442::7:152340710-152342711(-)
Zm00001d005419::2:173367074-173369075(-)
Zm00001d046348::9:82570639-82572640(-)
Zm00001d036889::6:105659480-105661481(+)
Zm00001d052543::4:192664091-192666092(-)
Zm00001d036707::6:98268915-98270916(+)
Zm00001d015622::5:101915008-101917009(-)
Zm00001d013865::5:23273469-23275470(-)
Zm00001d006010::2:195227249-195229250(+)
Zm00001d038905::6:166760138-166762139(+)
Zm00001d046511::9:93193009-93195010(+)
Zm00001d033203::1:253924342-253926343(-)
Zm00001d017576::5:200173160-200175161(+)
Zm00001d006869::2:218300886-218302887(-)
Zm00001d007332::2:228913328-228915329(+)
Zm00001d051584::4:163369984-163371985(-)
Zm00001d052980::4:207106063-207108064(+)
Zm00001d006712::2:215013988-215015989(+)
Zm00001d008356::8:6171671-6173672(-)
Zm00001d048386::9:155337896-155339897(-)
Zm00001d050934::4:132599859-132601860(-)
Zm00001d023531::10:8872059-8874060(-)
Zm00001d015683::5:107120251-107122252(-)
Zm00001d037341::6:122110427-122112428(-)
Zm00001d007488::2:232839124-232841125(+)
Zm00001d039041::6:169127163-169129164(+)
Zm00001d023822::10:23481951-23483952(-)
Zm00001d025781::10:129472433-129474434(+)
Zm00001d033596::1:268077380-268079381(-)
Zm00001d024209::10:56567177-56569178(+)
Zm00001d050000::4:58836809-58838810(-)
Zm00001d040265::3:35054923-35056924(+)
Zm00001d010648::8:122885724-122887725(+)
Zm00001d014826::5:64618131-64620132(+)
Zm00001d028348::1:31550613-31552614(-)
Zm00001d012199::8:170003026-170005027(+)
Zm00001d038804::6:164790788-164792789(+)
Zm00001d035308::6:20484301-20486302(-)
Zm00001d035601::6:36100051-36102052(-)
Zm00001d006917::2:219344351-219346352(-)
Zm00001d005707::2:184026673-184028674(-)
Zm00001d054037::4:245437085-245439086(+)
Zm00001d019768::7:58240658-58242659(+)
Zm00001d024951::10:96576476-96578477(+)
Zm00001d005744::2:185664254-185666255(-)
Zm00001d048861::4:6605573-6607574(+)
Zm00001d025952::10:134583095-134585096(+)
Zm00001d007289::2:226917414-226919415(+)
Zm00001d025309::10:113728172-113730173(+)
Zm00001d032999::1:246353566-246355567(+)
Zm00001d033214::1:254398541-254400542(+)
Zm00001d015244::5:80935137-80937138(+)
Zm00001d030703::1:154502524-154504525(+)
Zm00001d015044::5:73083777-73085778(-)
Zm00001d032534::1:229831668-229833669(-)
Zm00001d044180::3:221250420-221252421(-)
Zm00001d033394::1:261730025-261732026(-)
Zm00001d050217::4:74114075-74116076(+)
Zm00001d041791::3:138255626-138257627(+)
Zm00001d036611::6:94250729-94252730(-)
Zm00001d013393::5:10320305-10322306(+)
Zm00001d031411::1:189276583-189278584(+)
Zm00001d030173::1:110388723-110390724(-)
Zm00001d025384::10:116616824-116618825(+)
Zm00001d045500::9:24650765-24652766(-)
Zm00001d049151::4:17772785-17774786(+)
Zm00001d026700::10:150352126-150354127(+)
Zm00001d019105::7:16888389-16890390(-)
Zm00001d026636::10:149251040-149253041(-)
Zm00001d015571::5:98864960-98866961(+)
Zm00001d048632::4:1782372-1784373(-)
Zm00001d023747::10:18440248-18442249(+)
Zm00001d051622::4:164935188-164937189(+)
Zm00001d007214::2:224896723-224898724(-)
Zm00001d023497::10:7361288-7363289(-)
Zm00001d024459::10:71758541-71760542(+)
Zm00001d026637::10:149252503-149254504(-)
Zm00001d019245::7:23698510-23700511(-)
Zm00001d052674::4:196902870-196904871(+)
Zm00001d045202::9:15927089-15929090(-)
Zm00001d011428::8:150250508-150252509(+)
Zm00001d039327::3:1956631-1958632(-)
Zm00001d039978::3:21467023-21469024(-)
Zm00001d025266::10:111804581-111806582(-)
Zm00001d041484::3:123248651-123250652(-)
Zm00001d014813::5:64099587-64101588(-)
Zm00001d014445::5:47391311-47393312(-)
Zm00001d005516::2:177071235-177073236(-)
Zm00001d046638::9:100058886-100060887(+)
Zm00001d051901::4:173982035-173984036(+)
Zm00001d042453::3:168339003-168341004(+)
Zm00001d010970::8:135472199-135474200(+)
Zm00001d049294::4:24895247-24897248(+)
Zm00001d026482::10:146768570-146770571(-)
Zm00001d050214::4:73908868-73910869(+)
Zm00001d022201::7:172716829-172718830(-)
Zm00001d040784::3:65857974-65859975(-)
Zm00001d036927::6:106659736-106661737(-)
Zm00001d040577::3:50991632-50993633(+)
Zm00001d004898::2:147707277-147709278(-)
Zm00001d031179::1:181316950-181318951(-)
Zm00001d011596::8:155435579-155437580(+)
Zm00001d045424::9:21656810-21658811(+)
Zm00001d037853::6:139797215-139799216(+)
Zm00001d036200::6:76877222-76879223(-)
Zm00001d017270::5:191242183-191244184(+)
Zm00001d027784::1:13437298-13439299(+)
Zm00001d018952::7:10370372-10372373(+)
Zm00001d034887::1:304723954-304725955(-)
Zm00001d021379::7:150388147-150390148(-)
```
