## Supplementary material for "A comprehensive map of preferentially located motifs reveals distinct proximal *cis*-regulatory elements in plants": AAACAGCG_containing_gene_set.txt

```
#Occurences of AAACAGCG between -65 and -30 (positions relative to the transcription start site)
#42 sequences with AAACAGCG in this interval
#0.16% of the sequences in promoter set with AAACAGCG (set with 25847 sequences)
Zm00001d018024::5:212257243-212259244(-)
Zm00001d026658::10:149553364-149555365(-)
Zm00001d003386::2:42494681-42496682(+)
Zm00001d049750::4:43095809-43097810(+)
Zm00001d018820::7:6430626-6432627(+)
Zm00001d043382::3:198281707-198283708(+)
Zm00001d028593::1:40161346-40163347(+)
Zm00001d052452::4:190321610-190323611(-)
Zm00001d023537::10:9328602-9330603(+)
Zm00001d007065::2:221286549-221288550(+)
Zm00001d015491::5:93189593-93191594(+)
Zm00001d006057::2:196700260-196702261(-)
Zm00001d033209::1:254191984-254193985(+)
Zm00001d053171::4:217827177-217829178(-)
Zm00001d017906::5:209942601-209944602(+)
Zm00001d002360::2:10839050-10841051(-)
Zm00001d047324::9:126617055-126619056(+)
Zm00001d008323::8:5209321-5211322(+)
Zm00001d009978::8:93223217-93225218(+)
Zm00001d031802::1:202213438-202215439(+)
Zm00001d002579::2:15964205-15966206(+)
Zm00001d003696::2:54983786-54985787(-)
Zm00001d043808::3:210743954-210745955(+)
Zm00001d001909::2:2777724-2779725(+)
Zm00001d004172::2:89150088-89152089(+)
Zm00001d004977::2:151848826-151850827(+)
Zm00001d050568::4:101340323-101342324(+)
Zm00001d039953::3:20546275-20548276(+)
Zm00001d036524::6:91179552-91181553(+)
Zm00001d018180::5:215914404-215916405(+)
Zm00001d016100::5:144537322-144539323(+)
Zm00001d019696::7:51333777-51335778(+)
Zm00001d006329::2:204886953-204888954(+)
Zm00001d044814::9:3483322-3485323(+)
Zm00001d051336::4:155035742-155037743(+)
Zm00001d003630::2:51046304-51048305(+)
Zm00001d013359::5:9532995-9534996(+)
Zm00001d044116::3:219698672-219700673(-)
Zm00001d029280::1:64683963-64685964(+)
Zm00001d039062::6:169464090-169466091(-)
Zm00001d010422::8:114407466-114409467(-)
Zm00001d031898::1:205923712-205925713(+)
```
