## Supplementary material for "A comprehensive map of preferentially located motifs reveals distinct proximal *cis*-regulatory elements in plants": AAACC_containing_gene_set.txt

```
#Occurences of AAACC between -60 and 11 (positions relative to the transcription start site)
#4755 sequences with AAACC in this interval
#18.40% of the sequences in promoter set with AAACC (set with 25847 sequences)
Zm00001d019311::7:26984585-26986586(+)
Zm00001d045082::9:11885816-11887817(-)
Zm00001d039323::3:1842357-1844358(-)
Zm00001d015975::5:135868534-135870535(+)
Zm00001d033092::1:250102298-250104299(+)
Zm00001d015886::5:129024402-129026403(+)
Zm00001d022152::7:171327451-171329452(-)
Zm00001d051253::4:150769958-150771959(+)
Zm00001d031041::1:174746745-174748746(+)
Zm00001d047762::9:141214360-141216361(-)
Zm00001d008236::8:2196914-2198915(+)
Zm00001d040344::3:39044335-39046336(+)
Zm00001d039946::3:20166023-20168024(+)
Zm00001d035056::6:3357157-3359158(-)
Zm00001d046017::9:55201001-55203002(-)
Zm00001d042640::3:174981047-174983048(+)
Zm00001d004009::2:75234096-75236097(+)
Zm00001d044570::3:231977430-231979431(+)
Zm00001d010658::8:123184971-123186972(-)
Zm00001d028771::1:46023536-46025537(-)
Zm00001d013865::5:23273469-23275470(-)
Zm00001d035063::6:3471036-3473037(-)
Zm00001d029279::1:64614734-64616735(+)
Zm00001d031332::1:186380382-186382383(-)
Zm00001d039170::6:171692592-171694593(-)
Zm00001d006350::2:205335931-205337932(+)
Zm00001d023232::10:970296-972297(-)
Zm00001d045740::9:36281943-36283944(+)
Zm00001d029331::1:66250096-66252097(+)
Zm00001d014769::5:62501067-62503068(+)
Zm00001d040796::3:66379251-66381252(-)
Zm00001d042655::3:175564190-175566191(+)
Zm00001d024420::10:70282389-70284390(-)
Zm00001d043827::3:211031208-211033209(+)
Zm00001d028180::1:25631014-25633015(+)
Zm00001d048187::9:152023771-152025772(-)
Zm00001d030764::1:158951514-158953515(+)
Zm00001d024661::10:82545672-82547673(-)
Zm00001d003446::2:44616140-44618141(+)
Zm00001d008704::8:17456028-17458029(-)
Zm00001d034608::1:297747592-297749593(-)
Zm00001d050173::4:70688229-70690230(+)
Zm00001d002034::2:4814001-4816002(-)
Zm00001d015689::5:107845872-107847873(+)
Zm00001d048019::9:148170593-148172594(+)
Zm00001d014510::5:51058222-51060223(-)
Zm00001d048839::4:6206616-6208617(-)
Zm00001d010034::8:96404625-96406626(-)
Zm00001d004456::2:113210557-113212558(-)
Zm00001d031091::1:176787195-176789196(-)
Zm00001d038981::6:168190653-168192654(+)
Zm00001d012532::8:176202319-176204320(+)
Zm00001d021801::7:163142878-163144879(-)
Zm00001d016015::5:139706580-139708581(-)
Zm00001d051392::4:156971172-156973173(+)
Zm00001d052796::4:201215676-201217677(-)
Zm00001d030489::1:136756514-136758515(-)
Zm00001d047006::9:115020109-115022110(+)
Zm00001d032803::1:238799470-238801471(-)
Zm00001d048452::9:156656672-156658673(+)
Zm00001d036469::6:89404147-89406148(-)
Zm00001d038224::6:151974267-151976268(+)
Zm00001d014473::5:49415322-49417323(-)
Zm00001d012497::8:175494958-175496959(+)
Zm00001d049290::4:24612315-24614316(+)
Zm00001d021270::7:147364794-147366795(-)
Zm00001d012385::8:173293289-173295290(+)
Zm00001d051806::4:170129961-170131962(+)
Zm00001d010985::8:135927139-135929140(+)
Zm00001d014256::5:38445500-38447501(-)
Zm00001d047838::9:142890233-142892234(-)
Zm00001d004334::2:104151118-104153119(+)
Zm00001d030134::1:108359400-108361401(+)
Zm00001d002360::2:10839050-10841051(-)
Zm00001d018728::7:3153062-3155063(+)
Zm00001d014698::5:59826853-59828854(-)
Zm00001d007684::2:237388892-237390893(-)
Zm00001d049239::4:22370273-22372274(+)
Zm00001d037159::6:114251754-114253755(+)
Zm00001d049933::4:53890669-53892670(-)
Zm00001d052718::4:198623159-198625160(-)
Zm00001d045069::9:11470128-11472129(+)
Zm00001d013060::5:4051897-4053898(+)
Zm00001d046763::9:104799682-104801683(-)
Zm00001d019671::7:49647829-49649830(+)
Zm00001d043185::3:190864998-190866999(+)
Zm00001d052719::4:198622417-198624418(+)
Zm00001d046029::9:56388721-56390722(-)
Zm00001d028679::1:42782261-42784262(+)
Zm00001d029516::1:74163781-74165782(-)
Zm00001d028784::1:46372775-46374776(+)
Zm00001d018278::5:217820733-217822734(+)
Zm00001d032105::1:213135806-213137807(-)
Zm00001d011891::8:164114898-164116899(-)
Zm00001d031684::1:198607563-198609564(+)
Zm00001d043195::3:191226009-191228010(-)
Zm00001d020312::7:105612989-105614990(-)
Zm00001d025309::10:113728172-113730173(+)
Zm00001d010220::8:104636042-104638043(-)
Zm00001d034083::1:283632892-283634893(+)
Zm00001d022581::7:180313344-180315345(+)
Zm00001d003511::2:46294671-46296672(-)
Zm00001d052138::4:180621530-180623531(+)
Zm00001d018903::7:8799520-8801521(-)
Zm00001d024841::10:90402303-90404304(+)
Zm00001d013375::5:9994347-9996348(-)
Zm00001d020788::7:132729185-132731186(+)
Zm00001d031459::1:190963310-190965311(+)
Zm00001d015086::5:74955844-74957845(-)
Zm00001d014315::5:40640613-40642614(+)
Zm00001d006170::2:200403394-200405395(-)
Zm00001d048159::9:151144002-151146003(-)
Zm00001d012842::5:1028676-1030677(+)
Zm00001d018457::5:221161391-221163392(+)
Zm00001d033136::1:251753156-251755157(+)
Zm00001d017860::5:209063969-209065970(+)
Zm00001d051431::4:158379956-158381957(-)
Zm00001d022498::7:178839219-178841220(+)
Zm00001d050238::4:75301168-75303169(-)
Zm00001d021691::7:160277313-160279314(-)
Zm00001d046864::9:108488825-108490826(+)
Zm00001d002803::2:23173535-23175536(-)
Zm00001d052518::4:191959178-191961179(-)
Zm00001d048337::9:154669840-154671841(-)
Zm00001d042801::3:180265522-180267523(+)
Zm00001d051375::4:156365049-156367050(+)
Zm00001d033233::1:255285765-255287766(+)
Zm00001d032123::1:213822387-213824388(-)
Zm00001d012605::8:177083150-177085151(+)
Zm00001d023368::10:4190090-4192091(-)
Zm00001d032356::1:223610535-223612536(-)
Zm00001d009939::8:90769353-90771354(-)
Zm00001d009497::8:67365941-67367942(+)
Zm00001d027967::1:18521178-18523179(+)
Zm00001d049736::4:42109893-42111894(-)
Zm00001d017306::5:192241905-192243906(+)
Zm00001d052335::4:187346361-187348362(+)
Zm00001d015026::5:72701034-72703035(-)
Zm00001d021861::7:164839677-164841678(-)
Zm00001d014160::5:34608919-34610920(-)
Zm00001d044594::3:232916561-232918562(-)
Zm00001d008646::8:15716720-15718721(-)
Zm00001d028611::1:40776224-40778225(+)
Zm00001d042884::3:182851432-182853433(-)
Zm00001d046722::9:103538456-103540457(+)
Zm00001d025764::10:128930635-128932636(+)
Zm00001d053177::4:218289029-218291030(+)
Zm00001d004002::2:74664513-74666514(+)
Zm00001d042151::3:153899095-153901096(-)
Zm00001d012687::8:178644105-178646106(+)
Zm00001d025300::10:113298275-113300276(-)
Zm00001d019632::7:47322814-47324815(-)
Zm00001d015151::5:77098445-77100446(+)
Zm00001d016616::5:170221806-170223807(+)
Zm00001d021639::7:158782421-158784422(-)
Zm00001d042031::3:147920293-147922294(-)
Zm00001d028531::1:38337178-38339179(+)
Zm00001d034361::1:290779325-290781326(+)
Zm00001d008904::8:24562552-24564553(-)
Zm00001d052953::4:206120503-206122504(-)
Zm00001d006143::2:199699965-199701966(+)
Zm00001d044463::3:228862893-228864894(+)
Zm00001d043660::3:206185829-206187830(+)
Zm00001d011081::8:138419801-138421802(-)
Zm00001d011511::8:152920924-152922925(+)
Zm00001d007365::2:229752721-229754722(+)
Zm00001d005060::2:156700996-156702997(+)
Zm00001d034043::1:282045482-282047483(-)
Zm00001d031602::1:195957118-195959119(+)
Zm00001d051789::4:169866010-169868011(+)
Zm00001d025911::10:133606099-133608100(+)
Zm00001d045513::9:25069213-25071214(-)
Zm00001d046438::9:89732701-89734702(+)
Zm00001d049183::4:19621482-19623483(+)
Zm00001d020487::7:118585286-118587287(+)
Zm00001d031424::1:189598932-189600933(-)
Zm00001d019266::7:24822099-24824100(-)
Zm00001d014785::5:63014958-63016959(+)
Zm00001d022236::7:173374666-173376667(+)
Zm00001d041095::3:97124303-97126304(+)
Zm00001d037550::6:129100372-129102373(+)
Zm00001d025811::10:130234601-130236602(+)
Zm00001d029530::1:75048710-75050711(-)
Zm00001d008340::8:5792694-5794695(-)
Zm00001d041822::3:139333674-139335675(+)
Zm00001d007204::2:224657053-224659054(-)
Zm00001d033840::1:275468343-275470344(-)
Zm00001d045357::9:19502728-19504729(-)
Zm00001d051980::4:175827249-175829250(+)
Zm00001d053983::4:244585236-244587237(-)
Zm00001d006298::2:204035259-204037260(+)
Zm00001d039612::3:9081229-9083230(-)
Zm00001d009928::8:90094183-90096184(+)
Zm00001d022035::7:168351855-168353856(-)
Zm00001d046916::9:110418144-110420145(-)
Zm00001d008574::8:13347192-13349193(+)
Zm00001d028509::1:37474355-37476356(+)
Zm00001d042137::3:153102429-153104430(+)
Zm00001d039785::3:14612934-14614935(+)
Zm00001d037479::6:126614941-126616942(+)
Zm00001d038384::6:156038703-156040704(-)
Zm00001d008654::8:16005085-16007086(+)
Zm00001d001968::2:3657522-3659523(+)
Zm00001d009242::8:46230625-46232626(-)
Zm00001d044471::3:229103114-229105115(-)
Zm00001d011428::8:150250508-150252509(+)
Zm00001d020052::7:88711621-88713622(-)
Zm00001d048238::9:153032715-153034716(-)
Zm00001d001933::2:3101131-3103132(-)
Zm00001d017988::5:211462805-211464806(-)
Zm00001d032026::1:209788142-209790143(+)
Zm00001d037200::6:115544289-115546290(+)
Zm00001d027898::1:17062850-17064851(-)
Zm00001d007921::2:242696519-242698520(+)
Zm00001d018488::5:221701594-221703595(-)
Zm00001d053281::4:223891336-223893337(+)
Zm00001d019808::7:63656862-63658863(+)
Zm00001d033857::1:276047006-276049007(-)
Zm00001d007635::2:236670070-236672071(+)
Zm00001d030496::1:138701791-138703792(+)
Zm00001d037675::6:133722001-133724002(+)
Zm00001d037603::6:131343663-131345664(+)
Zm00001d036932::6:106776146-106778147(-)
Zm00001d009783::8:80851614-80853615(-)
Zm00001d011997::8:166104761-166106762(-)
Zm00001d033787::1:273741139-273743140(+)
Zm00001d024627::10:81008334-81010335(+)
Zm00001d041619::3:129737809-129739810(+)
Zm00001d019550::7:41863643-41865644(-)
Zm00001d034998::6:1384702-1386703(+)
Zm00001d002384::2:11632808-11634809(+)
Zm00001d012483::8:175341095-175343096(+)
Zm00001d023715::10:16692524-16694525(+)
Zm00001d009605::8:72859663-72861664(+)
Zm00001d002727::2:20533213-20535214(+)
Zm00001d048028::9:148360131-148362132(-)
Zm00001d014097::5:32298085-32300086(+)
Zm00001d032883::1:241397143-241399144(-)
Zm00001d010927::8:133816572-133818573(+)
Zm00001d042827::3:181263197-181265198(+)
Zm00001d035715::6:42370455-42372456(+)
Zm00001d037941::6:142910754-142912755(-)
Zm00001d008824::8:21741786-21743787(-)
Zm00001d008342::8:5855713-5857714(+)
Zm00001d024094::10:44108804-44110805(+)
Zm00001d024252::10:59716453-59718454(-)
Zm00001d043292::3:194724438-194726439(+)
Zm00001d046840::9:108234040-108236041(+)
Zm00001d015084::5:74825735-74827736(-)
Zm00001d040588::3:51609822-51611823(+)
Zm00001d020528::7:120944273-120946274(-)
Zm00001d021878::7:165280799-165282800(+)
Zm00001d042107::3:150852151-150854152(+)
Zm00001d038205::6:151503187-151505188(-)
Zm00001d005169::2:162169564-162171565(-)
Zm00001d013999::5:28085415-28087416(+)
Zm00001d011004::8:136504082-136506083(-)
Zm00001d002053::2:5030525-5032526(+)
Zm00001d041829::3:139495893-139497894(-)
Zm00001d003992::2:74072597-74074598(+)
Zm00001d032748::1:237181648-237183649(-)
Zm00001d051315::4:153335297-153337298(+)
Zm00001d012168::8:169395839-169397840(-)
Zm00001d050219::4:74333581-74335582(+)
Zm00001d005754::2:186351722-186353723(-)
Zm00001d043585::3:204434713-204436714(-)
Zm00001d015682::5:106609422-106611423(-)
Zm00001d018243::5:217273262-217275263(-)
Zm00001d048212::9:152571289-152573290(-)
Zm00001d033955::1:279586174-279588175(+)
Zm00001d049709::4:41047478-41049479(+)
Zm00001d039261::3:756676-758677(-)
Zm00001d023718::10:16723772-16725773(+)
Zm00001d029604::1:78768580-78770581(+)
Zm00001d053175::4:218267414-218269415(-)
Zm00001d028062::1:21860073-21862074(-)
Zm00001d029133::1:59758432-59760433(+)
Zm00001d030958::1:169036020-169038021(+)
Zm00001d047558::9:135450917-135452918(+)
Zm00001d002271::2:9186521-9188522(+)
Zm00001d014513::5:51112697-51114698(+)
Zm00001d011923::8:164684358-164686359(-)
Zm00001d004810::2:140742517-140744518(+)
Zm00001d018110::5:214492321-214494322(-)
Zm00001d039448::3:4609408-4611409(-)
Zm00001d022305::7:174833259-174835260(-)
Zm00001d033648::1:269564842-269566843(+)
Zm00001d006125::2:199262029-199264030(-)
Zm00001d012421::8:174230034-174232035(+)
Zm00001d035263::6:18176423-18178424(-)
Zm00001d052674::4:196902870-196904871(+)
Zm00001d029325::1:65992378-65994379(-)
Zm00001d042320::3:161154928-161156929(-)
Zm00001d022096::7:170208981-170210982(+)
Zm00001d004998::2:153088391-153090392(+)
Zm00001d048439::9:156423182-156425183(-)
Zm00001d049652::4:38770864-38772865(-)
Zm00001d009984::8:93353453-93355454(+)
Zm00001d018230::5:217048462-217050463(-)
Zm00001d012651::8:177869679-177871680(+)
Zm00001d047811::9:142370593-142372594(-)
Zm00001d031078::1:176199220-176201221(+)
Zm00001d050551::4:99641001-99643002(+)
Zm00001d031227::1:182702812-182704813(+)
Zm00001d043598::3:204731833-204733834(-)
Zm00001d034401::1:291868075-291870076(-)
Zm00001d050828::4:125021763-125023764(-)
Zm00001d051977::4:175736675-175738676(+)
Zm00001d017293::5:192001920-192003921(+)
Zm00001d016144::5:146554883-146556884(-)
Zm00001d005311::2:169143750-169145751(-)
Zm00001d037388::6:124174264-124176265(-)
Zm00001d024895::10:93459640-93461641(-)
Zm00001d053016::4:209196836-209198837(-)
Zm00001d023842::10:24271375-24273376(+)
Zm00001d029577::1:77397143-77399144(+)
Zm00001d006226::2:202325556-202327557(+)
Zm00001d045101::9:12494554-12496555(+)
Zm00001d049776::4:44178638-44180639(-)
Zm00001d033303::1:258162681-258164682(+)
Zm00001d004837::2:142739175-142741176(-)
Zm00001d038004::6:144868619-144870620(-)
Zm00001d045650::9:31085531-31087532(+)
Zm00001d021192::7:145449388-145451389(-)
Zm00001d031444::1:190269205-190271206(-)
Zm00001d023579::10:10647900-10649901(+)
Zm00001d039422::3:3903035-3905036(+)
Zm00001d034771::1:301734495-301736496(-)
Zm00001d002955::2:28082280-28084281(+)
Zm00001d027900::1:17145572-17147573(+)
Zm00001d017771::5:206345621-206347622(-)
Zm00001d044232::3:222548334-222550335(-)
Zm00001d052193::4:182770938-182772939(-)
Zm00001d043483::3:201602382-201604383(+)
Zm00001d050764::4:121651403-121653404(-)
Zm00001d026591::10:148628352-148630353(-)
Zm00001d047059::9:116856613-116858614(-)
Zm00001d002451::2:12957011-12959012(+)
Zm00001d051704::4:167224841-167226842(+)
Zm00001d050139::4:68415617-68417618(-)
Zm00001d015985::5:136804207-136806208(+)
Zm00001d053985::4:244601287-244603288(-)
Zm00001d025404::10:117394250-117396251(+)
Zm00001d037968::6:143836487-143838488(-)
Zm00001d005969::2:194252186-194254187(+)
Zm00001d021621::7:158201726-158203727(-)
Zm00001d034407::1:292054647-292056648(-)
Zm00001d052114::4:180186835-180188836(-)
Zm00001d006606::2:212302159-212304160(+)
Zm00001d018146::5:215513911-215515912(-)
Zm00001d028402::1:33656240-33658241(-)
Zm00001d024319::10:64271029-64273030(+)
Zm00001d006250::2:202847330-202849331(-)
Zm00001d006758::2:216100682-216102683(-)
Zm00001d002325::2:10324429-10326430(-)
Zm00001d021709::7:160906907-160908908(+)
Zm00001d037153::6:113985412-113987413(-)
Zm00001d039826::3:15960751-15962752(-)
Zm00001d025570::10:122612448-122614449(-)
Zm00001d053886::4:242970696-242972697(+)
Zm00001d012770::8:180493312-180495313(-)
Zm00001d045968::9:50711028-50713029(+)
Zm00001d052336::4:187358838-187360839(+)
Zm00001d012891::5:1630840-1632841(-)
Zm00001d020521::7:120460899-120462900(-)
Zm00001d049958::4:55684457-55686458(-)
Zm00001d051049::4:138717276-138719277(-)
Zm00001d014989::5:71263935-71265936(-)
Zm00001d013594::5:15047309-15049310(+)
Zm00001d052027::4:176839503-176841504(+)
Zm00001d006567::2:211041955-211043956(+)
Zm00001d051876::4:173191102-173193103(+)
Zm00001d002115::2:6100995-6102996(-)
Zm00001d010616::8:121975488-121977489(-)
Zm00001d012103::8:168305703-168307704(-)
Zm00001d039711::3:12757433-12759434(+)
Zm00001d006270::2:203321777-203323778(-)
Zm00001d043428::3:199523841-199525842(+)
Zm00001d013029::5:3465916-3467917(+)
Zm00001d052260::4:185140692-185142693(-)
Zm00001d044059::3:218079180-218081181(-)
Zm00001d026619::10:149053321-149055322(-)
Zm00001d002937::2:27425887-27427888(-)
Zm00001d035984::6:64657825-64659826(+)
Zm00001d011816::8:162010705-162012706(+)
Zm00001d044780::9:2207793-2209794(+)
Zm00001d046841::9:108250110-108252111(-)
Zm00001d016159::5:147678389-147680390(-)
Zm00001d006414::2:207260082-207262083(+)
Zm00001d009362::8:59516838-59518839(-)
Zm00001d046624::9:99408097-99410098(+)
Zm00001d042870::3:182557349-182559350(+)
Zm00001d039913::3:19193247-19195248(+)
Zm00001d032669::1:233721975-233723976(+)
Zm00001d004053::2:79771542-79773543(+)
Zm00001d038927::6:167154735-167156736(-)
Zm00001d024567::10:78537728-78539729(+)
Zm00001d015890::5:129557071-129559072(-)
Zm00001d047550::9:135117429-135119430(+)
Zm00001d031340::1:186772513-186774514(+)
Zm00001d049965::4:56191431-56193432(+)
Zm00001d009539::8:69388510-69390511(+)
Zm00001d024744::10:85877105-85879106(-)
Zm00001d044692::3:235012777-235014778(-)
Zm00001d032441::1:226567844-226569845(-)
Zm00001d040617::3:54062095-54064096(-)
Zm00001d012895::5:1717561-1719562(-)
Zm00001d009025::8:30573968-30575969(+)
Zm00001d012124::8:168485717-168487718(+)
Zm00001d007017::2:220219221-220221222(-)
Zm00001d023356::10:4056637-4058638(-)
Zm00001d029340::1:66591041-66593042(+)
Zm00001d028225::1:27254787-27256788(+)
Zm00001d014993::5:71289173-71291174(-)
Zm00001d032098::1:212614396-212616397(-)
Zm00001d026374::10:144612829-144614830(-)
Zm00001d023969::10:32588479-32590480(-)
Zm00001d046755::9:104448238-104450239(-)
Zm00001d022386::7:176536924-176538925(-)
Zm00001d046302::9:79385873-79387874(+)
Zm00001d045911::9:47083452-47085453(+)
Zm00001d052185::4:182577994-182579995(+)
Zm00001d038465::6:157802668-157804669(+)
Zm00001d051454::4:159243948-159245949(+)
Zm00001d012132::8:168623422-168625423(-)
Zm00001d011177::8:141849419-141851420(-)
Zm00001d021943::7:166618668-166620669(-)
Zm00001d042433::3:167044204-167046205(+)
Zm00001d047240::9:123675385-123677386(-)
Zm00001d043804::3:210574576-210576577(+)
Zm00001d048286::9:153896760-153898761(-)
Zm00001d028775::1:46183119-46185120(-)
Zm00001d032575::1:231064762-231066763(-)
Zm00001d012713::8:179093891-179095892(+)
Zm00001d003612::2:50119475-50121476(+)
Zm00001d025256::10:111457864-111459865(-)
Zm00001d003804::2:59925206-59927207(+)
Zm00001d017659::5:203315656-203317657(-)
Zm00001d007806::2:240009391-240011392(-)
Zm00001d022260::7:173858273-173860274(-)
Zm00001d038453::6:157524337-157526338(-)
Zm00001d011033::8:137135171-137137172(+)
Zm00001d045661::9:32055268-32057269(+)
Zm00001d032734::1:236582414-236584415(+)
Zm00001d034071::1:283091948-283093949(-)
Zm00001d012953::5:2332526-2334527(-)
Zm00001d042308::3:160131788-160133789(-)
Zm00001d033039::1:248271186-248273187(-)
Zm00001d032986::1:245819569-245821570(-)
Zm00001d044781::9:2215879-2217880(-)
Zm00001d023504::10:7634179-7636180(-)
Zm00001d039774::3:14505327-14507328(+)
Zm00001d027680::1:11015364-11017365(-)
Zm00001d016351::5:158834170-158836171(-)
Zm00001d053639::4:238009617-238011618(-)
Zm00001d052974::4:206844454-206846455(+)
Zm00001d039348::3:2280584-2282585(-)
Zm00001d002027::2:4655151-4657152(+)
Zm00001d032111::1:213311843-213313844(+)
Zm00001d013407::5:10501227-10503228(+)
Zm00001d051157::4:146410400-146412401(-)
Zm00001d052239::4:184362368-184364369(+)
Zm00001d036724::6:99057879-99059880(-)
Zm00001d014645::5:57165173-57167174(+)
Zm00001d009948::8:91819384-91821385(-)
Zm00001d012697::8:178789265-178791266(+)
Zm00001d021510::7:154587569-154589570(-)
Zm00001d006011::2:195245953-195247954(-)
Zm00001d053834::4:242109655-242111656(+)
Zm00001d010398::8:112853579-112855580(-)
Zm00001d019225::7:22612633-22614634(-)
Zm00001d013046::5:3731416-3733417(+)
Zm00001d038065::6:146731918-146733919(-)
Zm00001d011930::8:164803286-164805287(-)
Zm00001d012369::8:173121530-173123531(-)
Zm00001d029263::1:64045186-64047187(-)
Zm00001d042293::3:159524149-159526150(-)
Zm00001d052715::4:198517446-198519447(+)
Zm00001d004678::2:129859447-129861448(+)
Zm00001d013892::5:24017370-24019371(-)
Zm00001d037807::6:138379796-138381797(+)
Zm00001d012313::8:172256633-172258634(-)
Zm00001d014297::5:40020050-40022051(+)
Zm00001d021139::7:143859572-143861573(-)
Zm00001d011896::8:164164211-164166212(-)
Zm00001d045872::9:44949907-44951908(-)
Zm00001d050104::4:65818612-65820613(-)
Zm00001d025841::10:131432334-131434335(-)
Zm00001d048396::9:155584559-155586560(-)
Zm00001d041388::3:115344099-115346100(-)
Zm00001d042384::3:164056881-164058882(-)
Zm00001d021122::7:143279319-143281320(+)
Zm00001d010990::8:136104509-136106510(+)
Zm00001d028883::1:49584338-49586339(+)
Zm00001d040014::3:22984460-22986461(+)
Zm00001d043298::3:194976909-194978910(+)
Zm00001d008289::8:4181678-4183679(-)
Zm00001d006507::2:210171818-210173819(-)
Zm00001d019387::7:31262485-31264486(+)
Zm00001d046890::9:109051152-109053153(-)
Zm00001d029362::1:67485004-67487005(-)
Zm00001d036556::6:91869430-91871431(+)
Zm00001d052950::4:206092510-206094511(+)
Zm00001d004744::2:135505503-135507504(-)
Zm00001d025692::10:126419488-126421489(+)
Zm00001d023235::10:1048217-1050218(+)
Zm00001d028213::1:26609254-26611255(-)
Zm00001d011391::8:149385617-149387618(-)
Zm00001d022636::7:181972154-181974155(+)
Zm00001d012760::8:180047243-180049244(+)
Zm00001d009949::8:91942745-91944746(-)
Zm00001d010445::8:115435108-115437109(-)
Zm00001d046694::9:102717661-102719662(+)
Zm00001d001856::2:1970783-1972784(-)
Zm00001d020549::7:121992653-121994654(+)
Zm00001d050972::4:134410596-134412597(+)
Zm00001d005823::2:189796088-189798089(+)
Zm00001d053556::4:233909925-233911926(+)
Zm00001d034074::1:283229515-283231516(-)
Zm00001d020747::7:131059824-131061825(+)
Zm00001d025326::10:114254786-114256787(-)
Zm00001d008439::8:8698242-8700243(-)
Zm00001d020204::7:99031142-99033143(-)
Zm00001d044351::3:225658261-225660262(-)
Zm00001d040980::3:87907334-87909335(-)
Zm00001d053412::4:230697369-230699370(-)
Zm00001d007705::2:237878393-237880394(-)
Zm00001d036301::6:83187082-83189083(-)
Zm00001d029266::1:64352532-64354533(+)
Zm00001d033407::1:262152214-262154215(-)
Zm00001d044551::3:231490627-231492628(+)
Zm00001d051478::4:160007766-160009767(-)
Zm00001d032708::1:235660336-235662337(-)
Zm00001d050934::4:132599859-132601860(-)
Zm00001d002656::2:18474787-18476788(-)
Zm00001d028252::1:28050852-28052853(+)
Zm00001d010785::8:127751028-127753029(+)
Zm00001d010735::8:126343633-126345634(-)
Zm00001d048822::4:6012029-6014030(-)
Zm00001d014479::5:49670623-49672624(+)
Zm00001d032962::1:244893826-244895827(-)
Zm00001d032790::1:238227385-238229386(-)
Zm00001d039631::3:9565825-9567826(+)
Zm00001d012601::8:177055146-177057147(+)
Zm00001d009579::8:71610634-71612635(+)
Zm00001d045127::9:13678849-13680850(+)
Zm00001d009271::8:49790393-49792394(-)
Zm00001d002530::2:14788273-14790274(+)
Zm00001d043047::3:187347483-187349484(-)
Zm00001d010713::8:125351536-125353537(+)
Zm00001d012362::8:173024272-173026273(+)
Zm00001d031361::1:187353541-187355542(-)
Zm00001d009610::8:72977839-72979840(-)
Zm00001d048969::4:11102643-11104644(-)
Zm00001d014889::5:67034857-67036858(+)
Zm00001d021073::7:142166776-142168777(-)
Zm00001d028143::1:23999329-24001330(+)
Zm00001d004308::2:102152435-102154436(-)
Zm00001d010914::8:133300073-133302074(-)
Zm00001d022517::7:179272372-179274373(+)
Zm00001d037829::6:138959834-138961835(-)
Zm00001d027648::1:10064336-10066337(-)
Zm00001d011253::8:144628202-144630203(-)
Zm00001d046786::9:105956759-105958760(-)
Zm00001d012778::8:180734973-180736974(+)
Zm00001d024373::10:67655027-67657028(+)
Zm00001d016501::5:165012018-165014019(-)
Zm00001d010948::8:134759085-134761086(+)
Zm00001d043817::3:210958783-210960784(-)
Zm00001d047283::9:125449971-125451972(-)
Zm00001d035323::6:21269856-21271857(-)
Zm00001d053711::4:239668997-239670998(+)
Zm00001d009997::8:93878563-93880564(-)
Zm00001d009247::8:47084154-47086155(-)
Zm00001d043494::3:201750046-201752047(+)
Zm00001d017345::5:193469305-193471306(+)
Zm00001d042024::3:147722205-147724206(+)
Zm00001d013220::5:6709623-6711624(+)
Zm00001d038396::6:156305430-156307431(+)
Zm00001d026249::10:141903107-141905108(-)
Zm00001d015172::5:78379980-78381981(-)
Zm00001d051130::4:145121863-145123864(-)
Zm00001d028988::1:53762749-53764750(-)
Zm00001d013835::5:21950239-21952240(+)
Zm00001d037232::6:116995998-116997999(-)
Zm00001d049224::4:21642545-21644546(+)
Zm00001d039299::3:1289082-1291083(+)
Zm00001d043179::3:190700184-190702185(+)
Zm00001d017640::5:202855340-202857341(+)
Zm00001d027784::1:13437298-13439299(+)
Zm00001d052209::4:183316595-183318596(-)
Zm00001d042158::3:154263905-154265906(+)
Zm00001d046887::9:108877256-108879257(+)
Zm00001d016990::5:182134094-182136095(+)
Zm00001d048114::9:150382217-150384218(+)
Zm00001d014553::5:52953908-52955909(+)
Zm00001d028372::1:32442004-32444005(-)
Zm00001d038059::6:146589939-146591940(-)
Zm00001d048035::9:148451381-148453382(+)
Zm00001d041088::3:96600768-96602769(+)
Zm00001d031122::1:178357101-178359102(-)
Zm00001d053610::4:236308928-236310929(-)
Zm00001d020395::7:111176518-111178519(+)
Zm00001d049491::4:32249564-32251565(-)
Zm00001d005785::2:188373752-188375753(+)
Zm00001d051916::4:174618970-174620971(-)
Zm00001d029034::1:55452817-55454818(+)
Zm00001d015446::5:90559004-90561005(-)
Zm00001d053100::4:213728021-213730022(+)
Zm00001d021301::7:148272952-148274953(-)
Zm00001d051893::4:173859444-173861445(+)
Zm00001d032060::1:211115979-211117980(-)
Zm00001d025358::10:115500083-115502084(+)
Zm00001d046531::9:94216710-94218711(-)
Zm00001d020437::7:114151529-114153530(-)
Zm00001d024155::10:50390926-50392927(+)
Zm00001d021713::7:161084502-161086503(-)
Zm00001d016783::5:175769560-175771561(-)
Zm00001d038598::6:160692072-160694073(+)
Zm00001d019018::7:12874637-12876638(-)
Zm00001d047096::9:118499150-118501151(+)
Zm00001d012390::8:173404550-173406551(-)
Zm00001d031098::1:177162595-177164596(-)
Zm00001d004993::2:152729712-152731713(+)
Zm00001d053751::4:240455984-240457985(-)
Zm00001d052266::4:185253660-185255661(-)
Zm00001d043175::3:190634039-190636040(-)
Zm00001d010632::8:122512376-122514377(+)
Zm00001d024390::10:68464494-68466495(-)
Zm00001d009790::8:81561246-81563247(+)
Zm00001d018428::5:220583063-220585064(-)
Zm00001d020728::7:130389362-130391363(+)
Zm00001d049076::4:14930822-14932823(+)
Zm00001d024209::10:56567177-56569178(+)
Zm00001d032376::1:224521242-224523243(-)
Zm00001d015990::5:137504723-137506724(+)
Zm00001d039085::6:169717146-169719147(+)
Zm00001d032534::1:229831668-229833669(-)
Zm00001d028829::1:47879244-47881245(+)
Zm00001d046949::9:112343222-112345223(-)
Zm00001d040314::3:37616667-37618668(+)
Zm00001d020479::7:117960448-117962449(-)
Zm00001d031939::1:207516994-207518995(-)
Zm00001d029424::1:69910267-69912268(-)
Zm00001d045472::9:23410949-23412950(-)
Zm00001d027771::1:13238515-13240516(+)
Zm00001d012884::5:1586405-1588406(+)
Zm00001d004227::2:93485592-93487593(-)
Zm00001d013824::5:21485104-21487105(+)
Zm00001d033860::1:276299677-276301678(+)
Zm00001d003602::2:49521736-49523737(+)
Zm00001d020985::7:139303503-139305504(+)
Zm00001d036793::6:101127516-101129517(+)
Zm00001d008867::8:23329143-23331144(+)
Zm00001d026088::10:138127926-138129927(+)
Zm00001d018955::7:10467650-10469651(-)
Zm00001d046871::9:108627829-108629830(-)
Zm00001d010115::8:99797876-99799877(-)
Zm00001d022366::7:176179442-176181443(-)
Zm00001d044951::9:8119330-8121331(-)
Zm00001d047126::9:119396616-119398617(-)
Zm00001d038085::6:147223643-147225644(+)
Zm00001d009683::8:75776589-75778590(+)
Zm00001d026087::10:138095729-138097730(-)
Zm00001d021442::7:152340710-152342711(-)
Zm00001d031115::1:177828858-177830859(-)
Zm00001d003680::2:53958958-53960959(+)
Zm00001d009987::8:93546782-93548783(+)
Zm00001d030019::1:99938830-99940831(+)
Zm00001d047884::9:144196405-144198406(+)
Zm00001d019866::7:71134173-71136174(-)
Zm00001d004672::2:129375860-129377861(-)
Zm00001d043202::3:191441492-191443493(-)
Zm00001d034004::1:280898467-280900468(+)
Zm00001d015932::5:132597502-132599503(+)
Zm00001d044717::9:66530-68531(-)
Zm00001d021558::7:156001361-156003362(-)
Zm00001d020687::7:128421216-128423217(+)
Zm00001d054039::4:245460702-245462703(-)
Zm00001d002954::2:28083889-28085890(-)
Zm00001d035061::6:3459008-3461009(+)
Zm00001d018005::5:211817413-211819414(-)
Zm00001d021021::7:140566900-140568901(-)
Zm00001d016695::5:172821650-172823651(+)
Zm00001d014180::5:35173552-35175553(-)
Zm00001d008372::8:6686019-6688020(+)
Zm00001d043915::3:213755787-213757788(-)
Zm00001d045180::9:15324230-15326231(-)
Zm00001d021802::7:163155487-163157488(-)
Zm00001d052699::4:198048252-198050253(-)
Zm00001d042644::3:175229934-175231935(+)
Zm00001d024459::10:71758541-71760542(+)
Zm00001d006897::2:218928979-218930980(-)
Zm00001d008763::8:19446907-19448908(+)
Zm00001d013614::5:15421248-15423249(+)
Zm00001d001848::2:1838605-1840606(-)
Zm00001d022113::7:170585789-170587790(+)
Zm00001d036155::6:74847902-74849903(+)
Zm00001d021606::7:157875045-157877046(+)
Zm00001d015509::5:94543057-94545058(-)
Zm00001d020638::7:125917745-125919746(+)
Zm00001d028936::1:52173113-52175114(-)
Zm00001d036995::6:108564267-108566268(-)
Zm00001d054014::4:245169924-245171925(-)
Zm00001d047174::9:120955289-120957290(+)
Zm00001d034741::1:301092953-301094954(-)
Zm00001d019226::7:22694379-22696380(+)
Zm00001d028707::1:43823632-43825633(+)
Zm00001d033291::1:257753436-257755437(+)
Zm00001d052474::4:190818116-190820117(-)
Zm00001d048041::9:148615469-148617470(-)
Zm00001d044375::3:226412741-226414742(-)
Zm00001d041624::3:129820758-129822759(+)
Zm00001d041434::3:119232913-119234914(-)
Zm00001d048632::4:1782372-1784373(-)
Zm00001d009475::8:66262383-66264384(-)
Zm00001d050068::4:63823895-63825896(+)
Zm00001d031061::1:175175565-175177566(-)
Zm00001d051659::4:165914761-165916762(-)
Zm00001d016073::5:142993752-142995753(-)
Zm00001d018868::7:7845120-7847121(+)
Zm00001d008259::8:3344276-3346277(-)
Zm00001d043808::3:210743954-210745955(+)
Zm00001d009599::8:72401531-72403532(+)
Zm00001d025816::10:130438005-130440006(-)
Zm00001d037142::6:113775910-113777911(-)
Zm00001d039316::3:1543799-1545800(-)
Zm00001d036168::6:75654751-75656752(-)
Zm00001d032333::1:222803524-222805525(-)
Zm00001d017248::5:190306435-190308436(+)
Zm00001d050297::4:79514444-79516445(+)
Zm00001d041453::3:120946117-120948118(+)
Zm00001d036351::6:85211877-85213878(+)
Zm00001d007489::2:232846777-232848778(-)
Zm00001d050575::4:101587896-101589897(+)
Zm00001d007332::2:228913328-228915329(+)
Zm00001d029873::1:91278298-91280299(+)
Zm00001d011100::8:139022037-139024038(+)
Zm00001d030342::1:123467303-123469304(-)
Zm00001d052361::4:188295898-188297899(-)
Zm00001d026064::10:137394308-137396309(-)
Zm00001d008384::8:6900869-6902870(+)
Zm00001d025749::10:128286793-128288794(-)
Zm00001d023382::10:4321298-4323299(+)
Zm00001d045787::9:39199166-39201167(+)
Zm00001d024278::10:61397693-61399694(-)
Zm00001d045084::9:12040936-12042937(+)
Zm00001d053009::4:208860372-208862373(+)
Zm00001d039579::3:8261182-8263183(+)
Zm00001d013508::5:12964194-12966195(+)
Zm00001d028320::1:30608653-30610654(-)
Zm00001d040717::3:59834877-59836878(+)
Zm00001d013089::5:4533908-4535909(+)
Zm00001d007745::2:238612992-238614993(-)
Zm00001d005016::2:153919144-153921145(+)
Zm00001d009113::8:37206680-37208681(-)
Zm00001d036981::6:108200767-108202768(+)
Zm00001d048774::4:5282536-5284537(+)
Zm00001d014500::5:50467965-50469966(-)
Zm00001d051961::4:175381900-175383901(+)
Zm00001d026521::10:147486841-147488842(-)
Zm00001d020432::7:113908569-113910570(-)
Zm00001d037756::6:136401779-136403780(-)
Zm00001d040234::3:33197894-33199895(-)
Zm00001d051837::4:171682697-171684698(-)
Zm00001d030733::1:156690885-156692886(+)
Zm00001d033552::1:266966428-266968429(+)
Zm00001d003250::2:37944567-37946568(+)
Zm00001d008884::8:23825584-23827585(-)
Zm00001d017998::5:211659765-211661766(-)
Zm00001d028608::1:40711507-40713508(+)
Zm00001d004709::2:132766207-132768208(-)
Zm00001d040501::3:47105618-47107619(-)
Zm00001d012122::8:168481015-168483016(+)
Zm00001d010969::8:135353264-135355265(-)
Zm00001d051953::4:175185577-175187578(-)
Zm00001d038226::6:151990544-151992545(-)
Zm00001d033606::1:268493268-268495269(+)
Zm00001d036971::6:107862006-107864007(-)
Zm00001d023497::10:7361288-7363289(-)
Zm00001d005419::2:173367074-173369075(-)
Zm00001d044874::9:6094747-6096748(+)
Zm00001d053239::4:221655152-221657153(+)
Zm00001d021866::7:164891641-164893642(+)
Zm00001d044535::3:231194611-231196612(+)
Zm00001d028730::1:44530853-44532854(+)
Zm00001d020530::7:121055861-121057862(-)
Zm00001d033658::1:269836522-269838523(+)
Zm00001d013446::5:11809903-11811904(+)
Zm00001d006366::2:205741272-205743273(-)
Zm00001d036807::6:101494079-101496080(+)
Zm00001d034404::1:292035625-292037626(+)
Zm00001d048777::4:5405908-5407909(+)
Zm00001d045744::9:36377279-36379280(+)
Zm00001d036609::6:94234300-94236301(+)
Zm00001d037140::6:113748314-113750315(-)
Zm00001d006299::2:204052540-204054541(-)
Zm00001d042872::3:182587805-182589806(+)
Zm00001d013683::5:17294872-17296873(-)
Zm00001d051527::4:161518653-161520654(+)
Zm00001d048284::9:153883349-153885350(-)
Zm00001d023542::10:9510346-9512347(-)
Zm00001d012114::8:168404171-168406172(+)
Zm00001d020348::7:108321004-108323005(+)
Zm00001d013049::5:3824609-3826610(-)
Zm00001d047822::9:142593992-142595993(+)
Zm00001d015127::5:76606796-76608797(-)
Zm00001d045395::9:20531111-20533112(+)
Zm00001d044037::3:217449589-217451590(+)
Zm00001d023880::10:26193966-26195967(-)
Zm00001d037573::6:130064871-130066872(+)
Zm00001d048910::4:7808702-7810703(-)
Zm00001d016797::5:176179254-176181255(+)
Zm00001d003841::2:61912905-61914906(+)
Zm00001d007862::2:241125164-241127165(-)
Zm00001d008789::8:20265034-20267035(-)
Zm00001d034050::1:282498515-282500516(+)
Zm00001d037507::6:127628688-127630689(+)
Zm00001d010716::8:125537928-125539929(-)
Zm00001d025043::10:101213978-101215979(-)
Zm00001d046135::9:65844658-65846659(-)
Zm00001d046910::9:110075615-110077616(-)
Zm00001d046267::9:77350822-77352823(+)
Zm00001d044114::3:219645012-219647013(-)
Zm00001d036775::6:100468763-100470764(+)
Zm00001d016674::5:172183263-172185264(-)
Zm00001d036328::6:84478605-84480606(-)
Zm00001d054044::4:245522180-245524181(+)
Zm00001d047676::9:139053377-139055378(-)
Zm00001d014702::5:59911524-59913525(-)
Zm00001d043835::3:211256739-211258740(+)
Zm00001d004547::2:117335868-117337869(+)
Zm00001d006295::2:203937421-203939422(-)
Zm00001d020188::7:98548894-98550895(-)
Zm00001d007417::2:231169759-231171760(+)
Zm00001d029488::1:72869083-72871084(+)
Zm00001d018141::5:215261122-215263123(+)
Zm00001d038437::6:157259589-157261590(-)
Zm00001d040364::3:40092405-40094406(-)
Zm00001d044117::3:219798020-219800021(-)
Zm00001d037498::6:127321204-127323205(-)
Zm00001d036728::6:99236107-99238108(+)
Zm00001d021016::7:140500573-140502574(-)
Zm00001d042256::3:157559474-157561475(+)
Zm00001d052438::4:190067051-190069052(+)
Zm00001d007154::2:223381069-223383070(+)
Zm00001d047092::9:118305685-118307686(+)
Zm00001d036756::6:99933239-99935240(+)
Zm00001d044831::9:4431464-4433465(+)
Zm00001d010350::8:110701565-110703566(+)
Zm00001d011441::8:150502466-150504467(-)
Zm00001d039075::6:169612942-169614943(+)
Zm00001d023929::10:29153673-29155674(-)
Zm00001d027706::1:11582561-11584562(+)
Zm00001d032256::1:219174092-219176093(-)
Zm00001d005156::2:161499121-161501122(-)
Zm00001d013537::5:13908737-13910738(+)
Zm00001d053900::4:243352144-243354145(-)
Zm00001d028748::1:45260228-45262229(+)
Zm00001d035439::6:25560268-25562269(+)
Zm00001d013369::5:9964574-9966575(+)
Zm00001d028921::1:51587641-51589642(+)
Zm00001d028712::1:43997610-43999611(+)
Zm00001d053841::4:242149181-242151182(-)
Zm00001d043174::3:190624223-190626224(+)
Zm00001d027295::1:2103260-2105261(+)
Zm00001d029497::1:73246277-73248278(-)
Zm00001d022547::7:179787792-179789793(-)
Zm00001d027468::1:5942254-5944255(+)
Zm00001d035838::6:54310136-54312137(+)
Zm00001d028928::1:51816425-51818426(-)
Zm00001d043357::3:197605019-197607020(+)
Zm00001d037576::6:130115211-130117212(+)
Zm00001d012818::5:843539-845540(+)
Zm00001d044827::9:4125379-4127380(+)
Zm00001d032229::1:217998907-218000908(+)
Zm00001d044552::3:231545429-231547430(-)
Zm00001d009241::8:46218969-46220970(-)
Zm00001d024064::10:40878584-40880585(-)
Zm00001d025176::10:107684511-107686512(-)
Zm00001d041707::3:134144201-134146202(+)
Zm00001d028199::1:26008584-26010585(-)
Zm00001d025629::10:124638035-124640036(-)
Zm00001d005513::2:176956421-176958422(-)
Zm00001d010724::8:125956738-125958739(-)
Zm00001d024466::10:72134647-72136648(-)
Zm00001d052216::4:183516080-183518081(-)
Zm00001d042840::3:181642699-181644700(-)
Zm00001d010648::8:122885724-122887725(+)
Zm00001d038865::6:166072906-166074907(-)
Zm00001d041472::3:122366455-122368456(+)
Zm00001d053890::4:243053128-243055129(-)
Zm00001d034412::1:292187386-292189387(-)
Zm00001d050526::4:96800457-96802458(+)
Zm00001d037478::6:126612566-126614567(+)
Zm00001d003320::2:40124865-40126866(+)
Zm00001d036964::6:107570581-107572582(-)
Zm00001d018526::5:222480504-222482505(+)
Zm00001d038408::6:156584590-156586591(-)
Zm00001d015719::5:112105183-112107184(+)
Zm00001d005847::2:190760153-190762154(+)
Zm00001d033821::1:274775911-274777912(-)
Zm00001d039460::3:4949557-4951558(+)
Zm00001d051081::4:141307053-141309054(+)
Zm00001d051482::4:160052799-160054800(+)
Zm00001d052038::4:177042937-177044938(-)
Zm00001d033876::1:277129406-277131407(+)
Zm00001d008178::8:555924-557925(+)
Zm00001d012840::5:994196-996197(-)
Zm00001d024683::10:83542884-83544885(+)
Zm00001d008369::8:6549002-6551003(-)
Zm00001d042306::3:160114593-160116594(+)
Zm00001d016276::5:155335253-155337254(+)
Zm00001d048193::9:152170173-152172174(-)
Zm00001d028182::1:25719376-25721377(+)
Zm00001d048427::9:156041265-156043266(+)
Zm00001d049737::4:42138781-42140782(-)
Zm00001d021267::7:147320166-147322167(+)
Zm00001d003147::2:33763018-33765019(+)
Zm00001d035211::6:10032211-10034212(-)
Zm00001d003100::2:32062442-32064443(+)
Zm00001d052170::4:181663140-181665141(-)
Zm00001d028307::1:29960394-29962395(-)
Zm00001d039166::6:171617110-171619111(-)
Zm00001d041650::3:131647319-131649320(-)
Zm00001d036126::6:73722356-73724357(+)
Zm00001d033388::1:261273484-261275485(-)
Zm00001d030998::1:172694320-172696321(+)
Zm00001d010719::8:125587656-125589657(-)
Zm00001d035253::6:17372720-17374721(-)
Zm00001d003638::2:51304426-51306427(-)
Zm00001d011369::8:148781034-148783035(+)
Zm00001d006229::2:202370304-202372305(+)
Zm00001d021765::7:162691423-162693424(+)
Zm00001d022265::7:173957083-173959084(-)
Zm00001d022222::7:173070060-173072061(+)
Zm00001d020492::7:118721743-118723744(-)
Zm00001d013819::5:21431158-21433159(-)
Zm00001d021540::7:155399501-155401502(+)
Zm00001d003758::2:57744299-57746300(+)
Zm00001d005306::2:168884394-168886395(-)
Zm00001d040816::3:67779424-67781425(+)
Zm00001d010031::8:96224603-96226604(+)
Zm00001d004800::2:140014205-140016206(+)
Zm00001d015251::5:81359356-81361357(+)
Zm00001d002416::2:12273391-12275392(+)
Zm00001d031083::1:176421680-176423681(-)
Zm00001d044774::9:2058650-2060651(+)
Zm00001d014327::5:41087157-41089158(+)
Zm00001d051306::4:152559046-152561047(+)
Zm00001d041614::3:129721118-129723119(-)
Zm00001d031571::1:194766197-194768198(-)
Zm00001d034420::1:292482799-292484800(-)
Zm00001d019335::7:28407279-28409280(-)
Zm00001d038267::6:152764048-152766049(+)
Zm00001d007765::2:239265958-239267959(+)
Zm00001d017112::5:185777178-185779179(-)
Zm00001d015021::5:72640942-72642943(+)
Zm00001d035666::6:40033183-40035184(-)
Zm00001d012913::5:1900364-1902365(-)
Zm00001d002189::2:7644958-7646959(+)
Zm00001d033480::1:263887151-263889152(-)
Zm00001d016550::5:167016181-167018182(-)
Zm00001d027713::1:11781830-11783831(+)
Zm00001d037728::6:135415331-135417332(-)
Zm00001d034934::1:306096763-306098764(-)
Zm00001d003200::2:35425257-35427258(-)
Zm00001d021579::7:156771694-156773695(+)
Zm00001d028952::1:52680375-52682376(-)
Zm00001d028787::1:46393053-46395054(-)
Zm00001d029705::1:83198089-83200090(+)
Zm00001d004008::2:75120848-75122849(+)
Zm00001d044224::3:222408390-222410391(-)
Zm00001d028268::1:28684422-28686423(+)
Zm00001d020790::7:132793016-132795017(+)
Zm00001d005974::2:194482524-194484525(+)
Zm00001d007807::2:240021937-240023938(-)
Zm00001d010982::8:135763869-135765870(-)
Zm00001d026637::10:149252503-149254504(-)
Zm00001d024854::10:90668083-90670084(+)
Zm00001d014073::5:31561303-31563304(+)
Zm00001d041203::3:105355299-105357300(-)
Zm00001d023537::10:9328602-9330603(+)
Zm00001d051761::4:168964006-168966007(-)
Zm00001d034555::1:296174130-296176131(+)
Zm00001d041825::3:139419086-139421087(-)
Zm00001d040818::3:67921094-67923095(+)
Zm00001d038520::6:159132531-159134532(+)
Zm00001d018043::5:212719761-212721762(-)
Zm00001d024505::10:74755083-74757084(+)
Zm00001d019045::7:14091700-14093701(+)
Zm00001d019890::7:73403722-73405723(-)
Zm00001d027334::1:3123147-3125148(+)
Zm00001d005365::2:171080978-171082979(+)
Zm00001d005155::2:161485806-161487807(+)
Zm00001d011037::8:137161979-137163980(+)
Zm00001d047772::9:141399951-141401952(-)
Zm00001d015022::5:72642369-72644370(+)
Zm00001d038327::6:154609223-154611224(+)
Zm00001d003144::2:33549072-33551073(-)
Zm00001d034610::1:297803078-297805079(-)
Zm00001d007754::2:238904845-238906846(-)
Zm00001d031691::1:198666434-198668435(+)
Zm00001d042264::3:158017120-158019121(+)
Zm00001d032350::1:223444282-223446283(-)
Zm00001d039685::3:11842227-11844228(+)
Zm00001d010687::8:124483435-124485436(-)
Zm00001d036057::6:69409044-69411045(-)
Zm00001d016557::5:167249777-167251778(+)
Zm00001d042504::3:169717083-169719084(-)
Zm00001d045546::9:26324695-26326696(-)
Zm00001d043661::3:206195419-206197420(+)
Zm00001d033615::1:268783591-268785592(-)
Zm00001d047939::9:145773648-145775649(+)
Zm00001d043528::3:202845934-202847935(-)
Zm00001d010630::8:122405254-122407255(-)
Zm00001d053371::4:227983696-227985697(-)
Zm00001d005108::2:158562926-158564927(+)
Zm00001d038347::6:154943467-154945468(+)
Zm00001d048149::9:150904592-150906593(+)
Zm00001d023732::10:17743258-17745259(+)
Zm00001d007567::2:235019174-235021175(-)
Zm00001d020879::7:135268396-135270397(-)
Zm00001d015737::5:114787611-114789612(-)
Zm00001d020371::7:109929365-109931366(-)
Zm00001d018770::7:4764933-4766934(+)
Zm00001d051604::4:164201439-164203440(-)
Zm00001d013951::5:26013744-26015745(+)
Zm00001d052586::4:193767764-193769765(-)
Zm00001d045039::9:10831337-10833338(+)
Zm00001d014906::5:67679539-67681540(+)
Zm00001d013076::5:4377837-4379838(+)
Zm00001d051605::4:164216928-164218929(-)
Zm00001d006593::2:211775573-211777574(-)
Zm00001d026122::10:138962337-138964338(+)
Zm00001d012327::8:172498596-172500597(+)
Zm00001d035752::6:45354940-45356941(+)
Zm00001d046183::9:70137490-70139491(+)
Zm00001d021452::7:152572812-152574813(-)
Zm00001d047518::9:133277660-133279661(-)
Zm00001d007815::2:240146444-240148445(+)
Zm00001d052354::4:187995721-187997722(-)
Zm00001d001949::2:3421677-3423678(-)
Zm00001d017647::5:202991524-202993525(-)
Zm00001d041445::3:120203784-120205785(-)
Zm00001d014786::5:63032366-63034367(-)
Zm00001d028704::1:43711683-43713684(+)
Zm00001d020201::7:98883785-98885786(-)
Zm00001d015775::5:118261309-118263310(+)
Zm00001d010579::8:120810943-120812944(-)
Zm00001d048482::9:157057857-157059858(+)
Zm00001d011334::8:147198064-147200065(+)
Zm00001d035465::6:28061604-28063605(-)
Zm00001d012918::5:1939427-1941428(+)
Zm00001d018261::5:217573559-217575560(+)
Zm00001d009390::8:61814456-61816457(-)
Zm00001d005313::2:169266487-169268488(+)
Zm00001d011272::8:145368166-145370167(+)
Zm00001d009811::8:82520045-82522046(+)
Zm00001d008291::8:4181678-4183679(-)
Zm00001d039580::3:8284506-8286507(+)
Zm00001d014994::5:71392271-71394272(+)
Zm00001d028219::1:26902175-26904176(+)
Zm00001d005939::2:193438749-193440750(+)
Zm00001d051452::4:159116595-159118596(-)
Zm00001d028895::1:49995874-49997875(-)
Zm00001d009848::8:84946340-84948341(+)
Zm00001d009727::8:78046673-78048674(+)
Zm00001d027837::1:14704039-14706040(-)
Zm00001d006453::2:208712796-208714797(-)
Zm00001d027556::1:8122246-8124247(-)
Zm00001d030725::1:155958017-155960018(+)
Zm00001d031542::1:193751694-193753695(+)
Zm00001d025633::10:124661703-124663704(-)
Zm00001d048305::9:154240246-154242247(+)
Zm00001d037096::6:112024348-112026349(-)
Zm00001d036343::6:85010238-85012239(+)
Zm00001d034049::1:282399043-282401044(-)
Zm00001d045121::9:13440980-13442981(+)
Zm00001d046934::9:111764678-111766679(+)
Zm00001d040831::3:68544744-68546745(-)
Zm00001d043380::3:198237418-198239419(-)
Zm00001d011765::8:161176571-161178572(-)
Zm00001d045451::9:22639412-22641413(+)
Zm00001d026445::10:145968788-145970789(+)
Zm00001d020149::7:95873528-95875529(+)
Zm00001d023784::10:20025591-20027592(-)
Zm00001d015622::5:101915008-101917009(-)
Zm00001d052233::4:184162688-184164689(-)
Zm00001d049734::4:42093373-42095374(+)
Zm00001d032183::1:216041985-216043986(-)
Zm00001d044768::9:1930757-1932758(+)
Zm00001d023320::10:3027638-3029639(-)
Zm00001d045550::9:26531077-26533078(-)
Zm00001d044130::3:220027981-220029982(+)
Zm00001d052697::4:197820015-197822016(+)
Zm00001d034817::1:302862804-302864805(+)
Zm00001d047910::9:145004361-145006362(-)
Zm00001d004139::2:85803001-85805002(-)
Zm00001d019177::7:20465754-20467755(+)
Zm00001d038553::6:159775213-159777214(-)
Zm00001d037177::6:114814613-114816614(+)
Zm00001d019926::7:76714995-76716996(-)
Zm00001d049217::4:21135791-21137792(+)
Zm00001d045192::9:15719301-15721302(+)
Zm00001d003540::2:47416810-47418811(-)
Zm00001d038460::6:157681680-157683681(-)
Zm00001d031611::1:196152974-196154975(-)
Zm00001d027710::1:11714388-11716389(+)
Zm00001d018193::5:216141894-216143895(-)
Zm00001d033062::1:249133618-249135619(-)
Zm00001d021567::7:156229658-156231659(-)
Zm00001d024101::10:44984076-44986077(-)
Zm00001d034170::1:285660424-285662425(-)
Zm00001d003291::2:38953502-38955503(+)
Zm00001d020975::7:138265958-138267959(-)
Zm00001d017951::5:210776581-210778582(+)
Zm00001d015129::5:76650506-76652507(-)
Zm00001d004419::2:110482371-110484372(-)
Zm00001d013368::5:9964484-9966485(-)
Zm00001d027954::1:18273021-18275022(+)
Zm00001d040703::3:59231186-59233187(+)
Zm00001d014313::5:40590936-40592937(-)
Zm00001d041376::3:114784720-114786721(+)
Zm00001d016204::5:150393967-150395968(-)
Zm00001d053065::4:211837047-211839048(+)
Zm00001d023585::10:10845568-10847569(-)
Zm00001d016442::5:162539130-162541131(+)
Zm00001d009417::8:63482011-63484012(-)
Zm00001d021586::7:157209491-157211492(+)
Zm00001d051577::4:163298053-163300054(-)
Zm00001d026429::10:145712439-145714440(+)
Zm00001d013702::5:17941345-17943346(+)
Zm00001d035906::6:59297790-59299791(-)
Zm00001d003245::2:37572794-37574795(-)
Zm00001d016934::5:180381446-180383447(+)
Zm00001d041090::3:96811746-96813747(+)
Zm00001d050460::4:90010533-90012534(+)
Zm00001d026690::10:150048829-150050830(+)
Zm00001d004938::2:149608563-149610564(+)
Zm00001d015423::5:89385660-89387661(-)
Zm00001d036553::6:91849157-91851158(+)
Zm00001d017247::5:190236909-190238910(-)
Zm00001d020408::7:111956518-111958519(+)
Zm00001d003755::2:57721082-57723083(+)
Zm00001d003939::2:70558216-70560217(-)
Zm00001d031660::1:197839179-197841180(+)
Zm00001d007079::2:221780353-221782354(+)
Zm00001d033957::1:279602283-279604284(+)
Zm00001d040807::3:67157262-67159263(-)
Zm00001d007760::2:239092547-239094548(-)
Zm00001d017915::5:210054376-210056377(+)
Zm00001d051688::4:166781944-166783945(+)
Zm00001d040435::3:43326201-43328202(-)
Zm00001d049636::4:38210805-38212806(-)
Zm00001d017030::5:183179816-183181817(+)
Zm00001d005716::2:184489679-184491680(-)
Zm00001d012838::5:978942-980943(+)
Zm00001d012849::5:1081108-1083109(+)
Zm00001d002644::2:17988490-17990491(+)
Zm00001d011256::8:144696318-144698319(+)
Zm00001d020616::7:125176001-125178002(+)
Zm00001d024795::10:88556405-88558406(+)
Zm00001d003400::2:43083329-43085330(+)
Zm00001d026627::10:149171522-149173523(+)
Zm00001d024248::10:59439962-59441963(+)
Zm00001d017800::5:207122085-207124086(-)
Zm00001d049449::4:30655433-30657434(+)
Zm00001d040342::3:39029491-39031492(+)
Zm00001d018394::5:219960513-219962514(+)
Zm00001d052689::4:197450514-197452515(+)
Zm00001d011330::8:146956181-146958182(+)
Zm00001d040705::3:59358504-59360505(+)
Zm00001d014660::5:57836151-57838152(+)
Zm00001d049515::4:32961550-32963551(-)
Zm00001d018242::5:217266242-217268243(+)
Zm00001d020191::7:98587776-98589777(+)
Zm00001d046581::9:96896244-96898245(-)
Zm00001d039489::3:5714984-5716985(-)
Zm00001d047251::9:124080587-124082588(+)
Zm00001d040097::3:27389621-27391622(-)
Zm00001d021652::7:159149323-159151324(+)
Zm00001d004392::2:108535071-108537072(-)
Zm00001d015272::5:82357899-82359900(+)
Zm00001d036894::6:105838072-105840073(+)
Zm00001d047961::9:146324893-146326894(-)
Zm00001d026568::10:148193614-148195615(-)
Zm00001d003626::2:50876242-50878243(-)
Zm00001d025862::10:131800811-131802812(+)
Zm00001d051457::4:159339642-159341643(+)
Zm00001d042117::3:151570766-151572767(+)
Zm00001d045272::9:17595345-17597346(+)
Zm00001d043889::3:213111634-213113635(-)
Zm00001d042303::3:160020973-160022974(-)
Zm00001d051804::4:170039491-170041492(-)
Zm00001d020615::7:125161150-125163151(+)
Zm00001d052320::4:187036795-187038796(+)
Zm00001d006271::2:203375161-203377162(+)
Zm00001d047742::9:140436617-140438618(+)
Zm00001d027333::1:3102658-3104659(+)
Zm00001d010240::8:105683574-105685575(-)
Zm00001d045379::9:20182676-20184677(-)
Zm00001d017292::5:192001917-192003918(+)
Zm00001d053370::4:227857189-227859190(-)
Zm00001d016477::5:163950775-163952776(-)
Zm00001d006769::2:216346637-216348638(+)
Zm00001d051367::4:156086638-156088639(-)
Zm00001d021143::7:143958908-143960909(-)
Zm00001d004840::2:143082557-143084558(-)
Zm00001d013033::5:3493333-3495334(-)
Zm00001d019314::7:27322130-27324131(-)
Zm00001d039265::3:820631-822632(+)
Zm00001d041656::3:132168240-132170241(-)
Zm00001d033315::1:258761653-258763654(-)
Zm00001d030765::1:158953399-158955400(+)
Zm00001d050463::4:90420460-90422461(-)
Zm00001d048203::9:152381642-152383643(-)
Zm00001d006467::2:209135444-209137445(-)
Zm00001d034225::1:287118875-287120876(+)
Zm00001d027434::1:5157802-5159803(+)
Zm00001d049455::4:30756667-30758668(-)
Zm00001d028862::1:48854952-48856953(-)
Zm00001d022045::7:168600963-168602964(+)
Zm00001d017432::5:195846737-195848738(-)
Zm00001d040409::3:41729303-41731304(-)
Zm00001d008711::8:17564249-17566250(+)
Zm00001d047980::9:147003540-147005541(+)
Zm00001d042180::3:155196444-155198445(+)
Zm00001d045359::9:19531288-19533289(+)
Zm00001d023578::10:10637555-10639556(+)
Zm00001d031747::1:200674070-200676071(+)
Zm00001d002842::2:24285035-24287036(+)
Zm00001d002678::2:19081539-19083540(-)
Zm00001d013703::5:18045607-18047608(+)
Zm00001d040378::3:40798110-40800111(-)
Zm00001d021482::7:153390074-153392075(-)
Zm00001d013139::5:5344170-5346171(-)
Zm00001d029534::1:75289236-75291237(-)
Zm00001d012608::8:177137409-177139410(+)
Zm00001d045128::9:13701799-13703800(+)
Zm00001d009227::8:44723676-44725677(+)
Zm00001d008491::8:10206589-10208590(-)
Zm00001d026549::10:148014644-148016645(-)
Zm00001d012053::8:167344444-167346445(-)
Zm00001d029151::1:60741842-60743843(+)
Zm00001d027834::1:14664192-14666193(+)
Zm00001d044285::3:224211351-224213352(+)
Zm00001d013697::5:17803618-17805619(+)
Zm00001d017216::5:189162726-189164727(-)
Zm00001d017577::5:200294613-200296614(-)
Zm00001d003039::2:30081361-30083362(-)
Zm00001d018265::5:217637364-217639365(+)
Zm00001d028016::1:20352535-20354536(+)
Zm00001d003855::2:62860051-62862052(-)
Zm00001d037277::6:119163809-119165810(+)
Zm00001d040197::3:31706557-31708558(-)
Zm00001d039683::3:11831009-11833010(-)
Zm00001d038923::6:167104589-167106590(+)
Zm00001d037275::6:119097564-119099565(-)
Zm00001d002277::2:9322424-9324425(-)
Zm00001d023870::10:25715571-25717572(-)
Zm00001d044028::3:217227929-217229930(-)
Zm00001d051965::4:175515743-175517744(+)
Zm00001d038174::6:150534784-150536785(+)
Zm00001d024523::10:76002411-76004412(-)
Zm00001d037170::6:114740197-114742198(+)
Zm00001d013340::5:8905560-8907561(-)
Zm00001d046511::9:93193009-93195010(+)
Zm00001d002473::2:13525757-13527758(+)
Zm00001d001875::2:2214425-2216426(+)
Zm00001d041803::3:138822190-138824191(+)
Zm00001d038876::6:166213552-166215553(+)
Zm00001d053868::4:242571172-242573173(+)
Zm00001d023336::10:3629586-3631587(+)
Zm00001d039416::3:3824770-3826771(-)
Zm00001d007200::2:224482613-224484614(+)
Zm00001d002815::2:23484111-23486112(-)
Zm00001d050358::4:83465831-83467832(-)
Zm00001d053964::4:244384253-244386254(+)
Zm00001d017790::5:206948555-206950556(+)
Zm00001d031587::1:195532650-195534651(-)
Zm00001d015865::5:127124991-127126992(-)
Zm00001d006923::2:219458699-219460700(-)
Zm00001d046587::9:97437797-97439798(-)
Zm00001d022069::7:169297637-169299638(-)
Zm00001d050289::4:78932399-78934400(-)
Zm00001d013885::5:23776124-23778125(-)
Zm00001d015863::5:127082254-127084255(-)
Zm00001d003895::2:65733774-65735775(+)
Zm00001d025080::10:102828500-102830501(-)
Zm00001d016365::5:159337513-159339514(-)
Zm00001d023706::10:16398882-16400883(+)
Zm00001d033206::1:254171278-254173279(+)
Zm00001d003900::2:66204577-66206578(-)
Zm00001d005506::2:176643845-176645846(+)
Zm00001d017392::5:194384933-194386934(-)
Zm00001d018641::7:1461243-1463244(+)
Zm00001d018809::7:5837990-5839991(-)
Zm00001d050865::4:127527197-127529198(-)
Zm00001d036371::6:86006439-86008440(+)
Zm00001d008788::8:20194583-20196584(+)
Zm00001d004857::2:145118867-145120868(-)
Zm00001d039978::3:21467023-21469024(-)
Zm00001d039517::3:6379153-6381154(-)
Zm00001d048651::4:2629405-2631406(-)
Zm00001d052961::4:206357861-206359862(-)
Zm00001d020423::7:113101554-113103555(-)
Zm00001d025071::10:102504930-102506931(+)
Zm00001d018930::7:9615794-9617795(+)
Zm00001d012898::5:1757762-1759763(+)
Zm00001d005744::2:185664254-185666255(-)
Zm00001d006766::2:216329393-216331394(-)
Zm00001d050916::4:130737520-130739521(-)
Zm00001d020461::7:116266221-116268222(+)
Zm00001d014621::5:56115914-56117915(-)
Zm00001d051008::4:136490977-136492978(-)
Zm00001d028562::1:39216971-39218972(-)
Zm00001d045373::9:19996094-19998095(+)
Zm00001d050604::4:103420200-103422201(+)
Zm00001d003411::2:43578826-43580827(-)
Zm00001d047128::9:119413306-119415307(+)
Zm00001d039102::6:170103242-170105243(-)
Zm00001d041982::3:146547728-146549729(-)
Zm00001d007605::2:236089773-236091774(+)
Zm00001d026189::10:140555384-140557385(+)
Zm00001d035902::6:58859362-58861363(-)
Zm00001d001799::2:1086480-1088481(-)
Zm00001d016348::5:158777361-158779362(-)
Zm00001d037060::6:110981601-110983602(+)
Zm00001d029014::1:54940246-54942247(-)
Zm00001d006388::2:206391915-206393916(+)
Zm00001d022131::7:170938701-170940702(-)
Zm00001d024467::10:72223790-72225791(+)
Zm00001d004768::2:137852054-137854055(+)
Zm00001d035505::6:29706647-29708648(+)
Zm00001d042125::3:152131269-152133270(+)
Zm00001d045431::9:21921912-21923913(+)
Zm00001d029123::1:59027297-59029298(-)
Zm00001d035626::6:37497315-37499316(-)
Zm00001d045181::9:15323288-15325289(+)
Zm00001d015981::5:136451441-136453442(+)
Zm00001d028244::1:27839403-27841404(-)
Zm00001d013449::5:11838198-11840199(-)
Zm00001d002974::2:28493548-28495549(+)
Zm00001d027801::1:13813866-13815867(+)
Zm00001d032027::1:209853059-209855060(-)
Zm00001d027595::1:8660345-8662346(+)
Zm00001d021031::7:140947603-140949604(+)
Zm00001d032798::1:238471177-238473178(-)
Zm00001d028522::1:38044418-38046419(+)
Zm00001d042762::3:179099054-179101055(+)
Zm00001d043442::3:200062028-200064029(-)
Zm00001d021667::7:159559771-159561772(+)
Zm00001d039305::3:1402616-1404617(+)
Zm00001d017433::5:195858641-195860642(-)
Zm00001d041818::3:139103247-139105248(+)
Zm00001d033778::1:273541746-273543747(+)
Zm00001d054079::4:245977527-245979528(-)
Zm00001d011565::8:154587967-154589968(-)
Zm00001d044624::3:233507462-233509463(+)
Zm00001d003021::2:29664762-29666763(+)
Zm00001d041032::3:92032731-92034732(-)
Zm00001d002829::2:24059016-24061017(+)
Zm00001d010368::8:111488937-111490938(-)
Zm00001d043235::3:192720793-192722794(-)
Zm00001d039361::3:2562732-2564733(+)
Zm00001d035693::6:41342107-41344108(-)
Zm00001d049788::4:44689461-44691462(-)
Zm00001d046247::9:76314295-76316296(-)
Zm00001d012675::8:178410356-178412357(+)
Zm00001d030133::1:108288493-108290494(-)
Zm00001d008211::8:1300167-1302168(-)
Zm00001d042322::3:161219330-161221331(-)
Zm00001d014569::5:53735331-53737332(+)
Zm00001d013915::5:24680733-24682734(+)
Zm00001d049059::4:14331635-14333636(+)
Zm00001d024614::10:80366673-80368674(-)
Zm00001d029300::1:65437869-65439870(+)
Zm00001d031766::1:201188127-201190128(+)
Zm00001d021385::7:150622823-150624824(+)
Zm00001d010061::8:97786925-97788926(+)
Zm00001d002888::2:25867411-25869412(+)
Zm00001d018374::5:219466337-219468338(+)
Zm00001d047074::9:117366358-117368359(+)
Zm00001d046420::9:88584595-88586596(+)
Zm00001d036679::6:97450188-97452189(-)
Zm00001d009749::8:79540245-79542246(+)
Zm00001d034251::1:287920113-287922114(+)
Zm00001d047673::9:138870617-138872618(-)
Zm00001d045088::9:12094060-12096061(+)
Zm00001d033539::1:266421318-266423319(-)
Zm00001d005240::2:165398470-165400471(-)
Zm00001d035087::6:4637910-4639911(+)
Zm00001d012846::5:1069925-1071926(+)
Zm00001d037779::6:137395306-137397307(+)
Zm00001d044304::3:224746958-224748959(-)
Zm00001d029576::1:77167339-77169340(+)
Zm00001d042983::3:185811114-185813115(+)
Zm00001d046660::9:100856456-100858457(-)
Zm00001d011976::8:165535601-165537602(+)
Zm00001d034703::1:300279965-300281966(-)
Zm00001d014005::5:28296125-28298126(+)
Zm00001d037355::6:122681015-122683016(-)
Zm00001d042421::3:166644067-166646068(-)
Zm00001d038797::6:164579923-164581924(+)
Zm00001d031925::1:206931025-206933026(+)
Zm00001d034440::1:293010615-293012616(-)
Zm00001d018964::7:10849868-10851869(+)
Zm00001d026302::10:143212214-143214215(-)
Zm00001d019538::7:41119352-41121353(-)
Zm00001d022573::7:180145937-180147938(-)
Zm00001d015399::5:88370790-88372791(+)
Zm00001d023619::10:12378420-12380421(+)
Zm00001d017145::5:186846821-186848822(-)
Zm00001d025392::10:116767681-116769682(-)
Zm00001d020015::7:85864002-85866003(-)
Zm00001d009491::8:67097920-67099921(+)
Zm00001d004370::2:106724522-106726523(+)
Zm00001d012854::5:1122086-1124087(-)
Zm00001d050963::4:133978994-133980995(-)
Zm00001d024770::10:87267249-87269250(-)
Zm00001d048386::9:155337896-155339897(-)
Zm00001d045026::9:10517023-10519024(-)
Zm00001d033246::1:255862802-255864803(+)
Zm00001d041330::3:112429864-112431865(+)
Zm00001d006190::2:201039672-201041673(-)
Zm00001d002241::2:8681178-8683179(+)
Zm00001d023264::10:1598958-1600959(+)
Zm00001d034840::1:303624652-303626653(+)
Zm00001d010910::8:133190119-133192120(+)
Zm00001d049073::4:14841209-14843210(+)
Zm00001d040534::3:48545428-48547429(-)
Zm00001d024978::10:97751246-97753247(+)
Zm00001d004418::2:110450703-110452704(-)
Zm00001d042347::3:162373454-162375455(-)
Zm00001d020695::7:128806587-128808588(-)
Zm00001d003308::2:39663332-39665333(-)
Zm00001d045182::9:15348071-15350072(-)
Zm00001d022273::7:174099402-174101403(-)
Zm00001d053349::4:227106365-227108366(+)
Zm00001d033312::1:258657434-258659435(+)
Zm00001d022423::7:177359240-177361241(-)
Zm00001d046803::9:106508397-106510398(-)
Zm00001d044513::3:230489373-230491374(+)
Zm00001d009796::8:81802121-81804122(-)
Zm00001d035621::6:37470850-37472851(-)
Zm00001d011676::8:158307774-158309775(+)
Zm00001d041755::3:136107340-136109341(+)
Zm00001d006548::2:210776387-210778388(+)
Zm00001d046456::9:90836235-90838236(-)
Zm00001d028313::1:30340835-30342836(+)
Zm00001d014775::5:62826325-62828326(+)
Zm00001d050161::4:69707430-69709431(+)
Zm00001d021708::7:160897119-160899120(+)
Zm00001d036818::6:101962051-101964052(-)
Zm00001d013256::5:7179561-7181562(+)
Zm00001d035933::6:61053191-61055192(-)
Zm00001d034776::1:301954545-301956546(+)
Zm00001d005421::2:173377241-173379242(+)
Zm00001d043900::3:213324061-213326062(+)
Zm00001d006797::2:216916074-216918075(-)
Zm00001d005707::2:184026673-184028674(-)
Zm00001d053783::4:240988402-240990403(+)
Zm00001d022355::7:176073930-176075931(-)
Zm00001d013549::5:14082475-14084476(+)
Zm00001d025125::10:105470785-105472786(+)
Zm00001d050989::4:135654605-135656606(-)
Zm00001d047814::9:142499548-142501549(-)
Zm00001d043686::3:207389613-207391614(-)
Zm00001d016433::5:162221062-162223063(+)
Zm00001d030695::1:153850701-153852702(-)
Zm00001d049590::4:36549176-36551177(-)
Zm00001d016591::5:168790873-168792874(-)
Zm00001d032604::1:231819408-231821409(-)
Zm00001d051135::4:145464233-145466234(+)
Zm00001d017887::5:209630340-209632341(+)
Zm00001d013359::5:9532995-9534996(+)
Zm00001d034544::1:295926000-295928001(-)
Zm00001d011495::8:152337569-152339570(+)
Zm00001d016011::5:139321237-139323238(+)
Zm00001d048511::9:157592007-157594008(-)
Zm00001d050951::4:133225151-133227152(+)
Zm00001d014462::5:48438468-48440469(+)
Zm00001d010882::8:132070508-132072509(+)
Zm00001d007594::2:235877136-235879137(-)
Zm00001d034866::1:304244490-304246491(+)
Zm00001d015500::5:94102683-94104684(+)
Zm00001d032618::1:232257645-232259646(-)
Zm00001d048763::4:5138005-5140006(+)
Zm00001d009500::8:67553395-67555396(+)
Zm00001d021090::7:142548843-142550844(+)
Zm00001d047003::9:114946665-114948666(-)
Zm00001d019582::7:44520609-44522610(+)
Zm00001d052691::4:197464474-197466475(+)
Zm00001d039703::3:12600259-12602260(-)
Zm00001d040768::3:64613778-64615779(+)
Zm00001d053652::4:238236506-238238507(+)
Zm00001d003652::2:52009338-52011339(-)
Zm00001d023617::10:12277611-12279612(-)
Zm00001d019342::7:28743787-28745788(+)
Zm00001d052632::4:195420470-195422471(+)
Zm00001d039904::3:18860312-18862313(+)
Zm00001d038731::6:163501017-163503018(-)
Zm00001d035871::6:57902742-57904743(+)
Zm00001d032985::1:245802781-245804782(-)
Zm00001d045783::9:38813090-38815091(-)
Zm00001d023892::10:26540889-26542890(+)
Zm00001d034932::1:306079342-306081343(-)
Zm00001d048291::9:153993777-153995778(+)
Zm00001d031331::1:186313042-186315043(+)
Zm00001d051001::4:136185578-136187579(+)
Zm00001d043705::3:207916356-207918357(+)
Zm00001d016298::5:156111955-156113956(-)
Zm00001d011245::8:144401090-144403091(+)
Zm00001d053664::4:238417152-238419153(+)
Zm00001d029010::1:54751675-54753676(+)
Zm00001d053718::4:239820300-239822301(-)
Zm00001d029418::1:69734323-69736324(-)
Zm00001d037311::6:120278290-120280291(+)
Zm00001d021236::7:146663993-146665994(-)
Zm00001d031505::1:192254651-192256652(-)
Zm00001d032537::1:229899802-229901803(-)
Zm00001d027447::1:5500143-5502144(-)
Zm00001d035777::6:48101341-48103342(-)
Zm00001d029608::1:79117606-79119607(-)
Zm00001d027914::1:17381253-17383254(-)
Zm00001d039499::3:6013520-6015521(-)
Zm00001d035337::6:22135533-22137534(-)
Zm00001d003923::2:68482876-68484877(-)
Zm00001d024645::10:82002549-82004550(+)
Zm00001d006304::2:204085429-204087430(+)
Zm00001d031640::1:197110893-197112894(-)
Zm00001d002441::2:12758638-12760639(-)
Zm00001d026579::10:148320850-148322851(+)
Zm00001d025375::10:116187827-116189828(-)
Zm00001d035952::6:61736983-61738984(-)
Zm00001d045054::9:11186592-11188593(+)
Zm00001d015776::5:118457729-118459730(+)
Zm00001d034662::1:299187192-299189193(+)
Zm00001d047712::9:139751781-139753782(-)
Zm00001d029106::1:58270863-58272864(+)
Zm00001d044061::3:218241291-218243292(-)
Zm00001d024595::10:79812005-79814006(+)
Zm00001d015741::5:115208866-115210867(-)
Zm00001d029304::1:65501647-65503648(+)
Zm00001d047967::9:146609839-146611840(+)
Zm00001d030672::1:152355021-152357022(-)
Zm00001d034249::1:287877622-287879623(-)
Zm00001d045251::9:17052617-17054618(+)
Zm00001d052471::4:190738660-190740661(+)
Zm00001d047876::9:144040079-144042080(-)
Zm00001d025868::10:132093285-132095286(+)
Zm00001d016922::5:180075553-180077554(-)
Zm00001d032580::1:231178460-231180461(+)
Zm00001d051881::4:173331858-173333859(-)
Zm00001d051364::4:155995223-155997224(-)
Zm00001d046016::9:55161230-55163231(-)
Zm00001d049641::4:38554625-38556626(-)
Zm00001d009779::8:80644208-80646209(+)
Zm00001d033422::1:262598231-262600232(-)
Zm00001d037270::6:118895415-118897416(-)
Zm00001d004513::2:115916124-115918125(+)
Zm00001d017573::5:200046156-200048157(+)
Zm00001d036177::6:75723662-75725663(+)
Zm00001d044720::9:186428-188429(-)
Zm00001d033334::1:259335354-259337355(-)
Zm00001d049490::4:32212044-32214045(-)
Zm00001d010880::8:131985031-131987032(+)
Zm00001d016469::5:163451557-163453558(-)
Zm00001d010229::8:104833191-104835192(+)
Zm00001d020794::7:132945890-132947891(+)
Zm00001d026319::10:143563285-143565286(-)
Zm00001d037199::6:115492736-115494737(+)
Zm00001d030909::1:166749093-166751094(-)
Zm00001d012928::5:2161232-2163233(+)
Zm00001d002382::2:11624584-11626585(+)
Zm00001d016008::5:139146154-139148155(+)
Zm00001d031856::1:204247667-204249668(-)
Zm00001d048215::9:152593375-152595376(+)
Zm00001d014649::5:57192892-57194893(-)
Zm00001d042335::3:161697679-161699680(-)
Zm00001d046846::9:108266454-108268455(-)
Zm00001d016095::5:144340909-144342910(+)
Zm00001d033831::1:275188006-275190007(-)
Zm00001d002546::2:15132963-15134964(+)
Zm00001d023881::10:26193042-26195043(+)
Zm00001d048631::4:1768997-1770998(-)
Zm00001d035309::6:20498414-20500415(-)
Zm00001d044662::3:234296342-234298343(-)
Zm00001d017916::5:210060163-210062164(+)
Zm00001d046742::9:104061669-104063670(+)
Zm00001d011738::8:160385464-160387465(+)
Zm00001d041389::3:115401345-115403346(+)
Zm00001d015609::5:100952378-100954379(-)
Zm00001d025384::10:116616824-116618825(+)
Zm00001d010599::8:121510467-121512468(-)
Zm00001d021480::7:153354960-153356961(-)
Zm00001d053963::4:244381635-244383636(-)
Zm00001d011433::8:150400848-150402849(+)
Zm00001d013427::5:11147699-11149700(-)
Zm00001d002739::2:21113077-21115078(-)
Zm00001d008702::8:17447859-17449860(-)
Zm00001d044467::3:228976065-228978066(+)
Zm00001d041082::3:96075770-96077771(+)
Zm00001d041568::3:127513624-127515625(-)
Zm00001d005692::2:183563862-183565863(-)
Zm00001d017054::5:184072517-184074518(+)
Zm00001d017429::5:195835470-195837471(-)
Zm00001d049571::4:35619155-35621156(+)
Zm00001d044563::3:231713779-231715780(+)
Zm00001d005776::2:187828982-187830983(+)
Zm00001d044959::9:8222215-8224216(+)
Zm00001d031315::1:185874330-185876331(-)
Zm00001d016472::5:163703221-163705222(+)
Zm00001d051025::4:137431201-137433202(-)
Zm00001d028827::1:47790935-47792936(+)
Zm00001d012259::8:171235730-171237731(-)
Zm00001d021734::7:161666143-161668144(+)
Zm00001d007892::2:241886529-241888530(+)
Zm00001d012607::8:177134096-177136097(-)
Zm00001d051495::4:160373415-160375416(+)
Zm00001d052624::4:195163491-195165492(-)
Zm00001d033104::1:250304266-250306267(-)
Zm00001d004015::2:75791493-75793494(-)
Zm00001d051959::4:175345919-175347920(+)
Zm00001d014938::5:69107522-69109523(-)
Zm00001d015683::5:107120251-107122252(-)
Zm00001d023367::10:4164488-4166489(-)
Zm00001d013765::5:19664410-19666411(-)
Zm00001d038026::6:145579020-145581021(-)
Zm00001d044526::3:230884879-230886880(+)
Zm00001d047295::9:125812806-125814807(+)
Zm00001d015844::5:125774919-125776920(+)
Zm00001d021598::7:157733756-157735757(+)
Zm00001d043356::3:197522393-197524394(+)
Zm00001d041395::3:116052136-116054137(+)
Zm00001d005519::2:177087419-177089420(-)
Zm00001d039547::3:7811065-7813066(+)
Zm00001d036904::6:106008932-106010933(-)
Zm00001d005006::2:153443367-153445368(+)
Zm00001d046999::9:114868436-114870437(-)
Zm00001d021716::7:161223984-161225985(-)
Zm00001d050191::4:72037965-72039966(+)
Zm00001d031450::1:190368885-190370886(+)
Zm00001d028175::1:25501876-25503877(-)
Zm00001d026671::10:149706304-149708305(-)
Zm00001d034406::1:292047749-292049750(+)
Zm00001d021076::7:142294707-142296708(+)
Zm00001d015301::5:83432920-83434921(+)
Zm00001d052383::4:188785408-188787409(-)
Zm00001d033578::1:267643349-267645350(+)
Zm00001d050121::4:67404828-67406829(-)
Zm00001d023623::10:12554543-12556544(+)
Zm00001d050612::4:104299641-104301642(+)
Zm00001d040971::3:86001481-86003482(-)
Zm00001d035183::6:8560528-8562529(-)
Zm00001d019019::7:12902124-12904125(+)
Zm00001d036790::6:100947892-100949893(-)
Zm00001d007294::2:226982989-226984990(+)
Zm00001d048680::4:3203808-3205809(-)
Zm00001d003377::2:42138611-42140612(+)
Zm00001d034835::1:303404046-303406047(+)
Zm00001d007259::2:225982137-225984138(+)
Zm00001d040036::3:23965861-23967862(-)
Zm00001d003110::2:32544035-32546036(-)
Zm00001d034721::1:300728764-300730765(+)
Zm00001d012807::5:484276-486277(-)
Zm00001d046535::9:94502233-94504234(+)
Zm00001d042357::3:163187183-163189184(+)
Zm00001d003789::2:59383410-59385411(+)
Zm00001d026278::10:142735921-142737922(+)
Zm00001d024654::10:82204486-82206487(+)
Zm00001d015115::5:76227330-76229331(-)
Zm00001d012791::8:181044291-181046292(-)
Zm00001d034095::1:283892148-283894149(+)
Zm00001d052145::4:181026687-181028688(+)
Zm00001d013758::5:19596121-19598122(+)
Zm00001d017669::5:203593030-203595031(+)
Zm00001d047300::9:126000358-126002359(+)
Zm00001d031126::1:178553377-178555378(-)
Zm00001d024655::10:82210556-82212557(+)
Zm00001d054111::4:246925527-246927528(+)
Zm00001d031511::1:192367284-192369285(-)
Zm00001d047481::9:131628831-131630832(+)
Zm00001d043182::3:190812578-190814579(-)
Zm00001d032279::1:220043310-220045311(-)
Zm00001d014043::5:30424552-30426553(-)
Zm00001d038855::6:165906156-165908157(-)
Zm00001d021580::7:156784988-156786989(-)
Zm00001d002318::2:10182346-10184347(+)
Zm00001d022334::7:175625196-175627197(+)
Zm00001d048862::4:6619535-6621536(-)
Zm00001d047192::9:121529257-121531258(+)
Zm00001d029312::1:65585916-65587917(-)
Zm00001d024270::10:60597410-60599411(+)
Zm00001d010016::8:95240884-95242885(+)
Zm00001d030581::1:146079686-146081687(-)
Zm00001d014692::5:59277508-59279509(-)
Zm00001d013595::5:15087994-15089995(+)
Zm00001d010667::8:123643171-123645172(-)
Zm00001d005851::2:190883101-190885102(+)
Zm00001d005241::2:165415038-165417039(-)
Zm00001d024759::10:86576006-86578007(-)
Zm00001d014719::5:60375916-60377917(-)
Zm00001d033190::1:253293810-253295811(-)
Zm00001d043652::3:206060268-206062269(+)
Zm00001d048787::4:5543524-5545525(-)
Zm00001d053049::4:210626377-210628378(-)
Zm00001d047991::9:147396234-147398235(+)
Zm00001d049935::4:53912176-53914177(-)
Zm00001d022125::7:170836394-170838395(+)
Zm00001d053891::4:243141779-243143780(+)
Zm00001d025659::10:125279162-125281163(-)
Zm00001d048005::9:147739692-147741693(-)
Zm00001d046534::9:94412153-94414154(+)
Zm00001d050667::4:113572071-113574072(+)
Zm00001d053742::4:240213309-240215310(-)
Zm00001d015798::5:121138010-121140011(+)
Zm00001d021371::7:150148939-150150940(-)
Zm00001d007118::2:222717641-222719642(+)
Zm00001d014104::5:32667484-32669485(+)
Zm00001d024171::10:52669207-52671208(-)
Zm00001d002283::2:9542122-9544123(+)
Zm00001d052980::4:207106063-207108064(+)
Zm00001d031883::1:205251719-205253720(+)
Zm00001d014200::5:36213921-36215922(-)
Zm00001d045490::9:24408857-24410858(-)
Zm00001d040034::3:23842913-23844914(-)
Zm00001d035608::6:36527424-36529425(+)
Zm00001d013035::5:3536237-3538238(+)
Zm00001d005896::2:192055230-192057231(+)
Zm00001d023962::10:32093741-32095742(-)
Zm00001d018072::5:213778781-213780782(-)
Zm00001d043907::3:213524090-213526091(-)
Zm00001d013147::5:5421379-5423380(-)
Zm00001d006737::2:215602182-215604183(-)
Zm00001d003572::2:48490684-48492685(-)
Zm00001d037240::6:117494692-117496693(-)
Zm00001d017853::5:208845774-208847775(-)
Zm00001d002544::2:15090109-15092110(+)
Zm00001d034318::1:289127221-289129222(-)
Zm00001d012690::8:178701788-178703789(+)
Zm00001d021931::7:166076900-166078901(+)
Zm00001d039343::3:2184047-2186048(+)
Zm00001d022217::7:172975742-172977743(+)
Zm00001d004471::2:113979706-113981707(-)
Zm00001d017583::5:200658410-200660411(-)
Zm00001d037189::6:115181675-115183676(+)
Zm00001d032728::1:236343584-236345585(-)
Zm00001d011123::8:139677121-139679122(-)
Zm00001d028514::1:37846074-37848075(-)
Zm00001d037369::6:123079548-123081549(+)
Zm00001d048484::9:157069979-157071980(-)
Zm00001d041354::3:114021949-114023950(-)
Zm00001d032715::1:235882202-235884203(-)
Zm00001d003864::2:63707738-63709739(+)
Zm00001d027763::1:13050885-13052886(+)
Zm00001d030648::1:150692285-150694286(-)
Zm00001d043573::3:204255393-204257394(-)
Zm00001d008610::8:14452563-14454564(-)
Zm00001d038193::6:151174934-151176935(+)
Zm00001d016874::5:179019117-179021118(+)
Zm00001d016735::5:174691939-174693940(-)
Zm00001d044504::3:230038204-230040205(-)
Zm00001d019169::7:20088431-20090432(+)
Zm00001d031647::1:197311290-197313291(-)
Zm00001d047035::9:116227656-116229657(-)
Zm00001d012231::8:170531365-170533366(+)
Zm00001d017764::5:206192273-206194274(+)
Zm00001d045384::9:20245024-20247025(+)
Zm00001d033989::1:280533329-280535330(-)
Zm00001d012784::8:180862185-180864186(+)
Zm00001d013061::5:4060902-4062903(+)
Zm00001d048597::4:1026317-1028318(-)
Zm00001d032674::1:233753500-233755501(+)
Zm00001d034615::1:297859172-297861173(-)
Zm00001d049526::4:33217877-33219878(-)
Zm00001d036877::6:105440952-105442953(-)
Zm00001d014304::5:40353752-40355753(+)
Zm00001d025407::10:117686382-117688383(-)
Zm00001d010566::8:120515992-120517993(+)
Zm00001d011009::8:136545844-136547845(+)
Zm00001d025371::10:115922346-115924347(-)
Zm00001d039425::3:3942150-3944151(+)
Zm00001d027941::1:18017603-18019604(+)
Zm00001d025680::10:126095464-126097465(+)
Zm00001d052991::4:207874647-207876648(+)
Zm00001d017501::5:197654621-197656622(-)
Zm00001d005495::2:175970411-175972412(-)
Zm00001d049186::4:19701284-19703285(+)
Zm00001d026459::10:146247514-146249515(+)
Zm00001d053952::4:244165394-244167395(+)
Zm00001d013933::5:25179422-25181423(-)
Zm00001d043074::3:188388228-188390229(-)
Zm00001d026463::10:146322519-146324520(+)
Zm00001d018106::5:214441819-214443820(-)
Zm00001d018952::7:10370372-10372373(+)
Zm00001d010272::8:106939856-106941857(-)
Zm00001d012027::8:166744474-166746475(+)
Zm00001d012315::8:172326904-172328905(-)
Zm00001d024784::10:87975835-87977836(-)
Zm00001d012242::8:170792902-170794903(-)
Zm00001d028742::1:44973569-44975570(+)
Zm00001d013518::5:13438585-13440586(-)
Zm00001d051545::4:162062334-162064335(-)
Zm00001d037713::6:134935395-134937396(-)
Zm00001d037602::6:131215573-131217574(+)
Zm00001d051690::4:166832414-166834415(+)
Zm00001d012517::8:175974933-175976934(-)
Zm00001d018231::5:217067092-217069093(+)
Zm00001d049435::4:30181389-30183390(+)
Zm00001d017134::5:186528537-186530538(-)
Zm00001d048223::9:152678209-152680210(+)
Zm00001d048318::9:154461593-154463594(+)
Zm00001d020434::7:114140454-114142455(-)
Zm00001d013428::5:11200516-11202517(-)
Zm00001d002418::2:12279869-12281870(+)
Zm00001d032010::1:209336529-209338530(+)
Zm00001d041375::3:114714823-114716824(-)
Zm00001d021245::7:146808238-146810239(+)
Zm00001d033158::1:252434681-252436682(+)
Zm00001d012611::8:177170884-177172885(+)
Zm00001d006084::2:197716771-197718772(-)
Zm00001d013075::5:4377265-4379266(-)
Zm00001d047746::9:140706939-140708940(-)
Zm00001d008970::8:27767371-27769372(-)
Zm00001d014141::5:34050765-34052766(-)
Zm00001d008428::8:8450119-8452120(-)
Zm00001d030148::1:108712958-108714959(+)
Zm00001d042734::3:178489369-178491370(+)
Zm00001d017363::5:193674559-193676560(-)
Zm00001d009000::8:29487574-29489575(-)
Zm00001d048368::9:155193525-155195526(+)
Zm00001d017568::5:199841859-199843860(-)
Zm00001d010213::8:104355265-104357266(+)
Zm00001d002323::2:10216750-10218751(-)
Zm00001d049674::4:39643765-39645766(-)
Zm00001d031942::1:207635107-207637108(+)
Zm00001d014037::5:30112604-30114605(-)
Zm00001d010923::8:133671132-133673133(+)
Zm00001d008181::8:624966-626967(-)
Zm00001d018076::5:213818157-213820158(+)
Zm00001d044987::9:9409064-9411065(+)
Zm00001d036532::6:91305567-91307568(-)
Zm00001d007786::2:239628491-239630492(-)
Zm00001d038192::6:151107604-151109605(-)
Zm00001d025711::10:126997411-126999412(-)
Zm00001d043069::3:188282094-188284095(-)
Zm00001d035598::6:35986262-35988263(+)
Zm00001d022077::7:169604303-169606304(+)
Zm00001d046670::9:101592938-101594939(-)
Zm00001d048992::4:11826709-11828710(-)
Zm00001d052206::4:183206772-183208773(+)
Zm00001d019834::7:67745911-67747912(-)
Zm00001d009830::8:84171990-84173991(-)
Zm00001d037236::6:117246595-117248596(+)
Zm00001d046797::9:106407952-106409953(-)
Zm00001d018505::5:222049918-222051919(-)
Zm00001d049267::4:23796354-23798355(+)
Zm00001d044071::3:218353584-218355585(-)
Zm00001d021407::7:151455802-151457803(+)
Zm00001d028073::1:21988679-21990680(+)
Zm00001d014615::5:55727072-55729073(+)
Zm00001d042355::3:162993767-162995768(-)
Zm00001d021823::7:163782349-163784350(-)
Zm00001d016535::5:166639535-166641536(+)
Zm00001d040449::3:43828351-43830352(-)
Zm00001d010952::8:134861207-134863208(-)
Zm00001d026421::10:145449296-145451297(+)
Zm00001d044648::3:233949331-233951332(-)
Zm00001d007454::2:232024980-232026981(-)
Zm00001d035543::6:31736338-31738339(-)
Zm00001d021796::7:163103142-163105143(+)
Zm00001d003556::2:47901424-47903425(-)
Zm00001d024327::10:64876732-64878733(-)
Zm00001d043648::3:205908332-205910333(+)
Zm00001d047335::9:126827237-126829238(-)
Zm00001d005997::2:194953865-194955866(-)
Zm00001d003136::2:33388170-33390171(+)
Zm00001d024003::10:35841271-35843272(+)
Zm00001d002296::2:9729873-9731874(-)
Zm00001d019710::7:53102737-53104738(-)
Zm00001d011532::8:153670557-153672558(+)
Zm00001d023900::10:27172645-27174646(+)
Zm00001d053905::4:243380306-243382307(-)
Zm00001d020401::7:111462861-111464862(-)
Zm00001d051664::4:166091318-166093319(-)
Zm00001d037481::6:126728983-126730984(+)
Zm00001d034017::1:281245756-281247757(+)
Zm00001d006348::2:205260374-205262375(-)
Zm00001d029027::1:55240337-55242338(+)
Zm00001d047605::9:136919887-136921888(+)
Zm00001d019462::7:34957413-34959414(-)
Zm00001d051119::4:144249357-144251358(-)
Zm00001d026680::10:149775517-149777518(-)
Zm00001d050017::4:59927928-59929929(+)
Zm00001d037853::6:139797215-139799216(+)
Zm00001d048857::4:6478629-6480630(+)
Zm00001d048133::9:150628341-150630342(+)
Zm00001d040515::3:47729873-47731874(+)
Zm00001d048156::9:151080091-151082092(+)
Zm00001d051430::4:158329790-158331791(+)
Zm00001d023648::10:13618549-13620550(-)
Zm00001d020222::7:100723702-100725703(-)
Zm00001d011263::8:144954434-144956435(-)
Zm00001d044917::9:7204258-7206259(+)
Zm00001d014382::5:43779303-43781304(-)
Zm00001d046097::9:63179892-63181893(-)
Zm00001d022133::7:170962674-170964675(+)
Zm00001d045257::9:17238789-17240790(-)
Zm00001d008757::8:19084440-19086441(-)
Zm00001d037234::6:117122564-117124565(+)
Zm00001d040618::3:54063670-54065671(+)
Zm00001d042493::3:169437884-169439885(+)
Zm00001d015020::5:72640534-72642535(-)
Zm00001d011856::8:163069336-163071337(-)
Zm00001d002970::2:28349406-28351407(+)
Zm00001d051626::4:164956720-164958721(-)
Zm00001d025745::10:128268122-128270123(-)
Zm00001d042777::3:179386226-179388227(+)
Zm00001d006884::2:218535974-218537975(-)
Zm00001d017238::5:190044523-190046524(-)
Zm00001d036691::6:97805466-97807467(+)
Zm00001d052758::4:199901730-199903731(-)
Zm00001d042285::3:158982571-158984572(+)
Zm00001d028417::1:34223088-34225089(-)
Zm00001d030008::1:98942479-98944480(-)
Zm00001d025734::10:127903612-127905613(+)
Zm00001d022026::7:168234004-168236005(+)
Zm00001d014128::5:33415020-33417021(-)
Zm00001d026014::10:136037318-136039319(+)
Zm00001d049625::4:37977079-37979080(-)
Zm00001d040996::3:89084427-89086428(-)
Zm00001d013471::5:12393689-12395690(+)
Zm00001d025418::10:118047666-118049667(+)
Zm00001d026164::10:140159180-140161181(+)
Zm00001d035496::6:29546435-29548436(+)
Zm00001d034710::1:300421739-300423740(+)
Zm00001d050166::4:70206242-70208243(+)
Zm00001d044253::3:223075331-223077332(-)
Zm00001d012339::8:172715719-172717720(+)
Zm00001d047633::9:137599427-137601428(-)
Zm00001d034750::1:301299775-301301776(-)
Zm00001d025073::10:102554378-102556379(-)
Zm00001d010946::8:134631758-134633759(+)
Zm00001d045774::9:38443090-38445091(-)
Zm00001d046366::9:84496807-84498808(-)
Zm00001d017284::5:191688980-191690981(+)
Zm00001d007646::2:236836090-236838091(-)
Zm00001d012504::8:175571043-175573044(+)
Zm00001d053018::4:209377564-209379565(+)
Zm00001d038045::6:145987034-145989035(+)
Zm00001d009318::8:55170678-55172679(-)
Zm00001d039175::6:171821521-171823522(+)
Zm00001d014317::5:40686408-40688409(-)
Zm00001d022006::7:167848329-167850330(-)
Zm00001d013300::5:8018014-8020015(-)
Zm00001d009005::8:29711290-29713291(+)
Zm00001d049012::4:12487756-12489757(-)
Zm00001d035215::6:10274820-10276821(-)
Zm00001d021956::7:167094738-167096739(-)
Zm00001d021426::7:151841391-151843392(+)
Zm00001d009659::8:74949983-74951984(-)
Zm00001d046540::9:94825182-94827183(+)
Zm00001d034270::1:288303708-288305709(+)
Zm00001d005552::2:178280861-178282862(-)
Zm00001d025385::10:116619081-116621082(+)
Zm00001d002796::2:22832246-22834247(-)
Zm00001d044621::3:233488952-233490953(+)
Zm00001d019351::7:29361036-29363037(+)
Zm00001d020182::7:98079996-98081997(+)
Zm00001d031854::1:204235026-204237027(+)
Zm00001d010353::8:110722487-110724488(+)
Zm00001d007383::2:230344137-230346138(+)
Zm00001d005831::2:190290726-190292727(-)
Zm00001d026399::10:145255335-145257336(+)
Zm00001d032543::1:230039557-230041558(-)
Zm00001d030837::1:162453594-162455595(+)
Zm00001d007226::2:225139459-225141460(+)
Zm00001d029956::1:96452209-96454210(-)
Zm00001d050022::4:60691209-60693210(+)
Zm00001d046638::9:100058886-100060887(+)
Zm00001d030101::1:105701509-105703510(-)
Zm00001d012870::5:1407662-1409663(+)
Zm00001d051099::4:142299263-142301264(+)
Zm00001d049834::4:47102874-47104875(-)
Zm00001d029060::1:56815952-56817953(-)
Zm00001d020597::7:124201445-124203446(-)
Zm00001d040827::3:68174831-68176832(-)
Zm00001d008398::8:7244995-7246996(+)
Zm00001d024756::10:86473434-86475435(-)
Zm00001d021148::7:144108323-144110324(+)
Zm00001d002339::2:10597559-10599560(-)
Zm00001d049100::4:16085175-16087176(-)
Zm00001d044050::3:217849185-217851186(+)
Zm00001d033274::1:257022153-257024154(-)
Zm00001d038183::6:150819585-150821586(-)
Zm00001d014880::5:66849936-66851937(-)
Zm00001d004697::2:131928377-131930378(+)
Zm00001d047840::9:143019600-143021601(-)
Zm00001d049428::4:30060646-30062647(+)
Zm00001d022425::7:177411818-177413819(-)
Zm00001d006871::2:218311556-218313557(-)
Zm00001d032857::1:240402578-240404579(+)
Zm00001d053846::4:242172086-242174087(-)
Zm00001d019987::7:82850386-82852387(+)
Zm00001d019180::7:20508759-20510760(-)
Zm00001d028657::1:42054299-42056300(+)
Zm00001d038021::6:145398482-145400483(-)
Zm00001d012750::8:179692983-179694984(-)
Zm00001d006257::2:202908533-202910534(+)
Zm00001d012116::8:168413954-168415955(+)
Zm00001d032788::1:238191963-238193964(-)
Zm00001d012029::8:166768677-166770678(-)
Zm00001d017755::5:205950674-205952675(-)
Zm00001d053907::4:243384475-243386476(-)
Zm00001d023303::10:2430824-2432825(+)
Zm00001d042266::3:158050662-158052663(+)
Zm00001d042850::3:182055980-182057981(+)
Zm00001d030486::1:136741682-136743683(-)
Zm00001d012285::8:171872470-171874471(-)
Zm00001d026518::10:147473168-147475169(+)
Zm00001d020624::7:125454300-125456301(-)
Zm00001d043965::3:215167654-215169655(-)
Zm00001d028204::1:26172272-26174273(+)
Zm00001d028057::1:21782965-21784966(-)
Zm00001d032863::1:240531555-240533556(-)
Zm00001d048053::9:148922793-148924794(+)
Zm00001d011879::8:163858895-163860896(+)
Zm00001d029850::1:89961342-89963343(-)
Zm00001d044588::3:232799062-232801063(-)
Zm00001d015411::5:89060307-89062308(-)
Zm00001d038128::6:148815555-148817556(-)
Zm00001d005400::2:172640280-172642281(-)
Zm00001d051172::4:147110960-147112961(+)
Zm00001d012761::8:180158449-180160450(+)
Zm00001d037151::6:113966539-113968540(+)
Zm00001d042997::3:186193211-186195212(+)
Zm00001d032058::1:211059974-211061975(-)
Zm00001d024403::10:68998623-69000624(+)
Zm00001d052952::4:206112206-206114207(+)
Zm00001d050601::4:103263389-103265390(-)
Zm00001d030724::1:155804457-155806458(-)
Zm00001d039252::3:561996-563997(+)
Zm00001d017168::5:187803676-187805677(+)
Zm00001d020043::7:88468572-88470573(-)
Zm00001d006328::2:204814651-204816652(+)
Zm00001d039106::6:170129801-170131802(-)
Zm00001d047690::9:139369412-139371413(+)
Zm00001d019375::7:30723491-30725492(-)
Zm00001d033906::1:278185320-278187321(-)
Zm00001d020046::7:88549159-88551160(-)
Zm00001d006860::2:218017044-218019045(+)
Zm00001d033646::1:269555563-269557564(-)
Zm00001d046601::9:98194075-98196076(+)
Zm00001d018730::7:3300878-3302879(+)
Zm00001d004159::2:87749745-87751746(-)
Zm00001d033459::1:263293416-263295417(+)
Zm00001d028142::1:23997319-23999320(-)
Zm00001d006672::2:214007102-214009103(+)
Zm00001d033999::1:280695762-280697763(+)
Zm00001d026016::10:136070532-136072533(+)
Zm00001d014887::5:67024670-67026671(+)
Zm00001d002741::2:21194174-21196175(+)
Zm00001d037465::6:126151457-126153458(-)
Zm00001d032197::1:216771971-216773972(-)
Zm00001d039956::3:20570933-20572934(-)
Zm00001d042460::3:168473810-168475811(+)
Zm00001d006698::2:214593339-214595340(+)
Zm00001d007236::2:225399319-225401320(-)
Zm00001d006381::2:206116633-206118634(-)
Zm00001d012141::8:168730515-168732516(+)
Zm00001d014591::5:54538727-54540728(+)
Zm00001d045352::9:19294922-19296923(-)
Zm00001d008816::8:21391648-21393649(-)
Zm00001d031973::1:208326634-208328635(+)
Zm00001d007764::2:239259600-239261601(+)
Zm00001d032992::1:246070518-246072519(+)
Zm00001d052933::4:205277405-205279406(-)
Zm00001d033472::1:263627224-263629225(-)
Zm00001d044365::3:226292498-226294499(+)
Zm00001d020557::7:122227304-122229305(+)
Zm00001d004086::2:81415420-81417421(-)
Zm00001d032076::1:211710626-211712627(-)
Zm00001d039287::3:1063863-1065864(-)
Zm00001d009808::8:82345885-82347886(-)
Zm00001d005957::2:193810758-193812759(+)
Zm00001d009117::8:37516453-37518454(+)
Zm00001d014969::5:70571393-70573394(+)
Zm00001d044685::3:234866847-234868848(-)
Zm00001d029347::1:66822045-66824046(+)
Zm00001d038506::6:158829085-158831086(-)
Zm00001d043844::3:211647700-211649701(+)
Zm00001d043485::3:201654547-201656548(-)
Zm00001d016082::5:143462024-143464025(+)
Zm00001d047764::9:141292610-141294611(+)
Zm00001d006795::2:216887156-216889157(+)
Zm00001d045723::9:35116442-35118443(+)
Zm00001d014582::5:54369877-54371878(-)
Zm00001d049746::4:42776466-42778467(+)
Zm00001d022009::7:167898311-167900312(+)
Zm00001d017712::5:204964093-204966094(+)
Zm00001d014212::5:36780517-36782518(-)
Zm00001d033719::1:272188769-272190770(+)
Zm00001d007762::2:239240446-239242447(+)
Zm00001d021760::7:162495658-162497659(+)
Zm00001d006069::2:197410547-197412548(+)
Zm00001d001765::2:116742-118743(-)
Zm00001d036567::6:92810819-92812820(-)
Zm00001d034727::1:300816334-300818335(-)
Zm00001d053010::4:208872584-208874585(-)
Zm00001d050365::4:83774515-83776516(-)
Zm00001d002993::2:28976916-28978917(-)
Zm00001d007355::2:229563690-229565691(+)
Zm00001d049161::4:18478151-18480152(-)
Zm00001d007029::2:220388397-220390398(-)
Zm00001d045876::9:45268101-45270102(+)
Zm00001d037981::6:144128639-144130640(-)
Zm00001d002865::2:25004467-25006468(-)
Zm00001d036406::6:87049480-87051481(+)
Zm00001d038411::6:156635568-156637569(-)
Zm00001d035348::6:22764431-22766432(-)
Zm00001d010780::8:127577456-127579457(-)
Zm00001d047972::9:146751594-146753595(+)
Zm00001d047946::9:145957661-145959662(-)
Zm00001d014950::5:69571588-69573589(+)
Zm00001d033504::1:264698627-264700628(-)
Zm00001d039848::3:16538573-16540574(-)
Zm00001d015093::5:75197358-75199359(+)
Zm00001d018133::5:215033160-215035161(+)
Zm00001d047885::9:144242028-144244029(+)
Zm00001d049974::4:56334589-56336590(+)
Zm00001d014506::5:50716715-50718716(-)
Zm00001d030796::1:160092109-160094110(-)
Zm00001d013072::5:4315989-4317990(-)
Zm00001d021596::7:157697786-157699787(-)
Zm00001d006243::2:202662370-202664371(+)
Zm00001d012743::8:179560897-179562898(+)
Zm00001d023510::10:8016376-8018377(+)
Zm00001d036129::6:73778821-73780822(+)
Zm00001d035313::6:20659971-20661972(+)
Zm00001d015724::5:113206649-113208650(-)
Zm00001d042455::3:168348864-168350865(-)
Zm00001d046202::9:71567845-71569846(+)
Zm00001d023915::10:28084481-28086482(-)
Zm00001d003076::2:31279203-31281204(+)
Zm00001d020491::7:118697607-118699608(+)
Zm00001d028060::1:21796413-21798414(-)
Zm00001d053636::4:237930404-237932405(-)
Zm00001d012425::8:174300416-174302417(-)
Zm00001d014216::5:36847136-36849137(-)
Zm00001d003069::2:31111045-31113046(-)
Zm00001d002658::2:18548914-18550915(+)
Zm00001d028153::1:24327397-24329398(+)
Zm00001d040440::3:43523472-43525473(-)
Zm00001d025777::10:129244747-129246748(-)
Zm00001d014202::5:36413941-36415942(+)
Zm00001d003084::2:31606825-31608826(-)
Zm00001d033893::1:277644578-277646579(+)
Zm00001d037615::6:131892494-131894495(-)
Zm00001d032835::1:239709190-239711191(+)
Zm00001d030755::1:158278015-158280016(-)
Zm00001d018255::5:217466490-217468491(-)
Zm00001d025465::10:119803759-119805760(+)
Zm00001d023339::10:3663212-3665213(+)
Zm00001d013417::5:10816292-10818293(+)
Zm00001d036990::6:108472890-108474891(+)
Zm00001d021216::7:146428553-146430554(-)
Zm00001d021608::7:158029891-158031892(-)
Zm00001d039981::3:21723931-21725932(+)
Zm00001d044183::3:221294055-221296056(-)
Zm00001d043167::3:190456528-190458529(-)
Zm00001d029435::1:70295063-70297064(+)
Zm00001d043112::3:189492178-189494179(+)
Zm00001d026362::10:144249125-144251126(-)
Zm00001d041708::3:134377434-134379435(+)
Zm00001d045578::9:27177611-27179612(+)
Zm00001d037509::6:127640691-127642692(-)
Zm00001d028967::1:53181878-53183879(+)
Zm00001d049305::4:25532009-25534010(-)
Zm00001d012836::5:968216-970217(+)
Zm00001d013013::5:3213464-3215465(-)
Zm00001d042128::3:152244171-152246172(-)
Zm00001d041561::3:127264027-127266028(+)
Zm00001d047539::9:134371433-134373434(-)
Zm00001d013278::5:7714413-7716414(-)
Zm00001d032313::1:221889827-221891828(+)
Zm00001d017175::5:187976773-187978774(-)
Zm00001d041522::3:125846114-125848115(-)
Zm00001d021292::7:148081176-148083177(-)
Zm00001d052720::4:198688152-198690153(-)
Zm00001d046936::9:111783602-111785603(-)
Zm00001d033384::1:261177851-261179852(+)
Zm00001d018819::7:6340955-6342956(+)
Zm00001d033457::1:263194441-263196442(-)
Zm00001d022103::7:170380052-170382053(+)
Zm00001d011364::8:148603822-148605823(+)
Zm00001d038880::6:166311343-166313344(+)
Zm00001d046243::9:76111646-76113647(-)
Zm00001d003019::2:29626025-29628026(+)
Zm00001d039717::3:12895703-12897704(+)
Zm00001d041827::3:139484293-139486294(+)
Zm00001d045104::9:12686472-12688473(+)
Zm00001d016407::5:161275447-161277448(-)
Zm00001d050185::4:71476506-71478507(+)
Zm00001d028984::1:53529528-53531529(+)
Zm00001d014038::5:30234953-30236954(-)
Zm00001d010227::8:104775111-104777112(+)
Zm00001d008531::8:11937535-11939536(-)
Zm00001d038928::6:167160957-167162958(-)
Zm00001d050000::4:58836809-58838810(-)
Zm00001d037422::6:125047731-125049732(+)
Zm00001d025369::10:115864413-115866414(+)
Zm00001d045120::9:13432422-13434423(-)
Zm00001d041534::3:126105206-126107207(+)
Zm00001d026113::10:138724893-138726894(-)
Zm00001d047382::9:128259780-128261781(+)
Zm00001d039071::6:169542106-169544107(-)
Zm00001d052634::4:195457490-195459491(-)
Zm00001d008495::8:10373595-10375596(-)
Zm00001d006249::2:202840024-202842025(-)
Zm00001d022036::7:168372967-168374968(-)
Zm00001d018896::7:8607069-8609070(-)
Zm00001d017129::5:186413412-186415413(-)
Zm00001d010349::8:110698181-110700182(+)
Zm00001d045564::9:26889256-26891257(+)
Zm00001d027573::1:8311990-8313991(-)
Zm00001d015244::5:80935137-80937138(+)
Zm00001d029743::1:84993188-84995189(+)
Zm00001d034414::1:292296376-292298377(-)
Zm00001d015152::5:77109723-77111724(+)
Zm00001d006399::2:206591586-206593587(+)
Zm00001d049703::4:40643293-40645294(+)
Zm00001d031375::1:187629991-187631992(+)
Zm00001d005965::2:194064537-194066538(+)
Zm00001d033154::1:252349104-252351105(+)
Zm00001d028285::1:29180098-29182099(-)
Zm00001d010020::8:95376811-95378812(+)
Zm00001d049500::4:32583446-32585447(+)
Zm00001d033492::1:264207075-264209076(+)
Zm00001d013773::5:19864696-19866697(-)
Zm00001d002638::2:17671651-17673652(-)
Zm00001d032639::1:232810085-232812086(+)
Zm00001d041489::3:123613211-123615212(-)
Zm00001d029125::1:59071367-59073368(-)
Zm00001d025958::10:134778921-134780922(-)
Zm00001d040233::3:33144405-33146406(-)
Zm00001d036672::6:97228738-97230739(-)
Zm00001d051571::4:163127244-163129245(+)
Zm00001d037489::6:127110601-127112602(-)
Zm00001d031150::1:179747890-179749891(+)
Zm00001d029518::1:74201657-74203658(-)
Zm00001d022321::7:175375209-175377210(-)
Zm00001d032025::1:209768124-209770125(-)
Zm00001d042045::3:148459856-148461857(-)
Zm00001d047759::9:141089624-141091625(+)
Zm00001d005650::2:181985810-181987811(+)
Zm00001d012522::8:176044666-176046667(+)
Zm00001d029152::1:60780148-60782149(+)
Zm00001d033020::1:247310408-247312409(+)
Zm00001d018481::5:221568051-221570052(+)
Zm00001d031764::1:201111297-201113298(-)
Zm00001d008907::8:24735683-24737684(-)
Zm00001d028426::1:34647519-34649520(+)
Zm00001d033800::1:274114678-274116679(-)
Zm00001d029429::1:70209979-70211980(+)
Zm00001d006790::2:216753731-216755732(+)
Zm00001d030364::1:126596353-126598354(+)
Zm00001d021060::7:141823720-141825721(-)
Zm00001d010135::8:100960275-100962276(+)
Zm00001d002352::2:10727511-10729512(-)
Zm00001d014646::5:57167560-57169561(+)
Zm00001d031682::1:198597506-198599507(+)
Zm00001d038166::6:150262494-150264495(-)
Zm00001d044250::3:223044044-223046045(+)
Zm00001d032764::1:237635820-237637821(+)
Zm00001d049930::4:53734291-53736292(+)
Zm00001d043700::3:207770468-207772469(-)
Zm00001d042432::3:167031543-167033544(+)
Zm00001d041814::3:139024316-139026317(-)
Zm00001d020764::7:131561430-131563431(-)
Zm00001d031956::1:207958235-207960236(-)
Zm00001d031680::1:198550664-198552665(-)
Zm00001d027288::1:1843088-1845089(-)
Zm00001d044310::3:224938032-224940033(-)
Zm00001d038155::6:149718870-149720871(-)
Zm00001d041418::3:118359049-118361050(+)
Zm00001d026702::10:150487042-150489043(+)
Zm00001d014974::5:70807586-70809587(+)
Zm00001d021225::7:146554738-146556739(-)
Zm00001d047720::9:139934405-139936406(-)
Zm00001d035391::6:24035918-24037919(+)
Zm00001d007700::2:237646268-237648269(+)
Zm00001d045652::9:31130223-31132224(-)
Zm00001d046014::9:54566964-54568965(+)
Zm00001d051759::4:168949485-168951486(+)
Zm00001d014324::5:41029707-41031708(+)
Zm00001d048325::9:154501759-154503760(-)
Zm00001d042654::3:175456634-175458635(-)
Zm00001d011579::8:154887687-154889688(+)
Zm00001d026598::10:148709353-148711354(+)
Zm00001d023646::10:13498783-13500784(+)
Zm00001d016873::5:178971029-178973030(-)
Zm00001d049826::4:46707432-46709433(-)
Zm00001d003846::2:61942772-61944773(+)
Zm00001d038823::6:165272220-165274221(+)
Zm00001d045389::9:20401986-20403987(-)
Zm00001d044353::3:225680220-225682221(+)
Zm00001d016766::5:175316537-175318538(+)
Zm00001d010380::8:112188507-112190508(-)
Zm00001d005694::2:183652831-183654832(-)
Zm00001d038535::6:159532050-159534051(+)
Zm00001d044607::3:233295333-233297334(+)
Zm00001d024755::10:86463325-86465326(+)
Zm00001d013019::5:3279912-3281913(+)
Zm00001d003212::2:36105140-36107141(-)
Zm00001d028216::1:26769664-26771665(+)
Zm00001d030392::1:128916006-128918007(-)
Zm00001d030814::1:161429056-161431057(-)
Zm00001d007447::2:231961634-231963635(+)
Zm00001d033244::1:255747289-255749290(+)
Zm00001d017472::5:196957012-196959013(+)
Zm00001d003935::2:70148671-70150672(-)
Zm00001d052725::4:199033363-199035364(+)
Zm00001d042051::3:148710714-148712715(-)
Zm00001d018490::5:221705112-221707113(+)
Zm00001d032046::1:210547309-210549310(+)
Zm00001d007942::2:243523949-243525950(-)
Zm00001d008597::8:13991781-13993782(-)
Zm00001d018863::7:7673205-7675206(-)
Zm00001d031662::1:197921038-197923039(-)
Zm00001d031418::1:189510175-189512176(+)
Zm00001d032184::1:216047089-216049090(-)
Zm00001d047324::9:126617055-126619056(+)
Zm00001d044313::3:224982512-224984513(+)
Zm00001d015804::5:121514976-121516977(-)
Zm00001d015024::5:72676233-72678234(-)
Zm00001d019628::7:46880273-46882274(-)
Zm00001d007141::2:223270900-223272901(+)
Zm00001d038691::6:162622648-162624649(+)
Zm00001d052888::4:203493189-203495190(+)
Zm00001d044593::3:232905738-232907739(-)
Zm00001d033004::1:246678738-246680739(-)
Zm00001d044723::9:319516-321517(+)
Zm00001d013416::5:10760830-10762831(+)
Zm00001d037970::6:143863587-143865588(+)
Zm00001d021646::7:158969189-158971190(-)
Zm00001d032766::1:237641687-237643688(+)
Zm00001d019761::7:57544497-57546498(-)
Zm00001d015944::5:133073852-133075853(-)
Zm00001d002632::2:17559897-17561898(-)
Zm00001d051796::4:169924718-169926719(+)
Zm00001d023745::10:18415888-18417889(+)
Zm00001d046963::9:113278713-113280714(+)
Zm00001d010185::8:103320400-103322401(-)
Zm00001d002754::2:21688628-21690629(+)
Zm00001d019920::7:75838928-75840929(-)
Zm00001d040193::3:31641224-31643225(-)
Zm00001d017943::5:210527006-210529007(+)
Zm00001d015121::5:76469426-76471427(+)
Zm00001d003772::2:58355585-58357586(+)
Zm00001d021263::7:147161958-147163959(+)
Zm00001d025192::10:108461903-108463904(+)
Zm00001d004293::2:100972870-100974871(+)
Zm00001d002168::2:7091557-7093558(-)
Zm00001d013862::5:23178968-23180969(+)
Zm00001d006510::2:210200105-210202106(+)
Zm00001d043536::3:203124266-203126267(+)
Zm00001d045380::9:20206208-20208209(+)
Zm00001d028248::1:27968914-27970915(-)
Zm00001d029459::1:71768757-71770758(+)
Zm00001d013285::5:7894695-7896696(+)
Zm00001d040581::3:51338411-51340412(+)
Zm00001d037104::6:112385014-112387015(-)
Zm00001d039758::3:14108659-14110660(+)
Zm00001d011825::8:162160191-162162192(-)
Zm00001d052195::4:182881193-182883194(+)
Zm00001d004001::2:74647171-74649172(-)
Zm00001d025221::10:109830925-109832926(-)
Zm00001d021082::7:142427497-142429498(-)
Zm00001d010314::8:109194017-109196018(-)
Zm00001d018213::5:216726953-216728954(+)
Zm00001d026268::10:142397523-142399524(+)
Zm00001d041098::3:97278791-97280792(+)
Zm00001d042601::3:173170011-173172012(+)
Zm00001d010062::8:97858200-97860201(-)
Zm00001d038859::6:165985535-165987536(+)
Zm00001d011900::8:164244267-164246268(-)
Zm00001d047501::9:132766370-132768371(-)
Zm00001d053354::4:227336441-227338442(-)
Zm00001d013358::5:9533869-9535870(-)
Zm00001d050011::4:59300004-59302005(-)
Zm00001d008221::8:1654967-1656968(+)
Zm00001d043303::3:195202916-195204917(-)
Zm00001d012534::8:176252829-176254830(+)
Zm00001d022500::7:178892521-178894522(+)
Zm00001d011390::8:149381558-149383559(-)
Zm00001d048244::9:153117852-153119853(+)
Zm00001d004416::2:110416710-110418711(-)
Zm00001d010018::8:95290032-95292033(-)
Zm00001d038325::6:154464518-154466519(-)
Zm00001d034525::1:295631672-295633673(+)
Zm00001d012349::8:172809848-172811849(+)
Zm00001d031422::1:189579402-189581403(+)
Zm00001d033132::1:251722993-251724994(-)
Zm00001d041136::3:99756060-99758061(+)
Zm00001d008706::8:17460048-17462049(+)
Zm00001d014885::5:67006771-67008772(-)
Zm00001d049232::4:21984459-21986460(+)
Zm00001d042211::3:156126970-156128971(-)
Zm00001d006881::2:218465264-218467265(+)
Zm00001d012590::8:176951531-176953532(-)
Zm00001d043905::3:213456534-213458535(+)
Zm00001d009463::8:65725674-65727675(+)
Zm00001d025674::10:125985163-125987164(+)
Zm00001d007312::2:227510522-227512523(+)
Zm00001d012681::8:178530502-178532503(-)
Zm00001d033862::1:276521483-276523484(-)
Zm00001d016549::5:167008120-167010121(+)
Zm00001d026371::10:144456505-144458506(+)
Zm00001d033572::1:267364066-267366067(-)
Zm00001d015499::5:93925854-93927855(+)
Zm00001d033409::1:262244236-262246237(-)
Zm00001d022330::7:175564823-175566824(-)
Zm00001d038107::6:148212765-148214766(+)
Zm00001d022129::7:170902002-170904003(+)
Zm00001d042190::3:155487167-155489168(-)
Zm00001d023321::10:3239469-3241470(-)
Zm00001d047823::9:142605708-142607709(-)
Zm00001d045293::9:18060756-18062757(+)
Zm00001d047306::9:126191779-126193780(+)
Zm00001d002135::2:6454304-6456305(-)
Zm00001d041073::3:95278629-95280630(+)
Zm00001d015934::5:132638943-132640944(-)
Zm00001d019727::7:54092692-54094693(-)
Zm00001d034773::1:301811900-301813901(+)
Zm00001d019824::7:65876505-65878506(-)
Zm00001d022050::7:169038848-169040849(+)
Zm00001d009016::8:30230678-30232679(+)
Zm00001d007665::2:237160006-237162007(-)
Zm00001d028786::1:46379796-46381797(+)
Zm00001d020694::7:128794699-128796700(-)
Zm00001d043155::3:190312003-190314004(+)
Zm00001d050726::4:118943656-118945657(-)
Zm00001d042485::3:169170202-169172203(-)
Zm00001d048616::4:1390982-1392983(+)
Zm00001d044026::3:217193234-217195235(+)
Zm00001d009708::8:77016835-77018836(-)
Zm00001d053819::4:241715541-241717542(-)
Zm00001d018206::5:216591901-216593902(-)
Zm00001d035261::6:18141020-18143021(-)
Zm00001d005615::2:180782511-180784512(-)
Zm00001d045725::9:35238795-35240796(-)
Zm00001d013644::5:16109717-16111718(-)
Zm00001d024339::10:65532390-65534391(-)
Zm00001d002141::2:6573739-6575740(-)
Zm00001d009330::8:56637298-56639299(-)
Zm00001d051504::4:160586271-160588272(+)
Zm00001d043066::3:188055408-188057409(-)
Zm00001d006836::2:217640084-217642085(+)
Zm00001d036908::6:106145802-106147803(+)
Zm00001d049823::4:46593898-46595899(+)
Zm00001d020363::7:109393694-109395695(-)
Zm00001d011506::8:152780870-152782871(+)
Zm00001d036410::6:87199239-87201240(-)
Zm00001d005148::2:161093003-161095004(+)
Zm00001d026322::10:143576211-143578212(-)
Zm00001d051562::4:162803912-162805913(-)
Zm00001d025773::10:129106909-129108910(+)
Zm00001d051760::4:168958553-168960554(-)
Zm00001d051801::4:170022255-170024256(+)
Zm00001d047989::9:147321256-147323257(+)
Zm00001d013252::5:7142591-7144592(-)
Zm00001d034047::1:282312247-282314248(-)
Zm00001d026026::10:136308671-136310672(-)
Zm00001d042962::3:184997652-184999653(+)
Zm00001d047555::9:135293091-135295092(+)
Zm00001d005951::2:193726604-193728605(+)
Zm00001d047582::9:136349421-136351422(+)
Zm00001d021504::7:154244588-154246589(+)
Zm00001d027266::1:1025557-1027558(+)
Zm00001d052405::4:189194307-189196308(-)
Zm00001d020704::7:129348742-129350743(-)
Zm00001d036467::6:89397476-89399477(+)
Zm00001d003937::2:70441386-70443387(+)
Zm00001d051498::4:160457814-160459815(+)
Zm00001d041509::3:124926740-124928741(-)
Zm00001d015976::5:135876475-135878476(+)
Zm00001d049043::4:13727935-13729936(-)
Zm00001d037769::6:136801095-136803096(+)
Zm00001d052962::4:206378673-206380674(+)
Zm00001d041049::3:92905762-92907763(+)
Zm00001d017011::5:182686242-182688243(+)
Zm00001d051321::4:154080628-154082629(+)
Zm00001d047235::9:123530631-123532632(+)
Zm00001d017880::5:209497211-209499212(+)
Zm00001d047122::9:119276911-119278912(+)
Zm00001d022058::7:169141456-169143457(-)
Zm00001d047859::9:143632030-143634031(+)
Zm00001d037946::6:143055433-143057434(+)
Zm00001d051724::4:168114605-168116606(-)
Zm00001d043762::3:209234844-209236845(-)
Zm00001d051622::4:164935188-164937189(+)
Zm00001d033752::1:272913918-272915919(-)
Zm00001d021508::7:154480340-154482341(+)
Zm00001d036280::6:81596432-81598433(+)
Zm00001d020214::7:100370361-100372362(-)
Zm00001d004957::2:150612344-150614345(+)
Zm00001d014031::5:29677972-29679973(+)
Zm00001d046048::9:59661917-59663918(-)
Zm00001d009028::8:30681211-30683212(-)
Zm00001d036161::6:75152776-75154777(-)
Zm00001d027897::1:16998412-17000413(+)
Zm00001d009592::8:72089327-72091328(-)
Zm00001d032678::1:233889379-233891380(-)
Zm00001d044821::9:3898012-3900013(-)
Zm00001d006906::2:219166447-219168448(+)
Zm00001d031251::1:183676805-183678806(+)
Zm00001d019329::7:28120194-28122195(-)
Zm00001d050741::4:120385139-120387140(-)
Zm00001d032116::1:213644429-213646430(-)
Zm00001d034856::1:303908034-303910035(-)
Zm00001d041495::3:124128413-124130414(+)
Zm00001d036417::6:87638170-87640171(+)
Zm00001d027943::1:18037758-18039759(+)
Zm00001d002397::2:11955587-11957588(+)
Zm00001d041995::3:146871395-146873396(-)
Zm00001d039258::3:696480-698481(+)
Zm00001d026487::10:146902509-146904510(-)
Zm00001d010453::8:115880088-115882089(+)
Zm00001d053589::4:235579290-235581291(+)
Zm00001d028103::1:23012900-23014901(+)
Zm00001d041322::3:112341776-112343777(+)
Zm00001d016792::5:176052101-176054102(-)
Zm00001d038312::6:154177259-154179260(+)
Zm00001d029968::1:96902491-96904492(-)
Zm00001d004588::2:120482778-120484779(+)
Zm00001d047498::9:132744296-132746297(-)
Zm00001d010282::8:107275721-107277722(-)
Zm00001d028830::1:47988127-47990128(-)
Zm00001d004855::2:144889589-144891590(-)
Zm00001d002432::2:12553774-12555775(+)
Zm00001d023909::10:27560247-27562248(-)
Zm00001d006100::2:198159268-198161269(-)
Zm00001d013031::5:3487431-3489432(-)
Zm00001d035960::6:62645685-62647686(+)
Zm00001d021047::7:141172789-141174790(-)
Zm00001d038853::6:165892862-165894863(+)
Zm00001d028325::1:30799396-30801397(-)
Zm00001d019331::7:28123433-28125434(+)
Zm00001d050217::4:74114075-74116076(+)
Zm00001d017927::5:210211564-210213565(-)
Zm00001d026083::10:138052629-138054630(+)
Zm00001d013606::5:15244634-15246635(+)
Zm00001d024659::10:82482246-82484247(-)
Zm00001d007884::2:241686482-241688483(+)
Zm00001d032573::1:230981618-230983619(-)
Zm00001d013651::5:16203568-16205569(+)
Zm00001d041196::3:104913030-104915031(+)
Zm00001d048146::9:150831767-150833768(-)
Zm00001d032637::1:232699089-232701090(-)
Zm00001d007263::2:226044128-226046129(+)
Zm00001d021392::7:150699777-150701778(-)
Zm00001d047609::9:136979661-136981662(+)
Zm00001d033596::1:268077380-268079381(-)
Zm00001d035224::6:14930193-14932194(-)
Zm00001d021910::7:165798035-165800036(-)
Zm00001d016208::5:150578313-150580314(-)
Zm00001d044399::3:227151187-227153188(+)
Zm00001d048129::9:150527518-150529519(+)
Zm00001d025899::10:133312916-133314917(+)
Zm00001d037774::6:137229548-137231549(+)
Zm00001d026103::10:138504339-138506340(+)
Zm00001d031619::1:196230932-196232933(+)
Zm00001d008582::8:13560158-13562159(-)
Zm00001d019745::7:55361424-55363425(-)
Zm00001d037067::6:111309982-111311983(-)
Zm00001d015209::5:79497281-79499282(+)
Zm00001d009780::8:80728756-80730757(+)
Zm00001d036384::6:86339825-86341826(-)
Zm00001d031072::1:175977263-175979264(-)
Zm00001d036573::6:93290836-93292837(+)
Zm00001d031411::1:189276583-189278584(+)
Zm00001d037860::6:140057127-140059128(-)
Zm00001d017959::5:210904923-210906924(+)
Zm00001d040416::3:42375309-42377310(-)
Zm00001d040320::3:37936278-37938279(-)
Zm00001d026442::10:145906017-145908018(-)
Zm00001d042596::3:173078426-173080427(-)
Zm00001d019186::7:20832095-20834096(+)
Zm00001d050993::4:135915081-135917082(-)
Zm00001d011741::8:160443844-160445845(-)
Zm00001d018303::5:218168368-218170369(+)
Zm00001d023476::10:6862471-6864472(-)
Zm00001d023824::10:23508834-23510835(-)
Zm00001d003807::2:60107760-60109761(-)
Zm00001d039245::3:476485-478486(-)
Zm00001d008906::8:24722152-24724153(+)
Zm00001d019104::7:16821687-16823688(+)
Zm00001d026475::10:146666857-146668858(-)
Zm00001d031851::1:204138310-204140311(-)
Zm00001d011661::8:157814615-157816616(+)
Zm00001d035201::6:9613938-9615939(-)
Zm00001d017298::5:192063472-192065473(-)
Zm00001d034578::1:296913451-296915452(+)
Zm00001d011718::8:159822347-159824348(-)
Zm00001d037986::6:144414705-144416706(-)
Zm00001d029109::1:58299117-58301118(-)
Zm00001d016712::5:173429810-173431811(+)
Zm00001d023552::10:9849663-9851664(-)
Zm00001d036840::6:103386318-103388319(+)
Zm00001d022576::7:180274214-180276215(+)
Zm00001d028266::1:28616624-28618625(-)
Zm00001d028838::1:48286386-48288387(+)
Zm00001d007514::2:233608530-233610531(+)
Zm00001d035318::6:21030719-21032720(-)
Zm00001d017862::5:209089559-209091560(+)
Zm00001d018235::5:217144995-217146996(-)
Zm00001d007470::2:232403574-232405575(+)
Zm00001d013389::5:10252145-10254146(+)
Zm00001d052030::4:176896607-176898608(+)
Zm00001d025381::10:116548226-116550227(+)
Zm00001d043354::3:197465834-197467835(-)
Zm00001d030030::1:100656479-100658480(+)
Zm00001d042166::3:154401935-154403936(-)
Zm00001d015656::5:103463489-103465490(-)
Zm00001d021566::7:156221316-156223317(-)
Zm00001d007819::2:240250822-240252823(+)
Zm00001d009633::8:73963675-73965676(-)
Zm00001d048526::9:157812608-157814609(+)
Zm00001d033961::1:279744285-279746286(-)
Zm00001d042880::3:182662281-182664282(-)
Zm00001d002548::2:15191620-15193621(-)
Zm00001d053786::4:241019730-241021731(-)
Zm00001d037052::6:110618468-110620469(+)
Zm00001d031700::1:198837889-198839890(-)
Zm00001d015568::5:98399634-98401635(+)
Zm00001d023914::10:27978117-27980118(+)
Zm00001d038809::6:164892752-164894753(-)
Zm00001d025175::10:107680128-107682129(-)
Zm00001d020752::7:131213426-131215427(-)
Zm00001d041778::3:137458837-137460838(+)
Zm00001d014142::5:34052064-34054065(-)
Zm00001d053976::4:244549689-244551690(-)
Zm00001d050879::4:128118232-128120233(+)
Zm00001d003671::2:53370476-53372477(+)
Zm00001d028477::1:36244725-36246726(+)
Zm00001d017475::5:197044076-197046077(+)
Zm00001d053207::4:219935858-219937859(+)
Zm00001d040679::3:57628094-57630095(-)
Zm00001d002373::2:11327657-11329658(+)
Zm00001d035995::6:65188821-65190822(-)
Zm00001d006610::2:212550122-212552123(+)
Zm00001d051919::4:174634091-174636092(-)
Zm00001d029397::1:68932858-68934859(+)
Zm00001d019754::7:56522308-56524309(-)
Zm00001d019048::7:14102391-14104392(+)
Zm00001d027558::1:8163749-8165750(-)
Zm00001d053565::4:234502876-234504877(+)
Zm00001d026042::10:136803703-136805704(-)
Zm00001d046609::9:98575705-98577706(-)
Zm00001d027477::1:6238141-6240142(-)
Zm00001d021138::7:143846482-143848483(+)
Zm00001d037376::6:123555171-123557172(+)
Zm00001d022209::7:172899465-172901466(+)
Zm00001d011208::8:142997524-142999525(+)
Zm00001d042494::3:169450580-169452581(+)
Zm00001d039181::6:172039147-172041148(-)
Zm00001d031572::1:194779572-194781573(-)
Zm00001d040251::3:33855709-33857710(+)
Zm00001d008299::8:4566215-4568216(-)
Zm00001d035597::6:35982466-35984467(+)
Zm00001d021945::7:166724811-166726812(-)
Zm00001d032760::1:237514249-237516250(-)
Zm00001d024493::10:74091870-74093871(+)
Zm00001d031723::1:199500926-199502927(+)
Zm00001d040185::3:31041266-31043267(+)
Zm00001d035825::6:53512105-53514106(-)
Zm00001d020618::7:125225655-125227656(-)
Zm00001d040213::3:32151631-32153632(-)
Zm00001d043860::3:212355287-212357288(-)
Zm00001d049785::4:44632075-44634076(+)
Zm00001d043049::3:187418003-187420004(+)
Zm00001d006126::2:199261112-199263113(+)
Zm00001d010918::8:133383400-133385401(+)
Zm00001d013455::5:12053775-12055776(+)
Zm00001d030703::1:154502524-154504525(+)
Zm00001d022485::7:178564632-178566633(+)
Zm00001d017724::5:205291254-205293255(-)
Zm00001d008374::8:6697638-6699639(+)
Zm00001d041657::3:132174644-132176645(+)
Zm00001d006315::2:204316023-204318024(-)
Zm00001d014601::5:54850920-54852921(-)
Zm00001d019862::7:71043606-71045607(-)
Zm00001d034120::1:284493604-284495605(-)
Zm00001d021607::7:157925702-157927703(+)
Zm00001d013861::5:23153038-23155039(+)
Zm00001d018776::7:4980430-4982431(-)
Zm00001d036643::6:95998399-96000400(-)
Zm00001d014520::5:51448852-51450853(+)
Zm00001d013991::5:27694058-27696059(-)
Zm00001d021499::7:154155726-154157727(+)
Zm00001d024594::10:79725496-79727497(+)
Zm00001d028601::1:40427258-40429259(+)
Zm00001d010869::8:131444717-131446718(-)
Zm00001d013658::5:16524944-16526945(-)
Zm00001d018654::7:1973758-1975759(-)
Zm00001d052996::4:208002405-208004406(-)
Zm00001d004409::2:110205744-110207745(+)
Zm00001d028377::1:32605147-32607148(+)
Zm00001d051964::4:175483094-175485095(+)
Zm00001d007577::2:235097941-235099942(-)
Zm00001d028511::1:37593979-37595980(-)
Zm00001d045763::9:37492901-37494902(-)
Zm00001d030697::1:154092126-154094127(-)
Zm00001d003701::2:55229172-55231173(-)
Zm00001d028104::1:23022372-23024373(-)
Zm00001d014876::5:66779461-66781462(-)
Zm00001d044649::3:234052711-234054712(+)
Zm00001d052184::4:182565311-182567312(-)
Zm00001d012154::8:169025571-169027572(-)
Zm00001d050293::4:79154676-79156677(+)
Zm00001d039076::6:169624706-169626707(-)
Zm00001d008534::8:11992682-11994683(+)
Zm00001d022028::7:168278182-168280183(-)
Zm00001d013391::5:10276430-10278431(-)
Zm00001d027848::1:15125344-15127345(-)
Zm00001d014186::5:35488010-35490011(+)
Zm00001d031815::1:202689771-202691772(-)
Zm00001d045492::9:24425526-24427527(-)
Zm00001d006112::2:198702009-198704010(+)
Zm00001d024813::10:89232457-89234458(+)
Zm00001d020494::7:118954993-118956994(-)
Zm00001d037342::6:122121144-122123145(-)
Zm00001d024294::10:62514312-62516313(-)
Zm00001d031420::1:189572581-189574582(+)
Zm00001d051572::4:163134116-163136117(+)
Zm00001d021838::7:164309549-164311550(+)
Zm00001d047906::9:144875902-144877903(+)
Zm00001d041643::3:131244326-131246327(-)
Zm00001d044116::3:219698672-219700673(-)
Zm00001d002202::2:8231465-8233466(+)
Zm00001d015857::5:126862697-126864698(+)
Zm00001d016378::5:160069436-160071437(+)
Zm00001d051316::4:153366115-153368116(-)
Zm00001d031518::1:192613921-192615922(+)
Zm00001d022144::7:171131980-171133981(-)
Zm00001d048292::9:154006091-154008092(-)
Zm00001d021764::7:162642425-162644426(-)
Zm00001d006128::2:199361005-199363006(-)
Zm00001d011678::8:158331017-158333018(-)
Zm00001d019105::7:16888389-16890390(-)
Zm00001d036834::6:103293394-103295395(-)
Zm00001d049423::4:29988348-29990349(+)
Zm00001d003695::2:54869687-54871688(-)
Zm00001d004716::2:133457101-133459102(-)
Zm00001d023627::10:12724357-12726358(-)
Zm00001d045232::9:16740777-16742778(+)
Zm00001d016446::5:162606045-162608046(-)
Zm00001d027618::1:9111446-9113447(+)
Zm00001d012407::8:173976930-173978931(+)
Zm00001d018392::5:219937829-219939830(+)
Zm00001d046718::9:103269602-103271603(-)
Zm00001d017808::5:207407943-207409944(+)
Zm00001d044124::3:219883841-219885842(-)
Zm00001d024910::10:94436593-94438594(-)
Zm00001d048404::9:155668561-155670562(+)
Zm00001d036624::6:95233027-95235028(+)
Zm00001d014020::5:28980607-28982608(-)
Zm00001d018652::7:1880910-1882911(-)
Zm00001d028603::1:40515514-40517515(-)
Zm00001d044605::3:233293017-233295018(-)
Zm00001d003229::2:36849695-36851696(+)
Zm00001d047886::9:144309769-144311770(+)
Zm00001d016587::5:168564761-168566762(-)
Zm00001d040140::3:29054668-29056669(-)
Zm00001d003106::2:32425562-32427563(+)
Zm00001d026625::10:149116109-149118110(+)
Zm00001d042089::3:150291114-150293115(+)
Zm00001d053767::4:240713410-240715411(+)
Zm00001d041550::3:126865407-126867408(-)
Zm00001d016995::5:182272645-182274646(+)
Zm00001d016920::5:180063585-180065586(-)
Zm00001d046569::9:96327388-96329389(-)
Zm00001d020642::7:126110393-126112394(-)
Zm00001d047776::9:141487712-141489713(-)
Zm00001d030317::1:122083597-122085598(-)
Zm00001d013346::5:9062609-9064610(-)
Zm00001d014271::5:38629184-38631185(+)
Zm00001d051269::4:151308206-151310207(+)
Zm00001d036073::6:70616207-70618208(-)
Zm00001d049252::4:22935100-22937101(-)
Zm00001d035451::6:26384657-26386658(+)
Zm00001d033512::1:265221358-265223359(-)
Zm00001d051900::4:173977060-173979061(+)
Zm00001d051606::4:164332381-164334382(+)
Zm00001d024273::10:60913572-60915573(+)
Zm00001d010862::8:130838325-130840326(-)
Zm00001d050061::4:63222372-63224373(+)
Zm00001d007163::2:223624676-223626677(-)
Zm00001d005011::2:153727209-153729210(-)
Zm00001d026588::10:148414904-148416905(-)
Zm00001d026396::10:145148350-145150351(-)
Zm00001d016259::5:154043006-154045007(+)
Zm00001d006628::2:212891286-212893287(-)
Zm00001d012456::8:174837593-174839594(-)
Zm00001d029726::1:84231897-84233898(-)
Zm00001d043200::3:191414996-191416997(+)
Zm00001d007932::2:243380994-243382995(-)
Zm00001d029353::1:67116359-67118360(-)
Zm00001d019461::7:34787590-34789591(-)
Zm00001d016659::5:171611803-171613804(+)
Zm00001d024826::10:89845517-89847518(-)
Zm00001d042634::3:174744281-174746282(+)
Zm00001d018031::5:212482185-212484186(+)
Zm00001d022115::7:170663502-170665503(+)
Zm00001d039901::3:18650124-18652125(-)
Zm00001d049752::4:43100993-43102994(+)
Zm00001d003254::2:38068395-38070396(-)
Zm00001d024231::10:58453560-58455561(-)
Zm00001d018954::7:10456251-10458252(+)
Zm00001d008720::8:17727076-17729077(+)
Zm00001d024803::10:88740018-88742019(+)
Zm00001d012686::8:178641007-178643008(+)
Zm00001d042916::3:183859597-183861598(+)
Zm00001d031531::1:192996252-192998253(-)
Zm00001d002570::2:15640086-15642087(+)
Zm00001d020606::7:124627961-124629962(-)
Zm00001d038750::6:163850995-163852996(+)
Zm00001d030892::1:166127117-166129118(+)
Zm00001d016349::5:158777216-158779217(+)
Zm00001d034274::1:288328222-288330223(-)
Zm00001d009352::8:58156358-58158359(-)
Zm00001d017331::5:193174571-193176572(+)
Zm00001d032103::1:213125275-213127276(+)
Zm00001d011812::8:161928594-161930595(-)
Zm00001d029124::1:59026503-59028504(+)
Zm00001d029378::1:68242973-68244974(+)
Zm00001d032191::1:216355159-216357160(+)
Zm00001d015679::5:105319368-105321369(+)
Zm00001d008485::8:9910234-9912235(-)
Zm00001d047635::9:137670491-137672492(-)
Zm00001d035644::6:38126150-38128151(-)
Zm00001d033465::1:263443780-263445781(+)
Zm00001d015445::5:90493400-90495401(+)
Zm00001d018233::5:217109612-217111613(+)
Zm00001d007324::2:228475189-228477190(+)
Zm00001d037341::6:122110427-122112428(-)
Zm00001d014549::5:52774293-52776294(-)
Zm00001d021721::7:161422984-161424985(+)
Zm00001d003654::2:52012945-52014946(+)
Zm00001d045724::9:35183570-35185571(-)
Zm00001d005638::2:181613138-181615139(-)
Zm00001d038302::6:153955891-153957892(-)
Zm00001d018600::7:470484-472485(+)
Zm00001d004452::2:113079775-113081776(+)
Zm00001d012730::8:179420734-179422735(+)
Zm00001d020170::7:97036825-97038826(+)
Zm00001d019163::7:19749269-19751270(+)
Zm00001d034370::1:291064024-291066025(+)
Zm00001d042080::3:149909789-149911790(-)
Zm00001d041450::3:120561486-120563487(-)
Zm00001d003312::2:39758290-39760291(+)
Zm00001d005466::2:175164725-175166726(+)
Zm00001d041695::3:133727326-133729327(-)
Zm00001d005991::2:194878153-194880154(+)
Zm00001d040959::3:83204842-83206843(+)
Zm00001d027278::1:1490938-1492939(+)
Zm00001d040481::3:46134459-46136460(-)
Zm00001d023616::10:12210718-12212719(+)
Zm00001d047868::9:143838826-143840827(-)
Zm00001d012983::5:2776524-2778525(-)
Zm00001d009748::8:79515670-79517671(-)
Zm00001d007839::2:240605189-240607190(+)
Zm00001d003875::2:64378076-64380077(-)
Zm00001d053675::4:238803818-238805819(+)
Zm00001d023543::10:9586838-9588839(-)
Zm00001d049141::4:17573902-17575903(+)
Zm00001d032894::1:241892832-241894833(+)
Zm00001d005089::2:157766910-157768911(+)
Zm00001d049956::4:55419134-55421135(+)
Zm00001d023234::10:984764-986765(-)
Zm00001d036025::6:66925195-66927196(+)
Zm00001d052075::4:178747646-178749647(-)
Zm00001d039613::3:9086349-9088350(-)
Zm00001d044999::9:9675504-9677505(-)
Zm00001d030960::1:169227980-169229981(+)
Zm00001d041785::3:138020742-138022743(+)
Zm00001d049077::4:14985677-14987678(+)
Zm00001d012679::8:178497950-178499951(+)
Zm00001d006099::2:198155010-198157011(-)
Zm00001d001813::2:1412068-1414069(+)
Zm00001d024889::10:93007310-93009311(+)
Zm00001d029380::1:68396128-68398129(-)
Zm00001d028267::1:28642385-28644386(-)
Zm00001d035487::6:28984198-28986199(-)
Zm00001d039184::6:172146498-172148499(+)
Zm00001d032587::1:231346915-231348916(+)
Zm00001d039084::6:169715402-169717403(-)
Zm00001d003386::2:42494681-42496682(+)
Zm00001d037577::6:130291243-130293244(-)
Zm00001d054004::4:245031044-245033045(-)
Zm00001d035688::6:41121704-41123705(-)
Zm00001d036602::6:94199185-94201186(-)
Zm00001d041311::3:111541361-111543362(-)
Zm00001d048507::9:157496347-157498348(-)
Zm00001d031530::1:192979393-192981394(-)
Zm00001d021775::7:162847983-162849984(-)
Zm00001d053632::4:237553135-237555136(-)
Zm00001d002434::2:12563076-12565077(+)
Zm00001d044181::3:221268759-221270760(+)
Zm00001d010618::8:122046505-122048506(-)
Zm00001d052830::4:202076604-202078605(+)
Zm00001d017802::5:207146921-207148922(-)
Zm00001d018756::7:4288551-4290552(+)
Zm00001d023747::10:18440248-18442249(+)
Zm00001d018004::5:211776830-211778831(-)
Zm00001d033412::1:262343180-262345181(-)
Zm00001d007963::2:244272881-244274882(+)
Zm00001d040693::3:58560342-58562343(+)
Zm00001d008456::8:9213647-9215648(-)
Zm00001d046231::9:73634920-73636921(-)
Zm00001d046174::9:69211138-69213139(-)
Zm00001d011625::8:156539933-156541934(-)
Zm00001d016518::5:165895434-165897435(-)
Zm00001d035118::6:6116340-6118341(+)
Zm00001d031175::1:181155868-181157869(-)
Zm00001d048510::9:157563676-157565677(-)
Zm00001d025538::10:121717239-121719240(+)
Zm00001d036539::6:91461333-91463334(+)
Zm00001d005062::2:156886821-156888822(-)
Zm00001d032500::1:228446547-228448548(-)
Zm00001d011562::8:154554680-154556681(-)
Zm00001d043432::3:199641421-199643422(-)
Zm00001d009305::8:53635375-53637376(-)
Zm00001d032472::1:227861739-227863740(-)
Zm00001d029526::1:74784740-74786741(-)
Zm00001d045869::9:44792947-44794948(+)
Zm00001d014867::5:66266658-66268659(-)
Zm00001d025639::10:124748407-124750408(+)
Zm00001d015705::5:109789991-109791992(+)
Zm00001d030164::1:109843075-109845076(+)
Zm00001d032423::1:225973247-225975248(+)
Zm00001d018103::5:214346707-214348708(+)
Zm00001d025395::10:116806423-116808424(-)
Zm00001d030166::1:110007425-110009426(-)
Zm00001d017580::5:200600186-200602187(-)
Zm00001d052458::4:190415022-190417023(-)
Zm00001d022520::7:179285760-179287761(+)
Zm00001d030593::1:147223111-147225112(-)
Zm00001d044796::9:2565447-2567448(-)
Zm00001d045199::9:15851283-15853284(+)
Zm00001d019854::7:70487213-70489214(+)
Zm00001d047903::9:144835170-144837171(+)
Zm00001d017139::5:186712245-186714246(-)
Zm00001d052809::4:201666169-201668170(-)
Zm00001d041740::3:135603018-135605019(-)
Zm00001d047882::9:144139498-144141499(-)
Zm00001d011181::8:142206577-142208578(+)
Zm00001d052149::4:181230787-181232788(-)
Zm00001d041819::3:139133529-139135530(+)
Zm00001d025307::10:113609367-113611368(-)
Zm00001d026106::10:138572485-138574486(-)
Zm00001d044634::3:233674969-233676970(-)
Zm00001d049165::4:18636939-18638940(+)
Zm00001d002812::2:23396257-23398258(+)
Zm00001d003464::2:45201479-45203480(+)
Zm00001d052918::4:204773270-204775271(-)
Zm00001d032662::1:233442122-233444123(-)
Zm00001d044267::3:223385660-223387661(-)
Zm00001d012992::5:2873192-2875193(-)
Zm00001d049495::4:32388677-32390678(+)
Zm00001d004372::2:106902646-106904647(+)
Zm00001d048920::4:7985335-7987336(-)
Zm00001d029978::1:97310123-97312124(+)
Zm00001d054083::4:246086740-246088741(+)
Zm00001d021853::7:164536549-164538550(+)
Zm00001d005372::2:171217100-171219101(+)
Zm00001d040276::3:35449544-35451545(-)
Zm00001d002395::2:11866160-11868161(-)
Zm00001d047707::9:139672129-139674130(-)
Zm00001d011563::8:154575752-154577753(-)
Zm00001d030743::1:157517067-157519068(+)
Zm00001d051223::4:149063123-149065124(-)
Zm00001d013966::5:26538481-26540482(+)
Zm00001d005334::2:169842172-169844173(-)
Zm00001d036454::6:89081028-89083029(+)
Zm00001d014953::5:69678896-69680897(-)
Zm00001d047412::9:129397088-129399089(-)
Zm00001d034171::1:285662335-285664336(-)
Zm00001d029490::1:72909099-72911100(-)
Zm00001d021004::7:140078569-140080570(-)
Zm00001d040509::3:47522204-47524205(-)
Zm00001d015473::5:92106082-92108083(+)
Zm00001d030557::1:143969664-143971665(+)
Zm00001d028954::1:52835163-52837164(+)
Zm00001d052729::4:199206148-199208149(-)
Zm00001d004055::2:79798541-79800542(-)
Zm00001d025931::10:134028523-134030524(-)
Zm00001d034943::1:306349297-306351298(+)
Zm00001d002039::2:4869504-4871505(-)
Zm00001d033683::1:271128785-271130786(+)
Zm00001d007565::2:234951389-234953390(-)
Zm00001d033494::1:264382879-264384880(+)
Zm00001d004119::2:83945338-83947339(-)
Zm00001d041627::3:130034296-130036297(-)
Zm00001d052110::4:179926441-179928442(-)
Zm00001d046180::9:69830860-69832861(+)
Zm00001d043084::3:188703584-188705585(-)
Zm00001d046488::9:92070710-92072711(-)
Zm00001d048574::9:159348711-159350712(-)
Zm00001d014246::5:37902152-37904153(+)
Zm00001d021372::7:150167030-150169031(-)
Zm00001d002828::2:24001035-24003036(+)
Zm00001d049219::4:21200832-21202833(-)
Zm00001d015280::5:82595975-82597976(-)
Zm00001d040161::3:29758376-29760377(+)
Zm00001d007965::2:244299632-244301633(+)
Zm00001d032213::1:217291759-217293760(+)
Zm00001d005839::2:190538182-190540183(-)
Zm00001d028098::1:22958574-22960575(+)
Zm00001d045266::9:17447695-17449696(+)
Zm00001d006443::2:208319020-208321021(+)
Zm00001d028384::1:32800410-32802411(+)
Zm00001d017576::5:200173160-200175161(+)
Zm00001d041593::3:129043134-129045135(+)
Zm00001d034812::1:302758677-302760678(+)
Zm00001d016340::5:158138426-158140427(-)
Zm00001d035258::6:17773815-17775816(+)
Zm00001d049666::4:39267329-39269330(+)
Zm00001d002465::2:13314175-13316176(+)
Zm00001d045448::9:22514650-22516651(+)
Zm00001d020284::7:104148495-104150496(-)
Zm00001d010877::8:131818218-131820219(+)
Zm00001d017385::5:194001023-194003024(+)
Zm00001d003653::2:52008618-52010619(+)
Zm00001d037601::6:131166533-131168534(+)
Zm00001d019510::7:38450080-38452081(-)
Zm00001d020359::7:109037309-109039310(-)
Zm00001d042473::3:168826990-168828991(-)
Zm00001d041727::3:135396639-135398640(-)
Zm00001d033954::1:279576618-279578619(+)
Zm00001d043229::3:192548111-192550112(+)
Zm00001d015759::5:116973437-116975438(-)
Zm00001d016161::5:147917344-147919345(-)
Zm00001d002012::2:4335708-4337709(-)
Zm00001d027841::1:14830070-14832071(+)
Zm00001d036006::6:65372940-65374941(+)
Zm00001d037267::6:118744805-118746806(-)
Zm00001d013485::5:12638587-12640588(+)
Zm00001d012199::8:170003026-170005027(+)
Zm00001d046935::9:111777364-111779365(-)
Zm00001d044180::3:221250420-221252421(-)
Zm00001d040562::3:49902173-49904174(-)
Zm00001d038953::6:167602800-167604801(-)
Zm00001d042213::3:156309937-156311938(-)
Zm00001d003352::2:41239120-41241121(+)
Zm00001d034872::1:304431850-304433851(-)
Zm00001d038106::6:148099109-148101110(-)
Zm00001d051859::4:172522673-172524674(-)
Zm00001d018944::7:10185695-10187696(+)
Zm00001d014820::5:64546853-64548854(-)
Zm00001d044409::3:227431797-227433798(+)
Zm00001d003108::2:32469600-32471601(-)
Zm00001d036887::6:105641106-105643107(+)
Zm00001d005100::2:158156418-158158419(-)
Zm00001d045824::9:41700229-41702230(-)
Zm00001d043831::3:211093645-211095646(-)
Zm00001d034734::1:300968798-300970799(-)
Zm00001d045163::9:14794002-14796003(-)
Zm00001d045424::9:21656810-21658811(+)
Zm00001d034462::1:293734954-293736955(+)
Zm00001d012524::8:176062478-176064479(-)
Zm00001d009829::8:84166013-84168014(+)
Zm00001d009118::8:37521078-37523079(-)
Zm00001d042730::3:178426835-178428836(-)
Zm00001d052873::4:203086914-203088915(+)
Zm00001d009730::8:78164628-78166629(+)
Zm00001d046690::9:102459302-102461303(-)
Zm00001d043839::3:211458558-211460559(-)
Zm00001d044309::3:224935919-224937920(-)
Zm00001d035546::6:32355125-32357126(+)
Zm00001d009478::8:66706500-66708501(+)
Zm00001d042470::3:168686945-168688946(+)
Zm00001d012394::8:173524589-173526590(-)
Zm00001d028513::1:37761351-37763352(+)
Zm00001d003820::2:60884791-60886792(+)
Zm00001d049679::4:39836443-39838444(-)
Zm00001d016511::5:165444381-165446382(+)
Zm00001d015139::5:76854557-76856558(+)
Zm00001d005026::2:154613259-154615260(+)
Zm00001d034218::1:286996565-286998566(+)
Zm00001d025018::10:99916106-99918107(+)
Zm00001d052002::4:176258164-176260165(-)
Zm00001d047925::9:145564696-145566697(-)
Zm00001d013779::5:19943254-19945255(-)
Zm00001d016212::5:150585602-150587603(+)
Zm00001d038989::6:168302553-168304554(-)
Zm00001d028801::1:46817854-46819855(+)
Zm00001d050196::4:72788576-72790577(-)
Zm00001d045213::9:16248301-16250302(+)
Zm00001d014348::5:42141977-42143978(+)
Zm00001d026286::10:142862173-142864174(+)
Zm00001d018859::7:7554364-7556365(-)
Zm00001d029711::1:83546873-83548874(-)
Zm00001d020539::7:121483195-121485196(-)
Zm00001d019187::7:20845397-20847398(-)
Zm00001d026572::10:148202254-148204255(-)
Zm00001d017926::5:210201430-210203431(+)
Zm00001d011283::8:145767551-145769552(+)
Zm00001d027674::1:10756864-10758865(-)
Zm00001d018873::7:7920463-7922464(-)
Zm00001d044674::3:234621683-234623684(+)
Zm00001d012030::8:166779197-166781198(+)
Zm00001d022619::7:181216285-181218286(-)
Zm00001d028639::1:41573102-41575103(-)
Zm00001d012518::8:176008888-176010889(-)
Zm00001d002839::2:24274535-24276536(-)
Zm00001d007197::2:224457673-224459674(-)
Zm00001d019659::7:48430074-48432075(-)
Zm00001d024429::10:70579292-70581293(-)
Zm00001d001780::2:716776-718777(-)
Zm00001d033965::1:279762170-279764171(+)
Zm00001d050106::4:65976463-65978464(-)
Zm00001d012970::5:2553173-2555174(+)
Zm00001d020552::7:122013811-122015812(+)
Zm00001d053863::4:242525652-242527653(-)
Zm00001d035040::6:2920609-2922610(+)
Zm00001d013967::5:26620713-26622714(-)
Zm00001d045632::9:29533557-29535558(+)
Zm00001d025550::10:122016770-122018771(-)
Zm00001d050502::4:94457983-94459984(+)
Zm00001d053022::4:209734076-209736077(-)
Zm00001d039890::3:18010953-18012954(-)
Zm00001d007243::2:225534377-225536378(+)
Zm00001d047603::9:136819503-136821504(-)
Zm00001d016311::5:156667572-156669573(-)
Zm00001d037976::6:143950871-143952872(-)
Zm00001d006409::2:206942962-206944963(-)
Zm00001d028593::1:40161346-40163347(+)
Zm00001d053575::4:234969070-234971071(+)
Zm00001d012228::8:170457218-170459219(+)
Zm00001d044673::3:234570347-234572348(-)
Zm00001d040613::3:53997285-53999286(-)
Zm00001d052268::4:185309532-185311533(-)
Zm00001d044121::3:219829325-219831326(+)
Zm00001d013495::5:12774179-12776180(-)
Zm00001d033078::1:249826166-249828167(+)
Zm00001d034012::1:281140417-281142418(-)
Zm00001d020352::7:108494850-108496851(+)
Zm00001d048982::4:11450425-11452426(+)
Zm00001d036240::6:78615138-78617139(+)
Zm00001d042078::3:149866247-149868248(-)
Zm00001d019579::7:44296446-44298447(-)
Zm00001d012137::8:168707161-168709162(+)
Zm00001d037906::6:141658441-141660442(-)
Zm00001d013653::5:16256768-16258769(+)
Zm00001d047710::9:139746292-139748293(-)
Zm00001d005764::2:187145973-187147974(+)
Zm00001d037902::6:141548082-141550083(+)
Zm00001d038572::6:160152384-160154385(+)
Zm00001d029709::1:83412848-83414849(-)
Zm00001d014679::5:58660856-58662857(-)
Zm00001d012929::5:2165211-2167212(+)
Zm00001d014903::5:67442346-67444347(-)
Zm00001d037710::6:134665248-134667249(-)
Zm00001d025060::10:102182354-102184355(+)
Zm00001d041718::3:134918677-134920678(+)
Zm00001d023436::10:5474690-5476691(+)
Zm00001d036208::6:77183275-77185276(-)
Zm00001d020526::7:120925771-120927772(-)
Zm00001d050757::4:121107793-121109794(-)
Zm00001d002258::2:9083881-9085882(-)
Zm00001d011578::8:154855544-154857545(-)
Zm00001d043805::3:210579003-210581004(+)
Zm00001d009409::8:63301835-63303836(+)
Zm00001d003406::2:43298284-43300285(+)
Zm00001d038290::6:153558066-153560067(-)
Zm00001d012297::8:172060898-172062899(-)
Zm00001d037712::6:134856905-134858906(-)
Zm00001d050509::4:94928486-94930487(-)
Zm00001d039189::6:172191072-172193073(+)
Zm00001d029180::1:61213210-61215211(+)
Zm00001d032775::1:237879012-237881013(+)
Zm00001d008682::8:17117858-17119859(-)
Zm00001d007623::2:236369234-236371235(+)
Zm00001d006267::2:203273462-203275463(+)
Zm00001d002810::2:23323848-23325849(+)
Zm00001d022038::7:168404257-168406258(-)
Zm00001d005897::2:192119400-192121401(-)
Zm00001d027239::1:198658-200659(-)
Zm00001d052637::4:195492483-195494484(+)
Zm00001d010945::8:134571221-134573222(-)
Zm00001d020929::7:136903651-136905652(-)
Zm00001d012844::5:1059372-1061373(+)
Zm00001d034368::1:291053948-291055949(+)
Zm00001d043244::3:193002685-193004686(-)
Zm00001d046719::9:103329025-103331026(-)
Zm00001d002068::2:5312816-5314817(+)
Zm00001d050328::4:81526058-81528059(-)
Zm00001d052302::4:186494878-186496879(+)
Zm00001d016595::5:168997332-168999333(-)
Zm00001d034240::1:287652510-287654511(+)
Zm00001d002146::2:6776193-6778194(-)
Zm00001d042869::3:182513733-182515734(-)
Zm00001d007214::2:224896723-224898724(-)
Zm00001d044395::3:227056859-227058860(-)
Zm00001d021871::7:165020721-165022722(-)
Zm00001d012254::8:171067404-171069405(-)
Zm00001d037375::6:123499171-123501172(-)
Zm00001d015145::5:76944097-76946098(+)
Zm00001d033727::1:272357136-272359137(-)
Zm00001d049383::4:28542866-28544867(+)
Zm00001d035466::6:28061241-28063242(+)
Zm00001d043563::3:203959700-203961701(-)
Zm00001d011368::8:148750085-148752086(+)
Zm00001d045889::9:46112463-46114464(+)
Zm00001d030426::1:131876821-131878822(-)
Zm00001d038487::6:158512059-158514060(-)
Zm00001d037084::6:111694034-111696035(+)
Zm00001d049289::4:24581402-24583403(+)
Zm00001d049656::4:38884785-38886786(+)
Zm00001d020412::7:112204044-112206045(-)
Zm00001d028210::1:26516378-26518379(+)
Zm00001d053676::4:238848584-238850585(-)
Zm00001d029590::1:78112836-78114837(-)
Zm00001d044110::3:219544851-219546852(-)
Zm00001d028535::1:38514675-38516676(+)
Zm00001d005695::2:183658938-183660939(-)
Zm00001d029215::1:62727101-62729102(+)
Zm00001d052938::4:205503951-205505952(+)
Zm00001d038109::6:148253276-148255277(+)
Zm00001d016744::5:174762106-174764107(-)
Zm00001d018891::7:8493803-8495804(-)
Zm00001d017881::5:209506833-209508834(-)
Zm00001d037255::6:118324544-118326545(+)
Zm00001d016479::5:164244512-164246513(+)
Zm00001d036077::6:70917609-70919610(+)
Zm00001d051360::4:155959720-155961721(-)
Zm00001d017776::5:206390300-206392301(-)
Zm00001d008743::8:18839261-18841262(+)
Zm00001d019695::7:51325737-51327738(+)
Zm00001d024666::10:82750613-82752614(+)
Zm00001d043555::3:203748686-203750687(-)
Zm00001d012446::8:174699053-174701054(-)
Zm00001d034494::1:294630346-294632347(+)
Zm00001d028931::1:51976338-51978339(+)
Zm00001d028167::1:25049514-25051515(-)
Zm00001d053221::4:220728338-220730339(-)
Zm00001d017006::5:182539751-182541752(+)
Zm00001d011638::8:157104396-157106397(+)
Zm00001d049945::4:54606709-54608710(-)
Zm00001d053092::4:213302053-213304054(+)
Zm00001d010145::8:101315097-101317098(+)
Zm00001d027683::1:11125230-11127231(+)
Zm00001d025166::10:107144054-107146055(-)
Zm00001d002155::2:6873283-6875284(+)
Zm00001d044815::9:3524995-3526996(-)
Zm00001d036035::6:67522089-67524090(+)
Zm00001d015657::5:103733336-103735337(-)
Zm00001d006049::2:196548080-196550081(+)
Zm00001d024178::10:53434312-53436313(-)
Zm00001d048907::4:7663652-7665653(-)
Zm00001d047438::9:130089389-130091390(+)
Zm00001d038868::6:166148589-166150590(+)
Zm00001d007873::2:241460931-241462932(+)
Zm00001d040005::3:22636487-22638488(+)
Zm00001d008600::8:14145259-14147260(+)
Zm00001d007678::2:237297075-237299076(+)
Zm00001d044601::3:233153080-233155081(-)
Zm00001d028235::1:27502409-27504410(-)
Zm00001d031829::1:203038482-203040483(-)
Zm00001d047899::9:144753052-144755053(-)
Zm00001d026677::10:149757691-149759692(-)
Zm00001d013767::5:19725727-19727728(+)
Zm00001d014110::5:32819336-32821337(-)
Zm00001d033209::1:254191984-254193985(+)
Zm00001d002400::2:11982297-11984298(+)
Zm00001d031024::1:174051788-174053789(-)
Zm00001d005817::2:189636737-189638738(-)
Zm00001d011299::8:146127140-146129141(+)
Zm00001d052680::4:197104676-197106677(+)
Zm00001d015973::5:135538336-135540337(+)
Zm00001d014951::5:69610096-69612097(+)
Zm00001d007471::2:232433237-232435238(+)
Zm00001d011792::8:161704239-161706240(+)
Zm00001d044516::3:230688100-230690101(-)
Zm00001d023802::10:22237224-22239225(+)
Zm00001d042948::3:184681295-184683296(+)
Zm00001d047732::9:140183284-140185285(-)
Zm00001d050851::4:126984290-126986291(-)
Zm00001d040468::3:45134368-45136369(-)
Zm00001d016038::5:140920404-140922405(+)
Zm00001d023774::10:19670479-19672480(+)
Zm00001d024998::10:98540453-98542454(+)
Zm00001d031750::1:200705768-200707769(+)
Zm00001d048267::9:153478807-153480808(+)
Zm00001d003193::2:35242116-35244117(+)
Zm00001d049437::4:30243270-30245271(+)
Zm00001d028243::1:27815912-27817913(+)
Zm00001d011698::8:159082622-159084623(-)
Zm00001d048236::9:152965392-152967393(-)
Zm00001d036464::6:89377347-89379348(+)
Zm00001d027849::1:15129932-15131933(-)
Zm00001d015595::5:100229602-100231603(-)
Zm00001d046549::9:95428601-95430602(-)
Zm00001d032024::1:209719546-209721547(+)
Zm00001d029508::1:73763720-73765721(-)
Zm00001d050198::4:72853195-72855196(+)
Zm00001d008846::8:22492817-22494818(+)
Zm00001d006903::2:219060185-219062186(-)
Zm00001d002128::2:6408018-6410019(+)
Zm00001d027847::1:15072020-15074021(-)
Zm00001d014109::5:32811190-32813191(-)
Zm00001d021391::7:150694320-150696321(-)
Zm00001d029481::1:72569342-72571343(-)
Zm00001d003448::2:44632230-44634231(+)
Zm00001d016571::5:167858279-167860280(-)
Zm00001d036511::6:90945380-90947381(+)
Zm00001d025274::10:112164302-112166303(+)
Zm00001d042713::3:178054238-178056239(+)
Zm00001d036917::6:106367169-106369170(-)
Zm00001d011366::8:148710826-148712827(-)
Zm00001d054043::4:245467882-245469883(+)
Zm00001d016373::5:159736218-159738219(-)
Zm00001d044101::3:219144363-219146364(-)
Zm00001d029200::1:62031058-62033059(-)
Zm00001d012955::5:2348115-2350116(-)
Zm00001d032929::1:243531672-243533673(-)
Zm00001d016441::5:162427869-162429870(+)
Zm00001d005550::2:178270505-178272506(+)
Zm00001d009903::8:88663594-88665595(-)
Zm00001d027728::1:12334262-12336263(+)
Zm00001d035139::6:6678177-6680178(-)
Zm00001d042920::3:183961674-183963675(+)
Zm00001d014413::5:45149301-45151302(-)
Zm00001d053725::4:239884990-239886991(+)
Zm00001d024222::10:58032892-58034893(+)
Zm00001d017753::5:205896469-205898470(+)
Zm00001d015123::5:76478422-76480423(-)
Zm00001d032944::1:244265922-244267923(+)
Zm00001d041975::3:146342806-146344807(+)
Zm00001d018292::5:218050338-218052339(+)
Zm00001d006798::2:216965151-216967152(-)
Zm00001d012856::5:1134985-1136986(-)
Zm00001d047638::9:137809128-137811129(-)
Zm00001d049858::4:48667089-48669090(-)
Zm00001d047898::9:144742004-144744005(+)
Zm00001d038908::6:166805725-166807726(-)
Zm00001d014821::5:64546951-64548952(+)
Zm00001d052676::4:196978129-196980130(+)
Zm00001d042346::3:162368053-162370054(-)
Zm00001d004143::2:86097565-86099566(-)
Zm00001d024424::10:70419510-70421511(-)
Zm00001d038381::6:155954874-155956875(-)
Zm00001d030990::1:172351029-172353030(+)
Zm00001d017953::5:210783781-210785782(+)
Zm00001d050300::4:79807821-79809822(-)
Zm00001d017251::5:190360217-190362218(-)
Zm00001d008847::8:22508122-22510123(-)
Zm00001d049325::4:26392225-26394226(+)
Zm00001d031369::1:187491355-187493356(+)
Zm00001d006188::2:201026363-201028364(+)
Zm00001d005323::2:169616701-169618702(-)
Zm00001d038222::6:151955201-151957202(-)
Zm00001d007824::2:240329403-240331404(-)
Zm00001d027527::1:7459037-7461038(-)
Zm00001d011576::8:154831707-154833708(+)
Zm00001d015870::5:127459002-127461003(-)
Zm00001d024809::10:88853640-88855641(-)
Zm00001d010536::8:119695327-119697328(-)
Zm00001d024669::10:82925382-82927383(-)
Zm00001d047689::9:139362341-139364342(+)
Zm00001d045639::9:30351118-30353119(+)
Zm00001d047218::9:122676272-122678273(-)
Zm00001d036966::6:107634621-107636622(-)
Zm00001d013168::5:5757033-5759034(+)
Zm00001d053826::4:241890270-241892271(+)
Zm00001d009219::8:44185286-44187287(-)
Zm00001d010109::8:99423253-99425254(-)
Zm00001d017783::5:206690259-206692260(+)
Zm00001d013899::5:24253208-24255209(-)
Zm00001d013607::5:15267723-15269724(+)
Zm00001d013334::5:8846069-8848070(+)
Zm00001d051885::4:173512956-173514957(-)
Zm00001d041266::3:109150883-109152884(+)
Zm00001d033367::1:260531062-260533063(+)
Zm00001d051678::4:166480511-166482512(-)
Zm00001d019310::7:26978526-26980527(+)
Zm00001d003168::2:34342455-34344456(-)
Zm00001d005482::2:175594499-175596500(+)
Zm00001d029004::1:54450403-54452404(+)
Zm00001d027956::1:18292134-18294135(+)
Zm00001d011658::8:157720672-157722673(+)
Zm00001d047255::9:124476456-124478457(+)
Zm00001d010631::8:122409655-122411656(-)
Zm00001d053273::4:223580444-223582445(+)
Zm00001d014085::5:31921480-31923481(+)
Zm00001d047184::9:121270160-121272161(-)
Zm00001d051630::4:165084605-165086606(+)
Zm00001d006947::2:219991403-219993404(-)
Zm00001d045348::9:19264953-19266954(+)
Zm00001d016801::5:176398397-176400398(-)
Zm00001d034091::1:283762914-283764915(+)
Zm00001d013184::5:6090403-6092404(+)
Zm00001d017804::5:207297783-207299784(+)
Zm00001d040627::3:54950203-54952204(-)
Zm00001d039272::3:896136-898137(+)
Zm00001d030437::1:133022800-133024801(-)
Zm00001d025008::10:99431759-99433760(-)
Zm00001d041716::3:134764383-134766384(+)
Zm00001d020392::7:111022896-111024897(-)
Zm00001d052945::4:205814102-205816103(+)
Zm00001d051149::4:145960155-145962156(-)
Zm00001d031967::1:208222588-208224589(-)
Zm00001d029548::1:75711139-75713140(-)
Zm00001d008569::8:13250096-13252097(+)
Zm00001d042868::3:182507482-182509483(-)
Zm00001d004731::2:134457494-134459495(-)
Zm00001d014540::5:52383689-52385690(-)
Zm00001d042582::3:172729277-172731278(+)
Zm00001d005642::2:181733344-181735345(-)
Zm00001d025057::10:102024692-102026693(+)
Zm00001d052880::4:203193633-203195634(+)
Zm00001d028183::1:25731826-25733827(-)
Zm00001d050015::4:59612939-59614940(+)
Zm00001d046933::9:111698400-111700401(-)
Zm00001d011541::8:153971108-153973109(-)
Zm00001d020381::7:110243920-110245921(+)
Zm00001d010392::8:112613186-112615187(-)
Zm00001d020512::7:119808373-119810374(-)
Zm00001d013521::5:13521614-13523615(-)
Zm00001d015704::5:109290928-109292929(+)
Zm00001d028714::1:44015755-44017756(-)
Zm00001d032209::1:217182234-217184235(-)
Zm00001d043669::3:206836509-206838510(-)
Zm00001d037617::6:131902456-131904457(-)
Zm00001d020603::7:124342993-124344994(+)
Zm00001d041823::3:139336323-139338324(+)
Zm00001d018552::5:222833731-222835732(-)
Zm00001d013935::5:25241227-25243228(-)
Zm00001d049226::4:21694745-21696746(-)
Zm00001d017708::5:204752990-204754991(-)
Zm00001d014908::5:67826255-67828256(+)
Zm00001d049628::4:38069560-38071561(+)
Zm00001d024274::10:61038274-61040275(-)
Zm00001d002938::2:27447329-27449330(-)
Zm00001d016696::5:172832714-172834715(+)
Zm00001d033616::1:268792243-268794244(+)
Zm00001d013608::5:15297709-15299710(+)
Zm00001d041956::3:145599017-145601018(+)
Zm00001d022071::7:169433558-169435559(-)
Zm00001d010084::8:98786274-98788275(+)
Zm00001d030874::1:164820261-164822262(+)
Zm00001d020001::7:84159100-84161101(+)
Zm00001d042922::3:184007473-184009474(-)
Zm00001d005276::2:167095973-167097974(+)
Zm00001d018466::5:221333866-221335867(+)
Zm00001d007592::2:235871290-235873291(-)
Zm00001d025542::10:121762216-121764217(-)
Zm00001d052677::4:197014205-197016206(-)
Zm00001d043391::3:198592891-198594892(-)
Zm00001d033714::1:271993040-271995041(+)
Zm00001d019277::7:25227278-25229279(+)
Zm00001d013716::5:18308305-18310306(-)
Zm00001d034447::1:293292578-293294579(-)
Zm00001d021505::7:154269669-154271670(+)
Zm00001d049558::4:35023610-35025611(-)
Zm00001d044911::9:7004134-7006135(+)
Zm00001d004358::2:106087043-106089044(-)
Zm00001d041432::3:119218124-119220125(+)
Zm00001d008570::8:13284717-13286718(+)
Zm00001d035864::6:57469543-57471544(+)
Zm00001d033404::1:262055599-262057600(+)
Zm00001d033520::1:265489535-265491536(+)
Zm00001d021188::7:145410274-145412275(+)
Zm00001d043734::3:208685074-208687075(+)
Zm00001d006700::2:214672099-214674100(+)
Zm00001d014703::5:59966275-59968276(+)
Zm00001d019432::7:33509639-33511640(-)
Zm00001d010476::8:117145339-117147340(+)
Zm00001d049360::4:27873356-27875357(+)
Zm00001d002087::2:5775734-5777735(+)
Zm00001d007300::2:227246744-227248745(+)
Zm00001d045135::9:13888897-13890898(+)
Zm00001d001880::2:2259162-2261163(+)
Zm00001d042164::3:154316375-154318376(+)
Zm00001d031396::1:188822148-188824149(+)
Zm00001d014668::5:58178132-58180133(-)
Zm00001d017170::5:187820399-187822400(-)
Zm00001d010406::8:113208224-113210225(-)
Zm00001d038007::6:144999154-145001155(+)
Zm00001d003851::2:62507204-62509205(-)
Zm00001d017091::5:185088819-185090820(-)
Zm00001d038807::6:164810959-164812960(+)
Zm00001d018887::7:8359615-8361616(-)
Zm00001d029901::1:93285674-93287675(-)
Zm00001d035789::6:49261434-49263435(-)
Zm00001d045971::9:50930929-50932930(-)
Zm00001d007518::2:233700983-233702984(-)
Zm00001d042938::3:184558485-184560486(+)
Zm00001d046274::9:77377122-77379123(-)
Zm00001d017888::5:209639145-209641146(+)
Zm00001d004431::2:111470468-111472469(+)
Zm00001d010305::8:108616802-108618803(-)
Zm00001d032745::1:237066782-237068783(-)
Zm00001d045316::9:18824955-18826956(-)
Zm00001d009631::8:73932010-73934011(-)
Zm00001d043946::3:214391877-214393878(-)
Zm00001d005882::2:191722300-191724301(+)
Zm00001d042535::3:171057659-171059660(-)
Zm00001d044850::9:5090519-5092520(-)
Zm00001d054104::4:246520132-246522133(+)
Zm00001d017071::5:184384250-184386251(+)
Zm00001d017092::5:185198084-185200085(+)
Zm00001d043052::3:187591347-187593348(+)
Zm00001d050137::4:68396769-68398770(+)
Zm00001d051582::4:163354037-163356038(-)
Zm00001d042939::3:184587960-184589961(+)
Zm00001d026091::10:138159193-138161194(+)
Zm00001d019373::7:30462333-30464334(-)
Zm00001d013958::5:26240910-26242911(-)
Zm00001d049462::4:31245233-31247234(-)
Zm00001d016037::5:140916696-140918697(-)
Zm00001d006004::2:195082650-195084651(-)
Zm00001d037162::6:114525524-114527525(-)
Zm00001d042712::3:177901036-177903037(+)
Zm00001d013895::5:24087988-24089989(+)
Zm00001d051510::4:160975548-160977549(-)
Zm00001d001939::2:3190566-3192567(+)
Zm00001d025452::10:119055360-119057361(+)
Zm00001d033058::1:248901926-248903927(-)
Zm00001d045292::9:18056173-18058174(+)
Zm00001d034655::1:298997949-298999950(-)
Zm00001d052323::4:187097213-187099214(+)
Zm00001d013283::5:7810243-7812244(+)
Zm00001d029002::1:54345019-54347020(+)
Zm00001d049870::4:49703259-49705260(-)
Zm00001d009014::8:30169695-30171696(+)
Zm00001d042362::3:163216411-163218412(-)
Zm00001d031206::1:182006843-182008844(+)
Zm00001d043101::3:189201101-189203102(+)
Zm00001d003031::2:29830110-29832111(-)
Zm00001d029738::1:84666005-84668006(-)
Zm00001d006520::2:210397797-210399798(+)
Zm00001d025551::10:122017801-122019802(+)
Zm00001d017215::5:189152295-189154296(-)
Zm00001d027506::1:7026837-7028838(+)
Zm00001d016158::5:147666840-147668841(-)
Zm00001d028117::1:23324897-23326898(-)
Zm00001d032304::1:221390693-221392694(+)
Zm00001d044566::3:231817758-231819759(+)
Zm00001d035375::6:23620397-23622398(+)
Zm00001d010522::8:119100095-119102096(+)
Zm00001d037848::6:139635258-139637259(-)
Zm00001d014079::5:31720152-31722153(+)
Zm00001d014207::5:36646732-36648733(-)
Zm00001d046900::9:109556318-109558319(-)
Zm00001d013532::5:13752757-13754758(-)
Zm00001d043743::3:208866985-208868986(-)
Zm00001d015308::5:83970192-83972193(-)
Zm00001d050723::4:118822421-118824422(-)
Zm00001d037732::6:135530204-135532205(+)
Zm00001d015462::5:91661069-91663070(+)
Zm00001d011316::8:146524017-146526018(-)
Zm00001d049049::4:13892327-13894328(-)
Zm00001d007253::2:225740090-225742091(+)
Zm00001d021524::7:155137590-155139591(+)
Zm00001d031289::1:185317706-185319707(+)
Zm00001d041811::3:139005561-139007562(+)
Zm00001d037174::6:114787016-114789017(-)
Zm00001d010727::8:126051316-126053317(-)
Zm00001d052005::4:176267847-176269848(-)
Zm00001d005099::2:158133365-158135366(+)
Zm00001d013498::5:12807349-12809350(-)
Zm00001d007603::2:236069309-236071310(+)
Zm00001d028059::1:21794020-21796021(-)
Zm00001d015065::5:73937250-73939251(-)
Zm00001d010500::8:118162192-118164193(+)
Zm00001d040274::3:35348910-35350911(+)
Zm00001d033203::1:253924342-253926343(-)
Zm00001d024511::10:74954356-74956357(+)
Zm00001d036707::6:98268915-98270916(+)
Zm00001d008417::8:8211988-8213989(-)
Zm00001d009459::8:65481655-65483656(+)
Zm00001d010866::8:131151094-131153095(-)
Zm00001d042329::3:161492700-161494701(-)
Zm00001d036682::6:97482012-97484013(-)
Zm00001d021150::7:144131747-144133748(-)
Zm00001d019434::7:33734752-33736753(-)
Zm00001d049630::4:38150446-38152447(-)
Zm00001d008765::8:19525889-19527890(+)
Zm00001d053872::4:242629614-242631615(+)
Zm00001d010138::8:101132855-101134856(+)
Zm00001d045322::9:18933134-18935135(-)
Zm00001d049054::4:14032117-14034118(+)
Zm00001d002090::2:5814417-5816418(-)
Zm00001d035912::6:59865730-59867731(-)
Zm00001d015377::5:87066285-87068286(+)
Zm00001d014673::5:58595082-58597083(-)
Zm00001d047248::9:124018172-124020173(+)
Zm00001d048101::9:150206037-150208038(-)
Zm00001d027484::1:6300439-6302440(-)
Zm00001d016686::5:172488518-172490519(+)
Zm00001d008356::8:6171671-6173672(-)
Zm00001d008514::8:11253063-11255064(+)
Zm00001d002089::2:5800030-5802031(-)
Zm00001d036241::6:78625755-78627756(-)
Zm00001d015636::5:102365741-102367742(+)
Zm00001d028963::1:53140924-53142925(+)
Zm00001d011602::8:155603753-155605754(+)
Zm00001d031065::1:175600822-175602823(+)
Zm00001d051692::4:166904738-166906739(+)
Zm00001d026608::10:148911729-148913730(+)
Zm00001d012747::8:179649652-179651653(-)
Zm00001d045978::9:51393762-51395763(-)
Zm00001d028022::1:20602986-20604987(+)
Zm00001d009554::8:70014963-70016964(-)
Zm00001d014749::5:61287774-61289775(-)
Zm00001d011178::8:142043022-142045023(-)
Zm00001d023975::10:33366555-33368556(+)
Zm00001d034949::1:306502309-306504310(-)
Zm00001d002746::2:21331597-21333598(+)
Zm00001d004914::2:148232921-148234922(-)
Zm00001d042427::3:166935302-166937303(-)
Zm00001d032432::1:226213445-226215446(+)
Zm00001d048515::9:157631450-157633451(-)
Zm00001d036659::6:96815685-96817686(-)
Zm00001d052705::4:198265912-198267913(+)
Zm00001d014548::5:52712789-52714790(-)
Zm00001d049421::4:29955440-29957441(+)
Zm00001d020036::7:87374492-87376493(+)
Zm00001d041867::3:141614725-141616726(-)
Zm00001d029658::1:81677922-81679923(-)
Zm00001d026420::10:145436859-145438860(+)
Zm00001d002124::2:6271024-6273025(-)
Zm00001d010381::8:112233494-112235495(-)
Zm00001d043211::3:191818389-191820390(-)
Zm00001d053382::4:228568389-228570390(-)
Zm00001d034011::1:281128512-281130513(+)
Zm00001d041831::3:139604235-139606236(+)
Zm00001d002450::2:12954271-12956272(-)
Zm00001d010574::8:120711989-120713990(+)
Zm00001d010868::8:131405467-131407468(-)
Zm00001d006573::2:211256400-211258401(+)
Zm00001d021636::7:158766199-158768200(-)
Zm00001d028565::1:39234993-39236994(+)
Zm00001d007270::2:226306434-226308435(-)
Zm00001d042441::3:167522393-167524394(+)
Zm00001d042453::3:168339003-168341004(+)
Zm00001d009916::8:89365583-89367584(-)
Zm00001d031674::1:198266326-198268327(+)
Zm00001d029044::1:55926110-55928111(+)
Zm00001d015097::5:75306879-75308880(+)
Zm00001d005124::2:159685423-159687424(+)
Zm00001d031696::1:198746581-198748582(+)
Zm00001d006845::2:217768886-217770887(+)
Zm00001d034830::1:303250057-303252058(-)
Zm00001d053251::4:222319732-222321733(-)
Zm00001d023481::10:6981490-6983491(-)
Zm00001d025002::10:98772177-98774178(-)
Zm00001d046730::9:103862120-103864121(+)
Zm00001d009202::8:42457017-42459018(+)
Zm00001d010511::8:118582127-118584128(-)
Zm00001d027868::1:15761599-15763600(+)
Zm00001d026270::10:142471961-142473962(-)
Zm00001d051526::4:161419753-161421754(+)
Zm00001d050059::4:62916284-62918285(+)
Zm00001d032961::1:244857294-244859295(+)
Zm00001d037247::6:117814122-117816123(+)
Zm00001d032552::1:230243409-230245410(-)
Zm00001d034966::6:293584-295585(+)
Zm00001d003886::2:65054911-65056912(-)
Zm00001d016406::5:161263456-161265457(-)
Zm00001d044865::9:5838914-5840915(+)
Zm00001d037929::6:142401179-142403180(-)
Zm00001d040175::3:30634866-30636867(-)
Zm00001d035812::6:51705930-51707931(-)
Zm00001d041165::3:101288026-101290027(+)
Zm00001d006738::2:215633818-215635819(+)
Zm00001d022161::7:171450922-171452923(+)
Zm00001d008414::8:8113687-8115688(+)
Zm00001d046519::9:93490483-93492484(-)
Zm00001d034450::1:293324718-293326719(-)
Zm00001d039549::3:7830689-7832690(-)
Zm00001d013976::5:26949834-26951835(-)
Zm00001d039256::3:628926-630927(-)
Zm00001d043614::3:205239683-205241684(+)
Zm00001d007179::2:223883582-223885583(-)
Zm00001d012223::8:170386365-170388366(+)
Zm00001d002403::2:12027454-12029455(-)
Zm00001d033981::1:279985685-279987686(-)
Zm00001d037612::6:131760628-131762629(-)
Zm00001d033105::1:250319187-250321188(+)
Zm00001d036588::6:93870686-93872687(-)
Zm00001d012429::8:174357428-174359429(-)
Zm00001d017698::5:204490007-204492008(-)
Zm00001d049816::4:45962157-45964158(+)
Zm00001d052198::4:183150465-183152466(+)
Zm00001d027458::1:5703554-5705555(-)
Zm00001d041356::3:114080347-114082348(-)
Zm00001d021420::7:151699375-151701376(+)
Zm00001d004131::2:85410157-85412158(+)
Zm00001d025339::10:114704695-114706696(-)
Zm00001d009702::8:76428375-76430376(-)
Zm00001d030752::1:158204670-158206671(-)
Zm00001d051929::4:174761285-174763286(-)
Zm00001d031632::1:196893335-196895336(+)
Zm00001d048174::9:151405168-151407169(-)
Zm00001d006242::2:202649570-202651571(-)
Zm00001d025151::10:106724309-106726310(+)
Zm00001d010484::8:117411295-117413296(-)
Zm00001d005822::2:189706863-189708864(+)
Zm00001d032344::1:223286605-223288606(+)
Zm00001d048000::9:147664292-147666293(+)
Zm00001d028119::1:23364055-23366056(+)
Zm00001d042804::3:180447431-180449432(+)
Zm00001d020629::7:125591747-125593748(+)
Zm00001d028193::1:25915069-25917070(+)
Zm00001d032427::1:226011993-226013994(-)
Zm00001d018413::5:220276980-220278981(-)
Zm00001d019706::7:52666094-52668095(+)
Zm00001d039963::3:20815953-20817954(-)
Zm00001d033160::1:252548716-252550717(-)
Zm00001d026482::10:146768570-146770571(-)
Zm00001d012495::8:175484333-175486334(-)
Zm00001d005154::2:161421829-161423830(+)
Zm00001d050109::4:66242869-66244870(+)
Zm00001d008975::8:27996015-27998016(-)
Zm00001d014896::5:67132891-67134892(-)
Zm00001d038448::6:157415965-157417966(+)
Zm00001d012702::8:178933507-178935508(+)
Zm00001d028484::1:36587021-36589022(+)
Zm00001d049606::4:37198045-37200046(-)
Zm00001d022150::7:171312059-171314060(-)
Zm00001d015142::5:76932210-76934211(-)
Zm00001d031231::1:182827004-182829005(-)
Zm00001d004794::2:139751366-139753367(-)
Zm00001d047064::9:117064399-117066400(-)
Zm00001d018651::7:1793082-1795083(-)
Zm00001d051187::4:147804577-147806578(+)
Zm00001d034957::1:306781823-306783824(-)
Zm00001d039079::6:169683696-169685697(+)
Zm00001d050162::4:69709802-69711803(-)
Zm00001d043347::3:197322540-197324541(-)
Zm00001d004870::2:145656691-145658692(-)
Zm00001d023823::10:23483341-23485342(+)
Zm00001d041232::3:106920327-106922328(-)
Zm00001d022226::7:173092295-173094296(-)
Zm00001d045221::9:16491574-16493575(-)
Zm00001d013086::5:4526924-4528925(+)
Zm00001d043009::3:186347171-186349172(-)
Zm00001d012922::5:1977262-1979263(+)
Zm00001d053924::4:243678855-243680856(-)
Zm00001d028994::1:53958766-53960767(-)
Zm00001d005528::2:177299561-177301562(+)
Zm00001d049351::4:27708639-27710640(+)
Zm00001d021287::7:147964756-147966757(-)
Zm00001d012960::5:2378240-2380241(+)
Zm00001d013795::5:20368256-20370257(+)
Zm00001d012962::5:2393996-2395997(+)
Zm00001d006752::2:215868517-215870518(-)
Zm00001d003038::2:30073293-30075294(-)
Zm00001d016825::5:177537299-177539300(-)
Zm00001d039049::6:169244387-169246388(+)
Zm00001d024053::10:40248981-40250982(+)
Zm00001d018405::5:220045245-220047246(-)
Zm00001d032721::1:236107235-236109236(+)
Zm00001d031824::1:202991731-202993732(-)
Zm00001d047958::9:146176688-146178689(-)
Zm00001d029671::1:82080204-82082205(-)
Zm00001d052998::4:208161946-208163947(+)
Zm00001d011904::8:164262726-164264727(+)
Zm00001d013730::5:18813833-18815834(+)
Zm00001d020917::7:136519267-136521268(-)
Zm00001d006702::2:214691350-214693351(-)
Zm00001d050474::4:91274734-91276735(+)
Zm00001d009494::8:67183875-67185876(+)
Zm00001d013562::5:14370423-14372424(-)
Zm00001d033567::1:267314214-267316215(+)
Zm00001d036949::6:107111559-107113560(+)
Zm00001d019093::7:15935955-15937956(-)
Zm00001d036470::6:89407183-89409184(-)
Zm00001d022445::7:177902960-177904961(-)
Zm00001d030787::1:159803803-159805804(+)
Zm00001d038333::6:154785767-154787768(-)
Zm00001d010290::8:107777118-107779119(-)
Zm00001d025907::10:133449660-133451661(-)
Zm00001d039385::3:3107152-3109153(-)
Zm00001d026073::10:137728302-137730303(-)
Zm00001d042064::3:149402343-149404344(-)
Zm00001d011834::8:162304774-162306775(-)
Zm00001d011129::8:139900341-139902342(+)
Zm00001d042397::3:164473134-164475135(+)
Zm00001d040577::3:50991632-50993633(+)
Zm00001d032991::1:246030071-246032072(+)
Zm00001d023211::10:271312-273313(-)
Zm00001d014962::5:70344561-70346562(+)
Zm00001d018929::7:9551118-9553119(-)
Zm00001d024621::10:80561331-80563332(+)
Zm00001d008285::8:4074675-4076676(+)
Zm00001d040203::3:31846794-31848795(-)
Zm00001d003522::2:46612148-46614149(-)
Zm00001d040348::3:39313335-39315336(+)
Zm00001d048412::9:155817917-155819918(+)
Zm00001d039176::6:171828322-171830323(-)
Zm00001d021565::7:156177075-156179076(+)
Zm00001d041594::3:129059836-129061837(+)
Zm00001d006461::2:208891020-208893021(-)
Zm00001d018615::7:1021256-1023257(+)
Zm00001d006838::2:217674110-217676111(-)
Zm00001d014899::5:67325731-67327732(+)
Zm00001d033595::1:268071262-268073263(+)
Zm00001d053749::4:240412599-240414600(+)
Zm00001d022114::7:170603760-170605761(-)
Zm00001d021947::7:166782036-166784037(-)
Zm00001d038920::6:166931632-166933633(+)
Zm00001d038150::6:149511418-149513419(-)
Zm00001d026089::10:138144640-138146641(-)
Zm00001d050548::4:99411414-99413415(-)
Zm00001d002649::2:18095238-18097239(-)
Zm00001d029842::1:89645329-89647330(-)
Zm00001d035817::6:52270650-52272651(+)
Zm00001d047354::9:127350490-127352491(-)
Zm00001d008458::8:9258975-9260976(-)
Zm00001d032566::1:230672472-230674473(-)
Zm00001d047194::9:121580787-121582788(-)
Zm00001d037393::6:124237436-124239437(-)
Zm00001d015314::5:84280539-84282540(-)
Zm00001d040278::3:35462003-35464004(-)
Zm00001d021718::7:161352494-161354495(+)
Zm00001d027997::1:19766702-19768703(-)
Zm00001d040834::3:68849347-68851348(+)
Zm00001d003023::2:29704962-29706963(+)
Zm00001d048927::4:8252726-8254727(-)
Zm00001d034550::1:296026785-296028786(+)
Zm00001d031707::1:199073201-199075202(+)
Zm00001d025115::10:105047244-105049245(-)
Zm00001d049336::4:27047126-27049127(+)
Zm00001d016486::5:164497865-164499866(+)
Zm00001d042770::3:179178296-179180297(-)
Zm00001d013141::5:5371741-5373742(+)
Zm00001d040543::3:48847439-48849440(+)
Zm00001d005162::2:161900406-161902407(+)
Zm00001d003414::2:43706444-43708445(-)
Zm00001d045761::9:37447876-37449877(+)
Zm00001d045358::9:19516256-19518257(+)
Zm00001d003890::2:65463207-65465208(-)
Zm00001d041693::3:133708623-133710624(+)
Zm00001d015457::5:91315158-91317159(-)
Zm00001d013984::5:27327906-27329907(-)
Zm00001d005627::2:181164485-181166486(+)
Zm00001d009626::8:73806308-73808309(-)
Zm00001d029826::1:89003068-89005069(+)
Zm00001d005303::2:168783194-168785195(+)
Zm00001d052885::4:203407099-203409100(-)
Zm00001d007289::2:226917414-226919415(+)
Zm00001d023615::10:12200390-12202391(+)
Zm00001d046279::9:77861664-77863665(-)
Zm00001d028240::1:27694324-27696325(+)
Zm00001d043453::3:200465645-200467646(-)
Zm00001d014151::5:34243779-34245780(+)
Zm00001d041592::3:128765767-128767768(+)
Zm00001d024016::10:37076236-37078237(+)
Zm00001d012092::8:168112177-168114178(+)
Zm00001d042966::3:185202649-185204650(+)
Zm00001d034061::1:282849247-282851248(-)
Zm00001d042010::3:147188184-147190185(-)
Zm00001d053217::4:220618983-220620984(+)
Zm00001d042663::3:175912075-175914076(+)
Zm00001d041810::3:138991444-138993445(+)
Zm00001d041458::3:121465543-121467544(+)
Zm00001d008386::8:6903928-6905929(+)
Zm00001d036437::6:88367494-88369495(+)
Zm00001d027359::1:3660750-3662751(-)
Zm00001d035431::6:25289552-25291553(-)
Zm00001d014687::5:59015850-59017851(+)
Zm00001d039624::3:9365439-9367440(+)
Zm00001d036307::6:83723761-83725762(+)
Zm00001d034059::1:282746330-282748331(+)
Zm00001d038547::6:159738102-159740103(-)
Zm00001d016938::5:180471416-180473417(+)
Zm00001d046807::9:106619919-106621920(-)
Zm00001d028011::1:20292557-20294558(-)
Zm00001d048665::4:2982717-2984718(+)
Zm00001d019757::7:56704119-56706120(-)
Zm00001d035737::6:44303714-44305715(-)
Zm00001d019108::7:17214963-17216964(+)
Zm00001d039708::3:12742618-12744619(-)
Zm00001d017487::5:197368312-197370313(-)
Zm00001d035365::6:23403411-23405412(-)
Zm00001d039405::3:3512199-3514200(+)
Zm00001d037313::6:120407326-120409327(-)
Zm00001d044973::9:8667790-8669791(+)
Zm00001d019561::7:42694423-42696424(-)
Zm00001d051607::4:164391460-164393461(+)
Zm00001d049018::4:12733053-12735054(+)
Zm00001d015495::5:93671619-93673620(+)
Zm00001d031706::1:199021908-199023909(+)
Zm00001d033231::1:255264745-255266746(+)
Zm00001d052910::4:204476479-204478480(+)
Zm00001d033525::1:265610428-265612429(-)
Zm00001d041719::3:134954463-134956464(+)
Zm00001d009477::8:66387757-66389758(-)
Zm00001d051672::4:166296029-166298030(-)
Zm00001d011868::8:163306768-163308769(+)
Zm00001d051161::4:146710088-146712089(-)
Zm00001d034804::1:302467401-302469402(+)
Zm00001d027302::1:2288900-2290901(-)
Zm00001d011890::8:164048485-164050486(-)
Zm00001d044213::3:221974262-221976263(-)
Zm00001d053191::4:219103645-219105646(+)
Zm00001d049807::4:45606415-45608416(-)
Zm00001d008173::8:178284-180285(-)
Zm00001d013402::5:10470562-10472563(+)
Zm00001d017489::5:197376057-197378058(+)
Zm00001d054063::4:245758216-245760217(+)
Zm00001d028889::1:49801018-49803019(+)
Zm00001d037290::6:119544319-119546320(+)
Zm00001d003472::2:45336169-45338170(+)
Zm00001d035819::6:52815635-52817636(-)
Zm00001d024624::10:80768165-80770166(+)
Zm00001d004887::2:146641869-146643870(+)
Zm00001d020516::7:119991985-119993986(-)
Zm00001d003643::2:51508490-51510491(+)
Zm00001d035288::6:19434449-19436450(+)
Zm00001d038467::6:157921221-157923222(+)
Zm00001d046313::9:79852794-79854795(+)
Zm00001d036482::6:90168468-90170469(+)
Zm00001d014003::5:28272277-28274278(+)
Zm00001d016861::5:178508208-178510209(+)
Zm00001d029887::1:92232177-92234178(-)
Zm00001d005563::2:178600763-178602764(+)
Zm00001d009402::8:62915258-62917259(+)
Zm00001d044929::9:7557340-7559341(+)
Zm00001d034651::1:298854308-298856309(+)
Zm00001d012864::5:1300738-1302739(-)
Zm00001d008387::8:6913535-6915536(+)
Zm00001d053211::4:220337702-220339703(+)
Zm00001d052210::4:183364921-183366922(+)
Zm00001d042591::3:173003227-173005228(-)
Zm00001d037407::6:124698485-124700486(-)
Zm00001d032582::1:231209993-231211994(-)
Zm00001d014365::5:43033251-43035252(+)
Zm00001d053975::4:244504666-244506667(+)
Zm00001d022221::7:172990477-172992478(+)
Zm00001d019789::7:61644087-61646088(-)
Zm00001d028955::1:52848681-52850682(+)
Zm00001d038248::6:152316145-152318146(-)
Zm00001d015148::5:76964142-76966143(-)
Zm00001d025050::10:101682432-101684433(-)
Zm00001d007599::2:235976262-235978263(+)
Zm00001d015300::5:83326090-83328091(-)
Zm00001d050857::4:127179855-127181856(+)
Zm00001d002728::2:20553246-20555247(+)
Zm00001d025669::10:125761107-125763108(-)
Zm00001d019875::7:71975638-71977639(-)
Zm00001d044016::3:216697758-216699759(-)
Zm00001d038208::6:151702041-151704042(+)
Zm00001d044287::3:224230169-224232170(-)
Zm00001d005824::2:189867356-189869357(+)
Zm00001d009844::8:84729997-84731998(+)
Zm00001d007296::2:227083416-227085417(+)
Zm00001d052905::4:204255785-204257786(+)
Zm00001d047581::9:136330235-136332236(-)
Zm00001d009960::8:92431243-92433244(+)
Zm00001d051055::4:139234597-139236598(-)
Zm00001d048166::9:151251698-151253699(-)
Zm00001d038955::6:167638573-167640574(-)
Zm00001d010030::8:96116339-96118340(+)
Zm00001d030046::1:102012157-102014158(-)
Zm00001d017897::5:209718421-209720422(+)
Zm00001d042363::3:163298105-163300106(+)
Zm00001d047265::9:124806263-124808264(+)
Zm00001d049441::4:30373090-30375091(-)
Zm00001d004796::2:139871409-139873410(-)
Zm00001d037813::6:138593209-138595210(+)
Zm00001d047186::9:121313286-121315287(+)
Zm00001d002314::2:10146939-10148940(+)
Zm00001d023473::10:6838502-6840503(-)
Zm00001d005732::2:185156830-185158831(+)
Zm00001d003970::2:72941949-72943950(+)
Zm00001d028662::1:42239056-42241057(-)
Zm00001d018659::7:2083929-2085930(-)
Zm00001d024958::10:96868583-96870584(-)
Zm00001d045570::9:27011928-27013929(+)
Zm00001d006555::2:210897159-210899160(-)
Zm00001d053283::4:223932079-223934080(+)
Zm00001d042281::3:158678571-158680572(+)
Zm00001d024952::10:96592178-96594179(-)
Zm00001d034554::1:296100002-296102003(-)
Zm00001d045261::9:17400321-17402322(+)
Zm00001d046505::9:92930543-92932544(+)
Zm00001d049041::4:13605200-13607201(-)
Zm00001d031256::1:184085034-184087035(+)
Zm00001d031665::1:198080368-198082369(-)
Zm00001d048222::9:152678184-152680185(+)
Zm00001d052472::4:190780001-190782002(+)
Zm00001d052368::4:188385449-188387450(-)
Zm00001d053694::4:239186199-239188200(-)
Zm00001d044905::9:6874418-6876419(-)
Zm00001d024707::10:84382282-84384283(-)
Zm00001d040470::3:45288130-45290131(-)
Zm00001d052047::4:177543650-177545651(-)
Zm00001d039401::3:3432390-3434391(+)
Zm00001d011983::8:165871384-165873385(+)
Zm00001d002553::2:15279680-15281681(+)
Zm00001d041768::3:136772711-136774712(+)
Zm00001d002577::2:15934011-15936012(-)
Zm00001d032942::1:244207136-244209137(+)
Zm00001d022107::7:170520437-170522438(+)
Zm00001d019562::7:42851259-42853260(+)
Zm00001d022313::7:174970692-174972693(+)
Zm00001d033568::1:267320854-267322855(+)
Zm00001d025661::10:125343960-125345961(+)
Zm00001d028201::1:26040024-26042025(+)
Zm00001d039856::3:16799129-16801130(-)
Zm00001d016286::5:155697287-155699288(-)
Zm00001d018549::5:222821456-222823457(+)
Zm00001d019250::7:23981868-23983869(+)
Zm00001d010614::8:121857824-121859825(-)
Zm00001d009074::8:34605458-34607459(+)
Zm00001d036322::6:84116654-84118655(-)
Zm00001d016804::5:176672765-176674766(+)
Zm00001d048157::9:151094333-151096334(-)
Zm00001d005649::2:181906630-181908631(+)
Zm00001d039989::3:21879220-21881221(-)
Zm00001d039081::6:169697876-169699877(-)
Zm00001d002533::2:14890004-14892005(+)
Zm00001d032997::1:246333347-246335348(+)
Zm00001d045554::9:26631399-26633400(+)
Zm00001d019107::7:16909853-16911854(+)
Zm00001d046793::9:106301338-106303339(-)
Zm00001d049501::4:32638867-32640868(+)
Zm00001d014140::5:34020938-34022939(-)
Zm00001d017491::5:197430643-197432644(+)
Zm00001d021893::7:165542161-165544162(-)
Zm00001d046628::9:99612783-99614784(-)
Zm00001d028299::1:29669836-29671837(+)
Zm00001d040789::3:66026122-66028123(-)
Zm00001d004784::2:139071282-139073283(+)
Zm00001d031002::1:172838909-172840910(-)
Zm00001d033933::1:278900530-278902531(+)
Zm00001d042095::3:150583600-150585601(+)
Zm00001d032804::1:238798881-238800882(+)
Zm00001d042841::3:181693028-181695029(+)
Zm00001d052125::4:180357979-180359980(+)
Zm00001d021123::7:143284296-143286297(+)
Zm00001d051712::4:167787550-167789551(-)
Zm00001d011165::8:141494633-141496634(-)
Zm00001d010128::8:100558040-100560041(-)
Zm00001d024035::10:38794087-38796088(-)
Zm00001d038570::6:160116476-160118477(+)
Zm00001d006605::2:211891193-211893194(-)
Zm00001d040160::3:29670448-29672449(+)
Zm00001d012648::8:177800486-177802487(+)
Zm00001d009858::8:85449021-85451022(-)
Zm00001d019898::7:73678034-73680035(+)
Zm00001d040535::3:48585856-48587857(+)
Zm00001d008855::8:22738150-22740151(+)
Zm00001d045607::9:28661748-28663749(+)
Zm00001d053706::4:239616325-239618326(+)
Zm00001d027523::1:7393483-7395484(+)
Zm00001d036633::6:95830989-95832990(-)
Zm00001d017296::5:192041111-192043112(+)
Zm00001d029208::1:62417976-62419977(+)
Zm00001d024947::10:96362815-96364816(-)
Zm00001d035897::6:58724724-58726725(-)
Zm00001d024409::10:69417667-69419668(+)
Zm00001d047808::9:142336393-142338394(-)
Zm00001d013055::5:3901972-3903973(-)
Zm00001d038374::6:155770038-155772039(+)
Zm00001d029543::1:75644708-75646709(+)
Zm00001d027530::1:7491804-7493805(-)
Zm00001d052763::4:199997077-199999078(-)
Zm00001d010439::8:115164090-115166091(+)
Zm00001d012232::8:170588312-170590313(+)
Zm00001d010962::8:135150809-135152810(-)
Zm00001d037119::6:112988088-112990089(-)
Zm00001d008393::8:7164007-7166008(+)
Zm00001d048171::9:151314574-151316575(-)
Zm00001d022262::7:173863713-173865714(+)
Zm00001d051713::4:167832251-167834252(-)
Zm00001d035347::6:22743632-22745633(+)
Zm00001d004755::2:136498743-136500744(-)
Zm00001d020982::7:138835457-138837458(-)
Zm00001d035470::6:28270125-28272126(+)
Zm00001d014689::5:59190058-59192059(+)
Zm00001d053183::4:218601872-218603873(+)
Zm00001d014602::5:54873805-54875806(-)
Zm00001d020454::7:115411762-115413763(-)
Zm00001d048473::9:156930702-156932703(-)
Zm00001d006924::2:219458699-219460700(-)
Zm00001d036956::6:107320459-107322460(+)
Zm00001d002103::2:5988786-5990787(-)
Zm00001d006699::2:214604626-214606627(-)
Zm00001d021234::7:146651265-146653266(-)
Zm00001d041147::3:100318657-100320658(+)
Zm00001d006157::2:200047581-200049582(+)
Zm00001d013834::5:21904913-21906914(+)
Zm00001d032921::1:243103732-243105733(+)
Zm00001d038339::6:154853574-154855575(+)
Zm00001d022627::7:181719595-181721596(-)
Zm00001d052462::4:190491331-190493332(+)
Zm00001d016615::5:170195790-170197791(+)
Zm00001d043688::3:207418561-207420562(-)
Zm00001d034336::1:290153155-290155156(+)
Zm00001d032502::1:228678989-228680990(+)
Zm00001d017387::5:194107835-194109836(-)
Zm00001d049348::4:27373988-27375989(-)
Zm00001d053282::4:223910014-223912015(+)
Zm00001d020502::7:119513122-119515123(+)
Zm00001d044745::9:1014004-1016005(+)
Zm00001d034795::1:302377518-302379519(-)
Zm00001d010450::8:115696998-115698999(-)
Zm00001d032670::1:233734577-233736578(+)
Zm00001d051103::4:142661257-142663258(+)
Zm00001d021512::7:154607685-154609686(+)
Zm00001d008986::8:28670002-28672003(-)
Zm00001d051289::4:151882524-151884525(+)
Zm00001d024412::10:69672539-69674540(+)
Zm00001d051483::4:160081959-160083960(+)
Zm00001d010315::8:109287845-109289846(-)
Zm00001d015138::5:76855823-76857824(-)
Zm00001d024966::10:97207770-97209771(-)
Zm00001d041927::3:143911129-143913130(-)
Zm00001d009773::8:80503427-80505428(+)
Zm00001d019245::7:23698510-23700511(-)
Zm00001d046942::9:111971023-111973024(-)
Zm00001d040985::3:88158169-88160170(-)
Zm00001d050655::4:112406004-112408005(-)
Zm00001d028794::1:46566883-46568884(+)
Zm00001d002524::2:14751534-14753535(+)
Zm00001d039594::3:8559257-8561258(+)
Zm00001d007569::2:235039296-235041297(+)
Zm00001d036136::6:73928399-73930400(-)
Zm00001d043506::3:202316300-202318301(+)
Zm00001d050822::4:124709300-124711301(+)
Zm00001d016658::5:171573736-171575737(+)
Zm00001d048546::9:158464066-158466067(-)
Zm00001d005631::2:181240670-181242671(-)
Zm00001d018359::5:219160755-219162756(-)
Zm00001d029241::1:63371202-63373203(+)
Zm00001d034871::1:304373997-304375998(-)
Zm00001d035036::6:2732365-2734366(+)
Zm00001d011093::8:138779362-138781363(-)
Zm00001d051963::4:175448488-175450489(+)
Zm00001d013828::5:21544881-21546882(+)
Zm00001d023534::10:9076676-9078677(+)
Zm00001d037237::6:117263488-117265489(-)
Zm00001d010409::8:113366756-113368757(+)
Zm00001d031275::1:184815628-184817629(+)
Zm00001d004661::2:127003847-127005848(+)
Zm00001d046449::9:90420442-90422443(+)
Zm00001d026260::10:142284081-142286082(+)
Zm00001d053324::4:226186930-226188931(-)
Zm00001d019568::7:43322372-43324373(-)
Zm00001d006877::2:218346174-218348175(-)
Zm00001d031017::1:173657022-173659023(+)
Zm00001d014943::5:69317295-69319296(+)
Zm00001d052964::4:206414798-206416799(-)
Zm00001d042665::3:175965237-175967238(-)
Zm00001d009373::8:60722268-60724269(+)
Zm00001d044641::3:233848581-233850582(+)
Zm00001d049152::4:17899097-17901098(-)
Zm00001d038260::6:152549226-152551227(+)
Zm00001d023445::10:5686418-5688419(+)
Zm00001d017676::5:203878980-203880981(+)
Zm00001d005360::2:170988570-170990571(+)
Zm00001d015956::5:134162306-134164307(+)
Zm00001d038993::6:168345386-168347387(-)
Zm00001d029038::1:55698012-55700013(-)
Zm00001d011622::8:156377230-156379231(-)
Zm00001d006839::2:217679987-217681988(+)
Zm00001d044833::9:4442056-4444057(+)
Zm00001d042028::3:147786944-147788945(-)
Zm00001d048012::9:147994039-147996040(-)
Zm00001d032101::1:212863074-212865075(-)
Zm00001d043541::3:203336341-203338342(+)
Zm00001d013030::5:3475997-3477998(-)
Zm00001d021529::7:155185660-155187661(-)
Zm00001d022474::7:178335279-178337280(-)
Zm00001d035048::6:3108293-3110294(-)
Zm00001d041690::3:133489519-133491520(+)
Zm00001d038134::6:148983708-148985709(-)
Zm00001d006948::2:219999631-220001632(+)
Zm00001d012603::8:177065794-177067795(-)
Zm00001d024596::10:79838087-79840088(-)
Zm00001d016736::5:174725524-174727525(-)
Zm00001d048031::9:148425799-148427800(+)
Zm00001d016049::5:141511342-141513343(+)
Zm00001d028457::1:35506916-35508917(+)
Zm00001d004435::2:111707869-111709870(+)
Zm00001d023672::10:14659673-14661674(+)
Zm00001d043780::3:209998801-210000802(+)
Zm00001d047210::9:122123868-122125869(-)
Zm00001d027298::1:2155886-2157887(-)
Zm00001d024601::10:80000517-80002518(+)
Zm00001d052411::4:189323155-189325156(-)
Zm00001d020387::7:110769054-110771055(+)
Zm00001d037616::6:131897018-131899019(-)
Zm00001d013339::5:8898202-8900203(+)
Zm00001d036608::6:94230153-94232154(+)
Zm00001d008497::8:10447482-10449483(-)
Zm00001d048470::9:156884504-156886505(+)
Zm00001d023797::10:21894715-21896716(+)
Zm00001d015242::5:80673938-80675939(+)
Zm00001d050816::4:124418118-124420119(+)
Zm00001d047178::9:121076668-121078669(+)
Zm00001d037055::6:110710228-110712229(-)
Zm00001d037056::6:110795089-110797090(+)
Zm00001d045347::9:19264621-19266622(-)
Zm00001d042226::3:156830051-156832052(+)
Zm00001d039608::3:8859578-8861579(-)
Zm00001d006632::2:213073181-213075182(-)
Zm00001d022523::7:179324610-179326611(-)
Zm00001d027851::1:15177391-15179392(-)
Zm00001d020114::7:93598040-93600041(-)
Zm00001d038857::6:165912798-165914799(-)
Zm00001d028746::1:45178532-45180533(-)
Zm00001d020327::7:106813491-106815492(-)
Zm00001d003660::2:52984972-52986973(+)
Zm00001d020806::7:133444299-133446300(-)
Zm00001d053285::4:224050283-224052284(+)
Zm00001d034735::1:300971785-300973786(+)
Zm00001d029645::1:80943385-80945386(+)
Zm00001d040192::3:31625907-31627908(+)
Zm00001d054065::4:245796004-245798005(-)
Zm00001d034279::1:288412150-288414151(-)
Zm00001d005049::2:156254308-156256309(-)
Zm00001d017983::5:211353596-211355597(-)
Zm00001d042636::3:174782350-174784351(+)
Zm00001d015927::5:131802659-131804660(-)
Zm00001d029794::1:87313478-87315479(+)
Zm00001d033371::1:260870928-260872929(-)
Zm00001d031841::1:203398868-203400869(-)
Zm00001d030621::1:149023092-149025093(-)
Zm00001d029752::1:85473333-85475334(+)
Zm00001d051329::4:154799233-154801234(-)
Zm00001d050165::4:70192140-70194141(-)
Zm00001d014872::5:66607535-66609536(-)
Zm00001d002214::2:8310811-8312812(+)
Zm00001d023735::10:17917768-17919769(+)
Zm00001d040837::3:69484311-69486312(+)
Zm00001d048722::4:4186481-4188482(+)
Zm00001d019079::7:15566252-15568253(-)
Zm00001d033189::1:253287229-253289230(-)
Zm00001d002095::2:5877633-5879634(-)
Zm00001d005992::2:194904386-194906387(+)
Zm00001d020572::7:122820290-122822291(+)
Zm00001d034422::1:292522577-292524578(-)
Zm00001d030710::1:154950100-154952101(+)
Zm00001d017566::5:199760499-199762500(+)
Zm00001d013705::5:18156600-18158601(+)
Zm00001d002164::2:7000697-7002698(+)
Zm00001d032533::1:229829636-229831637(-)
Zm00001d030385::1:127967374-127969375(-)
Zm00001d014138::5:33842200-33844201(-)
Zm00001d012392::8:173433928-173435929(+)
Zm00001d046455::9:90722592-90724593(-)
Zm00001d037864::6:140136755-140138756(-)
Zm00001d031715::1:199211349-199213350(+)
Zm00001d006148::2:199730773-199732774(+)
Zm00001d016890::5:179450266-179452267(+)
Zm00001d020919::7:136526450-136528451(+)
Zm00001d032428::1:226103489-226105490(-)
Zm00001d025705::10:126878291-126880292(-)
Zm00001d010875::8:131722257-131724258(+)
Zm00001d048391::9:155409193-155411194(+)
Zm00001d029065::1:56917500-56919501(+)
Zm00001d043317::3:196240486-196242487(+)
Zm00001d009077::8:34969759-34971760(-)
Zm00001d004417::2:110448811-110450812(-)
Zm00001d039522::3:6842266-6844267(-)
Zm00001d022065::7:169205053-169207054(-)
Zm00001d040815::3:67777175-67779176(+)
Zm00001d025619::10:124228506-124230507(-)
Zm00001d050873::4:127917851-127919852(-)
Zm00001d011444::8:150550949-150552950(+)
Zm00001d017153::5:187155047-187157048(-)
Zm00001d034568::1:296488576-296490577(-)
Zm00001d024647::10:82036995-82038996(+)
Zm00001d018577::5:223601389-223603390(-)
Zm00001d030754::1:158244416-158246417(-)
Zm00001d020664::7:127262446-127264447(+)
Zm00001d003376::2:42144658-42146659(-)
Zm00001d041994::3:146856452-146858453(+)
Zm00001d007311::2:227457713-227459714(-)
Zm00001d034559::1:296315712-296317713(+)
Zm00001d012559::8:176630908-176632909(+)
Zm00001d019667::7:49138972-49140973(-)
Zm00001d041216::3:105945407-105947408(+)
Zm00001d052154::4:181430751-181432752(-)
Zm00001d018333::5:218600873-218602874(-)
Zm00001d007158::2:223461479-223463480(+)
Zm00001d033825::1:274884287-274886288(+)
Zm00001d048340::9:154751482-154753483(+)
Zm00001d018200::5:216445504-216447505(+)
Zm00001d031525::1:192891097-192893098(+)
Zm00001d050836::4:125511896-125513897(-)
Zm00001d037278::6:119178765-119180766(-)
Zm00001d011367::8:148734323-148736324(+)
Zm00001d038944::6:167396929-167398930(+)
Zm00001d034673::1:299504796-299506797(-)
Zm00001d040899::3:77279159-77281160(-)
Zm00001d021739::7:161899840-161901841(-)
Zm00001d017386::5:194081385-194083386(-)
Zm00001d015974::5:135687033-135689034(-)
Zm00001d033913::1:278407926-278409927(-)
Zm00001d026698::10:150318512-150320513(-)
Zm00001d009248::8:47151513-47153514(-)
Zm00001d018544::5:222696046-222698047(-)
Zm00001d017617::5:201807215-201809216(-)
Zm00001d014617::5:55871940-55873941(-)
Zm00001d042866::3:182478681-182480682(+)
Zm00001d043248::3:193224570-193226571(+)
Zm00001d038326::6:154557924-154559925(+)
Zm00001d018010::5:211972549-211974550(+)
Zm00001d017845::5:208601873-208603874(+)
Zm00001d010529::8:119422526-119424527(-)
Zm00001d033880::1:277273316-277275317(-)
Zm00001d021421::7:151711715-151713716(-)
Zm00001d038346::6:154924880-154926881(-)
Zm00001d049133::4:17068618-17070619(+)
Zm00001d042154::3:153984129-153986130(+)
Zm00001d045537::9:25845795-25847796(-)
Zm00001d053041::4:210316441-210318442(+)
Zm00001d053564::4:234428669-234430670(-)
Zm00001d019370::7:30360010-30362011(+)
Zm00001d020086::7:91005068-91007069(+)
Zm00001d040243::3:33414172-33416173(-)
Zm00001d051791::4:169877725-169879726(+)
Zm00001d038156::6:149730946-149732947(-)
Zm00001d041847::3:140459067-140461068(-)
Zm00001d020891::7:135619504-135621505(-)
Zm00001d050947::4:133089021-133091022(+)
Zm00001d031333::1:186416993-186418994(+)
Zm00001d009454::8:65305493-65307494(+)
Zm00001d002428::2:12419070-12421071(+)
Zm00001d025128::10:105648454-105650455(-)
Zm00001d053661::4:238370512-238372513(+)
Zm00001d012878::5:1530435-1532436(+)
Zm00001d011572::8:154720695-154722696(-)
Zm00001d047896::9:144616208-144618209(+)
Zm00001d021126::7:143314500-143316501(+)
Zm00001d052410::4:189317937-189319938(-)
Zm00001d037808::6:138484109-138486110(-)
Zm00001d042148::3:153593340-153595341(-)
Zm00001d029910::1:93742950-93744951(+)
Zm00001d012733::8:179493974-179495975(+)
Zm00001d053048::4:210547267-210549268(-)
Zm00001d037852::6:139762697-139764698(+)
Zm00001d030952::1:168644570-168646571(+)
Zm00001d034197::1:286351832-286353833(+)
Zm00001d003551::2:47843376-47845377(-)
Zm00001d030967::1:169608779-169610780(-)
Zm00001d003707::2:55660741-55662742(-)
Zm00001d038949::6:167538495-167540496(+)
Zm00001d033537::1:266333476-266335477(+)
Zm00001d003157::2:33984282-33986283(-)
Zm00001d015628::5:102016901-102018902(-)
Zm00001d031578::1:195115429-195117430(+)
Zm00001d006369::2:205910874-205912875(-)
Zm00001d012479::8:175278147-175280148(+)
Zm00001d002980::2:28750921-28752922(-)
Zm00001d004467::2:113712726-113714727(-)
Zm00001d034609::1:297758248-297760249(+)
Zm00001d036796::6:101177415-101179416(+)
Zm00001d029083::1:57393409-57395410(+)
Zm00001d022088::7:169842560-169844561(+)
Zm00001d035384::6:23861546-23863547(+)
Zm00001d050994::4:135919984-135921985(-)
Zm00001d024675::10:83280089-83282090(+)
Zm00001d029531::1:75100659-75102660(-)
Zm00001d030266::1:117618432-117620433(+)
Zm00001d011829::8:162248600-162250601(-)
Zm00001d012664::8:178282787-178284788(+)
Zm00001d041287::3:110463501-110465502(+)
Zm00001d043548::3:203550023-203552024(-)
Zm00001d010859::8:130745434-130747435(+)
Zm00001d044377::3:226463893-226465894(-)
Zm00001d024959::10:96881181-96883182(-)
Zm00001d038784::6:164331416-164333417(+)
Zm00001d006246::2:202746694-202748695(-)
Zm00001d040257::3:34255404-34257405(+)
Zm00001d046444::9:90215232-90217233(+)
Zm00001d044969::9:8472955-8474956(+)
Zm00001d036736::6:99404791-99406792(+)
Zm00001d050304::4:80216700-80218701(+)
Zm00001d013284::5:7860939-7862940(-)
Zm00001d037931::6:142476822-142478823(-)
Zm00001d034618::1:297939498-297941499(-)
Zm00001d013512::5:13299127-13301128(+)
Zm00001d008274::8:3693851-3695852(+)
Zm00001d003251::2:37953090-37955091(-)
Zm00001d031784::1:201756279-201758280(+)
Zm00001d021541::7:155402685-155404686(+)
Zm00001d051567::4:162924408-162926409(-)
Zm00001d053053::4:210919662-210921663(+)
Zm00001d002511::2:14408417-14410418(+)
Zm00001d012757::8:180031141-180033142(+)
Zm00001d041711::3:134548511-134550512(+)
Zm00001d051396::4:157080818-157082819(+)
Zm00001d008875::8:23554172-23556173(-)
Zm00001d030305::1:121210310-121212311(+)
Zm00001d036620::6:95016380-95018381(+)
Zm00001d001911::2:2790758-2792759(-)
Zm00001d032955::1:244545991-244547992(-)
Zm00001d049445::4:30591143-30593144(+)
Zm00001d047854::9:143511367-143513368(+)
Zm00001d044042::3:217571663-217573664(+)
Zm00001d046677::9:101933947-101935948(-)
Zm00001d053170::4:217792891-217794892(-)
Zm00001d011348::8:147534593-147536594(-)
Zm00001d007850::2:240884324-240886325(+)
Zm00001d023885::10:26308487-26310488(-)
Zm00001d046487::9:92059759-92061760(+)
Zm00001d051241::4:149903205-149905206(+)
Zm00001d028567::1:39389121-39391122(-)
Zm00001d042520::3:170395005-170397006(-)
Zm00001d049148::4:17757990-17759991(-)
Zm00001d036662::6:97028203-97030204(+)
Zm00001d027733::1:12363500-12365501(+)
Zm00001d022600::7:180835275-180837276(+)
Zm00001d002714::2:20016024-20018025(+)
Zm00001d025624::10:124378866-124380867(+)
Zm00001d009452::8:65150442-65152443(-)
Zm00001d049627::4:38063658-38065659(+)
Zm00001d043150::3:190209849-190211850(-)
Zm00001d012806::5:389191-391192(-)
Zm00001d020950::7:137493097-137495098(-)
Zm00001d034222::1:287046765-287048766(-)
Zm00001d042996::3:186189103-186191104(+)
Zm00001d028380::1:32676884-32678885(+)
Zm00001d042373::3:163720448-163722449(+)
Zm00001d010427::8:114563401-114565402(-)
Zm00001d043556::3:203747751-203749752(+)
Zm00001d014614::5:55727062-55729063(+)
Zm00001d051755::4:168934746-168936747(+)
Zm00001d005024::2:154435772-154437773(-)
Zm00001d031996::1:209095510-209097511(-)
Zm00001d012017::8:166557681-166559682(-)
Zm00001d004595::2:120894145-120896146(-)
Zm00001d010141::8:101168616-101170617(+)
Zm00001d026311::10:143364294-143366295(+)
Zm00001d052208::4:183236497-183238498(+)
Zm00001d038380::6:155929992-155931993(-)
Zm00001d045493::9:24424536-24426537(+)
Zm00001d050200::4:73312607-73314608(+)
Zm00001d010180::8:103284885-103286886(-)
Zm00001d049153::4:17982390-17984391(+)
Zm00001d027415::1:4831373-4833374(+)
Zm00001d046960::9:113233796-113235797(+)
Zm00001d037818::6:138774534-138776535(-)
Zm00001d050498::4:93519945-93521946(+)
Zm00001d044729::9:642232-644233(-)
Zm00001d046406::9:87614683-87616684(+)
Zm00001d002896::2:26116308-26118309(+)
Zm00001d036535::6:91337445-91339446(+)
Zm00001d012334::8:172650280-172652281(-)
Zm00001d045617::9:28908069-28910070(+)
Zm00001d032245::1:218626104-218628105(-)
Zm00001d005136::2:160518113-160520114(-)
Zm00001d021261::7:147103374-147105375(+)
Zm00001d030485::1:136737213-136739214(+)
Zm00001d031070::1:175967709-175969710(-)
Zm00001d040023::3:23312456-23314457(-)
Zm00001d048567::9:158942750-158944751(+)
Zm00001d032874::1:241171517-241173518(-)
Zm00001d001772::2:475503-477504(-)
Zm00001d008934::8:25930163-25932164(-)
Zm00001d006185::2:200994929-200996930(+)
Zm00001d030150::1:108954426-108956427(-)
Zm00001d037837::6:139290186-139292187(-)
Zm00001d008874::8:23542041-23544042(+)
Zm00001d045079::9:11801739-11803740(-)
Zm00001d012662::8:178246578-178248579(-)
Zm00001d005281::2:167624490-167626491(+)
Zm00001d048997::4:12001827-12003828(+)
Zm00001d035835::6:54257727-54259728(-)
Zm00001d052348::4:187794416-187796417(+)
Zm00001d028542::1:38683902-38685903(+)
Zm00001d004557::2:117907879-117909880(-)
Zm00001d052734::4:199303331-199305332(+)
Zm00001d027656::1:10260005-10262006(+)
Zm00001d010241::8:105684100-105686101(+)
Zm00001d051474::4:159936497-159938498(+)
Zm00001d007341::2:229192298-229194299(+)
Zm00001d053306::4:225240414-225242415(+)
Zm00001d002028::2:4661612-4663613(+)
Zm00001d026154::10:139927441-139929442(-)
Zm00001d038362::6:155592560-155594561(+)
Zm00001d018913::7:9138940-9140941(+)
Zm00001d036673::6:97242865-97244866(-)
Zm00001d024855::10:90682204-90684205(-)
Zm00001d023816::10:23313868-23315869(+)
Zm00001d004979::2:151906566-151908567(-)
Zm00001d008982::8:28557234-28559235(+)
Zm00001d045577::9:27177518-27179519(+)
Zm00001d030072::1:103372265-103374266(+)
Zm00001d039205::6:172496071-172498072(-)
Zm00001d016196::5:150139734-150141735(+)
Zm00001d013290::5:7921561-7923562(+)
Zm00001d018469::5:221356867-221358868(-)
Zm00001d020179::7:97804721-97806722(-)
Zm00001d013223::5:6727375-6729376(-)
Zm00001d035094::6:4938196-4940197(-)
Zm00001d007035::2:220606379-220608380(-)
Zm00001d010530::8:119421580-119423581(+)
Zm00001d037992::6:144485579-144487580(+)
Zm00001d030939::1:168404086-168406087(-)
Zm00001d002804::2:23175128-23177129(-)
Zm00001d034399::1:291823834-291825835(+)
Zm00001d048926::4:8246520-8248521(-)
Zm00001d021461::7:152740107-152742108(+)
Zm00001d021962::7:167203851-167205852(+)
Zm00001d024612::10:80318152-80320153(+)
Zm00001d035680::6:40862131-40864132(+)
Zm00001d011227::8:143823169-143825170(+)
Zm00001d009729::8:78102587-78104588(-)
Zm00001d021753::7:162209914-162211915(-)
Zm00001d035473::6:28366089-28368090(+)
Zm00001d034867::1:304252633-304254634(-)
Zm00001d052249::4:184732218-184734219(+)
Zm00001d027411::1:4721842-4723843(-)
Zm00001d008819::8:21640226-21642227(-)
Zm00001d018667::7:2190453-2192454(+)
Zm00001d003672::2:53483237-53485238(-)
Zm00001d048908::4:7752947-7754948(-)
Zm00001d014983::5:71067360-71069361(-)
Zm00001d015310::5:84026488-84028489(+)
Zm00001d019988::7:83023221-83025222(-)
Zm00001d036764::6:100078381-100080382(-)
Zm00001d020063::7:89581750-89583751(-)
Zm00001d022216::7:172957165-172959166(+)
Zm00001d018814::7:5970318-5972319(+)
Zm00001d029201::1:62068581-62070582(-)
Zm00001d046902::9:109673099-109675100(+)
Zm00001d013624::5:15727268-15729269(+)
Zm00001d020918::7:136526209-136528210(-)
Zm00001d048531::9:157942145-157944146(-)
Zm00001d043239::3:192793524-192795525(+)
Zm00001d006533::2:210583864-210585865(+)
Zm00001d004655::2:126651486-126653487(+)
Zm00001d037949::6:143241674-143243675(+)
Zm00001d043090::3:188974888-188976889(-)
Zm00001d020501::7:119462768-119464769(+)
Zm00001d029318::1:65785674-65787675(-)
Zm00001d018947::7:10204363-10206364(-)
Zm00001d040113::3:28019603-28021604(-)
Zm00001d014898::5:67322692-67324693(+)
Zm00001d021484::7:153516161-153518162(-)
Zm00001d013992::5:27755352-27757353(+)
Zm00001d033827::1:275019646-275021647(+)
Zm00001d011760::8:160943023-160945024(+)
Zm00001d005013::2:153753847-153755848(+)
Zm00001d014088::5:31962957-31964958(+)
Zm00001d052537::4:192554487-192556488(-)
Zm00001d047078::9:117550590-117552591(-)
Zm00001d042856::3:182224098-182226099(+)
Zm00001d053215::4:220473923-220475924(+)
Zm00001d006621::2:212773499-212775500(-)
Zm00001d009212::8:43479770-43481771(-)
Zm00001d049541::4:33819594-33821595(-)
Zm00001d027469::1:6019278-6021279(+)
Zm00001d042847::3:181905099-181907100(-)
Zm00001d029275::1:64546287-64548288(+)
Zm00001d016216::5:150671856-150673857(+)
Zm00001d014191::5:35771294-35773295(-)
Zm00001d019953::7:79659788-79661789(+)
Zm00001d004012::2:75640349-75642350(+)
Zm00001d010274::8:106966301-106968302(-)
Zm00001d039341::3:2119288-2121289(-)
Zm00001d039655::3:10782597-10784598(-)
Zm00001d020283::7:104131033-104133034(-)
Zm00001d037947::6:143128497-143130498(-)
Zm00001d043601::3:204890086-204892087(-)
Zm00001d019339::7:28582103-28584104(-)
Zm00001d047574::9:136087481-136089482(+)
Zm00001d021048::7:141206350-141208351(-)
Zm00001d026555::10:148045374-148047375(+)
Zm00001d030021::1:100084100-100086101(+)
Zm00001d035764::6:46353263-46355264(-)
Zm00001d019060::7:14493199-14495200(+)
Zm00001d042829::3:181368869-181370870(-)
Zm00001d007229::2:225213406-225215407(-)
Zm00001d005958::2:193819829-193821830(-)
Zm00001d028463::1:35710909-35712910(+)
Zm00001d013664::5:16770686-16772687(-)
Zm00001d027512::1:7152067-7154068(-)
Zm00001d035032::6:2452956-2454957(+)
Zm00001d050955::4:133316900-133318901(-)
Zm00001d047296::9:125816593-125818594(+)
Zm00001d016894::5:179486108-179488109(-)
Zm00001d037071::6:111362189-111364190(-)
Zm00001d048201::9:152367765-152369766(+)
Zm00001d050594::4:103195624-103197625(-)
Zm00001d014511::5:51081408-51083409(-)
Zm00001d048738::4:4759230-4761231(+)
Zm00001d051506::4:160649065-160651066(-)
Zm00001d020607::7:124670329-124672330(+)
Zm00001d020417::7:112560996-112562997(-)
Zm00001d052445::4:190184815-190186816(-)
Zm00001d003739::2:56960301-56962302(+)
Zm00001d014723::5:60602966-60604967(-)
Zm00001d041637::3:130717929-130719930(-)
Zm00001d024148::10:49666476-49668477(+)
Zm00001d047437::9:130021186-130023187(-)
Zm00001d040149::3:29236902-29238903(+)
Zm00001d031514::1:192436956-192438957(-)
Zm00001d013329::5:8761347-8763348(+)
Zm00001d052988::4:207723748-207725749(-)
Zm00001d022560::7:180053677-180055678(+)
Zm00001d044091::3:218836811-218838812(-)
Zm00001d018987::7:12163190-12165191(+)
Zm00001d002249::2:8961437-8963438(-)
Zm00001d013393::5:10320305-10322306(+)
Zm00001d053928::4:243720007-243722008(-)
Zm00001d018347::5:218953278-218955279(-)
Zm00001d004118::2:83748911-83750912(+)
Zm00001d016838::5:177885534-177887535(-)
Zm00001d013095::5:4684054-4686055(-)
Zm00001d048411::9:155797913-155799914(-)
Zm00001d033326::1:259100880-259102881(+)
Zm00001d037386::6:124049188-124051189(-)
Zm00001d047601::9:136762551-136764552(-)
Zm00001d006942::2:219962888-219964889(-)
Zm00001d006329::2:204886953-204888954(+)
Zm00001d029417::1:69628127-69630128(-)
Zm00001d046629::9:99654069-99656070(+)
Zm00001d041613::3:129693580-129695581(-)
Zm00001d012728::8:179389579-179391580(+)
Zm00001d050253::4:76518005-76520006(+)
Zm00001d006869::2:218300886-218302887(-)
Zm00001d048100::9:150169547-150171548(-)
Zm00001d036480::6:89892406-89894407(+)
Zm00001d036449::6:88956909-88958910(+)
Zm00001d052893::4:203851041-203853042(+)
Zm00001d046592::9:97673764-97675765(-)
Zm00001d036026::6:66936925-66938926(+)
Zm00001d012221::8:170367956-170369957(-)
Zm00001d023296::10:2278799-2280800(-)
Zm00001d026589::10:148510792-148512793(-)
Zm00001d022535::7:179632312-179634313(-)
Zm00001d011700::8:159180512-159182513(-)
Zm00001d038273::6:152961871-152963872(-)
Zm00001d037377::6:123595348-123597349(-)
Zm00001d039915::3:19333315-19335316(+)
Zm00001d002051::2:5016201-5018202(-)
Zm00001d040431::3:43185978-43187979(+)
Zm00001d004798::2:140006963-140008964(+)
Zm00001d016916::5:179774804-179776805(-)
Zm00001d024005::10:35924452-35926453(-)
Zm00001d046348::9:82570639-82572640(-)
Zm00001d003518::2:46392080-46394081(-)
Zm00001d019377::7:30755509-30757510(+)
Zm00001d049136::4:17315171-17317172(-)
Zm00001d008520::8:11327709-11329710(+)
Zm00001d040667::3:57061509-57063510(-)
Zm00001d053144::4:216039839-216041840(-)
Zm00001d045297::9:18167053-18169054(+)
Zm00001d030018::1:99939738-99941739(-)
Zm00001d006137::2:199595075-199597076(+)
Zm00001d037100::6:112266217-112268218(+)
Zm00001d013259::5:7239112-7241113(+)
Zm00001d032322::1:222262400-222264401(+)
Zm00001d042886::3:182901147-182903148(-)
Zm00001d049724::4:41539976-41541977(-)
Zm00001d045457::9:23010756-23012757(-)
Zm00001d036900::6:105941670-105943671(-)
Zm00001d047115::9:119212975-119214976(-)
Zm00001d012998::5:2896409-2898410(-)
Zm00001d034853::1:303822670-303824671(-)
Zm00001d021815::7:163542031-163544032(+)
Zm00001d024631::10:81311502-81313503(+)
Zm00001d034468::1:293831426-293833427(+)
Zm00001d053766::4:240705618-240707619(+)
Zm00001d003896::2:65740572-65742573(-)
Zm00001d034764::1:301662796-301664797(-)
Zm00001d046642::9:100124898-100126899(+)
Zm00001d005636::2:181458358-181460359(+)
Zm00001d006041::2:196149561-196151562(+)
Zm00001d034252::1:287998505-288000506(+)
Zm00001d040334::3:38521809-38523810(-)
Zm00001d044465::3:228902335-228904336(+)
Zm00001d035312::6:20660921-20662922(-)
Zm00001d049668::4:39420804-39422805(+)
Zm00001d030834::1:162278163-162280164(+)
Zm00001d012131::8:168614377-168616378(+)
Zm00001d038476::6:158315631-158317632(-)
Zm00001d034855::1:303824577-303826578(+)
Zm00001d053184::4:218715254-218717255(-)
Zm00001d003611::2:50107517-50109518(+)
Zm00001d033075::1:249661320-249663321(+)
Zm00001d042807::3:180571525-180573526(-)
Zm00001d003418::2:43781006-43783007(-)
Zm00001d016787::5:175973417-175975418(-)
Zm00001d002125::2:6302151-6304152(-)
Zm00001d029303::1:65500947-65502948(-)
Zm00001d044193::3:221613192-221615193(+)
Zm00001d022621::7:181293421-181295422(-)
Zm00001d026206::10:140898618-140900619(-)
Zm00001d012912::5:1884132-1886133(+)
Zm00001d049984::4:56942379-56944380(-)
Zm00001d024922::10:95178397-95180398(-)
Zm00001d047489::9:132230150-132232151(+)
Zm00001d026022::10:136259828-136261829(-)
Zm00001d052353::4:187984045-187986046(+)
Zm00001d027813::1:14320149-14322150(+)
Zm00001d008310::8:4831235-4833236(+)
Zm00001d005821::2:189706204-189708205(-)
Zm00001d047828::9:142631451-142633452(-)
Zm00001d051850::4:172393451-172395452(+)
Zm00001d021067::7:142013604-142015605(-)
Zm00001d025819::10:130625895-130627896(-)
Zm00001d013445::5:11748700-11750701(+)
Zm00001d026147::10:139779467-139781468(+)
Zm00001d038227::6:151999705-152001706(-)
Zm00001d029112::1:58369465-58371466(-)
Zm00001d017403::5:194999488-195001489(-)
Zm00001d036422::6:87790550-87792551(+)
Zm00001d037340::6:122064510-122066511(-)
Zm00001d011448::8:150834319-150836320(+)
Zm00001d017143::5:186765256-186767257(-)
Zm00001d026642::10:149277321-149279322(+)
Zm00001d007698::2:237631849-237633850(-)
Zm00001d025798::10:129875660-129877661(+)
Zm00001d003275::2:38559817-38561818(+)
Zm00001d021684::7:160002930-160004931(+)
Zm00001d032422::1:225973244-225975245(+)
Zm00001d045696::9:33753519-33755520(-)
Zm00001d039312::3:1465945-1467946(-)
Zm00001d045543::9:25887414-25889415(-)
Zm00001d015893::5:129690070-129692071(+)
Zm00001d015116::5:76322622-76324623(+)
Zm00001d047482::9:131691546-131693547(+)
Zm00001d048829::4:6036903-6038904(+)
Zm00001d031830::1:203042891-203044892(-)
Zm00001d022044::7:168547758-168549759(-)
Zm00001d004414::2:110344500-110346501(-)
Zm00001d029386::1:68536470-68538471(+)
Zm00001d053986::4:244607817-244609818(-)
Zm00001d002610::2:16707067-16709068(+)
Zm00001d038540::6:159602237-159604238(-)
Zm00001d007632::2:236543598-236545599(-)
Zm00001d013379::5:10025706-10027707(-)
Zm00001d010120::8:100002920-100004921(-)
Zm00001d049095::4:15930545-15932546(+)
Zm00001d002629::2:17325157-17327158(+)
Zm00001d049579::4:35942476-35944477(+)
Zm00001d019234::7:23326889-23328890(-)
Zm00001d008294::8:4373011-4375012(+)
Zm00001d033672::1:270394557-270396558(+)
Zm00001d030372::1:126989267-126991268(+)
Zm00001d012158::8:169116560-169118561(+)
```
