## Supplementary material for "A comprehensive map of preferentially located motifs reveals distinct proximal *cis*-regulatory elements in plants": AAACCA_containing_gene_set.txt

```
#Occurences of AAACCA between -5 and -5 (positions relative to the transcription start site)
#58 sequences with AAACCA in this interval
#0.22% of the sequences in promoter set with AAACCA (set with 25847 sequences)
Zm00001d020950::7:137493097-137495098(-)
Zm00001d025711::10:126997411-126999412(-)
Zm00001d042493::3:169437884-169439885(+)
Zm00001d021621::7:158201726-158203727(-)
Zm00001d048774::4:5282536-5284537(+)
Zm00001d037174::6:114787016-114789017(-)
Zm00001d029608::1:79117606-79119607(-)
Zm00001d043167::3:190456528-190458529(-)
Zm00001d031647::1:197311290-197313291(-)
Zm00001d033840::1:275468343-275470344(-)
Zm00001d049490::4:32212044-32214045(-)
Zm00001d029263::1:64045186-64047187(-)
Zm00001d028936::1:52173113-52175114(-)
Zm00001d021047::7:141172789-141174790(-)
Zm00001d014880::5:66849936-66851937(-)
Zm00001d024683::10:83542884-83544885(+)
Zm00001d004857::2:145118867-145120868(-)
Zm00001d035063::6:3471036-3473037(-)
Zm00001d026113::10:138724893-138726894(-)
Zm00001d003671::2:53370476-53372477(+)
Zm00001d021646::7:158969189-158971190(-)
Zm00001d050955::4:133316900-133318901(-)
Zm00001d022069::7:169297637-169299638(-)
Zm00001d042870::3:182557349-182559350(+)
Zm00001d004467::2:113712726-113714727(-)
Zm00001d047673::9:138870617-138872618(-)
Zm00001d027447::1:5500143-5502144(-)
Zm00001d042872::3:182587805-182589806(+)
Zm00001d020552::7:122013811-122015812(+)
Zm00001d046949::9:112343222-112345223(-)
Zm00001d043915::3:213755787-213757788(-)
Zm00001d027302::1:2288900-2290901(-)
Zm00001d023885::10:26308487-26310488(-)
Zm00001d044745::9:1014004-1016005(+)
Zm00001d011825::8:162160191-162162192(-)
Zm00001d036035::6:67522089-67524090(+)
Zm00001d019706::7:52666094-52668095(+)
Zm00001d024155::10:50390926-50392927(+)
Zm00001d038411::6:156635568-156637569(-)
Zm00001d016259::5:154043006-154045007(+)
Zm00001d008867::8:23329143-23331144(+)
Zm00001d009727::8:78046673-78048674(+)
Zm00001d036328::6:84478605-84480606(-)
Zm00001d029152::1:60780148-60782149(+)
Zm00001d019667::7:49138972-49140973(-)
Zm00001d049290::4:24612315-24614316(+)
Zm00001d043483::3:201602382-201604383(+)
Zm00001d044594::3:232916561-232918562(-)
Zm00001d038134::6:148983708-148985709(-)
Zm00001d046871::9:108627829-108629830(-)
Zm00001d003937::2:70441386-70443387(+)
Zm00001d022077::7:169604303-169606304(+)
Zm00001d051837::4:171682697-171684698(-)
Zm00001d021442::7:152340710-152342711(-)
Zm00001d047115::9:119212975-119214976(-)
Zm00001d048511::9:157592007-157594008(-)
Zm00001d024922::10:95178397-95180398(-)
Zm00001d048223::9:152678209-152680210(+)
```
