## Supplementary material for "A comprehensive map of preferentially located motifs reveals distinct proximal *cis*-regulatory elements in plants": AAACCAG_containing_gene_set.txt

```
#Occurences of AAACCAG between -37 and -29 (positions relative to the transcription start site)
#69 sequences with AAACCAG in this interval
#0.27% of the sequences in promoter set with AAACCAG (set with 25847 sequences)
Zm00001d012394::8:173524589-173526590(-)
Zm00001d025192::10:108461903-108463904(+)
Zm00001d002012::2:4335708-4337709(-)
Zm00001d037100::6:112266217-112268218(+)
Zm00001d030724::1:155804457-155806458(-)
Zm00001d051582::4:163354037-163356038(-)
Zm00001d048223::9:152678209-152680210(+)
Zm00001d028402::1:33656240-33658241(-)
Zm00001d049746::4:42776466-42778467(+)
Zm00001d053976::4:244549689-244551690(-)
Zm00001d010875::8:131722257-131724258(+)
Zm00001d034555::1:296174130-296176131(+)
Zm00001d012929::5:2165211-2167212(+)
Zm00001d021139::7:143859572-143861573(-)
Zm00001d036410::6:87199239-87201240(-)
Zm00001d048526::9:157812608-157814609(+)
Zm00001d010220::8:104636042-104638043(-)
Zm00001d040251::3:33855709-33857710(+)
Zm00001d020188::7:98548894-98550895(-)
Zm00001d016511::5:165444381-165446382(+)
Zm00001d002382::2:11624584-11626585(+)
Zm00001d014151::5:34243779-34245780(+)
Zm00001d052725::4:199033363-199035364(+)
Zm00001d045180::9:15324230-15326231(-)
Zm00001d014038::5:30234953-30236954(-)
Zm00001d012770::8:180493312-180495313(-)
Zm00001d011904::8:164262726-164264727(+)
Zm00001d038273::6:152961871-152963872(-)
Zm00001d037675::6:133722001-133724002(+)
Zm00001d053725::4:239884990-239886991(+)
Zm00001d035139::6:6678177-6680178(-)
Zm00001d037769::6:136801095-136803096(+)
Zm00001d024759::10:86576006-86578007(-)
Zm00001d027618::1:9111446-9113447(+)
Zm00001d022107::7:170520437-170522438(+)
Zm00001d006758::2:216100682-216102683(-)
Zm00001d017296::5:192041111-192043112(+)
Zm00001d044213::3:221974262-221976263(-)
Zm00001d053565::4:234502876-234504877(+)
Zm00001d038248::6:152316145-152318146(-)
Zm00001d038408::6:156584590-156586591(-)
Zm00001d048484::9:157069979-157071980(-)
Zm00001d034651::1:298854308-298856309(+)
Zm00001d035777::6:48101341-48103342(-)
Zm00001d051900::4:173977060-173979061(+)
Zm00001d049703::4:40643293-40645294(+)
Zm00001d006243::2:202662370-202664371(+)
Zm00001d013278::5:7714413-7716414(-)
Zm00001d024826::10:89845517-89847518(-)
Zm00001d003320::2:40124865-40126866(+)
Zm00001d017647::5:202991524-202993525(-)
Zm00001d028235::1:27502409-27504410(-)
Zm00001d044253::3:223075331-223077332(-)
Zm00001d020879::7:135268396-135270397(-)
Zm00001d004002::2:74664513-74666514(+)
Zm00001d017953::5:210783781-210785782(+)
Zm00001d036840::6:103386318-103388319(+)
Zm00001d042453::3:168339003-168341004(+)
Zm00001d005026::2:154613259-154615260(+)
Zm00001d028984::1:53529528-53531529(+)
Zm00001d007236::2:225399319-225401320(-)
Zm00001d031444::1:190269205-190271206(-)
Zm00001d013705::5:18156600-18158601(+)
Zm00001d037573::6:130064871-130066872(+)
Zm00001d019953::7:79659788-79661789(+)
Zm00001d016477::5:163950775-163952776(-)
Zm00001d025307::10:113609367-113611368(-)
Zm00001d035897::6:58724724-58726725(-)
Zm00001d045824::9:41700229-41702230(-)
```
