## Supplementary material for "A comprehensive map of preferentially located motifs reveals distinct proximal *cis*-regulatory elements in plants": AAACCC_containing_gene_set.txt

```
#Occurences of AAACCC between -42 and 98 (positions relative to the transcription start site)
#3210 sequences with AAACCC in this interval
#12.42% of the sequences in promoter set with AAACCC (set with 25847 sequences)
Zm00001d016365::5:159337513-159339514(-)
Zm00001d046581::9:96896244-96898245(-)
Zm00001d048236::9:152965392-152967393(-)
Zm00001d008706::8:17460048-17462049(+)
Zm00001d049668::4:39420804-39422805(+)
Zm00001d049771::4:44042907-44044908(-)
Zm00001d005049::2:156254308-156256309(-)
Zm00001d041035::3:92246029-92248030(+)
Zm00001d025919::10:133757985-133759986(+)
Zm00001d049379::4:28325704-28327705(+)
Zm00001d039718::3:12972061-12974062(+)
Zm00001d048510::9:157563676-157565677(-)
Zm00001d001973::2:3731657-3733658(-)
Zm00001d004887::2:146641869-146643870(+)
Zm00001d023299::10:2350529-2352530(+)
Zm00001d010772::8:127430919-127432920(-)
Zm00001d005517::2:177074898-177076899(-)
Zm00001d007888::2:241790410-241792411(-)
Zm00001d040543::3:48847439-48849440(+)
Zm00001d016122::5:145596242-145598243(-)
Zm00001d022378::7:176431388-176433389(+)
Zm00001d051713::4:167832251-167834252(-)
Zm00001d014821::5:64546951-64548952(+)
Zm00001d040535::3:48585856-48587857(+)
Zm00001d028011::1:20292557-20294558(-)
Zm00001d033378::1:261045441-261047442(+)
Zm00001d034361::1:290779325-290781326(+)
Zm00001d022036::7:168372967-168374968(-)
Zm00001d032338::1:223123604-223125605(+)
Zm00001d022110::7:170565505-170567506(+)
Zm00001d046836::9:107999230-108001231(+)
Zm00001d048291::9:153993777-153995778(+)
Zm00001d044641::3:233848581-233850582(+)
Zm00001d012831::5:951499-953500(+)
Zm00001d028142::1:23997319-23999320(-)
Zm00001d015657::5:103733336-103735337(-)
Zm00001d009610::8:72977839-72979840(-)
Zm00001d017699::5:204536334-204538335(+)
Zm00001d045617::9:28908069-28910070(+)
Zm00001d018568::5:223365782-223367783(-)
Zm00001d032163::1:215125207-215127208(-)
Zm00001d011719::8:159833068-159835069(-)
Zm00001d024511::10:74954356-74956357(+)
Zm00001d045566::9:26898363-26900364(-)
Zm00001d047609::9:136979661-136981662(+)
Zm00001d010599::8:121510467-121512468(-)
Zm00001d037084::6:111694034-111696035(+)
Zm00001d042455::3:168348864-168350865(-)
Zm00001d015086::5:74955844-74957845(-)
Zm00001d048439::9:156423182-156425183(-)
Zm00001d045221::9:16491574-16493575(-)
Zm00001d018141::5:215261122-215263123(+)
Zm00001d019060::7:14493199-14495200(+)
Zm00001d047743::9:140445805-140447806(+)
Zm00001d044624::3:233507462-233509463(+)
Zm00001d006881::2:218465264-218467265(+)
Zm00001d018444::5:220936408-220938409(+)
Zm00001d015865::5:127124991-127126992(-)
Zm00001d040768::3:64613778-64615779(+)
Zm00001d023767::10:19455825-19457826(+)
Zm00001d006647::2:213344239-213346240(+)
Zm00001d009702::8:76428375-76430376(-)
Zm00001d022257::7:173795679-173797680(+)
Zm00001d045272::9:17595345-17597346(+)
Zm00001d006698::2:214593339-214595340(+)
Zm00001d013649::5:16202035-16204036(-)
Zm00001d007202::2:224613946-224615947(+)
Zm00001d039372::3:2736394-2738395(+)
Zm00001d016011::5:139321237-139323238(+)
Zm00001d028568::1:39392497-39394498(+)
Zm00001d009220::8:44209569-44211570(+)
Zm00001d003378::2:42153839-42155840(-)
Zm00001d052410::4:189317937-189319938(-)
Zm00001d037829::6:138959834-138961835(-)
Zm00001d040462::3:44610009-44612010(-)
Zm00001d029180::1:61213210-61215211(+)
Zm00001d038227::6:151999705-152001706(-)
Zm00001d009517::8:68564343-68566344(-)
Zm00001d009761::8:80076598-80078599(+)
Zm00001d044821::9:3898012-3900013(-)
Zm00001d002865::2:25004467-25006468(-)
Zm00001d041096::3:97126298-97128299(-)
Zm00001d024647::10:82036995-82038996(+)
Zm00001d004768::2:137852054-137854055(+)
Zm00001d020365::7:109592894-109594895(+)
Zm00001d006113::2:198796910-198798911(+)
Zm00001d021263::7:147161958-147163959(+)
Zm00001d010272::8:106939856-106941857(-)
Zm00001d020530::7:121055861-121057862(-)
Zm00001d047762::9:141214360-141216361(-)
Zm00001d051474::4:159936497-159938498(+)
Zm00001d038535::6:159532050-159534051(+)
Zm00001d028097::1:22890259-22892260(+)
Zm00001d015495::5:93671619-93673620(+)
Zm00001d039071::6:169542106-169544107(-)
Zm00001d003112::2:32660529-32662530(+)
Zm00001d028647::1:41725567-41727568(-)
Zm00001d026195::10:140704123-140706124(-)
Zm00001d041755::3:136107340-136109341(+)
Zm00001d009997::8:93878563-93880564(-)
Zm00001d009230::8:45225926-45227927(+)
Zm00001d036126::6:73722356-73724357(+)
Zm00001d021553::7:155736541-155738542(+)
Zm00001d053905::4:243380306-243382307(-)
Zm00001d015313::5:84120911-84122912(-)
Zm00001d052918::4:204773270-204775271(-)
Zm00001d007087::2:221945266-221947267(+)
Zm00001d042045::3:148459856-148461857(-)
Zm00001d023900::10:27172645-27174646(+)
Zm00001d009077::8:34969759-34971760(-)
Zm00001d008428::8:8450119-8452120(-)
Zm00001d034750::1:301299775-301301776(-)
Zm00001d042370::3:163505751-163507752(+)
Zm00001d034778::1:302097411-302099412(-)
Zm00001d007064::2:221083120-221085121(+)
Zm00001d019449::7:34336420-34338421(+)
Zm00001d049336::4:27047126-27049127(+)
Zm00001d006790::2:216753731-216755732(+)
Zm00001d011123::8:139677121-139679122(-)
Zm00001d029004::1:54450403-54452404(+)
Zm00001d031747::1:200674070-200676071(+)
Zm00001d039142::6:170982369-170984370(-)
Zm00001d049817::4:45997215-45999216(-)
Zm00001d044514::3:230574507-230576508(+)
Zm00001d003288::2:38816769-38818770(-)
Zm00001d003875::2:64378076-64380077(-)
Zm00001d044037::3:217449589-217451590(+)
Zm00001d041900::3:142575937-142577938(-)
Zm00001d037268::6:118876464-118878465(+)
Zm00001d013944::5:25543294-25545295(+)
Zm00001d022485::7:178564632-178566633(+)
Zm00001d030725::1:155958017-155960018(+)
Zm00001d017826::5:207865463-207867464(-)
Zm00001d043905::3:213456534-213458535(+)
Zm00001d008224::8:1668909-1670910(-)
Zm00001d028266::1:28616624-28618625(-)
Zm00001d028509::1:37474355-37476356(+)
Zm00001d024707::10:84382282-84384283(-)
Zm00001d042470::3:168686945-168688946(+)
Zm00001d003600::2:49390792-49392793(+)
Zm00001d018057::5:213294104-213296105(-)
Zm00001d047689::9:139362341-139364342(+)
Zm00001d003129::2:33332885-33334886(-)
Zm00001d045212::9:16246782-16248783(-)
Zm00001d039263::3:766397-768398(-)
Zm00001d035514::6:30753287-30755288(-)
Zm00001d011355::8:147976240-147978241(-)
Zm00001d018112::5:214569313-214571314(-)
Zm00001d039673::3:11566806-11568807(+)
Zm00001d038807::6:164810959-164812960(+)
Zm00001d011037::8:137161979-137163980(+)
Zm00001d037700::6:134418041-134420042(+)
Zm00001d008342::8:5855713-5857714(+)
Zm00001d047600::9:136750007-136752008(+)
Zm00001d011348::8:147534593-147536594(-)
Zm00001d049260::4:23479723-23481724(-)
Zm00001d013116::5:4897633-4899634(-)
Zm00001d006329::2:204886953-204888954(+)
Zm00001d026322::10:143576211-143578212(-)
Zm00001d044091::3:218836811-218838812(-)
Zm00001d036214::6:77321279-77323280(+)
Zm00001d028514::1:37846074-37848075(-)
Zm00001d049870::4:49703259-49705260(-)
Zm00001d029142::1:60337273-60339274(-)
Zm00001d023431::10:5426972-5428973(-)
Zm00001d040392::3:41130488-41132489(-)
Zm00001d006845::2:217768886-217770887(+)
Zm00001d018794::7:5358708-5360709(-)
Zm00001d017943::5:210527006-210529007(+)
Zm00001d033132::1:251722993-251724994(-)
Zm00001d020004::7:85034822-85036823(-)
Zm00001d051397::4:157100739-157102740(+)
Zm00001d016159::5:147678389-147680390(-)
Zm00001d002978::2:28622241-28624242(+)
Zm00001d012755::8:179869071-179871072(+)
Zm00001d002553::2:15279680-15281681(+)
Zm00001d027813::1:14320149-14322150(+)
Zm00001d014297::5:40020050-40022051(+)
Zm00001d021947::7:166782036-166784037(-)
Zm00001d041406::3:117380463-117382464(+)
Zm00001d031587::1:195532650-195534651(-)
Zm00001d031338::1:186727579-186729580(+)
Zm00001d038384::6:156038703-156040704(-)
Zm00001d052964::4:206414798-206416799(-)
Zm00001d053239::4:221655152-221657153(+)
Zm00001d004099::2:82715037-82717038(-)
Zm00001d009659::8:74949983-74951984(-)
Zm00001d038868::6:166148589-166150590(+)
Zm00001d043743::3:208866985-208868986(-)
Zm00001d043047::3:187347483-187349484(-)
Zm00001d042393::3:164354491-164356492(+)
Zm00001d022551::7:179883174-179885175(+)
Zm00001d033291::1:257753436-257755437(+)
Zm00001d045784::9:38913212-38915213(+)
Zm00001d029497::1:73246277-73248278(-)
Zm00001d018466::5:221333866-221335867(+)
Zm00001d017168::5:187803676-187805677(+)
Zm00001d014975::5:70814398-70816399(-)
Zm00001d003038::2:30073293-30075294(-)
Zm00001d022239::7:173400505-173402506(-)
Zm00001d033752::1:272913918-272915919(-)
Zm00001d043356::3:197522393-197524394(+)
Zm00001d019562::7:42851259-42853260(+)
Zm00001d021048::7:141206350-141208351(-)
Zm00001d007288::2:226882511-226884512(-)
Zm00001d021145::7:144086714-144088715(+)
Zm00001d014804::5:63814099-63816100(+)
Zm00001d044876::9:6181901-6183902(+)
Zm00001d037313::6:120407326-120409327(-)
Zm00001d050612::4:104299641-104301642(+)
Zm00001d026022::10:136259828-136261829(-)
Zm00001d051269::4:151308206-151310207(+)
Zm00001d004009::2:75234096-75236097(+)
Zm00001d019079::7:15566252-15568253(-)
Zm00001d025950::10:134559079-134561080(-)
Zm00001d034420::1:292482799-292484800(-)
Zm00001d010149::8:101501618-101503619(-)
Zm00001d011431::8:150344679-150346680(+)
Zm00001d040311::3:37412254-37414255(-)
Zm00001d013252::5:7142591-7144592(-)
Zm00001d043666::3:206542937-206544938(+)
Zm00001d044208::3:221911873-221913874(-)
Zm00001d039182::6:172045714-172047715(-)
Zm00001d029667::1:81892878-81894879(+)
Zm00001d017134::5:186528537-186530538(-)
Zm00001d008310::8:4831235-4833236(+)
Zm00001d032357::1:223731021-223733022(+)
Zm00001d036964::6:107570581-107572582(-)
Zm00001d025745::10:128268122-128270123(-)
Zm00001d053635::4:237826203-237828204(+)
Zm00001d013223::5:6727375-6729376(-)
Zm00001d008393::8:7164007-7166008(+)
Zm00001d041594::3:129059836-129061837(+)
Zm00001d045650::9:31085531-31087532(+)
Zm00001d024344::10:65887327-65889328(-)
Zm00001d032955::1:244545991-244547992(-)
Zm00001d012629::8:177501333-177503334(-)
Zm00001d002034::2:4814001-4816002(-)
Zm00001d024677::10:83364608-83366609(+)
Zm00001d009798::8:81980173-81982174(+)
Zm00001d004001::2:74647171-74649172(-)
Zm00001d047092::9:118305685-118307686(+)
Zm00001d005974::2:194482524-194484525(+)
Zm00001d045889::9:46112463-46114464(+)
Zm00001d014993::5:71289173-71291174(-)
Zm00001d023222::10:712389-714390(-)
Zm00001d031041::1:174746745-174748746(+)
Zm00001d005764::2:187145973-187147974(+)
Zm00001d044038::3:217466848-217468849(-)
Zm00001d016674::5:172183263-172185264(-)
Zm00001d008387::8:6913535-6915536(+)
Zm00001d053706::4:239616325-239618326(+)
Zm00001d043112::3:189492178-189494179(+)
Zm00001d006389::2:206395913-206397914(+)
Zm00001d007553::2:234648995-234650996(-)
Zm00001d013162::5:5623984-5625985(-)
Zm00001d007324::2:228475189-228477190(+)
Zm00001d045080::9:11824608-11826609(-)
Zm00001d029975::1:97115768-97117769(-)
Zm00001d024678::10:83374293-83376294(+)
Zm00001d016549::5:167008120-167010121(+)
Zm00001d011902::8:164253370-164255371(-)
Zm00001d016298::5:156111955-156113956(-)
Zm00001d009373::8:60722268-60724269(+)
Zm00001d045174::9:15127528-15129529(-)
Zm00001d037200::6:115544289-115546290(+)
Zm00001d003090::2:31860184-31862185(-)
Zm00001d039081::6:169697876-169699877(-)
Zm00001d009727::8:78046673-78048674(+)
Zm00001d014187::5:35494120-35496121(+)
Zm00001d051016::4:137046060-137048061(-)
Zm00001d003611::2:50107517-50109518(+)
Zm00001d013147::5:5421379-5423380(-)
Zm00001d030551::1:143322215-143324216(-)
Zm00001d033130::1:251644709-251646710(-)
Zm00001d051478::4:160007766-160009767(-)
Zm00001d018465::5:221334679-221336680(-)
Zm00001d002051::2:5016201-5018202(-)
Zm00001d034399::1:291823834-291825835(+)
Zm00001d032377::1:224557912-224559913(+)
Zm00001d053370::4:227857189-227859190(-)
Zm00001d025060::10:102182354-102184355(+)
Zm00001d038189::6:150943434-150945435(-)
Zm00001d008743::8:18839261-18841262(+)
Zm00001d013624::5:15727268-15729269(+)
Zm00001d039611::3:9003567-9005568(-)
Zm00001d019234::7:23326889-23328890(-)
Zm00001d015962::5:134442831-134444832(+)
Zm00001d043584::3:204430115-204432116(-)
Zm00001d044255::3:223097774-223099775(+)
Zm00001d013953::5:26058545-26060546(-)
Zm00001d039579::3:8261182-8263183(+)
Zm00001d009028::8:30681211-30683212(-)
Zm00001d002436::2:12636376-12638377(+)
Zm00001d015093::5:75197358-75199359(+)
Zm00001d050893::4:128776955-128778956(+)
Zm00001d037355::6:122681015-122683016(-)
Zm00001d038547::6:159738102-159740103(-)
Zm00001d038506::6:158829085-158831086(-)
Zm00001d049305::4:25532009-25534010(-)
Zm00001d034125::1:284550891-284552892(-)
Zm00001d035789::6:49261434-49263435(-)
Zm00001d047977::9:146884085-146886086(-)
Zm00001d013992::5:27755352-27757353(+)
Zm00001d022578::7:180301329-180303330(+)
Zm00001d034659::1:299113320-299115321(-)
Zm00001d053183::4:218601872-218603873(+)
Zm00001d028313::1:30340835-30342836(+)
Zm00001d026487::10:146902509-146904510(-)
Zm00001d013006::5:3131062-3133063(+)
Zm00001d032766::1:237641687-237643688(+)
Zm00001d006510::2:210200105-210202106(+)
Zm00001d047438::9:130089389-130091390(+)
Zm00001d006699::2:214604626-214606627(-)
Zm00001d033764::1:272996104-272998105(+)
Zm00001d025151::10:106724309-106726310(+)
Zm00001d025063::10:102258175-102260176(-)
Zm00001d053857::4:242297981-242299982(-)
Zm00001d013890::5:23978494-23980495(+)
Zm00001d052697::4:197820015-197822016(+)
Zm00001d041657::3:132174644-132176645(+)
Zm00001d043150::3:190209849-190211850(-)
Zm00001d012928::5:2161232-2163233(+)
Zm00001d039341::3:2119288-2121289(-)
Zm00001d029014::1:54940246-54942247(-)
Zm00001d033568::1:267320854-267322855(+)
Zm00001d027763::1:13050885-13052886(+)
Zm00001d045181::9:15323288-15325289(+)
Zm00001d028563::1:39217334-39219335(+)
Zm00001d037274::6:119091651-119093652(+)
Zm00001d009494::8:67183875-67185876(+)
Zm00001d008597::8:13991781-13993782(-)
Zm00001d026528::10:147620207-147622208(-)
Zm00001d027342::1:3294225-3296226(-)
Zm00001d032256::1:219174092-219176093(-)
Zm00001d006438::2:208169353-208171354(+)
Zm00001d010866::8:131151094-131153095(-)
Zm00001d024633::10:81346402-81348403(+)
Zm00001d051119::4:144249357-144251358(-)
Zm00001d042582::3:172729277-172731278(+)
Zm00001d011081::8:138419801-138421802(-)
Zm00001d004139::2:85803001-85805002(-)
Zm00001d027345::1:3377904-3379905(-)
Zm00001d029353::1:67116359-67118360(-)
Zm00001d013184::5:6090403-6092404(+)
Zm00001d043878::3:212690544-212692545(-)
Zm00001d021335::7:149133590-149135591(-)
Zm00001d013503::5:12929882-12931883(+)
Zm00001d050928::4:132054126-132056127(+)
Zm00001d029891::1:92682212-92684213(-)
Zm00001d027527::1:7459037-7461038(-)
Zm00001d008856::8:22783160-22785161(-)
Zm00001d021329::7:149023377-149025378(+)
Zm00001d024951::10:96576476-96578477(+)
Zm00001d021633::7:158633096-158635097(+)
Zm00001d053081::4:212715316-212717317(+)
Zm00001d043223::3:192364341-192366342(-)
Zm00001d020343::7:107888690-107890691(+)
Zm00001d032428::1:226103489-226105490(-)
Zm00001d049225::4:21656167-21658168(-)
Zm00001d012688::8:178681962-178683963(+)
Zm00001d032763::1:237635542-237637543(-)
Zm00001d029133::1:59758432-59760433(+)
Zm00001d035094::6:4938196-4940197(-)
Zm00001d049884::4:50466211-50468212(-)
Zm00001d019576::7:43882344-43884345(-)
Zm00001d013692::5:17659516-17661517(+)
Zm00001d052185::4:182577994-182579995(+)
Zm00001d025134::10:105947210-105949211(+)
Zm00001d050666::4:113567635-113569636(+)
Zm00001d016963::5:181490430-181492431(+)
Zm00001d051916::4:174618970-174620971(-)
Zm00001d042916::3:183859597-183861598(+)
Zm00001d002395::2:11866160-11868161(-)
Zm00001d043497::3:201862820-201864821(-)
Zm00001d006798::2:216965151-216967152(-)
Zm00001d045316::9:18824955-18826956(-)
Zm00001d019898::7:73678034-73680035(+)
Zm00001d009597::8:72392433-72394434(+)
Zm00001d012815::5:774918-776919(+)
Zm00001d038668::6:162277296-162279297(-)
Zm00001d010914::8:133300073-133302074(-)
Zm00001d043235::3:192720793-192722794(-)
Zm00001d052234::4:184185526-184187527(-)
Zm00001d004140::2:86044277-86046278(-)
Zm00001d049501::4:32638867-32640868(+)
Zm00001d015301::5:83432920-83434921(+)
Zm00001d014889::5:67034857-67036858(+)
Zm00001d034852::1:303813755-303815756(-)
Zm00001d042719::3:178126638-178128639(-)
Zm00001d019090::7:15831674-15833675(-)
Zm00001d036971::6:107862006-107864007(-)
Zm00001d048101::9:150206037-150208038(-)
Zm00001d043200::3:191414996-191416997(+)
Zm00001d018028::5:212371078-212373079(+)
Zm00001d025538::10:121717239-121719240(+)
Zm00001d010672::8:123815595-123817596(-)
Zm00001d045607::9:28661748-28663749(+)
Zm00001d011996::8:166094333-166096334(-)
Zm00001d005554::2:178302684-178304685(-)
Zm00001d023897::10:26982600-26984601(+)
Zm00001d024005::10:35924452-35926453(-)
Zm00001d002450::2:12954271-12956272(-)
Zm00001d031340::1:186772513-186774514(+)
Zm00001d050526::4:96800457-96802458(+)
Zm00001d020224::7:100784107-100786108(-)
Zm00001d022314::7:175013304-175015305(-)
Zm00001d017213::5:189100580-189102581(-)
Zm00001d011812::8:161928594-161930595(-)
Zm00001d028173::1:25304328-25306329(+)
Zm00001d011828::8:162235569-162237570(-)
Zm00001d029046::1:56028430-56030431(+)
Zm00001d032058::1:211059974-211061975(-)
Zm00001d037813::6:138593209-138595210(+)
Zm00001d036045::6:68230161-68232162(+)
Zm00001d010180::8:103284885-103286886(-)
Zm00001d046763::9:104799682-104801683(-)
Zm00001d049217::4:21135791-21137792(+)
Zm00001d052507::4:191590626-191592627(+)
Zm00001d002662::2:18692023-18694024(+)
Zm00001d051664::4:166091318-166093319(-)
Zm00001d003224::2:36773406-36775407(+)
Zm00001d034360::1:290677314-290679315(-)
Zm00001d033511::1:265215470-265217471(-)
Zm00001d012960::5:2378240-2380241(+)
Zm00001d043287::3:194449192-194451193(-)
Zm00001d029200::1:62031058-62033059(-)
Zm00001d042346::3:162368053-162370054(-)
Zm00001d038865::6:166072906-166074907(-)
Zm00001d025911::10:133606099-133608100(+)
Zm00001d008646::8:15716720-15718721(-)
Zm00001d010918::8:133383400-133385401(+)
Zm00001d017595::5:201206141-201208142(+)
Zm00001d013329::5:8761347-8763348(+)
Zm00001d038583::6:160509190-160511191(+)
Zm00001d018340::5:218860409-218862410(+)
Zm00001d023621::10:12500514-12502515(+)
Zm00001d034943::1:306349297-306351298(+)
Zm00001d032894::1:241892832-241894833(+)
Zm00001d015251::5:81359356-81361357(+)
Zm00001d041716::3:134764383-134766384(+)
Zm00001d025717::10:127363531-127365532(-)
Zm00001d051843::4:171964196-171966197(+)
Zm00001d047477::9:131429370-131431371(-)
Zm00001d006573::2:211256400-211258401(+)
Zm00001d044110::3:219544851-219546852(-)
Zm00001d019163::7:19749269-19751270(+)
Zm00001d038006::6:144965397-144967398(-)
Zm00001d047306::9:126191779-126193780(+)
Zm00001d033641::1:269357864-269359865(-)
Zm00001d005973::2:194453974-194455975(+)
Zm00001d034004::1:280898467-280900468(+)
Zm00001d003511::2:46294671-46296672(-)
Zm00001d010504::8:118249235-118251236(+)
Zm00001d028928::1:51816425-51818426(-)
Zm00001d010795::8:128034795-128036796(-)
Zm00001d007786::2:239628491-239630492(-)
Zm00001d014655::5:57573666-57575667(-)
Zm00001d010406::8:113208224-113210225(-)
Zm00001d033526::1:265609651-265611652(+)
Zm00001d011174::8:141803830-141805831(+)
Zm00001d001939::2:3190566-3192567(+)
Zm00001d023867::10:25581478-25583479(+)
Zm00001d050300::4:79807821-79809822(-)
Zm00001d040142::3:29088619-29090620(+)
Zm00001d045724::9:35183570-35185571(-)
Zm00001d019045::7:14091700-14093701(+)
Zm00001d036878::6:105490363-105492364(+)
Zm00001d009177::8:41085083-41087084(+)
Zm00001d012396::8:173531857-173533858(+)
Zm00001d005648::2:181899982-181901983(+)
Zm00001d028593::1:40161346-40163347(+)
Zm00001d031925::1:206931025-206933026(+)
Zm00001d022240::7:173420643-173422644(-)
Zm00001d054089::4:246280681-246282682(-)
Zm00001d010619::8:122044855-122046856(+)
Zm00001d004083::2:80847839-80849840(+)
Zm00001d015948::5:133577791-133579792(-)
Zm00001d034010::1:281123819-281125820(+)
Zm00001d047077::9:117526132-117528133(+)
Zm00001d012619::8:177290233-177292234(+)
Zm00001d003308::2:39663332-39665333(-)
Zm00001d038131::6:148928303-148930304(+)
Zm00001d025725::10:127604515-127606516(-)
Zm00001d031674::1:198266326-198268327(+)
Zm00001d032674::1:233753500-233755501(+)
Zm00001d006548::2:210776387-210778388(+)
Zm00001d046317::9:80082403-80084404(+)
Zm00001d048654::4:2641588-2643589(-)
Zm00001d045590::9:27546187-27548188(-)
Zm00001d005856::2:190960653-190962654(+)
Zm00001d010062::8:97858200-97860201(-)
Zm00001d014617::5:55871940-55873941(-)
Zm00001d007063::2:221070731-221072732(+)
Zm00001d043768::3:209502413-209504414(-)
Zm00001d025008::10:99431759-99433760(-)
Zm00001d047903::9:144835170-144837171(+)
Zm00001d003345::2:41016292-41018293(+)
Zm00001d013508::5:12964194-12966195(+)
Zm00001d017481::5:197263438-197265439(-)
Zm00001d002141::2:6573739-6575740(-)
Zm00001d017501::5:197654621-197656622(-)
Zm00001d036177::6:75723662-75725663(+)
Zm00001d007871::2:241394454-241396455(+)
Zm00001d008221::8:1654967-1656968(+)
Zm00001d048412::9:155817917-155819918(+)
Zm00001d012522::8:176044666-176046667(+)
Zm00001d022560::7:180053677-180055678(+)
Zm00001d024178::10:53434312-53436313(-)
Zm00001d042128::3:152244171-152246172(-)
Zm00001d033890::1:277599711-277601712(+)
Zm00001d014540::5:52383689-52385690(-)
Zm00001d006238::2:202622162-202624163(-)
Zm00001d009454::8:65305493-65307494(+)
Zm00001d003654::2:52012945-52014946(+)
Zm00001d031078::1:176199220-176201221(+)
Zm00001d029281::1:64734648-64736649(-)
Zm00001d046722::9:103538456-103540457(+)
Zm00001d048100::9:150169547-150171548(-)
Zm00001d050054::4:62650900-62652901(+)
Zm00001d020487::7:118585286-118587287(+)
Zm00001d042908::3:183665898-183667899(+)
Zm00001d007814::2:240143270-240145271(+)
Zm00001d019266::7:24822099-24824100(-)
Zm00001d039990::3:22048175-22050176(-)
Zm00001d017753::5:205896469-205898470(+)
Zm00001d012061::8:167514201-167516202(+)
Zm00001d004755::2:136498743-136500744(-)
Zm00001d051630::4:165084605-165086606(+)
Zm00001d029206::1:62407209-62409210(+)
Zm00001d003653::2:52008618-52010619(+)
Zm00001d051025::4:137431201-137433202(-)
Zm00001d036966::6:107634621-107636622(-)
Zm00001d016736::5:174725524-174727525(-)
Zm00001d031502::1:192126467-192128468(-)
Zm00001d036929::6:106702540-106704541(+)
Zm00001d042869::3:182513733-182515734(-)
Zm00001d049383::4:28542866-28544867(+)
Zm00001d013495::5:12774179-12776180(-)
Zm00001d020312::7:105612989-105614990(-)
Zm00001d014104::5:32667484-32669485(+)
Zm00001d005957::2:193810758-193812759(+)
Zm00001d024016::10:37076236-37078237(+)
Zm00001d044780::9:2207793-2209794(+)
Zm00001d039246::3:481481-483482(-)
Zm00001d037714::6:134990607-134992608(+)
Zm00001d049163::4:18569260-18571261(-)
Zm00001d007354::2:229495815-229497816(+)
Zm00001d048505::9:157484523-157486524(+)
Zm00001d042966::3:185202649-185204650(+)
Zm00001d012131::8:168614377-168616378(+)
Zm00001d011615::8:156038106-156040107(+)
Zm00001d019792::7:62165326-62167327(+)
Zm00001d009879::8:86962913-86964914(+)
Zm00001d048325::9:154501759-154503760(-)
Zm00001d005276::2:167095973-167097974(+)
Zm00001d034590::1:297315750-297317751(-)
Zm00001d018292::5:218050338-218052339(+)
Zm00001d054107::4:246779656-246781657(+)
Zm00001d042215::3:156415552-156417553(+)
Zm00001d018383::5:219687533-219689534(+)
Zm00001d035346::6:22744145-22746146(-)
Zm00001d046933::9:111698400-111700401(-)
Zm00001d043804::3:210574576-210576577(+)
Zm00001d005011::2:153727209-153729210(-)
Zm00001d002647::2:18057745-18059746(-)
Zm00001d010016::8:95240884-95242885(+)
Zm00001d040409::3:41729303-41731304(-)
Zm00001d019215::7:22118923-22120924(+)
Zm00001d053275::4:223807688-223809689(-)
Zm00001d037576::6:130115211-130117212(+)
Zm00001d035912::6:59865730-59867731(-)
Zm00001d006507::2:210171818-210173819(-)
Zm00001d025291::10:112918309-112920310(+)
Zm00001d011601::8:155553959-155555960(+)
Zm00001d050219::4:74333581-74335582(+)
Zm00001d050304::4:80216700-80218701(+)
Zm00001d027683::1:11125230-11127231(+)
Zm00001d051441::4:158735597-158737598(-)
Zm00001d045544::9:25949440-25951441(+)
Zm00001d043915::3:213755787-213757788(-)
Zm00001d020188::7:98548894-98550895(-)
Zm00001d012922::5:1977262-1979263(+)
Zm00001d036155::6:74847902-74849903(+)
Zm00001d008439::8:8698242-8700243(-)
Zm00001d013933::5:25179422-25181423(-)
Zm00001d018776::7:4980430-4982431(-)
Zm00001d037917::6:141961892-141963893(+)
Zm00001d027582::1:8375853-8377854(-)
Zm00001d044287::3:224230169-224232170(-)
Zm00001d022329::7:175558676-175560677(-)
Zm00001d013430::5:11234624-11236625(+)
Zm00001d004535::2:116868869-116870870(+)
Zm00001d019041::7:13887999-13890000(-)
Zm00001d043997::3:216106247-216108248(+)
Zm00001d042117::3:151570766-151572767(+)
Zm00001d032695::1:234907588-234909589(-)
Zm00001d042031::3:147920293-147922294(-)
Zm00001d033778::1:273541746-273543747(+)
Zm00001d014079::5:31720152-31722153(+)
Zm00001d028380::1:32676884-32678885(+)
Zm00001d019339::7:28582103-28584104(-)
Zm00001d050329::4:81623833-81625834(-)
Zm00001d043301::3:195089194-195091195(-)
Zm00001d043526::3:202751898-202753899(-)
Zm00001d020201::7:98883785-98885786(-)
Zm00001d035136::6:6623423-6625424(-)
Zm00001d019182::7:20584627-20586628(-)
Zm00001d048238::9:153032715-153034716(-)
Zm00001d006632::2:213073181-213075182(-)
Zm00001d032721::1:236107235-236109236(+)
Zm00001d050920::4:131272985-131274986(-)
Zm00001d013862::5:23178968-23180969(+)
Zm00001d045501::9:24661583-24663584(-)
Zm00001d044999::9:9675504-9677505(-)
Zm00001d013140::5:5360592-5362593(-)
Zm00001d048215::9:152593375-152595376(+)
Zm00001d048689::4:3333217-3335218(+)
Zm00001d015156::5:77352650-77354651(-)
Zm00001d004131::2:85410157-85412158(+)
Zm00001d016581::5:168222186-168224187(+)
Zm00001d052314::4:186828425-186830426(-)
Zm00001d013082::5:4453561-4455562(+)
Zm00001d012697::8:178789265-178791266(+)
Zm00001d015148::5:76964142-76966143(-)
Zm00001d026472::10:146561320-146563321(+)
Zm00001d041926::3:143899798-143901799(+)
Zm00001d015833::5:124663567-124665568(+)
Zm00001d021587::7:157214677-157216678(+)
Zm00001d003872::2:64332666-64334667(-)
Zm00001d041266::3:109150883-109152884(+)
Zm00001d011283::8:145767551-145769552(+)
Zm00001d052689::4:197450514-197452515(+)
Zm00001d026286::10:142862173-142864174(+)
Zm00001d049956::4:55419134-55421135(+)
Zm00001d029173::1:60947334-60949335(+)
Zm00001d037929::6:142401179-142403180(-)
Zm00001d014427::5:46495545-46497546(+)
Zm00001d044488::3:229570936-229572937(+)
Zm00001d051863::4:172597830-172599831(-)
Zm00001d027468::1:5942254-5944255(+)
Zm00001d039361::3:2562732-2564733(+)
Zm00001d029174::1:60999424-61001425(-)
Zm00001d026402::10:145301296-145303297(+)
Zm00001d027295::1:2103260-2105261(+)
Zm00001d015499::5:93925854-93927855(+)
Zm00001d014876::5:66779461-66781462(-)
Zm00001d019538::7:41119352-41121353(-)
Zm00001d051733::4:168460045-168462046(+)
Zm00001d015549::5:96923900-96925901(+)
Zm00001d050428::4:87293800-87295801(-)
Zm00001d006315::2:204316023-204318024(-)
Zm00001d017175::5:187976773-187978774(-)
Zm00001d045293::9:18060756-18062757(+)
Zm00001d016595::5:168997332-168999333(-)
Zm00001d013095::5:4684054-4686055(-)
Zm00001d021529::7:155185660-155187661(-)
Zm00001d053123::4:214602257-214604258(+)
Zm00001d053983::4:244585236-244587237(-)
Zm00001d025692::10:126419488-126421489(+)
Zm00001d006594::2:211782262-211784263(+)
Zm00001d006250::2:202847330-202849331(-)
Zm00001d003084::2:31606825-31608826(-)
Zm00001d027939::1:18006229-18008230(-)
Zm00001d020694::7:128794699-128796700(-)
Zm00001d028098::1:22958574-22960575(+)
Zm00001d033933::1:278900530-278902531(+)
Zm00001d013721::5:18532645-18534646(-)
Zm00001d013421::5:11016304-11018305(+)
Zm00001d028807::1:46965396-46967397(-)
Zm00001d028903::1:50235483-50237484(-)
Zm00001d034914::1:305352028-305354029(-)
Zm00001d036879::6:105513747-105515748(+)
Zm00001d012729::8:179417073-179419074(-)
Zm00001d028522::1:38044418-38046419(+)
Zm00001d044815::9:3524995-3526996(-)
Zm00001d047776::9:141487712-141489713(-)
Zm00001d037290::6:119544319-119546320(+)
Zm00001d041389::3:115401345-115403346(+)
Zm00001d049457::4:30905802-30907803(-)
Zm00001d045136::9:13997047-13999048(+)
Zm00001d006499::2:210026567-210028568(+)
Zm00001d053900::4:243352144-243354145(-)
Zm00001d047430::9:129739732-129741733(+)
Zm00001d009984::8:93353453-93355454(+)
Zm00001d021719::7:161363311-161365312(-)
Zm00001d026645::10:149339748-149341749(-)
Zm00001d027637::1:9643667-9645668(-)
Zm00001d012969::5:2481070-2483071(-)
Zm00001d012993::5:2873374-2875375(+)
Zm00001d044313::3:224982512-224984513(+)
Zm00001d043126::3:189791991-189793992(-)
Zm00001d007835::2:240559074-240561075(+)
Zm00001d042669::3:176151131-176153132(+)
Zm00001d024669::10:82925382-82927383(-)
Zm00001d008693::8:17303750-17305751(-)
Zm00001d032331::1:222707689-222709690(-)
Zm00001d024795::10:88556405-88558406(+)
Zm00001d037731::6:135519318-135521319(+)
Zm00001d005200::2:163302109-163304110(+)
Zm00001d017386::5:194081385-194083386(-)
Zm00001d012800::5:121597-123598(-)
Zm00001d050911::4:130236737-130238738(-)
Zm00001d002631::2:17550971-17552972(+)
Zm00001d020170::7:97036825-97038826(+)
Zm00001d042365::3:163304837-163306838(+)
Zm00001d014246::5:37902152-37904153(+)
Zm00001d017049::5:183890729-183892730(-)
Zm00001d025221::10:109830925-109832926(-)
Zm00001d016049::5:141511342-141513343(+)
Zm00001d032865::1:240535639-240537640(+)
Zm00001d022026::7:168234004-168236005(+)
Zm00001d038540::6:159602237-159604238(-)
Zm00001d022301::7:174758033-174760034(+)
Zm00001d009990::8:93602300-93604301(+)
Zm00001d011231::8:143883869-143885870(+)
Zm00001d033658::1:269836522-269838523(+)
Zm00001d006787::2:216664170-216666171(+)
Zm00001d053987::4:244612253-244614254(-)
Zm00001d015101::5:75372511-75374512(+)
Zm00001d042781::3:179454094-179456095(+)
Zm00001d036894::6:105838072-105840073(+)
Zm00001d014140::5:34020938-34022939(-)
Zm00001d006270::2:203321777-203323778(-)
Zm00001d035680::6:40862131-40864132(+)
Zm00001d016995::5:182272645-182274646(+)
Zm00001d021484::7:153516161-153518162(-)
Zm00001d036322::6:84116654-84118655(-)
Zm00001d042905::3:183566509-183568510(+)
Zm00001d009475::8:66262383-66264384(-)
Zm00001d012231::8:170531365-170533366(+)
Zm00001d016195::5:150135442-150137443(+)
Zm00001d046531::9:94216710-94218711(-)
Zm00001d019342::7:28743787-28745788(+)
Zm00001d021023::7:140687641-140689642(-)
Zm00001d003935::2:70148671-70150672(-)
Zm00001d027384::1:4113512-4115513(+)
Zm00001d018261::5:217573559-217575560(+)
Zm00001d051161::4:146710088-146712089(-)
Zm00001d002104::2:5992171-5994172(+)
Zm00001d036129::6:73778821-73780822(+)
Zm00001d031851::1:204138310-204140311(-)
Zm00001d037603::6:131343663-131345664(+)
Zm00001d028513::1:37761351-37763352(+)
Zm00001d043917::3:213801190-213803191(-)
Zm00001d035347::6:22743632-22745633(+)
Zm00001d018916::7:9220710-9222711(-)
Zm00001d003464::2:45201479-45203480(+)
Zm00001d028213::1:26609254-26611255(-)
Zm00001d032979::1:245558764-245560765(+)
Zm00001d003655::2:52476807-52478808(+)
Zm00001d044593::3:232905738-232907739(-)
Zm00001d021960::7:167131545-167133546(-)
Zm00001d038530::6:159358767-159360768(+)
Zm00001d015839::5:124939854-124941855(-)
Zm00001d029226::1:63130871-63132872(-)
Zm00001d028608::1:40711507-40713508(+)
Zm00001d017659::5:203315656-203317657(-)
Zm00001d009740::8:78862806-78864807(+)
Zm00001d024666::10:82750613-82752614(+)
Zm00001d026073::10:137728302-137730303(-)
Zm00001d028280::1:29045081-29047082(+)
Zm00001d005462::2:175099693-175101694(-)
Zm00001d047519::9:133382596-133384597(-)
Zm00001d012517::8:175974933-175976934(-)
Zm00001d049412::4:29804134-29806135(-)
Zm00001d036565::6:92669470-92671471(-)
Zm00001d035481::6:28894613-28896614(-)
Zm00001d025175::10:107680128-107682129(-)
Zm00001d038242::6:152215870-152217871(+)
Zm00001d043519::3:202648921-202650922(+)
Zm00001d053564::4:234428669-234430670(-)
Zm00001d014787::5:63040233-63042234(-)
Zm00001d007085::2:221920054-221922055(-)
Zm00001d013770::5:19786961-19788962(+)
Zm00001d042713::3:178054238-178056239(+)
Zm00001d047265::9:124806263-124808264(+)
Zm00001d011245::8:144401090-144403091(+)
Zm00001d008545::8:12511539-12513540(+)
Zm00001d043182::3:190812578-190814579(-)
Zm00001d043391::3:198592891-198594892(-)
Zm00001d038801::6:164735896-164737897(-)
Zm00001d013111::5:4798702-4800703(-)
Zm00001d046302::9:79385873-79387874(+)
Zm00001d037659::6:133278368-133280369(-)
Zm00001d015233::5:80232707-80234708(+)
Zm00001d035318::6:21030719-21032720(-)
Zm00001d018130::5:214937675-214939676(+)
Zm00001d033543::1:266534075-266536076(+)
Zm00001d013999::5:28085415-28087416(+)
Zm00001d035263::6:18176423-18178424(-)
Zm00001d035044::6:3021913-3023914(+)
Zm00001d033494::1:264382879-264384880(+)
Zm00001d025720::10:127513918-127515919(+)
Zm00001d012269::8:171640349-171642350(+)
Zm00001d008571::8:13321289-13323290(-)
Zm00001d030755::1:158278015-158280016(-)
Zm00001d039200::6:172420213-172422214(+)
Zm00001d003319::2:40108899-40110900(+)
Zm00001d014304::5:40353752-40355753(+)
Zm00001d008654::8:16005085-16007086(+)
Zm00001d031678::1:198537989-198539990(-)
Zm00001d005649::2:181906630-181908631(+)
Zm00001d052961::4:206357861-206359862(-)
Zm00001d018364::5:219216329-219218330(-)
Zm00001d028299::1:29669836-29671837(+)
Zm00001d025633::10:124661703-124663704(-)
Zm00001d039886::3:17692634-17694635(-)
Zm00001d015473::5:92106082-92108083(+)
Zm00001d021779::7:162882040-162884041(-)
Zm00001d049958::4:55684457-55686458(-)
Zm00001d008606::8:14358263-14360264(+)
Zm00001d050125::4:67745205-67747206(-)
Zm00001d011104::8:139084638-139086639(-)
Zm00001d020361::7:109152446-109154447(+)
Zm00001d002400::2:11982297-11984298(+)
Zm00001d013220::5:6709623-6711624(+)
Zm00001d052740::4:199454847-199456848(+)
Zm00001d003680::2:53958958-53960959(+)
Zm00001d010785::8:127751028-127753029(+)
Zm00001d045538::9:25845088-25847089(+)
Zm00001d022065::7:169205053-169207054(-)
Zm00001d042663::3:175912075-175914076(+)
Zm00001d019568::7:43322372-43324373(-)
Zm00001d018367::5:219276041-219278042(-)
Zm00001d019577::7:44054408-44056409(-)
Zm00001d034071::1:283091948-283093949(-)
Zm00001d052233::4:184162688-184164689(-)
Zm00001d029378::1:68242973-68244974(+)
Zm00001d031802::1:202213438-202215439(+)
Zm00001d032026::1:209788142-209790143(+)
Zm00001d046936::9:111783602-111785603(-)
Zm00001d020043::7:88468572-88470573(-)
Zm00001d008712::8:17569951-17571952(+)
Zm00001d039096::6:169959590-169961591(+)
Zm00001d009222::8:44268940-44270941(-)
Zm00001d048052::9:148914349-148916350(+)
Zm00001d050061::4:63222372-63224373(+)
Zm00001d006680::2:214125630-214127631(+)
Zm00001d044481::3:229411315-229413316(-)
Zm00001d027995::1:19664947-19666948(-)
Zm00001d007132::2:223008850-223010851(+)
Zm00001d021196::7:145560942-145562943(+)
Zm00001d005396::2:172255489-172257490(-)
Zm00001d043960::3:214927526-214929527(+)
Zm00001d017724::5:205291254-205293255(-)
Zm00001d009591::8:72046046-72048047(+)
Zm00001d002577::2:15934011-15936012(-)
Zm00001d053985::4:244601287-244603288(-)
Zm00001d053634::4:237751516-237753517(-)
Zm00001d001880::2:2259162-2261163(+)
Zm00001d022216::7:172957165-172959166(+)
Zm00001d040726::3:60293001-60295002(-)
Zm00001d050929::4:132105694-132107695(-)
Zm00001d048349::9:154836627-154838628(+)
Zm00001d038681::6:162451558-162453559(-)
Zm00001d006899::2:218942831-218944832(+)
Zm00001d044203::3:221810686-221812687(-)
Zm00001d045199::9:15851283-15853284(+)
Zm00001d008274::8:3693851-3695852(+)
Zm00001d046535::9:94502233-94504234(+)
Zm00001d050923::4:131658839-131660840(-)
Zm00001d039033::6:168956476-168958477(+)
Zm00001d040617::3:54062095-54064096(-)
Zm00001d006923::2:219458699-219460700(-)
Zm00001d040213::3:32151631-32153632(-)
Zm00001d051753::4:168872595-168874596(-)
Zm00001d014571::5:53939773-53941774(+)
Zm00001d035608::6:36527424-36529425(+)
Zm00001d025801::10:130019144-130021145(-)
Zm00001d053556::4:233909925-233911926(+)
Zm00001d014670::5:58283489-58285490(-)
Zm00001d043942::3:214341945-214343946(+)
Zm00001d008618::8:14745875-14747876(-)
Zm00001d008227::8:1967499-1969500(+)
Zm00001d028062::1:21860073-21862074(-)
Zm00001d031422::1:189579402-189581403(+)
Zm00001d013283::5:7810243-7812244(+)
Zm00001d049269::4:23822760-23824761(+)
Zm00001d013626::5:15742616-15744617(-)
Zm00001d002003::2:4165403-4167404(+)
Zm00001d046036::9:57490928-57492929(-)
Zm00001d050023::4:60714479-60716480(-)
Zm00001d012603::8:177065794-177067795(-)
Zm00001d011180::8:142168498-142170499(-)
Zm00001d047823::9:142605708-142607709(-)
Zm00001d035960::6:62645685-62647686(+)
Zm00001d043240::3:192829776-192831777(+)
Zm00001d002634::2:17632856-17634857(-)
Zm00001d027312::1:2772553-2774554(+)
Zm00001d040381::3:40860327-40862328(+)
Zm00001d013758::5:19596121-19598122(+)
Zm00001d034703::1:300279965-300281966(-)
Zm00001d051859::4:172522673-172524674(-)
Zm00001d031017::1:173657022-173659023(+)
Zm00001d037719::6:135117186-135119187(+)
Zm00001d016804::5:176672765-176674766(+)
Zm00001d018421::5:220396605-220398606(+)
Zm00001d012738::8:179529687-179531688(+)
Zm00001d021667::7:159559771-159561772(+)
Zm00001d044289::3:224359592-224361593(-)
Zm00001d029576::1:77167339-77169340(+)
Zm00001d020310::7:105508909-105510910(-)
Zm00001d040618::3:54063670-54065671(+)
Zm00001d042850::3:182055980-182057981(+)
Zm00001d010528::8:119335133-119337134(+)
Zm00001d027455::1:5614448-5616449(-)
Zm00001d044770::9:1943297-1945298(-)
Zm00001d035316::6:20918793-20920794(+)
Zm00001d027707::1:11595159-11597160(-)
Zm00001d051850::4:172393451-172395452(+)
Zm00001d047566::9:135793005-135795006(-)
Zm00001d001856::2:1970783-1972784(-)
Zm00001d029740::1:84850793-84852794(-)
Zm00001d009796::8:81802121-81804122(-)
Zm00001d038937::6:167322565-167324566(+)
Zm00001d013644::5:16109717-16111718(-)
Zm00001d014703::5:59966275-59968276(+)
Zm00001d001844::2:1711864-1713865(+)
Zm00001d047759::9:141089624-141091625(+)
Zm00001d011816::8:162010705-162012706(+)
Zm00001d013150::5:5447941-5449942(+)
Zm00001d047603::9:136819503-136821504(-)
Zm00001d011274::8:145453036-145455037(+)
Zm00001d045655::9:31242802-31244803(-)
Zm00001d010884::8:132116254-132118255(-)
Zm00001d050015::4:59612939-59614940(+)
Zm00001d024595::10:79812005-79814006(+)
Zm00001d017887::5:209630340-209632341(+)
Zm00001d008875::8:23554172-23556173(-)
Zm00001d013449::5:11838198-11840199(-)
Zm00001d009000::8:29487574-29489575(-)
Zm00001d041982::3:146547728-146549729(-)
Zm00001d008614::8:14490637-14492638(-)
Zm00001d038927::6:167154735-167156736(-)
Zm00001d012504::8:175571043-175573044(+)
Zm00001d028333::1:31062340-31064341(-)
Zm00001d053018::4:209377564-209379565(+)
Zm00001d041818::3:139103247-139105248(+)
Zm00001d049500::4:32583446-32585447(+)
Zm00001d032748::1:237181648-237183649(-)
Zm00001d032600::1:231643830-231645831(-)
Zm00001d036506::6:90876765-90878766(+)
Zm00001d016920::5:180063585-180065586(-)
Zm00001d002451::2:12957011-12959012(+)
Zm00001d029256::1:63866043-63868044(+)
Zm00001d037407::6:124698485-124700486(-)
Zm00001d023760::10:19074494-19076495(+)
Zm00001d008610::8:14452563-14454564(-)
Zm00001d014783::5:62946701-62948702(+)
Zm00001d013531::5:13742786-13744787(+)
Zm00001d039305::3:1402616-1404617(+)
Zm00001d034880::1:304584857-304586858(+)
Zm00001d032942::1:244207136-244209137(+)
Zm00001d053610::4:236308928-236310929(-)
Zm00001d011108::8:139156926-139158927(-)
Zm00001d024828::10:89994264-89996265(+)
Zm00001d048792::4:5631713-5633714(-)
Zm00001d046587::9:97437797-97439798(-)
Zm00001d023909::10:27560247-27562248(-)
Zm00001d039422::3:3903035-3905036(+)
Zm00001d018152::5:215595754-215597755(-)
Zm00001d041711::3:134548511-134550512(+)
Zm00001d041718::3:134918677-134920678(+)
Zm00001d012237::8:170723234-170725235(+)
Zm00001d050157::4:69669117-69671118(-)
Zm00001d030639::1:150128568-150130569(+)
Zm00001d022028::7:168278182-168280183(-)
Zm00001d043194::3:191219967-191221968(-)
Zm00001d047814::9:142499548-142501549(-)
Zm00001d042357::3:163187183-163189184(+)
Zm00001d041049::3:92905762-92907763(+)
Zm00001d027302::1:2288900-2290901(-)
Zm00001d019917::7:75452645-75454646(-)
Zm00001d017165::5:187558310-187560311(+)
Zm00001d013485::5:12638587-12640588(+)
Zm00001d010888::8:132244738-132246739(+)
Zm00001d015586::5:99710383-99712384(+)
Zm00001d048445::9:156582520-156584521(-)
Zm00001d028922::1:51602511-51604512(-)
Zm00001d044768::9:1930757-1932758(+)
Zm00001d003556::2:47901424-47903425(-)
Zm00001d052028::4:176842872-176844873(+)
Zm00001d020624::7:125454300-125456301(-)
Zm00001d017247::5:190236909-190238910(-)
Zm00001d005679::2:183152486-183154487(+)
Zm00001d052718::4:198623159-198625160(-)
Zm00001d021823::7:163782349-163784350(-)
Zm00001d051126::4:144681570-144683571(+)
Zm00001d034773::1:301811900-301813901(+)
Zm00001d030518::1:140886041-140888042(-)
Zm00001d005965::2:194064537-194066538(+)
Zm00001d049790::4:44842120-44844121(+)
Zm00001d003423::2:43901630-43903631(-)
Zm00001d043615::3:205272802-205274803(+)
Zm00001d052072::4:178607363-178609364(-)
Zm00001d048992::4:11826709-11828710(-)
Zm00001d052921::4:204931674-204933675(+)
Zm00001d030657::1:151234094-151236095(-)
Zm00001d009601::8:72503272-72505273(-)
Zm00001d007500::2:233343761-233345762(+)
Zm00001d049141::4:17573902-17575903(+)
Zm00001d052945::4:205814102-205816103(+)
Zm00001d008215::8:1465080-1467081(-)
Zm00001d024889::10:93007310-93009311(+)
Zm00001d008443::8:8728606-8730607(+)
Zm00001d009236::8:45789939-45791940(-)
Zm00001d039258::3:696480-698481(+)
Zm00001d013416::5:10760830-10762831(+)
Zm00001d044399::3:227151187-227153188(+)
Zm00001d043395::3:198679291-198681292(-)
Zm00001d017698::5:204490007-204492008(-)
Zm00001d025784::10:129515198-129517199(+)
Zm00001d028012::1:20298848-20300849(+)
Zm00001d013521::5:13521614-13523615(-)
Zm00001d010614::8:121857824-121859825(-)
Zm00001d007905::2:242195708-242197709(-)
Zm00001d028484::1:36587021-36589022(+)
Zm00001d013247::5:7087490-7089491(+)
Zm00001d031569::1:194686472-194688473(+)
Zm00001d044262::3:223301009-223303010(-)
Zm00001d034058::1:282685632-282687633(+)
Zm00001d005776::2:187828982-187830983(+)
Zm00001d050438::4:88141461-88143462(-)
Zm00001d025958::10:134778921-134780922(-)
Zm00001d011102::8:139050311-139052312(-)
Zm00001d039448::3:4609408-4611409(-)
Zm00001d037818::6:138774534-138776535(-)
Zm00001d037234::6:117122564-117124565(+)
Zm00001d017284::5:191688980-191690981(+)
Zm00001d044213::3:221974262-221976263(-)
Zm00001d052518::4:191959178-191961179(-)
Zm00001d013221::5:6713538-6715539(+)
Zm00001d013779::5:19943254-19945255(-)
Zm00001d047245::9:123895102-123897103(+)
Zm00001d031640::1:197110893-197112894(-)
Zm00001d014256::5:38445500-38447501(-)
Zm00001d042355::3:162993767-162995768(-)
Zm00001d021392::7:150699777-150701778(-)
Zm00001d016902::5:179649170-179651171(-)
Zm00001d054004::4:245031044-245033045(-)
Zm00001d052624::4:195163491-195165492(-)
Zm00001d025185::10:108295752-108297753(+)
Zm00001d014894::5:67114874-67116875(+)
Zm00001d013420::5:10936199-10938200(+)
Zm00001d023573::10:10562806-10564807(+)
Zm00001d002352::2:10727511-10729512(-)
Zm00001d014529::5:51710546-51712547(-)
Zm00001d043272::3:193967560-193969561(-)
Zm00001d025570::10:122612448-122614449(-)
Zm00001d016712::5:173429810-173431811(+)
Zm00001d043696::3:207630158-207632159(-)
Zm00001d012320::8:172369412-172371413(-)
Zm00001d035312::6:20660921-20662922(-)
Zm00001d040796::3:66379251-66381252(-)
Zm00001d044874::9:6094747-6096748(+)
Zm00001d005866::2:191184676-191186677(-)
Zm00001d041825::3:139419086-139421087(-)
Zm00001d009010::8:30108028-30110029(-)
Zm00001d010763::8:127327613-127329614(-)
Zm00001d040980::3:87907334-87909335(-)
Zm00001d005348::2:170424442-170426443(+)
Zm00001d001866::2:2099680-2101681(+)
Zm00001d032637::1:232699089-232701090(-)
Zm00001d005692::2:183563862-183565863(-)
Zm00001d006871::2:218311556-218313557(-)
Zm00001d002888::2:25867411-25869412(+)
Zm00001d036131::6:73846182-73848183(+)
Zm00001d027837::1:14704039-14706040(-)
Zm00001d045213::9:16248301-16250302(+)
Zm00001d023651::10:13645357-13647358(+)
Zm00001d047559::9:135497128-135499129(+)
Zm00001d053197::4:219369178-219371179(+)
Zm00001d011263::8:144954434-144956435(-)
Zm00001d025551::10:122017801-122019802(+)
Zm00001d001894::2:2489776-2491777(+)
Zm00001d022071::7:169433558-169435559(-)
Zm00001d018624::7:1253240-1255241(-)
Zm00001d014180::5:35173552-35175553(-)
Zm00001d038857::6:165912798-165914799(-)
Zm00001d044469::3:229014560-229016561(-)
Zm00001d033595::1:268071262-268073263(+)
Zm00001d052264::4:185239004-185241005(-)
Zm00001d016374::5:159962173-159964174(-)
Zm00001d053754::4:240515866-240517867(+)
Zm00001d006246::2:202746694-202748695(-)
Zm00001d011336::8:147231230-147233231(-)
Zm00001d025985::10:135308500-135310501(-)
Zm00001d025623::10:124268722-124270723(-)
Zm00001d039181::6:172039147-172041148(-)
Zm00001d046274::9:77377122-77379123(-)
Zm00001d005824::2:189867356-189869357(+)
Zm00001d050667::4:113572071-113574072(+)
Zm00001d002089::2:5800030-5802031(-)
Zm00001d037972::6:143909984-143911985(+)
Zm00001d041789::3:138212579-138214580(+)
Zm00001d004159::2:87749745-87751746(-)
Zm00001d038513::6:159015418-159017419(+)
Zm00001d036006::6:65372940-65374941(+)
Zm00001d024094::10:44108804-44110805(+)
Zm00001d049815::4:45903616-45905617(-)
Zm00001d028443::1:35135499-35137500(-)
Zm00001d005269::2:166450034-166452035(+)
Zm00001d008982::8:28557234-28559235(+)
Zm00001d039085::6:169717146-169719147(+)
Zm00001d001772::2:475503-477504(-)
Zm00001d019186::7:20832095-20834096(+)
Zm00001d038871::6:166174055-166176056(+)
Zm00001d005516::2:177071235-177073236(-)
Zm00001d033520::1:265489535-265491536(+)
Zm00001d005404::2:172869967-172871968(-)
Zm00001d038843::6:165653658-165655659(+)
Zm00001d053701::4:239546436-239548437(-)
Zm00001d028782::1:46314618-46316619(+)
Zm00001d043872::3:212615037-212617038(-)
Zm00001d015029::5:72776545-72778546(+)
Zm00001d035167::6:7492534-7494535(-)
Zm00001d010883::8:132078893-132080894(-)
Zm00001d050851::4:126984290-126986291(-)
Zm00001d019320::7:27704872-27706873(+)
Zm00001d045635::9:30189471-30191472(+)
Zm00001d013549::5:14082475-14084476(+)
Zm00001d028752::1:45536383-45538384(+)
Zm00001d031511::1:192367284-192369285(-)
Zm00001d012664::8:178282787-178284788(+)
Zm00001d047238::9:123560981-123562982(-)
Zm00001d007904::2:242150505-242152506(+)
Zm00001d046730::9:103862120-103864121(+)
Zm00001d007754::2:238904845-238906846(-)
Zm00001d041801::3:138804151-138806152(+)
Zm00001d033244::1:255747289-255749290(+)
Zm00001d028657::1:42054299-42056300(+)
Zm00001d021931::7:166076900-166078901(+)
Zm00001d044050::3:217849185-217851186(+)
Zm00001d021943::7:166618668-166620669(-)
Zm00001d047838::9:142890233-142892234(-)
Zm00001d033465::1:263443780-263445781(+)
Zm00001d014110::5:32819336-32821337(-)
Zm00001d037815::6:138664840-138666841(-)
Zm00001d046996::9:114522343-114524344(-)
Zm00001d013824::5:21485104-21487105(+)
Zm00001d015272::5:82357899-82359900(+)
Zm00001d011943::8:164880897-164882898(+)
Zm00001d029543::1:75644708-75646709(+)
Zm00001d006676::2:214079296-214081297(+)
Zm00001d003106::2:32425562-32427563(+)
Zm00001d029560::1:76212323-76214324(-)
Zm00001d028786::1:46379796-46381797(+)
Zm00001d031332::1:186380382-186382383(-)
Zm00001d012027::8:166744474-166746475(+)
Zm00001d035124::6:6262474-6264475(+)
Zm00001d007603::2:236069309-236071310(+)
Zm00001d012160::8:169180663-169182664(-)
Zm00001d019042::7:13940738-13942739(+)
Zm00001d022272::7:174086348-174088349(+)
Zm00001d044551::3:231490627-231492628(+)
Zm00001d024463::10:71965553-71967554(-)
Zm00001d017915::5:210054376-210056377(+)
Zm00001d023608::10:11913063-11915064(-)
Zm00001d031072::1:175977263-175979264(-)
Zm00001d013615::5:15491784-15493785(+)
Zm00001d007081::2:221844079-221846080(+)
Zm00001d004709::2:132766207-132768208(-)
Zm00001d003248::2:37828224-37830225(-)
Zm00001d048187::9:152023771-152025772(-)
Zm00001d049190::4:19775642-19777643(-)
Zm00001d035901::6:58859456-58861457(-)
Zm00001d040972::3:86814668-86816669(-)
Zm00001d037992::6:144485579-144487580(+)
Zm00001d042841::3:181693028-181695029(+)
Zm00001d043669::3:206836509-206838510(-)
Zm00001d010195::8:103503730-103505731(+)
Zm00001d030342::1:123467303-123469304(-)
Zm00001d004982::2:152190269-152192270(+)
Zm00001d050498::4:93519945-93521946(+)
Zm00001d003268::2:38414595-38416596(+)
Zm00001d044510::3:230391586-230393587(+)
Zm00001d018411::5:220245865-220247866(+)
Zm00001d012880::5:1562531-1564532(+)
Zm00001d002053::2:5030525-5032526(+)
Zm00001d003320::2:40124865-40126866(+)
Zm00001d021447::7:152383773-152385774(-)
Zm00001d037393::6:124237436-124239437(-)
Zm00001d049133::4:17068618-17070619(+)
Zm00001d030834::1:162278163-162280164(+)
Zm00001d048019::9:148170593-148172594(+)
Zm00001d012693::8:178733704-178735705(-)
Zm00001d018964::7:10849868-10851869(+)
Zm00001d052676::4:196978129-196980130(+)
Zm00001d006323::2:204591874-204593875(+)
Zm00001d031505::1:192254651-192256652(-)
Zm00001d016105::5:144808405-144810406(-)
Zm00001d048427::9:156041265-156043266(+)
Zm00001d043229::3:192548111-192550112(+)
Zm00001d017914::5:210055267-210057268(-)
Zm00001d007978::2:244412783-244414784(-)
Zm00001d039471::3:5156286-5158287(+)
Zm00001d041700::3:133871998-133873999(-)
Zm00001d023534::10:9076676-9078677(+)
Zm00001d037481::6:126728983-126730984(+)
Zm00001d029010::1:54751675-54753676(+)
Zm00001d030166::1:110007425-110009426(-)
Zm00001d033396::1:261793540-261795541(-)
Zm00001d031611::1:196152974-196154975(-)
Zm00001d037867::6:140346648-140348649(+)
Zm00001d018575::5:223579375-223581376(+)
Zm00001d023962::10:32093741-32095742(-)
Zm00001d046255::9:77025617-77027618(+)
Zm00001d049746::4:42776466-42778467(+)
Zm00001d042730::3:178426835-178428836(-)
Zm00001d012315::8:172326904-172328905(-)
Zm00001d022576::7:180274214-180276215(+)
Zm00001d047301::9:126065071-126067072(-)
Zm00001d027919::1:17625535-17627536(-)
Zm00001d022356::7:176087593-176089594(+)
Zm00001d032492::1:228330712-228332713(+)
Zm00001d051572::4:163134116-163136117(+)
Zm00001d042040::3:148155893-148157894(-)
Zm00001d038106::6:148099109-148101110(-)
Zm00001d008846::8:22492817-22494818(+)
Zm00001d005642::2:181733344-181735345(-)
Zm00001d050601::4:103263389-103265390(-)
Zm00001d010632::8:122512376-122514377(+)
Zm00001d039213::6:172669645-172671646(+)
Zm00001d025777::10:129244747-129246748(-)
Zm00001d029668::1:81912357-81914358(+)
Zm00001d010146::8:101397198-101399199(-)
Zm00001d037556::6:129372445-129374446(+)
Zm00001d010622::8:122167625-122169626(-)
Zm00001d015196::5:78924152-78926153(+)
Zm00001d045555::9:26649109-26651110(-)
Zm00001d029177::1:61039995-61041996(+)
Zm00001d011100::8:139022037-139024038(+)
Zm00001d034934::1:306096763-306098764(-)
Zm00001d031750::1:200705768-200707769(+)
Zm00001d008271::8:3623071-3625072(+)
Zm00001d048114::9:150382217-150384218(+)
Zm00001d028923::1:51719433-51721434(+)
Zm00001d034423::1:292616598-292618599(-)
Zm00001d014775::5:62826325-62828326(+)
Zm00001d040276::3:35449544-35451545(-)
Zm00001d015127::5:76606796-76608797(-)
Zm00001d010109::8:99423253-99425254(-)
Zm00001d002595::2:16388537-16390538(+)
Zm00001d007577::2:235097941-235099942(-)
Zm00001d018515::5:222301961-222303962(-)
Zm00001d029611::1:79336289-79338290(-)
Zm00001d009928::8:90094183-90096184(+)
Zm00001d049558::4:35023610-35025611(-)
Zm00001d038312::6:154177259-154179260(+)
Zm00001d041690::3:133489519-133491520(+)
Zm00001d031542::1:193751694-193753695(+)
Zm00001d033818::1:274728647-274730648(-)
Zm00001d048158::9:151103779-151105780(-)
Zm00001d010353::8:110722487-110724488(+)
Zm00001d006496::2:209836616-209838617(+)
Zm00001d013568::5:14451479-14453480(-)
Zm00001d047020::9:115520899-115522900(+)
Zm00001d029038::1:55698012-55700013(-)
Zm00001d012196::8:169918469-169920470(+)
Zm00001d032076::1:211710626-211712627(-)
Zm00001d009941::8:91092942-91094943(-)
Zm00001d019039::7:13824634-13826635(+)
Zm00001d013542::5:13952390-13954391(+)
Zm00001d017059::5:184133866-184135867(+)
Zm00001d035552::6:32905223-32907224(+)
Zm00001d036702::6:98132747-98134748(+)
Zm00001d002360::2:10839050-10841051(-)
Zm00001d047498::9:132744296-132746297(-)
Zm00001d011565::8:154587967-154589968(-)
Zm00001d027535::1:7602000-7604001(-)
Zm00001d024830::10:90116494-90118495(+)
Zm00001d021710::7:160974557-160976558(+)
Zm00001d037498::6:127321204-127323205(-)
Zm00001d051577::4:163298053-163300054(-)
Zm00001d011965::8:165284178-165286179(+)
Zm00001d038198::6:151371441-151373442(-)
Zm00001d038045::6:145987034-145989035(+)
Zm00001d048834::4:6141753-6143754(-)
Zm00001d042510::3:170148463-170150464(-)
Zm00001d013842::5:22199014-22201015(+)
Zm00001d020348::7:108321004-108323005(+)
Zm00001d024412::10:69672539-69674540(+)
Zm00001d052811::4:201671288-201673289(+)
Zm00001d038290::6:153558066-153560067(-)
Zm00001d044332::3:225381641-225383642(-)
Zm00001d023436::10:5474690-5476691(+)
Zm00001d023272::10:1802005-1804006(+)
Zm00001d016615::5:170195790-170197791(+)
Zm00001d051840::4:171939330-171941331(+)
Zm00001d003701::2:55229172-55231173(-)
Zm00001d034043::1:282045482-282047483(-)
Zm00001d022144::7:171131980-171133981(-)
Zm00001d015536::5:96271584-96273585(-)
Zm00001d028369::1:32353276-32355277(+)
Zm00001d035183::6:8560528-8562529(-)
Zm00001d002546::2:15132963-15134964(+)
Zm00001d021599::7:157780727-157782728(+)
Zm00001d040023::3:23312456-23314457(-)
Zm00001d032537::1:229899802-229901803(-)
Zm00001d036181::6:76061070-76063071(-)
Zm00001d031854::1:204235026-204237027(+)
Zm00001d014043::5:30424552-30426553(-)
Zm00001d027259::1:716325-718326(-)
Zm00001d030489::1:136756514-136758515(-)
Zm00001d037550::6:129100372-129102373(+)
Zm00001d022035::7:168351855-168353856(-)
Zm00001d004720::2:133770344-133772345(+)
Zm00001d050463::4:90420460-90422461(-)
Zm00001d014286::5:39516859-39518860(-)
Zm00001d051315::4:153335297-153337298(+)
Zm00001d006249::2:202840024-202842025(-)
Zm00001d038741::6:163652197-163654198(-)
Zm00001d028117::1:23324897-23326898(-)
Zm00001d028143::1:23999329-24001330(+)
Zm00001d014602::5:54873805-54875806(-)
Zm00001d041833::3:139766540-139768541(+)
Zm00001d044979::9:9103785-9105786(+)
Zm00001d017790::5:206948555-206950556(+)
Zm00001d022338::7:175726669-175728670(-)
Zm00001d033648::1:269564842-269566843(+)
Zm00001d015097::5:75306879-75308880(+)
Zm00001d022169::7:171695081-171697082(+)
Zm00001d043312::3:196044661-196046662(+)
Zm00001d048517::9:157636449-157638450(+)
Zm00001d018471::5:221365894-221367895(-)
Zm00001d047035::9:116227656-116229657(-)
Zm00001d007263::2:226044128-226046129(+)
Zm00001d051527::4:161518653-161520654(+)
Zm00001d044060::3:218231249-218233250(+)
Zm00001d047516::9:133202395-133204396(+)
Zm00001d002426::2:12411184-12413185(-)
Zm00001d044042::3:217571663-217573664(+)
Zm00001d022542::7:179753587-179755588(-)
Zm00001d034766::1:301674052-301676053(-)
Zm00001d004471::2:113979706-113981707(-)
Zm00001d045237::9:16772646-16774647(-)
Zm00001d035344::6:22629619-22631620(-)
Zm00001d050936::4:132622865-132624866(+)
Zm00001d047481::9:131628831-131630832(+)
Zm00001d004409::2:110205744-110207745(+)
Zm00001d017842::5:208579334-208581335(-)
Zm00001d016792::5:176052101-176054102(-)
Zm00001d053070::4:212300560-212302561(-)
Zm00001d028611::1:40776224-40778225(+)
Zm00001d041643::3:131244326-131246327(-)
Zm00001d035544::6:32008680-32010681(-)
Zm00001d024505::10:74755083-74757084(+)
Zm00001d007039::2:220649317-220651318(+)
Zm00001d041064::3:94313958-94315959(+)
Zm00001d014212::5:36780517-36782518(-)
Zm00001d034858::1:303925548-303927549(+)
Zm00001d033912::1:278372376-278374377(+)
Zm00001d037582::6:130517606-130519607(+)
Zm00001d012918::5:1939427-1941428(+)
Zm00001d040679::3:57628094-57630095(-)
Zm00001d053694::4:239186199-239188200(-)
Zm00001d043270::3:193916039-193918040(+)
Zm00001d003807::2:60107760-60109761(-)
Zm00001d053379::4:228499199-228501200(-)
Zm00001d039865::3:17161833-17163834(+)
Zm00001d048738::4:4759230-4761231(+)
Zm00001d002814::2:23461396-23463397(+)
Zm00001d024827::10:89851835-89853836(-)
Zm00001d008930::8:25825392-25827393(-)
Zm00001d044649::3:234052711-234054712(+)
Zm00001d017926::5:210201430-210203431(+)
Zm00001d020292::7:104447954-104449955(-)
Zm00001d043601::3:204890086-204892087(-)
Zm00001d037982::6:144257909-144259910(-)
Zm00001d045926::9:47427963-47429964(+)
Zm00001d035373::6:23597470-23599471(+)
Zm00001d024353::10:66258892-66260893(+)
Zm00001d012032::8:166817882-166819883(+)
Zm00001d017566::5:199760499-199762500(+)
Zm00001d019147::7:19138714-19140715(+)
Zm00001d013204::5:6432255-6434256(-)
Zm00001d014073::5:31561303-31563304(+)
Zm00001d039262::3:761709-763710(+)
Zm00001d007514::2:233608530-233610531(+)
Zm00001d024423::10:70398373-70400374(+)
Zm00001d044121::3:219829325-219831326(+)
Zm00001d020541::7:121683585-121685586(+)
Zm00001d052260::4:185140692-185142693(-)
Zm00001d033975::1:279917310-279919311(+)
Zm00001d043101::3:189201101-189203102(+)
Zm00001d032472::1:227861739-227863740(-)
Zm00001d025752::10:128395388-128397389(-)
Zm00001d016491::5:164554050-164556051(+)
Zm00001d039348::3:2280584-2282585(-)
Zm00001d043239::3:192793524-192795525(+)
Zm00001d034407::1:292054647-292056648(-)
Zm00001d029263::1:64045186-64047187(-)
Zm00001d042024::3:147722205-147724206(+)
Zm00001d006306::2:204112806-204114807(+)
Zm00001d020046::7:88549159-88551160(-)
Zm00001d037675::6:133722001-133724002(+)
Zm00001d029435::1:70295063-70297064(+)
Zm00001d035206::6:9897526-9899527(+)
Zm00001d025164::10:107133155-107135156(+)
Zm00001d015504::5:94159201-94161202(+)
Zm00001d020539::7:121483195-121485196(-)
Zm00001d011155::8:140999743-141001744(-)
Zm00001d033876::1:277129406-277131407(+)
Zm00001d017047::5:183748869-183750870(-)
Zm00001d013658::5:16524944-16526945(-)
Zm00001d016060::5:142151456-142153457(+)
Zm00001d020222::7:100723702-100725703(-)
Zm00001d039883::3:17589234-17591235(+)
Zm00001d029473::1:72292985-72294986(+)
Zm00001d033136::1:251753156-251755157(+)
Zm00001d008904::8:24562552-24564553(-)
Zm00001d024523::10:76002411-76004412(-)
Zm00001d037151::6:113966539-113968540(+)
Zm00001d003638::2:51304426-51306427(-)
Zm00001d025837::10:131424648-131426649(-)
Zm00001d028965::1:53176420-53178421(-)
Zm00001d011606::8:155788035-155790036(+)
Zm00001d033847::1:275683714-275685715(+)
Zm00001d028104::1:23022372-23024373(-)
Zm00001d037696::6:134352220-134354221(-)
Zm00001d033248::1:256099434-256101435(+)
Zm00001d017676::5:203878980-203880981(+)
Zm00001d002168::2:7091557-7093558(-)
Zm00001d053633::4:237650929-237652930(+)
Zm00001d024373::10:67655027-67657028(+)
Zm00001d037489::6:127110601-127112602(-)
Zm00001d007436::2:231671921-231673922(+)
Zm00001d032409::1:225833500-225835501(-)
Zm00001d012003::8:166205035-166207036(-)
Zm00001d046385::9:86531589-86533590(+)
Zm00001d028385::1:32815167-32817168(+)
Zm00001d009627::8:73812161-73814162(-)
Zm00001d030150::1:108954426-108956427(-)
Zm00001d020242::7:101923995-101925996(+)
Zm00001d045169::9:14894866-14896867(-)
Zm00001d029325::1:65992378-65994379(-)
Zm00001d046534::9:94412153-94414154(+)
Zm00001d028373::1:32477782-32479783(-)
Zm00001d020561::7:122326403-122328404(+)
Zm00001d049633::4:38174731-38176732(+)
Zm00001d026445::10:145968788-145970789(+)
Zm00001d053891::4:243141779-243143780(+)
Zm00001d028909::1:50717801-50719802(+)
Zm00001d042525::3:170809848-170811849(-)
Zm00001d051052::4:138849948-138851949(-)
Zm00001d032740::1:237006491-237008492(-)
Zm00001d049054::4:14032117-14034118(+)
Zm00001d014723::5:60602966-60604967(-)
Zm00001d014679::5:58660856-58662857(-)
Zm00001d032213::1:217291759-217293760(+)
Zm00001d031531::1:192996252-192998253(-)
Zm00001d049360::4:27873356-27875357(+)
Zm00001d048201::9:152367765-152369766(+)
Zm00001d017403::5:194999488-195001489(-)
Zm00001d007183::2:224002520-224004521(+)
Zm00001d012017::8:166557681-166559682(-)
Zm00001d019283::7:25503348-25505349(-)
Zm00001d035037::6:2751919-2753920(-)
Zm00001d039364::3:2631549-2633550(-)
Zm00001d018545::5:222766116-222768117(-)
Zm00001d013912::5:24514575-24516576(+)
Zm00001d025517::10:121025928-121027929(+)
Zm00001d012807::5:484276-486277(-)
Zm00001d033326::1:259100880-259102881(+)
Zm00001d012846::5:1069925-1071926(+)
Zm00001d049140::4:17523878-17525879(+)
Zm00001d037981::6:144128639-144130640(-)
Zm00001d003644::2:51527231-51529232(+)
Zm00001d034721::1:300728764-300730765(+)
Zm00001d013339::5:8898202-8900203(+)
Zm00001d003227::2:36790094-36792095(-)
Zm00001d046797::9:106407952-106409953(-)
Zm00001d029106::1:58270863-58272864(+)
Zm00001d041662::3:132539972-132541973(-)
Zm00001d014542::5:52457023-52459024(-)
Zm00001d012912::5:1884132-1886133(+)
Zm00001d037927::6:142227223-142229224(+)
Zm00001d048358::9:154923172-154925173(-)
Zm00001d013716::5:18308305-18310306(-)
Zm00001d004835::2:142240519-142242520(+)
Zm00001d007341::2:229192298-229194299(+)
Zm00001d047909::9:144962424-144964425(+)
Zm00001d020845::7:134484664-134486665(+)
Zm00001d026429::10:145712439-145714440(+)
Zm00001d042618::3:174082896-174084897(+)
Zm00001d019467::7:35261507-35263508(-)
Zm00001d038553::6:159775213-159777214(-)
Zm00001d008819::8:21640226-21642227(-)
Zm00001d032552::1:230243409-230245410(-)
Zm00001d027764::1:13060011-13062012(-)
Zm00001d029380::1:68396128-68398129(-)
Zm00001d017675::5:203825374-203827375(+)
Zm00001d032708::1:235660336-235662337(-)
Zm00001d017946::5:210580959-210582960(-)
Zm00001d032380::1:224683916-224685917(-)
Zm00001d028216::1:26769664-26771665(+)
Zm00001d004370::2:106724522-106726523(+)
Zm00001d049628::4:38069560-38071561(+)
Zm00001d050844::4:126338627-126340628(-)
Zm00001d018469::5:221356867-221358868(-)
Zm00001d028204::1:26172272-26174273(+)
Zm00001d011572::8:154720695-154722696(-)
Zm00001d030392::1:128916006-128918007(-)
Zm00001d020014::7:85626989-85628990(-)
Zm00001d030330::1:122755772-122757773(-)
Zm00001d043959::3:214835012-214837013(+)
Zm00001d007760::2:239092547-239094548(-)
Zm00001d046202::9:71567845-71569846(+)
Zm00001d036932::6:106776146-106778147(-)
Zm00001d003258::2:38096423-38098424(+)
Zm00001d019907::7:74658567-74660568(-)
Zm00001d018896::7:8607069-8609070(-)
Zm00001d004820::2:141065007-141067008(-)
Zm00001d025629::10:124638035-124640036(-)
Zm00001d011895::8:164147547-164149548(+)
Zm00001d036637::6:95866675-95868676(-)
Zm00001d006011::2:195245953-195247954(-)
Zm00001d033665::1:269985384-269987385(+)
Zm00001d046198::9:71404830-71406831(-)
Zm00001d024327::10:64876732-64878733(-)
Zm00001d019187::7:20845397-20847398(-)
Zm00001d017583::5:200658410-200660411(-)
Zm00001d043560::3:203833393-203835394(-)
Zm00001d034606::1:297651837-297653838(+)
Zm00001d016783::5:175769560-175771561(-)
Zm00001d052368::4:188385449-188387450(-)
Zm00001d025713::10:127159444-127161445(-)
Zm00001d051652::4:165784284-165786285(-)
Zm00001d034368::1:291053948-291055949(+)
Zm00001d018526::5:222480504-222482505(+)
Zm00001d018072::5:213778781-213780782(-)
Zm00001d026607::10:148909279-148911280(-)
Zm00001d010470::8:116820932-116822933(-)
Zm00001d020408::7:111956518-111958519(+)
Zm00001d041914::3:143320099-143322100(-)
Zm00001d053928::4:243720007-243722008(-)
Zm00001d053630::4:237400028-237402029(+)
Zm00001d037342::6:122121144-122123145(-)
Zm00001d022236::7:173374666-173376667(+)
Zm00001d040342::3:39029491-39031492(+)
Zm00001d012142::8:168735076-168737077(+)
Zm00001d037067::6:111309982-111311983(-)
Zm00001d011755::8:160798194-160800195(-)
Zm00001d033798::1:274061743-274063744(-)
Zm00001d047124::9:119372205-119374206(-)
Zm00001d018976::7:11464335-11466336(-)
Zm00001d014138::5:33842200-33844201(-)
Zm00001d037615::6:131892494-131894495(-)
Zm00001d009122::8:37711929-37713930(+)
Zm00001d043108::3:189331497-189333498(-)
Zm00001d008957::8:27194848-27196849(-)
Zm00001d051608::4:164422480-164424481(+)
Zm00001d022425::7:177411818-177413819(-)
Zm00001d028794::1:46566883-46568884(+)
Zm00001d037993::6:144579497-144581498(+)
Zm00001d050022::4:60691209-60693210(+)
Zm00001d035019::6:1972887-1974888(+)
Zm00001d016490::5:164549188-164551189(+)
Zm00001d044446::3:228292471-228294472(+)
Zm00001d004143::2:86097565-86099566(-)
Zm00001d051401::4:157150147-157152148(+)
Zm00001d035056::6:3357157-3359158(-)
Zm00001d043439::3:199906896-199908897(+)
Zm00001d016854::5:178386171-178388172(+)
Zm00001d035693::6:41342107-41344108(-)
Zm00001d001808::2:1271245-1273246(-)
Zm00001d018929::7:9551118-9553119(-)
Zm00001d042725::3:178244815-178246816(+)
Zm00001d042723::3:178229842-178231843(+)
Zm00001d018331::5:218580713-218582714(+)
Zm00001d018098::5:214144195-214146196(+)
Zm00001d040781::3:65576263-65578264(+)
Zm00001d033821::1:274775911-274777912(-)
Zm00001d006836::2:217640084-217642085(+)
Zm00001d040815::3:67777175-67779176(+)
Zm00001d041964::3:145911887-145913888(+)
Zm00001d052162::4:181541959-181543960(-)
Zm00001d014030::5:29409586-29411587(-)
Zm00001d044016::3:216697758-216699759(-)
Zm00001d041708::3:134377434-134379435(+)
Zm00001d004841::2:143649972-143651973(+)
Zm00001d039013::6:168704547-168706548(+)
Zm00001d042362::3:163216411-163218412(-)
Zm00001d014972::5:70603165-70605166(+)
Zm00001d017979::5:211211017-211213018(-)
Zm00001d047581::9:136330235-136332236(-)
Zm00001d009773::8:80503427-80505428(+)
Zm00001d027276::1:1235726-1237727(-)
Zm00001d031486::1:191638259-191640260(+)
Zm00001d036524::6:91179552-91181553(+)
Zm00001d044274::3:223591134-223593135(-)
Zm00001d006235::2:202493763-202495764(+)
Zm00001d029526::1:74784740-74786741(-)
Zm00001d051364::4:155995223-155997224(-)
Zm00001d024675::10:83280089-83282090(+)
Zm00001d026335::10:143750217-143752218(-)
Zm00001d016938::5:180471416-180473417(+)
Zm00001d039441::3:4484594-4486595(-)
Zm00001d045087::9:12093469-12095470(-)
Zm00001d030656::1:151219728-151221729(+)
Zm00001d003168::2:34342455-34344456(-)
Zm00001d026465::10:146388791-146390792(+)
Zm00001d014786::5:63032366-63034367(-)
Zm00001d022072::7:169442212-169444213(-)
Zm00001d042804::3:180447431-180449432(+)
Zm00001d047446::9:130358115-130360116(+)
Zm00001d013232::5:6805805-6807806(-)
Zm00001d023741::10:18405844-18407845(-)
Zm00001d023865::10:25420834-25422835(-)
Zm00001d039184::6:172146498-172148499(+)
Zm00001d014887::5:67024670-67026671(+)
Zm00001d049785::4:44632075-44634076(+)
Zm00001d019754::7:56522308-56524309(-)
Zm00001d050109::4:66242869-66244870(+)
Zm00001d049541::4:33819594-33821595(-)
Zm00001d029215::1:62727101-62729102(+)
Zm00001d036449::6:88956909-88958910(+)
Zm00001d011697::8:159032039-159034040(-)
Zm00001d033787::1:273741139-273743140(+)
Zm00001d023732::10:17743258-17745259(+)
Zm00001d039241::3:391758-393759(+)
Zm00001d052324::4:187123555-187125556(+)
Zm00001d049495::4:32388677-32390678(+)
Zm00001d002688::2:19318727-19320728(+)
Zm00001d040274::3:35348910-35350911(+)
Zm00001d028414::1:34143344-34145345(-)
Zm00001d013141::5:5371741-5373742(+)
Zm00001d052804::4:201421409-201423410(-)
Zm00001d015886::5:129024402-129026403(+)
Zm00001d010424::8:114437419-114439420(-)
Zm00001d011619::8:156246028-156248029(+)
Zm00001d003643::2:51508490-51510491(+)
Zm00001d038409::6:156613577-156615578(-)
Zm00001d019461::7:34787590-34789591(-)
Zm00001d005563::2:178600763-178602764(+)
Zm00001d005325::2:169617890-169619891(+)
Zm00001d003546::2:47681690-47683691(-)
Zm00001d039547::3:7811065-7813066(+)
Zm00001d025716::10:127316567-127318568(+)
Zm00001d045971::9:50930929-50932930(-)
Zm00001d003400::2:43083329-43085330(+)
Zm00001d013217::5:6645234-6647235(+)
Zm00001d016716::5:173630953-173632954(-)
Zm00001d012141::8:168730515-168732516(+)
Zm00001d014768::5:62486755-62488756(+)
Zm00001d042193::3:155548251-155550252(-)
Zm00001d020367::7:109767275-109769276(-)
Zm00001d004015::2:75791493-75793494(-)
Zm00001d026619::10:149053321-149055322(-)
Zm00001d010128::8:100558040-100560041(-)
Zm00001d051172::4:147110960-147112961(+)
Zm00001d027801::1:13813866-13815867(+)
Zm00001d042180::3:155196444-155198445(+)
Zm00001d036741::6:99540650-99542651(-)
Zm00001d013962::5:26408568-26410569(+)
Zm00001d009626::8:73806308-73808309(-)
Zm00001d035337::6:22135533-22137534(-)
Zm00001d019249::7:23915396-23917397(+)
Zm00001d028931::1:51976338-51978339(+)
Zm00001d016349::5:158777216-158779217(+)
Zm00001d038174::6:150534784-150536785(+)
Zm00001d021790::7:163068620-163070621(+)
Zm00001d052933::4:205277405-205279406(-)
Zm00001d034523::1:295616454-295618455(+)
Zm00001d024825::10:89738778-89740779(-)
Zm00001d019824::7:65876505-65878506(-)
Zm00001d047582::9:136349421-136351422(+)
Zm00001d002249::2:8961437-8963438(-)
Zm00001d004588::2:120482778-120484779(+)
Zm00001d048783::4:5477999-5480000(+)
Zm00001d033714::1:271993040-271995041(+)
Zm00001d005896::2:192055230-192057231(+)
Zm00001d050947::4:133089021-133091022(+)
Zm00001d010398::8:112853579-112855580(-)
Zm00001d021646::7:158969189-158971190(-)
Zm00001d050810::4:124185781-124187782(+)
Zm00001d024567::10:78537728-78539729(+)
Zm00001d013528::5:13640946-13642947(-)
Zm00001d020491::7:118697607-118699608(+)
Zm00001d031345::1:186943717-186945718(+)
Zm00001d007929::2:243168317-243170318(+)
Zm00001d009138::8:38825300-38827301(+)
Zm00001d009271::8:49790393-49792394(-)
Zm00001d012747::8:179649652-179651653(-)
Zm00001d011471::8:151427491-151429492(-)
Zm00001d003291::2:38953502-38955503(+)
Zm00001d024594::10:79725496-79727497(+)
Zm00001d009054::8:33468637-33470638(-)
Zm00001d034856::1:303908034-303910035(-)
Zm00001d018616::7:1057977-1059978(-)
Zm00001d016326::5:157262687-157264688(-)
Zm00001d032046::1:210547309-210549310(+)
Zm00001d052848::4:202461357-202463358(+)
Zm00001d052715::4:198517446-198519447(+)
Zm00001d014950::5:69571588-69573589(+)
Zm00001d002533::2:14890004-14892005(+)
Zm00001d051741::4:168611937-168613938(-)
Zm00001d044250::3:223044044-223046045(+)
Zm00001d053561::4:234193171-234195172(+)
Zm00001d024841::10:90402303-90404304(+)
Zm00001d050723::4:118822421-118824422(-)
Zm00001d037593::6:130781227-130783228(-)
Zm00001d014317::5:40686408-40688409(-)
Zm00001d012203::8:170032393-170034394(+)
Zm00001d037852::6:139762697-139764698(+)
Zm00001d034073::1:283196924-283198925(-)
Zm00001d050865::4:127527197-127529198(-)
Zm00001d026518::10:147473168-147475169(+)
Zm00001d004154::2:86982530-86984531(-)
Zm00001d047707::9:139672129-139674130(-)
Zm00001d013317::5:8497553-8499554(+)
Zm00001d043260::3:193682233-193684234(-)
Zm00001d006328::2:204814651-204816652(+)
Zm00001d043817::3:210958783-210960784(-)
Zm00001d023683::10:15307057-15309058(-)
Zm00001d044283::3:224134608-224136609(+)
Zm00001d012840::5:994196-996197(-)
Zm00001d006562::2:210987169-210989170(-)
Zm00001d043661::3:206195419-206197420(+)
Zm00001d046439::9:89860022-89862023(-)
Zm00001d014084::5:31805005-31807006(+)
Zm00001d032669::1:233721975-233723976(+)
Zm00001d035579::6:34694110-34696111(-)
Zm00001d016163::5:147966631-147968632(+)
Zm00001d046864::9:108488825-108490826(+)
Zm00001d029303::1:65500947-65502948(-)
Zm00001d003945::2:71040199-71042200(-)
Zm00001d025165::10:107134994-107136995(+)
Zm00001d039665::3:11341447-11343448(-)
Zm00001d019423::7:33006814-33008815(-)
Zm00001d009652::8:74456484-74458485(+)
Zm00001d010952::8:134861207-134863208(-)
Zm00001d034279::1:288412150-288414151(-)
Zm00001d034628::1:298414426-298416427(-)
Zm00001d033206::1:254171278-254173279(+)
Zm00001d019093::7:15935955-15937956(-)
Zm00001d016550::5:167016181-167018182(-)
Zm00001d027848::1:15125344-15127345(-)
Zm00001d039106::6:170129801-170131802(-)
Zm00001d015115::5:76227330-76229331(-)
Zm00001d046633::9:99834279-99836280(+)
Zm00001d033039::1:248271186-248273187(-)
Zm00001d035367::6:23488129-23490130(+)
Zm00001d007141::2:223270900-223272901(+)
Zm00001d010213::8:104355265-104357266(+)
Zm00001d033020::1:247310408-247312409(+)
Zm00001d041378::3:114800546-114802547(-)
Zm00001d036202::6:76922490-76924491(-)
Zm00001d013375::5:9994347-9996348(-)
Zm00001d006160::2:200079879-200081880(+)
Zm00001d018718::7:3077024-3079025(-)
Zm00001d023537::10:9328602-9330603(+)
Zm00001d031703::1:198953877-198955878(+)
Zm00001d042810::3:180850921-180852922(-)
Zm00001d012467::8:175066568-175068569(-)
Zm00001d029352::1:67043385-67045386(-)
Zm00001d039175::6:171821521-171823522(+)
Zm00001d040145::3:29131248-29133249(+)
Zm00001d034698::1:300198468-300200469(-)
Zm00001d030507::1:140169480-140171481(-)
Zm00001d048513::9:157606853-157608854(+)
Zm00001d025170::10:107469450-107471451(+)
Zm00001d021518::7:154953425-154955426(+)
Zm00001d016922::5:180075553-180077554(-)
Zm00001d004669::2:128626925-128628926(+)
Zm00001d033420::1:262567530-262569531(+)
Zm00001d026582::10:148374925-148376926(+)
Zm00001d049826::4:46707432-46709433(-)
Zm00001d034735::1:300971785-300973786(+)
Zm00001d043981::3:215537093-215539094(-)
Zm00001d022600::7:180835275-180837276(+)
Zm00001d023671::10:14658489-14660490(-)
Zm00001d017089::5:184920512-184922513(-)
Zm00001d029794::1:87313478-87315479(+)
Zm00001d013076::5:4377837-4379838(+)
Zm00001d034949::1:306502309-306504310(-)
Zm00001d006667::2:213888258-213890259(+)
Zm00001d028205::1:26186529-26188530(-)
Zm00001d028119::1:23364055-23366056(+)
Zm00001d041509::3:124926740-124928741(-)
Zm00001d010445::8:115435108-115437109(-)
Zm00001d024248::10:59439962-59441963(+)
Zm00001d012743::8:179560897-179562898(+)
Zm00001d053841::4:242149181-242151182(-)
Zm00001d020679::7:127831870-127833871(+)
Zm00001d013653::5:16256768-16258769(+)
Zm00001d022139::7:171048144-171050145(+)
Zm00001d040643::3:55822876-55824877(-)
Zm00001d033168::1:252673409-252675410(-)
Zm00001d049606::4:37198045-37200046(-)
Zm00001d027595::1:8660345-8662346(+)
Zm00001d006381::2:206116633-206118634(-)
Zm00001d052030::4:176896607-176898608(+)
Zm00001d035288::6:19434449-19436450(+)
Zm00001d017783::5:206690259-206692260(+)
Zm00001d033147::1:252106494-252108495(+)
Zm00001d020687::7:128421216-128423217(+)
Zm00001d044831::9:4431464-4433465(+)
Zm00001d018193::5:216141894-216143895(-)
Zm00001d003031::2:29830110-29832111(-)
Zm00001d043459::3:200579612-200581613(-)
Zm00001d007031::2:220438181-220440182(+)
Zm00001d002754::2:21688628-21690629(+)
Zm00001d053016::4:209196836-209198837(-)
Zm00001d018047::5:212827115-212829116(+)
Zm00001d040320::3:37936278-37938279(-)
Zm00001d011506::8:152780870-152782871(+)
Zm00001d038806::6:164806808-164808809(+)
Zm00001d014090::5:31984696-31986697(-)
Zm00001d013034::5:3496091-3498092(-)
Zm00001d048341::9:154763163-154765164(+)
Zm00001d027849::1:15129932-15131933(-)
Zm00001d034251::1:287920113-287922114(+)
Zm00001d033552::1:266966428-266968429(+)
Zm00001d003193::2:35242116-35244117(+)
Zm00001d006096::2:198088916-198090917(+)
Zm00001d052763::4:199997077-199999078(-)
Zm00001d047983::9:147139454-147141455(-)
Zm00001d044535::3:231194611-231196612(+)
Zm00001d008871::8:23385319-23387320(+)
Zm00001d007468::2:232362417-232364418(-)
Zm00001d033295::1:257916452-257918453(-)
Zm00001d009926::8:89588345-89590346(+)
Zm00001d046505::9:92930543-92932544(+)
Zm00001d016452::5:162837683-162839684(+)
Zm00001d024186::10:54191887-54193888(+)
Zm00001d010735::8:126343633-126345634(-)
Zm00001d043155::3:190312003-190314004(+)
Zm00001d031856::1:204247667-204249668(-)
Zm00001d028635::1:41475561-41477562(-)
Zm00001d038922::6:166981809-166983810(-)
Zm00001d053207::4:219935858-219937859(+)
Zm00001d047697::9:139472559-139474560(+)
Zm00001d031485::1:191584550-191586551(+)
Zm00001d003672::2:53483237-53485238(-)
Zm00001d026207::10:140945051-140947052(+)
Zm00001d048616::4:1390982-1392983(+)
Zm00001d032025::1:209768124-209770125(-)
Zm00001d007884::2:241686482-241688483(+)
Zm00001d028994::1:53958766-53960767(-)
Zm00001d045629::9:29277683-29279684(+)
Zm00001d031764::1:201111297-201113298(-)
Zm00001d011532::8:153670557-153672558(+)
Zm00001d023494::10:7345541-7347542(-)
Zm00001d048054::9:148993870-148995871(-)
Zm00001d008294::8:4373011-4375012(+)
Zm00001d028742::1:44973569-44975570(+)
Zm00001d038396::6:156305430-156307431(+)
Zm00001d044685::3:234866847-234868848(-)
Zm00001d026243::10:141734010-141736011(+)
Zm00001d021893::7:165542161-165544162(-)
Zm00001d005969::2:194252186-194254187(+)
Zm00001d036668::6:97140897-97142898(+)
Zm00001d033567::1:267314214-267316215(+)
Zm00001d004012::2:75640349-75642350(+)
Zm00001d040933::3:80403819-80405820(+)
Zm00001d020476::7:117753121-117755122(-)
Zm00001d007646::2:236836090-236838091(-)
Zm00001d002929::2:26791080-26793081(-)
Zm00001d005707::2:184026673-184028674(-)
Zm00001d020204::7:99031142-99033143(-)
Zm00001d022322::7:175408294-175410295(+)
Zm00001d052009::4:176364134-176366135(-)
Zm00001d036877::6:105440952-105442953(-)
Zm00001d040203::3:31846794-31848795(-)
Zm00001d035815::6:52061788-52063789(+)
Zm00001d003518::2:46392080-46394081(-)
Zm00001d007521::2:233714481-233716482(-)
Zm00001d034445::1:293224887-293226888(-)
Zm00001d040416::3:42375309-42377310(-)
Zm00001d031766::1:201188127-201190128(+)
Zm00001d022113::7:170585789-170587790(+)
Zm00001d012052::8:167252217-167254218(-)
Zm00001d021225::7:146554738-146556739(-)
Zm00001d034061::1:282849247-282851248(-)
Zm00001d052859::4:202764154-202766155(-)
Zm00001d010631::8:122409655-122411656(-)
Zm00001d030366::1:126666572-126668573(-)
Zm00001d038973::6:168029824-168031825(-)
Zm00001d051908::4:174320123-174322124(-)
Zm00001d040468::3:45134368-45136369(-)
Zm00001d053232::4:221143580-221145581(-)
Zm00001d047650::9:138076496-138078497(+)
Zm00001d047965::9:146539134-146541135(+)
Zm00001d014988::5:71246169-71248170(+)
Zm00001d010731::8:126267865-126269866(-)
Zm00001d048526::9:157812608-157814609(+)
Zm00001d002372::2:11324246-11326247(-)
Zm00001d046827::9:107407512-107409513(-)
Zm00001d018979::7:11579360-11581361(-)
Zm00001d047122::9:119276911-119278912(+)
Zm00001d012228::8:170457218-170459219(+)
Zm00001d019510::7:38450080-38452081(-)
Zm00001d023885::10:26308487-26310488(-)
Zm00001d032618::1:232257645-232259646(-)
Zm00001d042306::3:160114593-160116594(+)
Zm00001d029417::1:69628127-69630128(-)
Zm00001d052634::4:195457490-195459491(-)
Zm00001d039580::3:8284506-8286507(+)
Zm00001d049267::4:23796354-23798355(+)
Zm00001d008514::8:11253063-11255064(+)
Zm00001d011560::8:154455760-154457761(+)
Zm00001d019310::7:26978526-26980527(+)
Zm00001d048507::9:157496347-157498348(-)
Zm00001d035023::6:2022260-2024261(+)
Zm00001d006128::2:199361005-199363006(-)
Zm00001d029873::1:91278298-91280299(+)
Zm00001d010352::8:110718606-110720607(+)
Zm00001d045500::9:24650765-24652766(-)
Zm00001d045938::9:47971267-47973268(-)
Zm00001d010292::8:107894885-107896886(-)
Zm00001d013250::5:7115420-7117421(+)
Zm00001d007489::2:232846777-232848778(-)
Zm00001d002068::2:5312816-5314817(+)
Zm00001d043317::3:196240486-196242487(+)
Zm00001d006760::2:216129801-216131802(-)
Zm00001d010227::8:104775111-104777112(+)
Zm00001d020371::7:109929365-109931366(-)
Zm00001d024390::10:68464494-68466495(-)
Zm00001d052880::4:203193633-203195634(+)
Zm00001d015474::5:92118694-92120695(-)
Zm00001d050104::4:65818612-65820613(-)
Zm00001d020432::7:113908569-113910570(-)
Zm00001d018472::5:221374924-221376925(-)
Zm00001d041995::3:146871395-146873396(-)
Zm00001d034826::1:303107149-303109150(-)
Zm00001d031024::1:174051788-174053789(-)
Zm00001d017153::5:187155047-187157048(-)
Zm00001d008245::8:2488995-2490996(+)
Zm00001d040795::3:66308642-66310643(-)
Zm00001d033999::1:280695762-280697763(+)
Zm00001d006779::2:216466802-216468803(-)
Zm00001d010030::8:96116339-96118340(+)
Zm00001d021802::7:163155487-163157488(-)
Zm00001d032268::1:219848704-219850705(+)
Zm00001d007017::2:220219221-220221222(-)
Zm00001d002403::2:12027454-12029455(-)
Zm00001d020664::7:127262446-127264447(+)
Zm00001d010579::8:120810943-120812944(-)
Zm00001d012598::8:177042366-177044367(-)
Zm00001d007745::2:238612992-238614993(-)
Zm00001d020454::7:115411762-115413763(-)
Zm00001d021367::7:150064171-150066172(-)
Zm00001d040113::3:28019603-28021604(-)
Zm00001d048244::9:153117852-153119853(+)
Zm00001d029860::1:90869364-90871365(-)
Zm00001d004661::2:127003847-127005848(+)
Zm00001d042615::3:173799141-173801142(-)
Zm00001d053963::4:244381635-244383636(-)
Zm00001d047908::9:144955236-144957237(+)
Zm00001d048368::9:155193525-155195526(+)
Zm00001d026588::10:148414904-148416905(-)
Zm00001d007645::2:236832854-236834855(-)
Zm00001d018076::5:213818157-213820158(+)
Zm00001d037427::6:125219071-125221072(+)
Zm00001d025798::10:129875660-129877661(+)
Zm00001d011178::8:142043022-142045023(-)
Zm00001d036480::6:89892406-89894407(+)
Zm00001d006024::2:195439458-195441459(+)
Zm00001d014673::5:58595082-58597083(-)
Zm00001d049945::4:54606709-54608710(-)
Zm00001d049830::4:46812243-46814244(+)
Zm00001d053306::4:225240414-225242415(+)
Zm00001d028713::1:44008128-44010129(+)
Zm00001d007769::2:239288330-239290331(+)
Zm00001d053397::4:229284254-229286255(-)
Zm00001d030222::1:114073242-114075243(-)
Zm00001d053591::4:235616625-235618626(-)
Zm00001d032587::1:231346915-231348916(+)
Zm00001d002190::2:7648143-7650144(+)
Zm00001d008512::8:11125513-11127514(-)
Zm00001d047601::9:136762551-136764552(-)
Zm00001d044506::3:230162676-230164677(+)
Zm00001d034932::1:306079342-306081343(-)
Zm00001d034633::1:298572406-298574407(-)
Zm00001d022045::7:168600963-168602964(+)
Zm00001d037340::6:122064510-122066511(-)
Zm00001d011517::8:153166570-153168571(-)
Zm00001d026030::10:136394806-136396807(+)
Zm00001d045611::9:28672227-28674228(+)
Zm00001d052905::4:204255785-204257786(+)
Zm00001d045528::9:25548918-25550919(-)
Zm00001d014039::5:30291731-30293732(-)
Zm00001d029483::1:72601427-72603428(+)
Zm00001d019866::7:71134173-71136174(-)
Zm00001d020810::7:133594883-133596884(+)
Zm00001d034855::1:303824577-303826578(+)
Zm00001d039904::3:18860312-18862313(+)
Zm00001d003242::2:37430876-37432877(+)
Zm00001d007636::2:236694861-236696862(-)
Zm00001d008345::8:5943990-5945991(-)
Zm00001d017242::5:190098890-190100891(-)
Zm00001d029968::1:96902491-96904492(-)
Zm00001d039427::3:3984413-3986414(-)
Zm00001d013548::5:14036566-14038567(+)
Zm00001d053975::4:244504666-244506667(+)
Zm00001d014785::5:63014958-63016959(+)
Zm00001d011444::8:150550949-150552950(+)
Zm00001d017274::5:191421844-191423845(-)
Zm00001d012205::8:170070401-170072402(+)
Zm00001d016084::5:143687317-143689318(+)
Zm00001d015754::5:116592513-116594514(+)
Zm00001d046755::9:104448238-104450239(-)
Zm00001d048081::9:149597432-149599433(+)
Zm00001d042526::3:170859865-170861866(+)
Zm00001d010790::8:127860274-127862275(-)
Zm00001d024832::10:90132628-90134629(+)
Zm00001d045577::9:27177518-27179519(+)
Zm00001d044353::3:225680220-225682221(+)
Zm00001d028511::1:37593979-37595980(-)
Zm00001d050874::4:128058910-128060911(-)
Zm00001d008997::8:29226271-29228272(+)
Zm00001d013060::5:4051897-4053898(+)
Zm00001d044116::3:219698672-219700673(-)
Zm00001d021127::7:143326154-143328155(+)
Zm00001d029738::1:84666005-84668006(-)
Zm00001d022627::7:181719595-181721596(-)
Zm00001d035256::6:17765345-17767346(-)
Zm00001d009305::8:53635375-53637376(-)
Zm00001d018481::5:221568051-221570052(+)
Zm00001d049652::4:38770864-38772865(-)
Zm00001d012033::8:166837400-166839401(+)
Zm00001d019308::7:26973373-26975374(+)
Zm00001d052180::4:181863541-181865542(-)
Zm00001d039655::3:10782597-10784598(-)
Zm00001d022513::7:179171457-179173458(-)
Zm00001d015208::5:79388302-79390303(+)
Zm00001d013417::5:10816292-10818293(+)
Zm00001d022042::7:168494406-168496407(-)
Zm00001d033632::1:269306996-269308997(+)
Zm00001d028963::1:53140924-53142925(+)
Zm00001d007886::2:241702691-241704692(-)
Zm00001d021385::7:150622823-150624824(+)
Zm00001d030766::1:159016872-159018873(+)
Zm00001d043762::3:209234844-209236845(-)
Zm00001d026685::10:149861254-149863255(-)
Zm00001d053082::4:212906986-212908987(+)
Zm00001d040317::3:37800578-37802579(+)
Zm00001d041785::3:138020742-138022743(+)
Zm00001d036568::6:92901881-92903882(-)
Zm00001d044459::3:228696373-228698374(+)
Zm00001d023429::10:5401076-5403077(+)
Zm00001d015837::5:124869371-124871372(+)
Zm00001d034665::1:299212183-299214184(-)
Zm00001d029561::1:76223801-76225802(-)
Zm00001d043244::3:193002685-193004686(-)
Zm00001d018295::5:218076367-218078368(+)
Zm00001d010305::8:108616802-108618803(-)
Zm00001d026083::10:138052629-138054630(+)
Zm00001d025071::10:102504930-102506931(+)
Zm00001d033016::1:247057787-247059788(-)
Zm00001d003684::2:54267245-54269246(+)
Zm00001d030736::1:156848185-156850186(-)
Zm00001d038618::6:161014859-161016860(+)
Zm00001d045104::9:12686472-12688473(+)
Zm00001d036981::6:108200767-108202768(+)
Zm00001d006230::2:202391017-202393018(+)
Zm00001d039563::3:8041261-8043262(+)
Zm00001d023975::10:33366555-33368556(+)
Zm00001d049637::4:38394085-38396086(+)
Zm00001d020528::7:120944273-120946274(-)
Zm00001d052101::4:179535212-179537213(+)
Zm00001d014901::5:67367329-67369330(-)
Zm00001d008499::8:10460053-10462054(-)
Zm00001d043534::3:203068923-203070924(+)
Zm00001d016158::5:147666840-147668841(-)
Zm00001d031701::1:198849067-198851068(-)
Zm00001d011518::8:153272083-153274084(+)
Zm00001d011929::8:164791531-164793532(+)
Zm00001d024273::10:60913572-60915573(+)
Zm00001d028868::1:49092532-49094533(-)
Zm00001d006555::2:210897159-210899160(-)
Zm00001d005939::2:193438749-193440750(+)
Zm00001d038351::6:155007648-155009649(+)
Zm00001d038525::6:159265341-159267342(+)
Zm00001d028240::1:27694324-27696325(+)
Zm00001d024294::10:62514312-62516313(-)
Zm00001d022492::7:178727480-178729481(+)
Zm00001d013086::5:4526924-4528925(+)
Zm00001d045348::9:19264953-19266954(+)
Zm00001d031694::1:198704829-198706830(+)
Zm00001d034223::1:287065868-287067869(-)
Zm00001d016479::5:164244512-164246513(+)
Zm00001d033745::1:272680512-272682513(-)
Zm00001d047194::9:121580787-121582788(-)
Zm00001d006778::2:216447851-216449852(-)
Zm00001d004499::2:115229394-115231395(+)
Zm00001d020589::7:123816703-123818704(+)
Zm00001d035838::6:54310136-54312137(+)
Zm00001d033832::1:275188791-275190792(+)
Zm00001d026016::10:136070532-136072533(+)
Zm00001d033905::1:278138068-278140069(-)
Zm00001d042636::3:174782350-174784351(+)
Zm00001d022439::7:177708733-177710734(+)
Zm00001d007079::2:221780353-221782354(+)
Zm00001d003259::2:38121302-38123303(-)
Zm00001d005016::2:153919144-153921145(+)
Zm00001d017808::5:207407943-207409944(+)
Zm00001d020666::7:127313548-127315549(+)
Zm00001d029018::1:55043127-55045128(-)
Zm00001d013089::5:4533908-4535909(+)
Zm00001d029124::1:59026503-59028504(+)
Zm00001d053177::4:218289029-218291030(+)
Zm00001d010322::8:109535943-109537944(+)
Zm00001d039874::3:17368589-17370590(-)
Zm00001d013730::5:18813833-18815834(+)
Zm00001d032824::1:239316333-239318334(+)
Zm00001d006274::2:203402256-203404257(-)
Zm00001d022125::7:170836394-170838395(+)
Zm00001d020776::7:132122145-132124146(-)
Zm00001d052258::4:185026442-185028443(-)
Zm00001d024470::10:72358284-72360285(-)
Zm00001d023521::10:8652074-8654075(+)
Zm00001d023579::10:10647900-10649901(+)
Zm00001d019473::7:35501428-35503429(+)
Zm00001d031262::1:184234391-184236392(-)
Zm00001d040234::3:33197894-33199895(-)
Zm00001d021742::7:162004259-162006260(-)
Zm00001d050328::4:81526058-81528059(-)
Zm00001d021236::7:146663993-146665994(-)
Zm00001d037479::6:126614941-126616942(+)
Zm00001d006217::2:202085410-202087411(-)
Zm00001d033409::1:262244236-262246237(-)
Zm00001d029531::1:75100659-75102660(-)
Zm00001d018863::7:7673205-7675206(-)
Zm00001d017019::5:182804635-182806636(-)
Zm00001d014994::5:71392271-71394272(+)
Zm00001d035902::6:58859362-58861363(-)
Zm00001d042212::3:156137506-156139507(-)
Zm00001d034519::1:295602738-295604739(-)
Zm00001d024704::10:84211784-84213785(-)
Zm00001d032098::1:212614396-212616397(-)
Zm00001d006876::2:218334577-218336578(+)
Zm00001d027484::1:6300439-6302440(-)
Zm00001d031997::1:209094481-209096482(+)
Zm00001d036343::6:85010238-85012239(+)
Zm00001d031939::1:207516994-207518995(-)
Zm00001d006633::2:213072529-213074530(+)
Zm00001d004794::2:139751366-139753367(-)
Zm00001d039630::3:9557742-9559743(+)
Zm00001d038376::6:155901415-155903416(+)
Zm00001d008360::8:6303116-6305117(-)
Zm00001d036422::6:87790550-87792551(+)
Zm00001d018756::7:4288551-4290552(+)
Zm00001d012911::5:1890549-1892550(-)
Zm00001d028073::1:21988679-21990680(+)
Zm00001d035285::6:19338568-19340569(+)
Zm00001d030011::1:99118057-99120058(-)
Zm00001d025522::10:121166617-121168618(+)
Zm00001d031973::1:208326634-208328635(+)
Zm00001d052803::4:201418810-201420811(-)
Zm00001d047754::9:140915685-140917686(-)
Zm00001d027706::1:11582561-11584562(+)
Zm00001d025404::10:117394250-117396251(+)
Zm00001d007184::2:224060478-224062479(+)
Zm00001d030801::1:160338024-160340025(-)
Zm00001d009848::8:84946340-84948341(+)
Zm00001d041480::3:122681071-122683072(-)
Zm00001d024059::10:40718676-40720677(-)
Zm00001d028210::1:26516378-26518379(+)
Zm00001d035040::6:2920609-2922610(+)
Zm00001d052198::4:183150465-183152466(+)
Zm00001d003896::2:65740572-65742573(-)
Zm00001d036328::6:84478605-84480606(-)
Zm00001d033794::1:273844146-273846147(-)
Zm00001d032112::1:213422964-213424965(+)
Zm00001d028623::1:41161684-41163685(+)
Zm00001d024934::10:95626777-95628778(-)
Zm00001d039858::3:16933364-16935365(+)
Zm00001d023582::10:10761052-10763053(+)
Zm00001d039956::3:20570933-20572934(-)
Zm00001d006055::2:196660379-196662380(+)
Zm00001d025841::10:131432334-131434335(-)
Zm00001d037071::6:111362189-111364190(-)
Zm00001d017185::5:188265073-188267074(+)
Zm00001d039989::3:21879220-21881221(-)
Zm00001d050106::4:65976463-65978464(-)
Zm00001d031331::1:186313042-186315043(+)
Zm00001d014575::5:54067449-54069450(-)
Zm00001d031061::1:175175565-175177566(-)
Zm00001d017470::5:196856756-196858757(-)
Zm00001d015804::5:121514976-121516977(-)
Zm00001d001823::2:1526366-1528367(-)
Zm00001d005311::2:169143750-169145751(-)
Zm00001d012259::8:171235730-171237731(-)
Zm00001d004697::2:131928377-131930378(+)
Zm00001d008757::8:19084440-19086441(-)
Zm00001d048536::9:158037645-158039646(+)
Zm00001d011890::8:164048485-164050486(-)
Zm00001d016276::5:155335253-155337254(+)
Zm00001d033504::1:264698627-264700628(-)
Zm00001d001968::2:3657522-3659523(+)
Zm00001d047746::9:140706939-140708940(-)
Zm00001d014885::5:67006771-67008772(-)
Zm00001d010534::8:119589150-119591151(+)
Zm00001d048180::9:151799416-151801417(+)
Zm00001d049674::4:39643765-39645766(-)
Zm00001d041650::3:131647319-131649320(-)
Zm00001d052354::4:187995721-187997722(-)
Zm00001d006185::2:200994929-200996930(+)
Zm00001d040440::3:43523472-43525473(-)
Zm00001d027515::1:7237007-7239008(+)
Zm00001d013519::5:13438956-13440957(+)
Zm00001d002739::2:21113077-21115078(-)
Zm00001d011712::8:159487157-159489158(+)
Zm00001d004603::2:121414152-121416153(+)
Zm00001d054047::4:245536719-245538720(-)
Zm00001d032162::1:215113106-215115107(-)
Zm00001d037604::6:131353065-131355066(-)
Zm00001d041760::3:136290231-136292232(-)
Zm00001d018549::5:222821456-222823457(+)
Zm00001d016164::5:147973944-147975945(+)
Zm00001d015636::5:102365741-102367742(+)
Zm00001d028396::1:33310206-33312207(-)
Zm00001d052952::4:206112206-206114207(+)
Zm00001d017598::5:201222743-201224744(+)
Zm00001d025834::10:131398705-131400706(-)
Zm00001d034554::1:296100002-296102003(-)
Zm00001d019968::7:81059868-81061869(-)
Zm00001d042712::3:177901036-177903037(+)
Zm00001d010039::8:96544033-96546034(+)
Zm00001d030179::1:110824404-110826405(-)
Zm00001d020256::7:102402559-102404560(+)
Zm00001d042433::3:167044204-167046205(+)
Zm00001d049038::4:13491168-13493169(+)
Zm00001d023929::10:29153673-29155674(-)
Zm00001d051512::4:161025642-161027643(+)
Zm00001d013278::5:7714413-7716414(-)
Zm00001d020695::7:128806587-128808588(-)
Zm00001d033333::1:259323465-259325466(+)
Zm00001d006752::2:215868517-215870518(-)
Zm00001d038572::6:160152384-160154385(+)
Zm00001d021610::7:158047860-158049861(-)
Zm00001d005458::2:174937153-174939154(+)
Zm00001d050868::4:127602336-127604337(-)
Zm00001d012103::8:168305703-168307704(-)
Zm00001d024698::10:83965852-83967853(-)
Zm00001d043734::3:208685074-208687075(+)
Zm00001d028895::1:49995874-49997875(-)
Zm00001d026495::10:147116455-147118456(-)
Zm00001d052184::4:182565311-182567312(-)
Zm00001d005156::2:161499121-161501122(-)
Zm00001d053375::4:228269305-228271306(-)
Zm00001d031957::1:207958326-207960327(-)
Zm00001d004090::2:81701383-81703384(-)
Zm00001d031578::1:195115429-195117430(+)
Zm00001d040960::3:83498014-83500015(-)
Zm00001d025981::10:135278304-135280305(+)
Zm00001d004008::2:75120848-75122849(+)
Zm00001d031841::1:203398868-203400869(-)
Zm00001d049219::4:21200832-21202833(-)
Zm00001d046902::9:109673099-109675100(+)
Zm00001d042965::3:185087244-185089245(-)
Zm00001d037122::6:113157779-113159780(+)
Zm00001d006344::2:205087494-205089495(-)
Zm00001d014393::5:44436366-44438367(-)
Zm00001d010126::8:100364858-100366859(+)
Zm00001d030727::1:156207492-156209493(+)
Zm00001d013301::5:8071538-8073539(-)
Zm00001d048531::9:157942145-157944146(-)
Zm00001d010869::8:131444717-131446718(-)
Zm00001d048253::9:153257453-153259454(-)
Zm00001d015802::5:121330067-121332068(+)
Zm00001d015280::5:82595975-82597976(-)
Zm00001d041550::3:126865407-126867408(-)
Zm00001d012145::8:168869411-168871412(+)
Zm00001d025580::10:122860542-122862543(-)
Zm00001d053711::4:239668997-239670998(+)
Zm00001d024844::10:90484009-90486010(-)
Zm00001d014764::5:62113627-62115628(-)
Zm00001d021372::7:150167030-150169031(-)
Zm00001d026147::10:139779467-139781468(+)
Zm00001d011920::8:164594143-164596144(+)
Zm00001d053196::4:219323203-219325204(+)
Zm00001d012456::8:174837593-174839594(-)
Zm00001d022148::7:171252395-171254396(+)
Zm00001d043780::3:209998801-210000802(+)
Zm00001d044657::3:234222631-234224632(+)
Zm00001d039335::3:2037255-2039256(+)
Zm00001d016196::5:150139734-150141735(+)
Zm00001d012884::5:1586405-1588406(+)
Zm00001d006084::2:197716771-197718772(-)
Zm00001d025661::10:125343960-125345961(+)
Zm00001d024756::10:86473434-86475435(-)
Zm00001d022221::7:172990477-172992478(+)
Zm00001d033615::1:268783591-268785592(-)
Zm00001d052888::4:203493189-203495190(+)
Zm00001d017897::5:209718421-209720422(+)
Zm00001d037732::6:135530204-135532205(+)
Zm00001d002917::2:26417249-26419250(+)
Zm00001d050208::4:73554873-73556874(-)
Zm00001d034751::1:301299499-301301500(+)
Zm00001d036790::6:100947892-100949893(-)
Zm00001d047451::9:130630700-130632701(+)
Zm00001d012092::8:168112177-168114178(+)
Zm00001d045084::9:12040936-12042937(+)
Zm00001d018457::5:221161391-221163392(+)
Zm00001d051662::4:165923828-165925829(+)
Zm00001d019579::7:44296446-44298447(-)
Zm00001d013358::5:9533869-9535870(-)
Zm00001d016935::5:180419650-180421651(+)
Zm00001d007572::2:235059518-235061519(-)
Zm00001d027728::1:12334262-12336263(+)
Zm00001d035473::6:28366089-28368090(+)
Zm00001d040294::3:36198804-36200805(-)
Zm00001d053251::4:222319732-222321733(-)
Zm00001d042078::3:149866247-149868248(-)
Zm00001d002185::2:7549891-7551892(-)
Zm00001d047995::9:147603576-147605577(+)
Zm00001d027334::1:3123147-3125148(+)
Zm00001d007815::2:240146444-240148445(+)
Zm00001d042654::3:175456634-175458635(-)
Zm00001d043009::3:186347171-186349172(-)
Zm00001d051571::4:163127244-163129245(+)
Zm00001d041095::3:97124303-97126304(+)
Zm00001d016034::5:140714014-140716015(+)
Zm00001d022049::7:168871797-168873798(+)
Zm00001d012750::8:179692983-179694984(-)
Zm00001d036985::6:108318595-108320596(-)
Zm00001d028268::1:28684422-28686423(+)
Zm00001d043494::3:201750046-201752047(+)
Zm00001d050330::4:81872201-81874202(+)
Zm00001d013300::5:8018014-8020015(-)
Zm00001d019834::7:67745911-67747912(-)
Zm00001d050460::4:90010533-90012534(+)
Zm00001d049399::4:29273919-29275920(+)
Zm00001d011004::8:136504082-136506083(-)
Zm00001d005674::2:182928298-182930299(-)
Zm00001d011741::8:160443844-160445845(-)
Zm00001d051321::4:154080628-154082629(+)
Zm00001d019108::7:17214963-17216964(+)
Zm00001d014826::5:64618131-64620132(+)
Zm00001d035764::6:46353263-46355264(-)
Zm00001d043337::3:197012308-197014309(+)
Zm00001d025433::10:118615482-118617483(-)
Zm00001d051896::4:173896585-173898586(-)
Zm00001d051895::4:173865521-173867522(+)
Zm00001d048655::4:2673612-2675613(-)
Zm00001d030960::1:169227980-169229981(+)
Zm00001d053632::4:237553135-237555136(-)
Zm00001d042601::3:173170011-173172012(+)
Zm00001d035496::6:29546435-29548436(+)
Zm00001d034059::1:282746330-282748331(+)
Zm00001d011691::8:158896773-158898774(+)
Zm00001d036834::6:103293394-103295395(-)
Zm00001d012161::8:169186071-169188072(-)
Zm00001d032921::1:243103732-243105733(+)
Zm00001d015944::5:133073852-133075853(-)
Zm00001d006497::2:209873464-209875465(-)
Zm00001d051017::4:137133472-137135473(+)
Zm00001d051629::4:165084016-165086017(-)
Zm00001d043558::3:203798021-203800022(+)
Zm00001d033578::1:267643349-267645350(+)
Zm00001d045009::9:10005634-10007635(-)
Zm00001d013058::5:3966569-3968570(-)
Zm00001d045394::9:20527558-20529559(+)
Zm00001d004817::2:140981986-140983987(-)
Zm00001d024403::10:68998623-69000624(+)
Zm00001d017331::5:193174571-193176572(+)
Zm00001d037267::6:118744805-118746806(-)
Zm00001d036796::6:101177415-101179416(+)
Zm00001d038855::6:165906156-165908157(-)
Zm00001d037189::6:115181675-115183676(+)
Zm00001d021804::7:163309907-163311908(+)
Zm00001d024823::10:89624721-89626722(+)
Zm00001d049706::4:40801139-40803140(-)
Zm00001d038952::6:167575711-167577712(-)
Zm00001d052405::4:189194307-189196308(-)
Zm00001d017092::5:185198084-185200085(+)
Zm00001d050464::4:90535098-90537099(-)
Zm00001d022603::7:180890009-180892010(+)
Zm00001d040475::3:45712843-45714844(+)
Zm00001d052423::4:189661692-189663693(-)
Zm00001d049666::4:39267329-39269330(+)
Zm00001d046405::9:87584380-87586381(-)
Zm00001d010199::8:103720569-103722570(-)
Zm00001d002325::2:10324429-10326430(-)
Zm00001d048023::9:148224694-148226695(-)
Zm00001d047788::9:141790358-141792359(-)
Zm00001d033954::1:279576618-279578619(+)
Zm00001d034883::1:304653138-304655139(+)
Zm00001d005828::2:190022928-190024929(-)
Zm00001d012536::8:176309991-176311992(+)
Zm00001d041927::3:143911129-143913130(-)
Zm00001d033827::1:275019646-275021647(+)
Zm00001d009409::8:63301835-63303836(+)
Zm00001d042578::3:172484629-172486630(-)
Zm00001d044490::3:229586292-229588293(-)
Zm00001d024733::10:85596116-85598117(-)
Zm00001d007192::2:224423512-224425513(+)
Zm00001d034616::1:297861775-297863776(+)
Zm00001d032608::1:231933762-231935763(-)
Zm00001d049239::4:22370273-22372274(+)
Zm00001d027523::1:7393483-7395484(+)
Zm00001d028153::1:24327397-24329398(+)
Zm00001d047324::9:126617055-126619056(+)
Zm00001d013014::5:3226562-3228563(+)
Zm00001d023211::10:271312-273313(-)
Zm00001d013669::5:16905366-16907367(-)
Zm00001d007164::2:223628580-223630581(+)
Zm00001d045135::9:13888897-13890898(+)
Zm00001d043080::3:188617114-188619115(-)
Zm00001d043548::3:203550023-203552024(-)
Zm00001d019697::7:51725596-51727597(+)
Zm00001d021796::7:163103142-163105143(+)
Zm00001d029889::1:92551106-92553107(+)
Zm00001d003214::2:36251089-36253090(-)
Zm00001d021371::7:150148939-150150940(-)
Zm00001d052885::4:203407099-203409100(-)
Zm00001d041525::3:125904786-125906787(-)
Zm00001d054065::4:245796004-245798005(-)
Zm00001d004521::2:116480252-116482253(-)
Zm00001d052420::4:189607404-189609405(+)
Zm00001d037939::6:142844141-142846142(-)
Zm00001d012270::8:171654065-171656066(-)
Zm00001d017176::5:188031422-188033423(+)
Zm00001d020036::7:87374492-87376493(+)
Zm00001d034091::1:283762914-283764915(+)
Zm00001d003890::2:65463207-65465208(-)
Zm00001d013664::5:16770686-16772687(-)
Zm00001d051690::4:166832414-166834415(+)
Zm00001d047296::9:125816593-125818594(+)
Zm00001d031014::1:173439533-173441534(+)
Zm00001d035871::6:57902742-57904743(+)
Zm00001d010566::8:120515992-120517993(+)
Zm00001d049043::4:13727935-13729936(-)
Zm00001d023842::10:24271375-24273376(+)
Zm00001d053778::4:240937747-240939748(+)
Zm00001d018142::5:215339745-215341746(+)
Zm00001d028586::1:40090687-40092688(+)
Zm00001d032573::1:230981618-230983619(-)
Zm00001d021011::7:140402698-140404699(+)
Zm00001d022591::7:180547655-180549656(+)
Zm00001d007811::2:240139018-240141019(+)
Zm00001d013595::5:15087994-15089995(+)
Zm00001d020345::7:108131663-108133664(+)
Zm00001d046183::9:70137490-70139491(+)
Zm00001d042166::3:154401935-154403936(-)
Zm00001d012710::8:179071811-179073812(+)
Zm00001d032760::1:237514249-237516250(-)
Zm00001d014508::5:50799189-50801190(+)
Zm00001d024339::10:65532390-65534391(-)
Zm00001d046221::9:72852101-72854102(+)
Zm00001d010985::8:135927139-135929140(+)
Zm00001d048193::9:152170173-152172174(-)
Zm00001d015571::5:98864960-98866961(+)
Zm00001d005334::2:169842172-169844173(-)
Zm00001d011771::8:161286996-161288997(+)
Zm00001d054043::4:245467882-245469883(+)
Zm00001d020526::7:120925771-120927772(-)
Zm00001d039350::3:2362476-2364477(-)
Zm00001d004339::2:104573878-104575879(-)
Zm00001d020160::7:96513522-96515523(+)
Zm00001d012757::8:180031141-180033142(+)
Zm00001d040193::3:31641224-31643225(-)
Zm00001d042335::3:161697679-161699680(-)
Zm00001d011130::8:139918803-139920804(+)
Zm00001d034919::1:305602127-305604128(-)
Zm00001d009708::8:77016835-77018836(-)
Zm00001d029563::1:76517112-76519113(+)
Zm00001d016373::5:159736218-159738219(-)
Zm00001d042538::3:171202752-171204753(-)
Zm00001d031050::1:174875912-174877913(-)
Zm00001d018972::7:11183161-11185162(-)
Zm00001d015961::5:134443156-134445157(-)
Zm00001d016469::5:163451557-163453558(-)
Zm00001d005981::2:194596598-194598599(-)
Zm00001d052951::4:206112997-206114998(-)
Zm00001d037270::6:118895415-118897416(-)
Zm00001d015705::5:109789991-109791992(+)
Zm00001d014271::5:38629184-38631185(+)
Zm00001d017363::5:193674559-193676560(-)
Zm00001d025274::10:112164302-112166303(+)
Zm00001d052941::4:205574675-205576676(-)
Zm00001d012221::8:170367956-170369957(-)
Zm00001d028714::1:44015755-44017756(-)
Zm00001d031967::1:208222588-208224589(-)
Zm00001d005742::2:185586862-185588863(+)
Zm00001d043843::3:211668830-211670831(-)
Zm00001d024310::10:63445620-63447621(+)
Zm00001d002339::2:10597559-10599560(-)
Zm00001d034406::1:292047749-292049750(+)
Zm00001d030040::1:101464816-101466817(+)
Zm00001d019987::7:82850386-82852387(+)
Zm00001d009178::8:41100610-41102611(-)
Zm00001d047500::9:132752745-132754746(+)
Zm00001d040147::3:29193988-29195989(-)
Zm00001d007807::2:240021937-240023938(-)
Zm00001d051432::4:158450796-158452797(-)
Zm00001d012609::8:177155151-177157152(+)
Zm00001d033729::1:272363897-272365898(-)
Zm00001d010314::8:109194017-109196018(-)
Zm00001d048698::4:3499322-3501323(+)
Zm00001d046629::9:99654069-99656070(+)
Zm00001d045696::9:33753519-33755520(-)
Zm00001d036788::6:100893119-100895120(-)
Zm00001d029025::1:55177014-55179015(+)
Zm00001d041497::3:124230573-124232574(-)
Zm00001d021136::7:143639065-143641066(+)
Zm00001d022075::7:169510416-169512417(+)
Zm00001d005137::2:160580468-160582469(-)
Zm00001d053738::4:240106548-240108549(+)
Zm00001d034515::1:295335998-295337999(-)
Zm00001d005500::2:176231221-176233222(+)
Zm00001d017345::5:193469305-193471306(+)
Zm00001d022096::7:170208981-170210982(+)
Zm00001d041119::3:98748157-98750158(+)
Zm00001d049449::4:30655433-30657434(+)
Zm00001d049627::4:38063658-38065659(+)
Zm00001d014698::5:59826853-59828854(-)
Zm00001d046174::9:69211138-69213139(-)
Zm00001d015870::5:127459002-127461003(-)
Zm00001d046231::9:73634920-73636921(-)
Zm00001d030148::1:108712958-108714959(+)
Zm00001d009749::8:79540245-79542246(+)
Zm00001d047166::9:120525020-120527021(-)
Zm00001d051178::4:147334223-147336224(+)
Zm00001d048982::4:11450425-11452426(+)
Zm00001d040343::3:39044834-39046835(-)
Zm00001d007799::2:239868555-239870556(-)
Zm00001d033223::1:255084122-255086123(+)
Zm00001d042948::3:184681295-184683296(+)
Zm00001d053819::4:241715541-241717542(-)
Zm00001d034240::1:287652510-287654511(+)
Zm00001d028453::1:35475734-35477735(-)
Zm00001d048411::9:155797913-155799914(-)
Zm00001d015857::5:126862697-126864698(+)
Zm00001d052038::4:177042937-177044938(-)
Zm00001d024811::10:89006497-89008498(+)
Zm00001d040088::3:26987118-26989119(+)
Zm00001d003864::2:63707738-63709739(+)
Zm00001d033309::1:258374030-258376031(-)
Zm00001d024518::10:75759190-75761191(+)
Zm00001d018634::7:1394596-1396597(-)
Zm00001d009522::8:68818805-68820806(-)
Zm00001d006322::2:204526907-204528908(-)
Zm00001d010397::8:112810489-112812490(+)
Zm00001d018653::7:1886280-1888281(-)
Zm00001d032670::1:233734577-233736578(+)
Zm00001d023648::10:13618549-13620550(-)
Zm00001d028541::1:38683820-38685821(-)
Zm00001d038222::6:151955201-151957202(-)
Zm00001d018516::5:222356509-222358510(-)
Zm00001d005183::2:162878337-162880338(-)
Zm00001d022180::7:171989065-171991066(+)
Zm00001d042148::3:153593340-153595341(-)
Zm00001d020063::7:89581750-89583751(-)
Zm00001d032198::1:216781700-216783701(-)
Zm00001d043556::3:203747751-203749752(+)
Zm00001d040899::3:77279159-77281160(-)
Zm00001d025369::10:115864413-115866414(+)
Zm00001d025778::10:129394879-129396880(-)
Zm00001d051686::4:166710379-166712380(+)
Zm00001d038208::6:151702041-151704042(+)
Zm00001d008847::8:22508122-22510123(-)
Zm00001d044273::3:223543250-223545251(-)
Zm00001d034455::1:293447825-293449826(-)
Zm00001d024159::10:51241052-51243053(-)
Zm00001d027967::1:18521178-18523179(+)
Zm00001d038437::6:157259589-157261590(-)
Zm00001d014382::5:43779303-43781304(-)
Zm00001d034776::1:301954545-301956546(+)
Zm00001d031053::1:174884586-174886587(-)
Zm00001d047404::9:129018024-129020025(-)
Zm00001d022629::7:181745554-181747555(-)
Zm00001d022347::7:175974004-175976005(-)
Zm00001d010511::8:118582127-118584128(-)
Zm00001d053109::4:214218076-214220077(-)
Zm00001d031942::1:207635107-207637108(+)
Zm00001d005851::2:190883101-190885102(+)
Zm00001d053749::4:240412599-240414600(+)
Zm00001d035666::6:40033183-40035184(-)
Zm00001d009030::8:30789000-30791001(+)
Zm00001d036356::6:85553809-85555810(+)
Zm00001d037452::6:125851223-125853224(+)
Zm00001d047955::9:146100438-146102439(-)
Zm00001d018819::7:6340955-6342956(+)
Zm00001d051626::4:164956720-164958721(-)
Zm00001d046672::9:101699691-101701692(+)
Zm00001d048284::9:153883349-153885350(-)
Zm00001d039189::6:172191072-172193073(+)
Zm00001d035984::6:64657825-64659826(+)
Zm00001d007365::2:229752721-229754722(+)
Zm00001d048131::9:150566102-150568103(-)
Zm00001d049638::4:38429357-38431358(+)
Zm00001d048012::9:147994039-147996040(-)
Zm00001d049577::4:35899791-35901792(-)
Zm00001d014749::5:61287774-61289775(-)
Zm00001d029429::1:70209979-70211980(+)
Zm00001d018809::7:5837990-5839991(-)
Zm00001d038194::6:151191551-151193552(-)
Zm00001d022360::7:176106092-176108093(+)
Zm00001d053447::4:231904496-231906497(+)
Zm00001d009491::8:67097920-67099921(+)
Zm00001d034840::1:303624652-303626653(+)
Zm00001d014794::5:63459170-63461171(+)
Zm00001d038021::6:145398482-145400483(-)
Zm00001d004209::2:91717493-91719494(-)
Zm00001d052271::4:185509956-185511957(+)
Zm00001d018025::5:212348901-212350902(+)
Zm00001d016659::5:171611803-171613804(+)
Zm00001d049656::4:38884785-38886786(+)
Zm00001d039280::3:970229-972230(+)
Zm00001d016037::5:140916696-140918697(-)
Zm00001d019138::7:18721129-18723130(-)
Zm00001d022463::7:178166550-178168551(-)
Zm00001d006100::2:198159268-198161269(-)
Zm00001d005155::2:161485806-161487807(+)
Zm00001d014473::5:49415322-49417323(-)
Zm00001d053661::4:238370512-238372513(+)
Zm00001d053808::4:241460381-241462382(-)
Zm00001d007163::2:223624676-223626677(-)
Zm00001d042308::3:160131788-160133789(-)
Zm00001d025160::10:106962802-106964803(+)
Zm00001d045352::9:19294922-19296923(-)
Zm00001d014500::5:50467965-50469966(-)
Zm00001d027622::1:9227262-9229263(+)
Zm00001d003683::2:54206317-54208318(-)
Zm00001d012998::5:2896409-2898410(-)
Zm00001d023914::10:27978117-27980118(+)
Zm00001d014601::5:54850920-54852921(-)
Zm00001d045576::9:27089322-27091323(-)
Zm00001d042667::3:176034058-176036059(+)
Zm00001d028128::1:23599840-23601841(+)
Zm00001d014191::5:35771294-35773295(-)
Zm00001d007856::2:240991757-240993758(+)
Zm00001d021482::7:153390074-153392075(-)
Zm00001d025125::10:105470785-105472786(+)
Zm00001d005460::2:174985380-174987381(-)
Zm00001d023990::10:34699589-34701590(-)
Zm00001d010425::8:114510380-114512381(-)
Zm00001d049199::4:20196762-20198763(-)
Zm00001d050816::4:124418118-124420119(+)
Zm00001d007009::2:220146354-220148355(-)
Zm00001d052950::4:206092510-206094511(+)
Zm00001d042807::3:180571525-180573526(-)
Zm00001d007058::2:220980997-220982998(+)
Zm00001d023479::10:6922946-6924947(+)
Zm00001d020352::7:108494850-108496851(+)
Zm00001d016890::5:179450266-179452267(+)
Zm00001d053664::4:238417152-238419153(+)
Zm00001d050916::4:130737520-130739521(-)
Zm00001d020450::7:115282206-115284207(-)
Zm00001d010850::8:130349842-130351843(+)
Zm00001d043998::3:216136767-216138768(+)
Zm00001d015758::5:116964918-116966919(+)
Zm00001d049289::4:24581402-24583403(+)
Zm00001d010372::8:111683877-111685878(+)
Zm00001d032543::1:230039557-230041558(-)
Zm00001d032229::1:217998907-218000908(+)
Zm00001d041124::3:99064803-99066804(-)
Zm00001d004200::2:91148137-91150138(+)
Zm00001d006321::2:204513460-204515461(+)
Zm00001d036402::6:86955263-86957264(-)
Zm00001d025619::10:124228506-124230507(-)
Zm00001d020471::7:116945214-116947215(+)
Zm00001d015248::5:81111954-81113955(+)
Zm00001d005303::2:168783194-168785195(+)
Zm00001d033092::1:250102298-250104299(+)
Zm00001d031707::1:199073201-199075202(+)
Zm00001d014763::5:62082787-62084788(-)
Zm00001d022058::7:169141456-169143457(-)
Zm00001d002373::2:11327657-11329658(+)
Zm00001d029144::1:60430701-60432702(-)
Zm00001d003937::2:70441386-70443387(+)
Zm00001d032668::1:233715307-233717308(+)
Zm00001d036002::6:65320252-65322253(-)
Zm00001d033210::1:254196948-254198949(-)
Zm00001d047676::9:139053377-139055378(-)
Zm00001d033388::1:261273484-261275485(-)
Zm00001d035862::6:57386431-57388432(+)
Zm00001d039549::3:7830689-7832690(-)
Zm00001d017625::5:202093392-202095393(+)
Zm00001d042266::3:158050662-158052663(+)
Zm00001d048372::9:155234401-155236402(-)
Zm00001d002080::2:5514470-5516471(-)
Zm00001d010868::8:131405467-131407468(-)
Zm00001d014031::5:29677972-29679973(+)
Zm00001d038192::6:151107604-151109605(-)
Zm00001d047713::9:139757918-139759919(-)
Zm00001d003147::2:33763018-33765019(+)
Zm00001d024624::10:80768165-80770166(+)
Zm00001d023721::10:16868863-16870864(-)
Zm00001d005958::2:193819829-193821830(-)
Zm00001d034886::1:304713555-304715556(+)
Zm00001d017112::5:185777178-185779179(-)
Zm00001d039656::3:10860308-10862309(+)
Zm00001d021615::7:158115283-158117284(-)
Zm00001d039041::6:169127163-169129164(+)
Zm00001d048252::9:153248994-153250995(+)
Zm00001d046934::9:111764678-111766679(+)
Zm00001d014082::5:31739653-31741654(+)
Zm00001d029632::1:80765872-80767873(-)
Zm00001d013008::5:3152148-3154149(+)
Zm00001d023450::10:5905957-5907958(-)
Zm00001d013652::5:16247049-16249050(+)
Zm00001d042091::3:150529055-150531056(+)
Zm00001d024053::10:40248981-40250982(+)
Zm00001d006700::2:214672099-214674100(+)
Zm00001d013702::5:17941345-17943346(+)
Zm00001d017848::5:208683739-208685740(-)
Zm00001d015058::5:73775287-73777288(-)
Zm00001d023492::10:7310765-7312766(-)
Zm00001d029083::1:57393409-57395410(+)
Zm00001d046846::9:108266454-108268455(-)
Zm00001d010592::8:121233326-121235327(+)
Zm00001d043831::3:211093645-211095646(-)
Zm00001d014348::5:42141977-42143978(+)
Zm00001d028998::1:54252942-54254943(-)
Zm00001d014280::5:39178429-39180430(-)
Zm00001d048926::4:8246520-8248521(-)
Zm00001d036593::6:93919164-93921165(+)
Zm00001d033646::1:269555563-269557564(-)
Zm00001d043462::3:200754819-200756820(+)
Zm00001d017812::5:207514029-207516030(+)
Zm00001d019875::7:71975638-71977639(-)
Zm00001d044049::3:217797998-217799999(+)
Zm00001d035195::6:9104374-9106375(-)
Zm00001d005997::2:194953865-194955866(-)
Zm00001d029978::1:97310123-97312124(+)
Zm00001d024936::10:95792646-95794647(+)
Zm00001d019387::7:31262485-31264486(+)
Zm00001d039522::3:6842266-6844267(-)
Zm00001d006610::2:212550122-212552123(+)
Zm00001d041448::3:120542148-120544149(+)
Zm00001d019048::7:14102391-14104392(+)
Zm00001d039746::3:13653903-13655904(+)
Zm00001d049062::4:14560379-14562380(+)
Zm00001d042847::3:181905099-181907100(-)
Zm00001d013697::5:17803618-17805619(+)
Zm00001d046033::9:57289747-57291748(+)
Zm00001d011900::8:164244267-164246268(-)
Zm00001d016472::5:163703221-163705222(+)
Zm00001d021287::7:147964756-147966757(-)
Zm00001d013377::5:10019423-10021424(-)
Zm00001d020507::7:119759433-119761434(-)
Zm00001d015600::5:100369655-100371656(-)
Zm00001d002441::2:12758638-12760639(-)
Zm00001d007417::2:231169759-231171760(+)
Zm00001d021945::7:166724811-166726812(-)
Zm00001d038193::6:151174934-151176935(+)
Zm00001d017216::5:189162726-189164727(-)
Zm00001d039594::3:8559257-8561258(+)
Zm00001d022265::7:173957083-173959084(-)
Zm00001d010044::8:96678612-96680613(-)
Zm00001d027943::1:18037758-18039759(+)
Zm00001d040979::3:87677199-87679200(-)
Zm00001d026278::10:142735921-142737922(+)
Zm00001d039578::3:8253896-8255897(+)
Zm00001d022152::7:171327451-171329452(-)
Zm00001d033312::1:258657434-258659435(+)
Zm00001d046609::9:98575705-98577706(-)
Zm00001d023818::10:23337758-23339759(+)
Zm00001d015300::5:83326090-83328091(-)
Zm00001d014097::5:32298085-32300086(+)
Zm00001d036609::6:94234300-94236301(+)
Zm00001d016825::5:177537299-177539300(-)
Zm00001d045327::9:19064918-19066919(+)
Zm00001d052719::4:198622417-198624418(+)
Zm00001d005638::2:181613138-181615139(-)
Zm00001d038038::6:145852443-145854444(-)
Zm00001d002384::2:11632808-11634809(+)
Zm00001d033913::1:278407926-278409927(-)
Zm00001d012553::8:176512659-176514660(+)
Zm00001d006606::2:212302159-212304160(+)
Zm00001d037086::6:111752079-111754080(+)
Zm00001d012661::8:178200612-178202613(-)
Zm00001d053724::4:239881765-239883766(-)
Zm00001d006358::2:205686410-205688411(+)
Zm00001d051607::4:164391460-164393461(+)
Zm00001d017043::5:183517011-183519012(+)
Zm00001d044747::9:1104347-1106348(-)
Zm00001d047006::9:115020109-115022110(+)
Zm00001d041346::3:113865246-113867247(-)
Zm00001d048415::9:155896500-155898501(-)
Zm00001d043691::3:207539794-207541795(+)
Zm00001d036624::6:95233027-95235028(+)
Zm00001d028802::1:46831488-46833489(-)
Zm00001d036900::6:105941670-105943671(-)
Zm00001d006036::2:195895794-195897795(-)
Zm00001d043465::3:200802499-200804500(+)
Zm00001d054090::4:246286302-246288303(-)
Zm00001d034320::1:289182075-289184076(-)
Zm00001d029347::1:66822045-66824046(+)
Zm00001d024978::10:97751246-97753247(+)
Zm00001d005539::2:178056778-178058779(+)
Zm00001d018913::7:9138940-9140941(+)
Zm00001d042640::3:174981047-174983048(+)
Zm00001d038955::6:167638573-167640574(-)
Zm00001d042023::3:147719188-147721189(+)
Zm00001d022386::7:176536924-176538925(-)
Zm00001d028038::1:21185777-21187778(+)
Zm00001d014085::5:31921480-31923481(+)
Zm00001d002082::2:5637778-5639779(-)
Zm00001d013055::5:3901972-3903973(-)
Zm00001d029342::1:66635858-66637859(+)
Zm00001d015714::5:110415843-110417844(+)
Zm00001d037027::6:109471193-109473194(-)
Zm00001d021341::7:149328022-149330023(-)
Zm00001d036308::6:83754786-83756787(+)
Zm00001d026088::10:138127926-138129927(+)
Zm00001d026680::10:149775517-149777518(-)
Zm00001d011738::8:160385464-160387465(+)
Zm00001d007819::2:240250822-240252823(+)
Zm00001d007215::2:224901478-224903479(-)
Zm00001d011139::8:140119054-140121055(+)
Zm00001d017384::5:193961082-193963083(+)
Zm00001d004118::2:83748911-83750912(+)
Zm00001d028392::1:33149845-33151846(-)
Zm00001d047808::9:142336393-142338394(-)
Zm00001d036773::6:100237953-100239954(-)
Zm00001d032533::1:229829636-229831637(-)
Zm00001d020417::7:112560996-112562997(-)
Zm00001d026521::10:147486841-147488842(-)
Zm00001d048211::9:152566896-152568897(+)
Zm00001d012733::8:179493974-179495975(+)
Zm00001d022433::7:177638720-177640721(+)
Zm00001d038374::6:155770038-155772039(+)
Zm00001d012770::8:180493312-180495313(-)
Zm00001d021908::7:165766136-165768137(+)
Zm00001d013614::5:15421248-15423249(+)
Zm00001d013834::5:21904913-21906914(+)
Zm00001d051789::4:169866010-169868011(+)
Zm00001d047539::9:134371433-134373434(-)
Zm00001d045088::9:12094060-12096061(+)
Zm00001d023430::10:5411337-5413338(+)
Zm00001d007270::2:226306434-226308435(-)
Zm00001d002483::2:13638358-13640359(+)
Zm00001d004468::2:113827149-113829150(-)
Zm00001d037545::6:128883195-128885196(+)
Zm00001d010138::8:101132855-101134856(+)
Zm00001d028921::1:51587641-51589642(+)
Zm00001d042761::3:179082437-179084438(+)
Zm00001d042158::3:154263905-154265906(+)
Zm00001d024270::10:60597410-60599411(+)
Zm00001d031956::1:207958235-207960236(-)
Zm00001d051033::4:137846012-137848013(-)
Zm00001d018873::7:7920463-7922464(-)
Zm00001d032835::1:239709190-239711191(+)
Zm00001d017686::5:204296650-204298651(+)
Zm00001d016144::5:146554883-146556884(-)
Zm00001d038646::6:161647456-161649457(-)
Zm00001d039826::3:15960751-15962752(-)
Zm00001d052948::4:205899416-205901417(-)
Zm00001d011625::8:156539933-156541934(-)
Zm00001d036883::6:105565893-105567894(-)
Zm00001d033480::1:263887151-263889152(-)
Zm00001d035309::6:20498414-20500415(-)
Zm00001d032090::1:212244822-212246823(-)
Zm00001d019893::7:73475027-73477028(+)
Zm00001d037209::6:115851901-115853902(-)
Zm00001d027532::1:7557184-7559185(+)
Zm00001d010754::8:126886863-126888864(+)
Zm00001d028813::1:47397077-47399078(+)
Zm00001d051599::4:164090177-164092178(-)
Zm00001d048346::9:154822870-154824871(-)
Zm00001d053979::4:244559594-244561595(-)
Zm00001d020412::7:112204044-112206045(-)
Zm00001d029539::1:75378994-75380995(-)
Zm00001d046097::9:63179892-63181893(-)
Zm00001d041073::3:95278629-95280630(+)
Zm00001d049076::4:14930822-14932823(+)
Zm00001d036626::6:95462969-95464970(-)
Zm00001d036897::6:105876697-105878698(-)
Zm00001d005346::2:170383965-170385966(-)
Zm00001d039079::6:169683696-169685697(+)
Zm00001d041495::3:124128413-124130414(+)
Zm00001d017617::5:201807215-201809216(-)
Zm00001d037734::6:135576388-135578389(-)
Zm00001d034618::1:297939498-297941499(-)
Zm00001d004796::2:139871409-139873410(-)
Zm00001d041939::3:144553086-144555087(+)
Zm00001d015985::5:136804207-136806208(+)
Zm00001d006794::2:216883422-216885423(+)
Zm00001d027512::1:7152067-7154068(-)
Zm00001d019311::7:26984585-26986586(+)
Zm00001d041472::3:122366455-122368456(+)
Zm00001d046381::9:85605208-85607209(-)
Zm00001d013583::5:14856585-14858586(-)
Zm00001d041597::3:129187384-129189385(-)
Zm00001d031002::1:172838909-172840910(-)
Zm00001d002937::2:27425887-27427888(-)
Zm00001d013597::5:15094406-15096407(+)
Zm00001d013512::5:13299127-13301128(+)
Zm00001d003251::2:37953090-37955091(-)
Zm00001d046569::9:96327388-96329389(-)
Zm00001d005281::2:167624490-167626491(+)
Zm00001d009004::8:29646773-29648774(+)
Zm00001d032632::1:232558256-232560257(+)
Zm00001d030426::1:131876821-131878822(-)
Zm00001d048907::4:7663652-7665653(-)
Zm00001d037014::6:109114774-109116775(+)
Zm00001d012966::5:2444778-2446779(-)
Zm00001d002602::2:16530979-16532980(+)
Zm00001d047407::9:129147563-129149564(-)
Zm00001d051233::4:149416582-149418583(+)
Zm00001d035092::6:4889896-4891897(+)
Zm00001d025034::10:100656646-100658647(-)
Zm00001d043606::3:204987365-204989366(+)
Zm00001d008596::8:13972322-13974323(-)
Zm00001d023877::10:26071310-26073311(+)
Zm00001d009330::8:56637298-56639299(-)
Zm00001d028671::1:42465415-42467416(-)
Zm00001d051631::4:165118111-165120112(-)
Zm00001d014594::5:54557655-54559656(-)
Zm00001d028542::1:38683902-38685903(+)
Zm00001d003812::2:60527614-60529615(+)
Zm00001d053065::4:211837047-211839048(+)
Zm00001d008407::8:7955054-7957055(+)
Zm00001d025724::10:127576664-127578665(+)
Zm00001d009118::8:37521078-37523079(-)
Zm00001d024148::10:49666476-49668477(+)
Zm00001d011179::8:142098200-142100201(+)
Zm00001d047534::9:134036845-134038846(-)
Zm00001d043052::3:187591347-187593348(+)
Zm00001d038935::6:167251890-167253891(+)
Zm00001d003159::2:33996132-33998133(+)
Zm00001d010141::8:101168616-101170617(+)
Zm00001d021142::7:143937348-143939349(+)
Zm00001d022517::7:179272372-179274373(+)
Zm00001d023552::10:9849663-9851664(-)
Zm00001d038832::6:165378506-165380507(-)
Zm00001d052758::4:199901730-199903731(-)
Zm00001d051885::4:173512956-173514957(-)
Zm00001d027871::1:16009757-16011758(-)
Zm00001d017006::5:182539751-182541752(+)
Zm00001d029118::1:58539500-58541501(-)
Zm00001d003127::2:33156510-33158511(-)
Zm00001d007226::2:225139459-225141460(+)
Zm00001d006924::2:219458699-219460700(-)
Zm00001d040133::3:28851589-28853590(+)
Zm00001d030579::1:145819011-145821012(+)
Zm00001d005338::2:170018081-170020082(-)
Zm00001d026598::10:148709353-148711354(+)
Zm00001d043234::3:192678691-192680692(-)
Zm00001d011877::8:163756148-163758149(+)
Zm00001d042329::3:161492700-161494701(-)
Zm00001d019169::7:20088431-20090432(+)
Zm00001d034440::1:293010615-293012616(-)
Zm00001d011330::8:146956181-146958182(+)
Zm00001d031056::1:175037387-175039388(-)
Zm00001d045956::9:49734108-49736109(+)
Zm00001d028201::1:26040024-26042025(+)
Zm00001d031126::1:178553377-178555378(-)
Zm00001d045472::9:23410949-23412950(-)
Zm00001d033563::1:267269243-267271244(+)
Zm00001d019989::7:83152742-83154743(+)
Zm00001d050993::4:135915081-135917082(-)
Zm00001d007581::2:235124189-235126190(-)
Zm00001d023710::10:16558447-16560448(+)
Zm00001d017768::5:206253574-206255575(-)
Zm00001d007684::2:237388892-237390893(-)
Zm00001d042742::3:178640160-178642161(-)
Zm00001d020629::7:125591747-125593748(+)
Zm00001d030305::1:121210310-121212311(+)
Zm00001d050921::4:131332046-131334047(-)
Zm00001d017139::5:186712245-186714246(-)
Zm00001d047612::9:137008283-137010284(-)
Zm00001d014924::5:68747841-68749842(-)
Zm00001d006071::2:197415996-197417997(+)
Zm00001d033549::1:266747353-266749354(+)
Zm00001d046549::9:95428601-95430602(-)
Zm00001d018133::5:215033160-215035161(+)
Zm00001d002397::2:11955587-11957588(+)
Zm00001d007567::2:235019174-235021175(-)
Zm00001d021545::7:155506484-155508485(+)
Zm00001d013812::5:21281382-21283383(+)
Zm00001d032803::1:238799470-238801471(-)
Zm00001d025100::10:104026248-104028249(-)
Zm00001d041376::3:114784720-114786721(+)
Zm00001d017193::5:188498763-188500764(-)
Zm00001d045844::9:43308175-43310176(+)
Zm00001d007253::2:225740090-225742091(+)
Zm00001d040301::3:36562689-36564690(-)
Zm00001d038667::6:162266728-162268729(+)
Zm00001d040581::3:51338411-51340412(+)
Zm00001d039299::3:1289082-1291083(+)
Zm00001d023296::10:2278799-2280800(-)
Zm00001d018600::7:470484-472485(+)
Zm00001d034494::1:294630346-294632347(+)
Zm00001d023504::10:7634179-7636180(-)
Zm00001d042291::3:159304744-159306745(+)
Zm00001d043185::3:190864998-190866999(+)
Zm00001d010714::8:125363001-125365002(-)
Zm00001d022147::7:171241777-171243778(-)
Zm00001d020359::7:109037309-109039310(-)
Zm00001d011199::8:142758589-142760590(-)
Zm00001d020853::7:134782766-134784767(-)
Zm00001d053783::4:240988402-240990403(+)
Zm00001d033129::1:251629517-251631518(+)
Zm00001d030306::1:121222065-121224066(+)
Zm00001d043835::3:211256739-211258740(+)
Zm00001d028096::1:22891197-22893198(-)
Zm00001d038487::6:158512059-158514060(-)
Zm00001d019710::7:53102737-53104738(-)
Zm00001d014692::5:59277508-59279509(-)
Zm00001d006190::2:201039672-201041673(-)
Zm00001d012394::8:173524589-173526590(-)
Zm00001d051544::4:162021246-162023247(-)
Zm00001d005587::2:179824884-179826885(+)
Zm00001d006922::2:219452267-219454268(-)
Zm00001d051860::4:172523930-172525931(+)
Zm00001d036077::6:70917609-70919610(+)
Zm00001d004053::2:79771542-79773543(+)
Zm00001d020461::7:116266221-116268222(+)
Zm00001d012446::8:174699053-174701054(-)
Zm00001d021150::7:144131747-144133748(-)
Zm00001d021512::7:154607685-154609686(+)
Zm00001d053283::4:223932079-223934080(+)
Zm00001d034308::1:288949293-288951294(+)
Zm00001d024601::10:80000517-80002518(+)
Zm00001d025624::10:124378866-124380867(+)
Zm00001d034610::1:297803078-297805079(-)
Zm00001d025021::10:100007743-100009744(-)
Zm00001d037266::6:118732598-118734599(+)
Zm00001d021828::7:163887389-163889390(-)
Zm00001d048318::9:154461593-154463594(+)
Zm00001d050963::4:133978994-133980995(-)
Zm00001d042920::3:183961674-183963675(+)
Zm00001d013543::5:13960550-13962551(+)
Zm00001d005240::2:165398470-165400471(-)
Zm00001d048857::4:6478629-6480630(+)
Zm00001d005538::2:177984991-177986992(+)
Zm00001d015209::5:79497281-79499282(+)
Zm00001d014327::5:41087157-41089158(+)
Zm00001d038333::6:154785767-154787768(-)
Zm00001d026206::10:140898618-140900619(-)
Zm00001d006040::2:196140702-196142703(+)
Zm00001d049760::4:43401011-43403012(-)
Zm00001d034083::1:283632892-283634893(+)
Zm00001d029132::1:59748778-59750779(+)
Zm00001d046180::9:69830860-69832861(+)
Zm00001d034023::1:281356464-281358465(-)
Zm00001d032790::1:238227385-238229386(-)
Zm00001d009014::8:30169695-30171696(+)
Zm00001d042870::3:182557349-182559350(+)
Zm00001d024286::10:61734677-61736678(-)
Zm00001d032010::1:209336529-209338530(+)
Zm00001d022131::7:170938701-170940702(-)
Zm00001d022321::7:175375209-175377210(-)
Zm00001d053676::4:238848584-238850585(-)
Zm00001d013819::5:21431158-21433159(-)
Zm00001d018263::5:217597313-217599314(+)
Zm00001d039873::3:17364496-17366497(-)
Zm00001d025407::10:117686382-117688383(-)
Zm00001d026189::10:140555384-140557385(+)
Zm00001d029530::1:75048710-75050711(-)
Zm00001d040286::3:35728064-35730065(-)
Zm00001d042421::3:166644067-166646068(-)
Zm00001d032304::1:221390693-221392694(+)
Zm00001d018667::7:2190453-2192454(+)
Zm00001d026089::10:138144640-138146641(-)
Zm00001d042349::3:162505517-162507518(-)
Zm00001d051157::4:146410400-146412401(-)
Zm00001d053751::4:240455984-240457985(-)
Zm00001d047946::9:145957661-145959662(-)
Zm00001d045121::9:13440980-13442981(+)
Zm00001d005228::2:164597389-164599390(-)
Zm00001d039113::6:170248984-170250985(-)
Zm00001d045812::9:40939027-40941028(-)
Zm00001d014005::5:28296125-28298126(+)
Zm00001d012240::8:170776308-170778309(+)
Zm00001d018911::7:8989058-8991059(-)
Zm00001d010859::8:130745434-130747435(+)
Zm00001d038166::6:150262494-150264495(-)
Zm00001d029324::1:65944516-65946517(-)
Zm00001d009509::8:68251045-68253046(+)
Zm00001d010392::8:112613186-112615187(-)
Zm00001d018011::5:211983683-211985684(-)
Zm00001d004595::2:120894145-120896146(-)
Zm00001d015245::5:81050051-81052052(+)
Zm00001d053719::4:239825554-239827555(-)
Zm00001d041753::3:135988600-135990601(-)
Zm00001d020790::7:132793016-132795017(+)
Zm00001d022209::7:172899465-172901466(+)
Zm00001d041607::3:129574113-129576114(-)
Zm00001d026287::10:142870297-142872298(-)
Zm00001d041395::3:116052136-116054137(+)
Zm00001d012895::5:1717561-1719562(-)
Zm00001d048482::9:157057857-157059858(+)
Zm00001d043049::3:187418003-187420004(+)
Zm00001d042211::3:156126970-156128971(-)
Zm00001d045448::9:22514650-22516651(+)
Zm00001d048442::9:156491845-156493846(-)
Zm00001d015151::5:77098445-77100446(+)
Zm00001d042427::3:166935302-166937303(-)
Zm00001d050873::4:127917851-127919852(-)
Zm00001d033704::1:271710380-271712381(-)
Zm00001d041758::3:136141615-136143616(-)
Zm00001d036351::6:85211877-85213878(+)
Zm00001d009631::8:73932010-73934011(-)
Zm00001d050139::4:68415617-68417618(-)
Zm00001d020985::7:139303503-139305504(+)
Zm00001d015094::5:75257500-75259501(+)
Zm00001d011706::8:159304873-159306874(+)
Zm00001d022176::7:171751146-171753147(-)
Zm00001d043827::3:211031208-211033209(+)
Zm00001d012996::5:2889876-2891877(-)
Zm00001d028955::1:52848681-52850682(+)
Zm00001d017143::5:186765256-186767257(-)
Zm00001d029466::1:72002568-72004569(+)
Zm00001d037236::6:117246595-117248596(+)
Zm00001d051498::4:160457814-160459815(+)
Zm00001d035752::6:45354940-45356941(+)
Zm00001d024813::10:89232457-89234458(+)
Zm00001d009426::8:63978469-63980470(+)
Zm00001d037422::6:125047731-125049732(+)
Zm00001d007839::2:240605189-240607190(+)
Zm00001d010590::8:121147910-121149911(-)
Zm00001d012339::8:172715719-172717720(+)
Zm00001d025590::10:123327618-123329619(-)
Zm00001d008264::8:3419583-3421584(-)
Zm00001d010967::8:135267192-135269193(+)
Zm00001d045257::9:17238789-17240790(-)
Zm00001d014926::5:68755888-68757889(-)
Zm00001d031293::1:185502756-185504757(+)
Zm00001d016861::5:178508208-178510209(+)
Zm00001d021191::7:145444134-145446135(+)
Zm00001d041375::3:114714823-114716824(-)
Zm00001d043907::3:213524090-213526091(-)
Zm00001d019926::7:76714995-76716996(-)
Zm00001d027714::1:11879751-11881752(+)
Zm00001d038155::6:149718870-149720871(-)
Zm00001d023237::10:1100373-1102374(-)
Zm00001d019988::7:83023221-83025222(-)
Zm00001d032130::1:213956220-213958221(+)
Zm00001d047472::9:131246831-131248832(+)
Zm00001d008446::8:8812761-8814762(+)
Zm00001d019370::7:30360010-30362011(+)
Zm00001d051929::4:174761285-174763286(-)
Zm00001d033099::1:250184944-250186945(-)
Zm00001d036711::6:98379930-98381931(+)
Zm00001d010708::8:125232825-125234826(+)
Zm00001d023807::10:22620738-22622739(+)
Zm00001d032467::1:227646794-227648795(+)
Zm00001d031475::1:191369097-191371098(+)
Zm00001d018891::7:8493803-8495804(-)
Zm00001d037941::6:142910754-142912755(-)
Zm00001d012702::8:178933507-178935508(+)
Zm00001d042746::3:178827993-178829994(+)
Zm00001d020191::7:98587776-98589777(+)
Zm00001d010880::8:131985031-131987032(+)
Zm00001d038928::6:167160957-167162958(-)
Zm00001d004052::2:79609444-79611445(+)
Zm00001d037968::6:143836487-143838488(-)
Zm00001d018730::7:3300878-3302879(+)
Zm00001d031227::1:182702812-182704813(+)
Zm00001d010783::8:127619946-127621947(-)
Zm00001d053636::4:237930404-237932405(-)
Zm00001d006738::2:215633818-215635819(+)
Zm00001d025002::10:98772177-98774178(-)
Zm00001d007401::2:230856118-230858119(-)
Zm00001d008173::8:178284-180285(-)
Zm00001d026475::10:146666857-146668858(-)
Zm00001d043834::3:211159635-211161636(-)
Zm00001d012886::5:1607172-1609173(-)
Zm00001d042801::3:180265522-180267523(+)
Zm00001d006295::2:203937421-203939422(-)
Zm00001d007698::2:237631849-237633850(-)
Zm00001d004839::2:143073364-143075365(+)
Zm00001d019288::7:25853261-25855262(-)
Zm00001d014058::5:30936314-30938315(+)
Zm00001d039239::3:377550-379551(+)
Zm00001d049041::4:13605200-13607201(-)
Zm00001d018651::7:1793082-1795083(-)
Zm00001d023969::10:32588479-32590480(-)
Zm00001d002537::2:14981345-14983346(+)
Zm00001d032024::1:209719546-209721547(+)
Zm00001d017862::5:209089559-209091560(+)
Zm00001d043527::3:202756524-202758525(-)
Zm00001d020900::7:135893652-135895653(-)
Zm00001d018243::5:217273262-217275263(-)
Zm00001d021504::7:154244588-154246589(+)
Zm00001d008884::8:23825584-23827585(-)
Zm00001d018187::5:216021911-216023912(-)
Zm00001d046583::9:97238010-97240011(-)
Zm00001d009326::8:56106195-56108196(+)
Zm00001d016459::5:163069832-163071833(-)
Zm00001d021421::7:151711715-151713716(-)
Zm00001d051430::4:158329790-158331791(+)
Zm00001d047720::9:139934405-139936406(-)
Zm00001d011992::8:166021024-166023025(-)
Zm00001d027709::1:11669670-11671671(+)
Zm00001d031514::1:192436956-192438957(-)
Zm00001d033218::1:254678059-254680060(-)
Zm00001d022585::7:180351680-180353681(-)
Zm00001d014928::5:68766153-68768154(+)
Zm00001d013780::5:19945586-19947587(+)
Zm00001d025687::10:126204649-126206650(+)
Zm00001d027429::1:5105317-5107318(+)
Zm00001d053919::4:243651341-243653342(-)
Zm00001d029048::1:56092744-56094745(+)
Zm00001d047828::9:142631451-142633452(-)
Zm00001d026687::10:149950651-149952652(-)
Zm00001d014969::5:70571393-70573394(+)
Zm00001d032837::1:239717426-239719427(+)
Zm00001d019219::7:22319819-22321820(-)
Zm00001d023465::10:6431513-6433514(-)
Zm00001d048839::4:6206616-6208617(-)
Zm00001d009653::8:74611087-74613088(+)
Zm00001d039272::3:896136-898137(+)
Zm00001d049605::4:37184669-37186670(+)
Zm00001d048256::9:153318052-153320053(-)
Zm00001d047354::9:127350490-127352491(-)
Zm00001d028622::1:41161689-41163690(-)
Zm00001d020963::7:138055876-138057877(+)
Zm00001d049224::4:21642545-21644546(+)
Zm00001d017429::5:195835470-195837471(-)
Zm00001d026091::10:138159193-138161194(+)
```
