## Supplementary material for "A comprehensive map of preferentially located motifs reveals distinct proximal *cis*-regulatory elements in plants": AAACCCA_containing_gene_set.txt

```
#Occurences of AAACCCA between -45 and 30 (positions relative to the transcription start site)
#488 sequences with AAACCCA in this interval
#1.89% of the sequences in promoter set with AAACCCA (set with 25847 sequences)
Zm00001d011123::8:139677121-139679122(-)
Zm00001d002865::2:25004467-25006468(-)
Zm00001d039904::3:18860312-18862313(+)
Zm00001d003038::2:30073293-30075294(-)
Zm00001d020345::7:108131663-108133664(+)
Zm00001d044353::3:225680220-225682221(+)
Zm00001d024841::10:90402303-90404304(+)
Zm00001d048236::9:152965392-152967393(-)
Zm00001d041995::3:146871395-146873396(-)
Zm00001d053664::4:238417152-238419153(+)
Zm00001d038198::6:151371441-151373442(-)
Zm00001d034703::1:300279965-300281966(-)
Zm00001d032674::1:233753500-233755501(+)
Zm00001d014723::5:60602966-60604967(-)
Zm00001d031514::1:192436956-192438957(-)
Zm00001d026521::10:147486841-147488842(-)
Zm00001d009330::8:56637298-56639299(-)
Zm00001d040193::3:31641224-31643225(-)
Zm00001d039594::3:8559257-8561258(+)
Zm00001d011348::8:147534593-147536594(-)
Zm00001d049817::4:45997215-45999216(-)
Zm00001d028299::1:29669836-29671837(+)
Zm00001d032637::1:232699089-232701090(-)
Zm00001d021893::7:165542161-165544162(-)
Zm00001d042373::3:163720448-163722449(+)
Zm00001d029429::1:70209979-70211980(+)
Zm00001d017284::5:191688980-191690981(+)
Zm00001d017153::5:187155047-187157048(-)
Zm00001d016365::5:159337513-159339514(-)
Zm00001d027848::1:15125344-15127345(-)
Zm00001d050304::4:80216700-80218701(+)
Zm00001d028153::1:24327397-24329398(+)
Zm00001d051364::4:155995223-155997224(-)
Zm00001d031422::1:189579402-189581403(+)
Zm00001d033595::1:268071262-268073263(+)
Zm00001d003556::2:47901424-47903425(-)
Zm00001d043301::3:195089194-195091195(-)
Zm00001d027523::1:7393483-7395484(+)
Zm00001d013824::5:21485104-21487105(+)
Zm00001d012228::8:170457218-170459219(+)
Zm00001d053065::4:211837047-211839048(+)
Zm00001d019093::7:15935955-15937956(-)
Zm00001d014043::5:30424552-30426553(-)
Zm00001d033714::1:271993040-271995041(+)
Zm00001d022072::7:169442212-169444213(-)
Zm00001d008706::8:17460048-17462049(+)
Zm00001d052763::4:199997077-199999078(-)
Zm00001d034407::1:292054647-292056648(-)
Zm00001d021371::7:150148939-150150940(-)
Zm00001d024403::10:68998623-69000624(+)
Zm00001d010579::8:120810943-120812944(-)
Zm00001d013962::5:26408568-26410569(+)
Zm00001d003291::2:38953502-38955503(+)
Zm00001d026487::10:146902509-146904510(-)
Zm00001d016736::5:174725524-174727525(-)
Zm00001d022058::7:169141456-169143457(-)
Zm00001d028204::1:26172272-26174273(+)
Zm00001d014804::5:63814099-63816100(+)
Zm00001d025919::10:133757985-133759986(+)
Zm00001d043691::3:207539794-207541795(+)
Zm00001d010030::8:96116339-96118340(+)
Zm00001d010141::8:101168616-101170617(+)
Zm00001d045538::9:25845088-25847089(+)
Zm00001d021512::7:154607685-154609686(+)
Zm00001d039335::3:2037255-2039256(+)
Zm00001d002812::2:23396257-23398258(+)
Zm00001d005240::2:165398470-165400471(-)
Zm00001d007270::2:226306434-226308435(-)
Zm00001d049785::4:44632075-44634076(+)
Zm00001d021823::7:163782349-163784350(-)
Zm00001d020432::7:113908569-113910570(-)
Zm00001d009077::8:34969759-34971760(-)
Zm00001d032058::1:211059974-211061975(-)
Zm00001d021482::7:153390074-153392075(-)
Zm00001d005325::2:169617890-169619891(+)
Zm00001d034856::1:303908034-303910035(-)
Zm00001d014876::5:66779461-66781462(-)
Zm00001d002168::2:7091557-7093558(-)
Zm00001d041049::3:92905762-92907763(+)
Zm00001d010039::8:96544033-96546034(+)
Zm00001d034240::1:287652510-287654511(+)
Zm00001d053018::4:209377564-209379565(+)
Zm00001d034618::1:297939498-297941499(-)
Zm00001d004661::2:127003847-127005848(+)
Zm00001d032112::1:213422964-213424965(+)
Zm00001d022152::7:171327451-171329452(-)
Zm00001d026518::10:147473168-147475169(+)
Zm00001d014005::5:28296125-28298126(+)
Zm00001d014601::5:54850920-54852921(-)
Zm00001d033648::1:269564842-269566843(+)
Zm00001d020728::7:130389362-130391363(+)
Zm00001d033543::1:266534075-266536076(+)
Zm00001d048012::9:147994039-147996040(-)
Zm00001d003518::2:46392080-46394081(-)
Zm00001d052758::4:199901730-199903731(-)
Zm00001d047746::9:140706939-140708940(-)
Zm00001d039547::3:7811065-7813066(+)
Zm00001d019283::7:25503348-25505349(-)
Zm00001d007760::2:239092547-239094548(-)
Zm00001d008997::8:29226271-29228272(+)
Zm00001d016712::5:173429810-173431811(+)
Zm00001d010914::8:133300073-133302074(-)
Zm00001d021225::7:146554738-146556739(-)
Zm00001d031925::1:206931025-206933026(+)
Zm00001d012221::8:170367956-170369957(-)
Zm00001d011900::8:164244267-164246268(-)
Zm00001d039085::6:169717146-169719147(+)
Zm00001d016349::5:158777216-158779217(+)
Zm00001d040203::3:31846794-31848795(-)
Zm00001d003655::2:52476807-52478808(+)
Zm00001d042905::3:183566509-183568510(+)
Zm00001d043494::3:201750046-201752047(+)
Zm00001d052198::4:183150465-183152466(+)
Zm00001d027595::1:8660345-8662346(+)
Zm00001d047759::9:141089624-141091625(+)
Zm00001d045956::9:49734108-49736109(+)
Zm00001d002403::2:12027454-12029455(-)
Zm00001d045774::9:38443090-38445091(-)
Zm00001d004139::2:85803001-85805002(-)
Zm00001d051119::4:144249357-144251358(-)
Zm00001d009708::8:77016835-77018836(-)
Zm00001d018028::5:212371078-212373079(+)
Zm00001d033136::1:251753156-251755157(+)
Zm00001d019898::7:73678034-73680035(+)
Zm00001d023962::10:32093741-32095742(-)
Zm00001d028593::1:40161346-40163347(+)
Zm00001d012846::5:1069925-1071926(+)
Zm00001d013658::5:16524944-16526945(-)
Zm00001d047354::9:127350490-127352491(-)
Zm00001d006923::2:219458699-219460700(-)
Zm00001d019866::7:71134173-71136174(-)
Zm00001d025538::10:121717239-121719240(+)
Zm00001d038312::6:154177259-154179260(+)
Zm00001d037981::6:144128639-144130640(-)
Zm00001d041753::3:135988600-135990601(-)
Zm00001d028513::1:37761351-37763352(+)
Zm00001d031061::1:175175565-175177566(-)
Zm00001d039341::3:2119288-2121289(-)
Zm00001d008571::8:13321289-13323290(-)
Zm00001d030392::1:128916006-128918007(-)
Zm00001d010062::8:97858200-97860201(-)
Zm00001d008227::8:1967499-1969500(+)
Zm00001d015499::5:93925854-93927855(+)
Zm00001d014602::5:54873805-54875806(-)
Zm00001d041376::3:114784720-114786721(+)
Zm00001d048907::4:7663652-7665653(-)
Zm00001d023865::10:25420834-25422835(-)
Zm00001d019187::7:20845397-20847398(-)
Zm00001d035309::6:20498414-20500415(-)
Zm00001d043548::3:203550023-203552024(-)
Zm00001d012664::8:178282787-178284788(+)
Zm00001d013278::5:7714413-7716414(-)
Zm00001d051478::4:160007766-160009767(-)
Zm00001d023436::10:5474690-5476691(+)
Zm00001d046274::9:77377122-77379123(-)
Zm00001d021023::7:140687641-140689642(-)
Zm00001d021048::7:141206350-141208351(-)
Zm00001d047238::9:123560981-123562982(-)
Zm00001d031511::1:192367284-192369285(-)
Zm00001d008310::8:4831235-4833236(+)
Zm00001d048427::9:156041265-156043266(+)
Zm00001d039181::6:172039147-172041148(-)
Zm00001d025291::10:112918309-112920310(+)
Zm00001d028119::1:23364055-23366056(+)
Zm00001d014785::5:63014958-63016959(+)
Zm00001d006323::2:204591874-204593875(+)
Zm00001d007017::2:220219221-220221222(-)
Zm00001d021236::7:146663993-146665994(-)
Zm00001d020036::7:87374492-87376493(+)
Zm00001d016890::5:179450266-179452267(+)
Zm00001d003251::2:37953090-37955091(-)
Zm00001d046302::9:79385873-79387874(+)
Zm00001d024594::10:79725496-79727497(+)
Zm00001d034071::1:283091948-283093949(-)
Zm00001d036045::6:68230161-68232162(+)
Zm00001d039956::3:20570933-20572934(-)
Zm00001d045348::9:19264953-19266954(+)
Zm00001d005851::2:190883101-190885102(+)
Zm00001d028098::1:22958574-22960575(+)
Zm00001d050106::4:65976463-65978464(-)
Zm00001d015571::5:98864960-98866961(+)
Zm00001d037266::6:118732598-118734599(+)
Zm00001d033504::1:264698627-264700628(-)
Zm00001d019186::7:20832095-20834096(+)
Zm00001d007577::2:235097941-235099942(-)
Zm00001d017345::5:193469305-193471306(+)
Zm00001d048857::4:6478629-6480630(+)
Zm00001d032748::1:237181648-237183649(-)
Zm00001d005011::2:153727209-153729210(-)
Zm00001d036879::6:105513747-105515748(+)
Zm00001d008610::8:14452563-14454564(-)
Zm00001d054004::4:245031044-245033045(-)
Zm00001d010599::8:121510467-121512468(-)
Zm00001d034932::1:306079342-306081343(-)
Zm00001d019926::7:76714995-76716996(-)
Zm00001d018667::7:2190453-2192454(+)
Zm00001d032552::1:230243409-230245410(-)
Zm00001d046755::9:104448238-104450239(-)
Zm00001d052260::4:185140692-185142693(-)
Zm00001d002553::2:15279680-15281681(+)
Zm00001d007215::2:224901478-224903479(-)
Zm00001d009373::8:60722268-60724269(+)
Zm00001d004709::2:132766207-132768208(-)
Zm00001d015086::5:74955844-74957845(-)
Zm00001d002533::2:14890004-14892005(+)
Zm00001d050993::4:135915081-135917082(-)
Zm00001d040980::3:87907334-87909335(-)
Zm00001d012928::5:2161232-2163233(+)
Zm00001d033778::1:273541746-273543747(+)
Zm00001d029417::1:69628127-69630128(-)
Zm00001d032492::1:228330712-228332713(+)
Zm00001d050723::4:118822421-118824422(-)
Zm00001d044593::3:232905738-232907739(-)
Zm00001d043244::3:193002685-193004686(-)
Zm00001d035337::6:22135533-22137534(-)
Zm00001d041657::3:132174644-132176645(+)
Zm00001d038045::6:145987034-145989035(+)
Zm00001d038540::6:159602237-159604238(-)
Zm00001d006507::2:210171818-210173819(-)
Zm00001d015865::5:127124991-127126992(-)
Zm00001d014679::5:58660856-58662857(-)
Zm00001d013147::5:5421379-5423380(-)
Zm00001d012339::8:172715719-172717720(+)
Zm00001d017598::5:201222743-201224744(+)
Zm00001d020256::7:102402559-102404560(+)
Zm00001d007807::2:240021937-240023938(-)
Zm00001d023648::10:13618549-13620550(-)
Zm00001d005460::2:174985380-174987381(-)
Zm00001d043905::3:213456534-213458535(+)
Zm00001d032024::1:209719546-209721547(+)
Zm00001d003653::2:52008618-52010619(+)
Zm00001d038396::6:156305430-156307431(+)
Zm00001d023969::10:32588479-32590480(-)
Zm00001d013339::5:8898202-8900203(+)
Zm00001d031942::1:207635107-207637108(+)
Zm00001d007489::2:232846777-232848778(-)
Zm00001d015209::5:79497281-79499282(+)
Zm00001d034251::1:287920113-287922114(+)
Zm00001d048201::9:152367765-152369766(+)
Zm00001d043112::3:189492178-189494179(+)
Zm00001d033092::1:250102298-250104299(+)
Zm00001d033821::1:274775911-274777912(-)
Zm00001d011619::8:156246028-156248029(+)
Zm00001d015495::5:93671619-93673620(+)
Zm00001d023235::10:1048217-1050218(+)
Zm00001d036878::6:105490363-105492364(+)
Zm00001d045221::9:16491574-16493575(-)
Zm00001d029794::1:87313478-87315479(+)
Zm00001d012998::5:2896409-2898410(-)
Zm00001d049606::4:37198045-37200046(-)
Zm00001d035056::6:3357157-3359158(-)
Zm00001d005156::2:161499121-161501122(-)
Zm00001d039522::3:6842266-6844267(-)
Zm00001d009997::8:93878563-93880564(-)
Zm00001d053251::4:222319732-222321733(-)
Zm00001d045607::9:28661748-28663749(+)
Zm00001d044999::9:9675504-9677505(-)
Zm00001d016163::5:147966631-147968632(+)
Zm00001d039826::3:15960751-15962752(-)
Zm00001d029038::1:55698012-55700013(-)
Zm00001d018873::7:7920463-7922464(-)
Zm00001d041497::3:124230573-124232574(-)
Zm00001d010918::8:133383400-133385401(+)
Zm00001d048531::9:157942145-157944146(-)
Zm00001d041785::3:138020742-138022743(+)
Zm00001d042455::3:168348864-168350865(-)
Zm00001d018072::5:213778781-213780782(-)
Zm00001d053975::4:244504666-244506667(+)
Zm00001d012131::8:168614377-168616378(+)
Zm00001d005707::2:184026673-184028674(-)
Zm00001d016196::5:150139734-150141735(+)
Zm00001d029576::1:77167339-77169340(+)
Zm00001d032229::1:217998907-218000908(+)
Zm00001d004468::2:113827149-113829150(-)
Zm00001d001968::2:3657522-3659523(+)
Zm00001d043827::3:211031208-211033209(+)
Zm00001d029125::1:59071367-59073368(-)
Zm00001d025071::10:102504930-102506931(+)
Zm00001d010866::8:131151094-131153095(-)
Zm00001d030755::1:158278015-158280016(-)
Zm00001d036711::6:98379930-98381931(+)
Zm00001d038927::6:167154735-167156736(-)
Zm00001d051321::4:154080628-154082629(+)
Zm00001d022517::7:179272372-179274373(+)
Zm00001d017139::5:186712245-186714246(-)
Zm00001d036834::6:103293394-103295395(-)
Zm00001d046202::9:71567845-71569846(+)
Zm00001d012807::5:484276-486277(-)
Zm00001d052918::4:204773270-204775271(-)
Zm00001d016861::5:178508208-178510209(+)
Zm00001d029353::1:67116359-67118360(-)
Zm00001d026083::10:138052629-138054630(+)
Zm00001d039448::3:4609408-4611409(-)
Zm00001d024595::10:79812005-79814006(+)
Zm00001d047539::9:134371433-134373434(-)
Zm00001d028542::1:38683902-38685903(+)
Zm00001d010146::8:101397198-101399199(-)
Zm00001d029531::1:75100659-75102660(-)
Zm00001d023431::10:5426972-5428973(-)
Zm00001d014786::5:63032366-63034367(-)
Zm00001d012237::8:170723234-170725235(+)
Zm00001d032921::1:243103732-243105733(+)
Zm00001d031331::1:186313042-186315043(+)
Zm00001d024601::10:80000517-80002518(+)
Zm00001d023608::10:11913063-11915064(-)
Zm00001d032618::1:232257645-232259646(-)
Zm00001d047946::9:145957661-145959662(-)
Zm00001d031854::1:204235026-204237027(+)
Zm00001d031024::1:174051788-174053789(-)
Zm00001d029632::1:80765872-80767873(-)
Zm00001d038208::6:151702041-151704042(+)
Zm00001d045617::9:28908069-28910070(+)
Zm00001d024270::10:60597410-60599411(+)
Zm00001d036900::6:105941670-105943671(-)
Zm00001d024353::10:66258892-66260893(+)
Zm00001d017059::5:184133866-184135867(+)
Zm00001d008221::8:1654967-1656968(+)
Zm00001d038807::6:164810959-164812960(+)
Zm00001d048215::9:152593375-152595376(+)
Zm00001d006698::2:214593339-214595340(+)
Zm00001d018130::5:214937675-214939676(+)
Zm00001d034406::1:292047749-292049750(+)
Zm00001d012092::8:168112177-168114178(+)
Zm00001d002360::2:10839050-10841051(-)
Zm00001d020561::7:122326403-122328404(+)
Zm00001d003864::2:63707738-63709739(+)
Zm00001d007341::2:229192298-229194299(+)
Zm00001d039184::6:172146498-172148499(+)
Zm00001d024756::10:86473434-86475435(-)
Zm00001d021191::7:145444134-145446135(+)
Zm00001d019370::7:30360010-30362011(+)
Zm00001d021385::7:150622823-150624824(+)
Zm00001d028201::1:26040024-26042025(+)
Zm00001d044535::3:231194611-231196612(+)
Zm00001d037829::6:138959834-138961835(-)
Zm00001d045257::9:17238789-17240790(-)
Zm00001d048180::9:151799416-151801417(+)
Zm00001d024344::10:65887327-65889328(-)
Zm00001d003511::2:46294671-46296672(-)
Zm00001d037393::6:124237436-124239437(-)
Zm00001d012196::8:169918469-169920470(+)
Zm00001d043669::3:206836509-206838510(-)
Zm00001d035693::6:41342107-41344108(-)
Zm00001d005997::2:194953865-194955866(-)
Zm00001d009118::8:37521078-37523079(-)
Zm00001d016783::5:175769560-175771561(-)
Zm00001d015156::5:77352650-77354651(-)
Zm00001d008871::8:23385319-23387320(+)
Zm00001d012750::8:179692983-179694984(-)
Zm00001d018472::5:221374924-221376925(-)
Zm00001d013008::5:3152148-3154149(+)
Zm00001d006924::2:219458699-219460700(-)
Zm00001d033876::1:277129406-277131407(+)
Zm00001d043556::3:203747751-203749752(+)
Zm00001d008264::8:3419583-3421584(-)
Zm00001d035815::6:52061788-52063789(+)
Zm00001d043762::3:209234844-209236845(-)
Zm00001d042582::3:172729277-172731278(+)
Zm00001d043272::3:193967560-193969561(-)
Zm00001d050464::4:90535098-90537099(-)
Zm00001d040113::3:28019603-28021604(-)
Zm00001d019169::7:20088431-20090432(+)
Zm00001d004768::2:137852054-137854055(+)
Zm00001d029497::1:73246277-73248278(-)
Zm00001d025958::10:134778921-134780922(-)
Zm00001d003112::2:32660529-32662530(+)
Zm00001d035666::6:40033183-40035184(-)
Zm00001d001894::2:2489776-2491777(+)
Zm00001d042712::3:177901036-177903037(+)
Zm00001d030834::1:162278163-162280164(+)
Zm00001d047762::9:141214360-141216361(-)
Zm00001d025369::10:115864413-115866414(+)
Zm00001d033578::1:267643349-267645350(+)
Zm00001d032010::1:209336529-209338530(+)
Zm00001d013223::5:6727375-6729376(-)
Zm00001d042746::3:178827993-178829994(+)
Zm00001d030305::1:121210310-121212311(+)
Zm00001d017676::5:203878980-203880981(+)
Zm00001d011565::8:154587967-154589968(-)
Zm00001d049627::4:38063658-38065659(+)
Zm00001d018819::7:6340955-6342956(+)
Zm00001d032256::1:219174092-219176093(-)
Zm00001d018047::5:212827115-212829116(+)
Zm00001d048100::9:150169547-150171548(-)
Zm00001d005692::2:183563862-183565863(-)
Zm00001d028073::1:21988679-21990680(+)
Zm00001d034840::1:303624652-303626653(+)
Zm00001d045293::9:18060756-18062757(+)
Zm00001d051713::4:167832251-167834252(-)
Zm00001d047823::9:142605708-142607709(-)
Zm00001d044459::3:228696373-228698374(+)
Zm00001d011812::8:161928594-161930595(-)
Zm00001d010859::8:130745434-130747435(+)
Zm00001d026429::10:145712439-145714440(+)
Zm00001d042801::3:180265522-180267523(+)
Zm00001d010149::8:101501618-101503619(-)
Zm00001d016595::5:168997332-168999333(-)
Zm00001d052184::4:182565311-182567312(-)
Zm00001d048507::9:157496347-157498348(-)
Zm00001d051474::4:159936497-159938498(+)
Zm00001d029526::1:74784740-74786741(-)
Zm00001d043462::3:200754819-200756820(+)
Zm00001d016122::5:145596242-145598243(-)
Zm00001d029180::1:61213210-61215211(+)
Zm00001d034083::1:283632892-283634893(+)
Zm00001d040286::3:35728064-35730065(-)
Zm00001d050329::4:81623833-81625834(-)
Zm00001d035183::6:8560528-8562529(-)
Zm00001d025777::10:129244747-129246748(-)
Zm00001d050666::4:113567635-113569636(+)
Zm00001d028213::1:26609254-26611255(-)
Zm00001d038106::6:148099109-148101110(-)
Zm00001d005679::2:183152486-183154487(+)
Zm00001d033752::1:272913918-272915919(-)
Zm00001d014703::5:59966275-59968276(+)
Zm00001d013375::5:9994347-9996348(-)
Zm00001d027837::1:14704039-14706040(-)
Zm00001d042421::3:166644067-166646068(-)
Zm00001d022576::7:180274214-180276215(+)
Zm00001d029010::1:54751675-54753676(+)
Zm00001d008884::8:23825584-23827585(-)
Zm00001d047194::9:121580787-121582788(-)
Zm00001d053783::4:240988402-240990403(+)
Zm00001d026147::10:139779467-139781468(+)
Zm00001d012693::8:178733704-178735705(-)
Zm00001d024934::10:95626777-95628778(-)
Zm00001d042850::3:182055980-182057981(+)
Zm00001d005974::2:194482524-194484525(+)
Zm00001d007567::2:235019174-235021175(-)
Zm00001d020046::7:88549159-88551160(-)
Zm00001d002436::2:12636376-12638377(+)
Zm00001d015242::5:80673938-80675939(+)
Zm00001d010109::8:99423253-99425254(-)
Zm00001d028714::1:44015755-44017756(-)
Zm00001d010424::8:114437419-114439420(-)
Zm00001d029325::1:65992378-65994379(-)
Zm00001d038227::6:151999705-152001706(-)
Zm00001d044821::9:3898012-3900013(-)
Zm00001d033132::1:251722993-251724994(-)
Zm00001d024294::10:62514312-62516313(-)
Zm00001d040320::3:37936278-37938279(-)
Zm00001d038955::6:167638573-167640574(-)
Zm00001d034665::1:299212183-299214184(-)
Zm00001d052634::4:195457490-195459491(-)
Zm00001d017583::5:200658410-200660411(-)
Zm00001d018964::7:10849868-10851869(+)
Zm00001d046846::9:108266454-108268455(-)
Zm00001d028955::1:52848681-52850682(+)
Zm00001d008846::8:22492817-22494818(+)
Zm00001d028268::1:28684422-28686423(+)
Zm00001d032798::1:238471177-238473178(-)
Zm00001d004409::2:110205744-110207745(+)
Zm00001d021484::7:153516161-153518162(-)
Zm00001d036202::6:76922490-76924491(-)
Zm00001d032670::1:233734577-233736578(+)
Zm00001d009702::8:76428375-76430376(-)
Zm00001d031542::1:193751694-193753695(+)
Zm00001d048982::4:11450425-11452426(+)
Zm00001d005969::2:194252186-194254187(+)
Zm00001d040543::3:48847439-48849440(+)
Zm00001d006798::2:216965151-216967152(-)
Zm00001d012960::5:2378240-2380241(+)
Zm00001d050109::4:66242869-66244870(+)
Zm00001d013644::5:16109717-16111718(-)
Zm00001d017384::5:193961082-193963083(+)
Zm00001d020367::7:109767275-109769276(-)
Zm00001d028011::1:20292557-20294558(-)
Zm00001d030150::1:108954426-108956427(-)
Zm00001d005346::2:170383965-170385966(-)
Zm00001d007684::2:237388892-237390893(-)
Zm00001d028484::1:36587021-36589022(+)
Zm00001d016995::5:182272645-182274646(+)
Zm00001d042601::3:173170011-173172012(+)
Zm00001d022600::7:180835275-180837276(+)
Zm00001d006295::2:203937421-203939422(-)
Zm00001d029560::1:76212323-76214324(-)
Zm00001d049956::4:55419134-55421135(+)
Zm00001d021646::7:158969189-158971190(-)
Zm00001d044399::3:227151187-227153188(+)
Zm00001d033832::1:275188791-275190792(+)
Zm00001d041718::3:134918677-134920678(+)
Zm00001d012895::5:1717561-1719562(-)
Zm00001d032533::1:229829636-229831637(-)
Zm00001d004914::2:148232921-148234922(-)
Zm00001d002451::2:12957011-12959012(+)
Zm00001d013730::5:18813833-18815834(+)
Zm00001d012456::8:174837593-174839594(-)
Zm00001d034279::1:288412150-288414151(-)
```
