## Supplementary material for "A comprehensive map of preferentially located motifs reveals distinct proximal *cis*-regulatory elements in plants": AAACCCC_containing_gene_set.txt

```
#Occurences of AAACCCC between -42 and 83 (positions relative to the transcription start site)
#768 sequences with AAACCCC in this interval
#2.97% of the sequences in promoter set with AAACCCC (set with 25847 sequences)
Zm00001d018133::5:215033160-215035161(+)
Zm00001d017724::5:205291254-205293255(-)
Zm00001d047743::9:140445805-140447806(+)
Zm00001d025175::10:107680128-107682129(-)
Zm00001d013992::5:27755352-27757353(+)
Zm00001d009426::8:63978469-63980470(+)
Zm00001d013819::5:21431158-21433159(-)
Zm00001d020412::7:112204044-112206045(-)
Zm00001d029142::1:60337273-60339274(-)
Zm00001d022329::7:175558676-175560677(-)
Zm00001d031338::1:186727579-186729580(+)
Zm00001d009409::8:63301835-63303836(+)
Zm00001d018916::7:9220710-9222711(-)
Zm00001d032304::1:221390693-221392694(+)
Zm00001d007365::2:229752721-229754722(+)
Zm00001d022125::7:170836394-170838395(+)
Zm00001d019163::7:19749269-19751270(+)
Zm00001d043519::3:202648921-202650922(+)
Zm00001d046174::9:69211138-69213139(-)
Zm00001d016298::5:156111955-156113956(-)
Zm00001d036626::6:95462969-95464970(-)
Zm00001d052162::4:181541959-181543960(-)
Zm00001d026243::10:141734010-141736011(+)
Zm00001d020664::7:127262446-127264447(+)
Zm00001d041495::3:124128413-124130414(+)
Zm00001d013716::5:18308305-18310306(-)
Zm00001d002068::2:5312816-5314817(+)
Zm00001d009631::8:73932010-73934011(-)
Zm00001d049399::4:29273919-29275920(+)
Zm00001d050874::4:128058910-128060911(-)
Zm00001d013300::5:8018014-8020015(-)
Zm00001d028012::1:20298848-20300849(+)
Zm00001d050844::4:126338627-126340628(-)
Zm00001d029531::1:75100659-75102660(-)
Zm00001d019538::7:41119352-41121353(-)
Zm00001d034914::1:305352028-305354029(-)
Zm00001d017979::5:211211017-211213018(-)
Zm00001d035984::6:64657825-64659826(+)
Zm00001d002739::2:21113077-21115078(-)
Zm00001d024823::10:89624721-89626722(+)
Zm00001d013221::5:6713538-6715539(+)
Zm00001d045135::9:13888897-13890898(+)
Zm00001d028240::1:27694324-27696325(+)
Zm00001d013204::5:6432255-6434256(-)
Zm00001d028098::1:22958574-22960575(+)
Zm00001d018076::5:213818157-213820158(+)
Zm00001d051789::4:169866010-169868011(+)
Zm00001d019510::7:38450080-38452081(-)
Zm00001d042663::3:175912075-175914076(+)
Zm00001d002325::2:10324429-10326430(-)
Zm00001d019048::7:14102391-14104392(+)
Zm00001d049141::4:17573902-17575903(+)
Zm00001d014348::5:42141977-42143978(+)
Zm00001d038166::6:150262494-150264495(-)
Zm00001d014887::5:67024670-67026671(+)
Zm00001d003378::2:42153839-42155840(-)
Zm00001d048341::9:154763163-154765164(+)
Zm00001d051607::4:164391460-164393461(+)
Zm00001d033129::1:251629517-251631518(+)
Zm00001d028931::1:51976338-51978339(+)
Zm00001d039364::3:2631549-2633550(-)
Zm00001d039348::3:2280584-2282585(-)
Zm00001d047324::9:126617055-126619056(+)
Zm00001d024159::10:51241052-51243053(-)
Zm00001d018471::5:221365894-221367895(-)
Zm00001d031017::1:173657022-173659023(+)
Zm00001d046231::9:73634920-73636921(-)
Zm00001d050061::4:63222372-63224373(+)
Zm00001d007263::2:226044128-226046129(+)
Zm00001d040462::3:44610009-44612010(-)
Zm00001d025624::10:124378866-124380867(+)
Zm00001d011155::8:140999743-141001744(-)
Zm00001d019045::7:14091700-14093701(+)
Zm00001d012205::8:170070401-170072402(+)
Zm00001d008646::8:15716720-15718721(-)
Zm00001d041448::3:120542148-120544149(+)
Zm00001d049224::4:21642545-21644546(+)
Zm00001d040643::3:55822876-55824877(-)
Zm00001d028062::1:21860073-21862074(-)
Zm00001d048215::9:152593375-152595376(+)
Zm00001d007799::2:239868555-239870556(-)
Zm00001d026207::10:140945051-140947052(+)
Zm00001d002546::2:15132963-15134964(+)
Zm00001d010397::8:112810489-112812490(+)
Zm00001d017089::5:184920512-184922513(-)
Zm00001d025911::10:133606099-133608100(+)
Zm00001d031486::1:191638259-191640260(+)
Zm00001d013147::5:5421379-5423380(-)
Zm00001d036177::6:75723662-75725663(+)
Zm00001d051126::4:144681570-144683571(+)
Zm00001d010272::8:106939856-106941857(-)
Zm00001d016164::5:147973944-147975945(+)
Zm00001d007856::2:240991757-240993758(+)
Zm00001d012315::8:172326904-172328905(-)
Zm00001d053306::4:225240414-225242415(+)
Zm00001d001844::2:1711864-1713865(+)
Zm00001d018141::5:215261122-215263123(+)
Zm00001d027764::1:13060011-13062012(-)
Zm00001d025713::10:127159444-127161445(-)
Zm00001d026022::10:136259828-136261829(-)
Zm00001d041801::3:138804151-138806152(+)
Zm00001d045088::9:12094060-12096061(+)
Zm00001d043337::3:197012308-197014309(+)
Zm00001d032669::1:233721975-233723976(+)
Zm00001d047582::9:136349421-136351422(+)
Zm00001d047438::9:130089389-130091390(+)
Zm00001d041982::3:146547728-146549729(-)
Zm00001d041375::3:114714823-114716824(-)
Zm00001d024470::10:72358284-72360285(-)
Zm00001d045555::9:26649109-26651110(-)
Zm00001d032790::1:238227385-238229386(-)
Zm00001d051315::4:153335297-153337298(+)
Zm00001d011943::8:164880897-164882898(+)
Zm00001d013933::5:25179422-25181423(-)
Zm00001d009494::8:67183875-67185876(+)
Zm00001d007905::2:242195708-242197709(-)
Zm00001d035344::6:22629619-22631620(-)
Zm00001d038927::6:167154735-167156736(-)
Zm00001d031997::1:209094481-209096482(+)
Zm00001d040301::3:36562689-36564690(-)
Zm00001d038194::6:151191551-151193552(-)
Zm00001d044042::3:217571663-217573664(+)
Zm00001d052405::4:189194307-189196308(-)
Zm00001d051172::4:147110960-147112961(+)
Zm00001d018776::7:4980430-4982431(-)
Zm00001d020963::7:138055876-138057877(+)
Zm00001d045500::9:24650765-24652766(-)
Zm00001d043661::3:206195419-206197420(+)
Zm00001d047481::9:131628831-131630832(+)
Zm00001d003644::2:51527231-51529232(+)
Zm00001d040392::3:41130488-41132489(-)
Zm00001d043601::3:204890086-204892087(-)
Zm00001d025619::10:124228506-124230507(-)
Zm00001d017043::5:183517011-183519012(+)
Zm00001d023504::10:7634179-7636180(-)
Zm00001d014140::5:34020938-34022939(-)
Zm00001d048211::9:152566896-152568897(+)
Zm00001d002397::2:11955587-11957588(+)
Zm00001d014030::5:29409586-29411587(-)
Zm00001d004143::2:86097565-86099566(-)
Zm00001d002034::2:4814001-4816002(-)
Zm00001d021287::7:147964756-147966757(-)
Zm00001d044110::3:219544851-219546852(-)
Zm00001d004370::2:106724522-106726523(+)
Zm00001d013953::5:26058545-26060546(-)
Zm00001d015196::5:78924152-78926153(+)
Zm00001d021447::7:152383773-152385774(-)
Zm00001d051626::4:164956720-164958721(-)
Zm00001d050947::4:133089021-133091022(+)
Zm00001d041346::3:113865246-113867247(-)
Zm00001d031587::1:195532650-195534651(-)
Zm00001d026598::10:148709353-148711354(+)
Zm00001d004595::2:120894145-120896146(-)
Zm00001d045971::9:50930929-50932930(-)
Zm00001d017501::5:197654621-197656622(-)
Zm00001d024423::10:70398373-70400374(+)
Zm00001d033333::1:259323465-259325466(+)
Zm00001d010199::8:103720569-103722570(-)
Zm00001d036624::6:95233027-95235028(+)
Zm00001d039718::3:12972061-12974062(+)
Zm00001d039189::6:172191072-172193073(+)
Zm00001d006040::2:196140702-196142703(+)
Zm00001d005155::2:161485806-161487807(+)
Zm00001d019710::7:53102737-53104738(-)
Zm00001d006881::2:218465264-218467265(+)
Zm00001d047776::9:141487712-141489713(-)
Zm00001d028794::1:46566883-46568884(+)
Zm00001d038871::6:166174055-166176056(+)
Zm00001d035288::6:19434449-19436450(+)
Zm00001d050916::4:130737520-130739521(-)
Zm00001d046534::9:94412153-94414154(+)
Zm00001d043960::3:214927526-214929527(+)
Zm00001d042636::3:174782350-174784351(+)
Zm00001d053561::4:234193171-234195172(+)
Zm00001d024005::10:35924452-35926453(-)
Zm00001d009601::8:72503272-72505273(-)
Zm00001d047006::9:115020109-115022110(+)
Zm00001d016920::5:180063585-180065586(-)
Zm00001d039656::3:10860308-10862309(+)
Zm00001d007884::2:241686482-241688483(+)
Zm00001d006787::2:216664170-216666171(+)
Zm00001d033206::1:254171278-254173279(+)
Zm00001d053610::4:236308928-236310929(-)
Zm00001d005554::2:178302684-178304685(-)
Zm00001d007468::2:232362417-232364418(-)
Zm00001d019834::7:67745911-67747912(-)
Zm00001d005764::2:187145973-187147974(+)
Zm00001d039665::3:11341447-11343448(-)
Zm00001d011560::8:154455760-154457761(+)
Zm00001d050667::4:113572071-113574072(+)
Zm00001d018457::5:221161391-221163392(+)
Zm00001d009626::8:73806308-73808309(-)
Zm00001d034423::1:292616598-292618599(-)
Zm00001d041643::3:131244326-131246327(-)
Zm00001d037927::6:142227223-142229224(+)
Zm00001d024733::10:85596116-85598117(-)
Zm00001d005458::2:174937153-174939154(+)
Zm00001d014039::5:30291731-30293732(-)
Zm00001d053081::4:212715316-212717317(+)
Zm00001d039246::3:481481-483482(-)
Zm00001d016825::5:177537299-177539300(-)
Zm00001d014994::5:71392271-71394272(+)
Zm00001d007288::2:226882511-226884512(-)
Zm00001d002400::2:11982297-11984298(+)
Zm00001d043734::3:208685074-208687075(+)
Zm00001d012880::5:1562531-1564532(+)
Zm00001d033999::1:280695762-280697763(+)
Zm00001d034420::1:292482799-292484800(-)
Zm00001d004796::2:139871409-139873410(-)
Zm00001d041818::3:139103247-139105248(+)
Zm00001d036883::6:105565893-105567894(-)
Zm00001d022492::7:178727480-178729481(+)
Zm00001d013416::5:10760830-10762831(+)
Zm00001d016373::5:159736218-159738219(-)
Zm00001d025160::10:106962802-106964803(+)
Zm00001d047519::9:133382596-133384597(-)
Zm00001d011199::8:142758589-142760590(-)
Zm00001d014617::5:55871940-55873941(-)
Zm00001d039081::6:169697876-169699877(-)
Zm00001d008618::8:14745875-14747876(-)
Zm00001d038928::6:167160957-167162958(-)
Zm00001d035092::6:4889896-4891897(+)
Zm00001d031851::1:204138310-204140311(-)
Zm00001d049062::4:14560379-14562380(+)
Zm00001d020371::7:109929365-109931366(-)
Zm00001d038937::6:167322565-167324566(+)
Zm00001d049541::4:33819594-33821595(-)
Zm00001d006328::2:204814651-204816652(+)
Zm00001d037939::6:142844141-142846142(-)
Zm00001d039200::6:172420213-172422214(+)
Zm00001d005828::2:190022928-190024929(-)
Zm00001d027813::1:14320149-14322150(+)
Zm00001d033798::1:274061743-274063744(-)
Zm00001d035206::6:9897526-9899527(+)
Zm00001d040899::3:77279159-77281160(-)
Zm00001d051397::4:157100739-157102740(+)
Zm00001d021145::7:144086714-144088715(+)
Zm00001d017790::5:206948555-206950556(+)
Zm00001d027295::1:2103260-2105261(+)
Zm00001d049652::4:38770864-38772865(-)
Zm00001d020160::7:96513522-96515523(+)
Zm00001d029891::1:92682212-92684213(-)
Zm00001d020312::7:105612989-105614990(-)
Zm00001d026322::10:143576211-143578212(-)
Zm00001d044091::3:218836811-218838812(-)
Zm00001d017926::5:210201430-210203431(+)
Zm00001d025164::10:107133155-107135156(+)
Zm00001d041708::3:134377434-134379435(+)
Zm00001d029611::1:79336289-79338290(-)
Zm00001d011471::8:151427491-151429492(-)
Zm00001d008712::8:17569951-17571952(+)
Zm00001d013223::5:6727375-6729376(-)
Zm00001d025034::10:100656646-100658647(-)
Zm00001d034934::1:306096763-306098764(-)
Zm00001d007786::2:239628491-239630492(-)
Zm00001d009773::8:80503427-80505428(+)
Zm00001d012027::8:166744474-166746475(+)
Zm00001d014427::5:46495545-46497546(+)
Zm00001d020454::7:115411762-115413763(-)
Zm00001d039471::3:5156286-5158287(+)
Zm00001d008499::8:10460053-10462054(-)
Zm00001d026680::10:149775517-149777518(-)
Zm00001d005563::2:178600763-178602764(+)
Zm00001d035263::6:18176423-18178424(-)
Zm00001d002372::2:11324246-11326247(-)
Zm00001d045327::9:19064918-19066919(+)
Zm00001d034735::1:300971785-300973786(+)
Zm00001d036981::6:108200767-108202768(+)
Zm00001d020417::7:112560996-112562997(-)
Zm00001d033729::1:272363897-272365898(-)
Zm00001d014571::5:53939773-53941774(+)
Zm00001d015301::5:83432920-83434921(+)
Zm00001d044874::9:6094747-6096748(+)
Zm00001d019308::7:26973373-26975374(+)
Zm00001d031227::1:182702812-182704813(+)
Zm00001d015600::5:100369655-100371656(-)
Zm00001d034251::1:287920113-287922114(+)
Zm00001d033646::1:269555563-269557564(-)
Zm00001d020461::7:116266221-116268222(+)
Zm00001d052234::4:184185526-184187527(-)
Zm00001d029873::1:91278298-91280299(+)
Zm00001d051929::4:174761285-174763286(-)
Zm00001d018187::5:216021911-216023912(-)
Zm00001d015549::5:96923900-96925901(+)
Zm00001d031841::1:203398868-203400869(-)
Zm00001d017092::5:185198084-185200085(+)
Zm00001d042869::3:182513733-182515734(-)
Zm00001d011518::8:153272083-153274084(+)
Zm00001d041789::3:138212579-138214580(+)
Zm00001d043831::3:211093645-211095646(-)
Zm00001d047451::9:130630700-130632701(+)
Zm00001d038547::6:159738102-159740103(-)
Zm00001d005016::2:153919144-153921145(+)
Zm00001d031475::1:191369097-191371098(+)
Zm00001d011615::8:156038106-156040107(+)
Zm00001d011174::8:141803830-141805831(+)
Zm00001d014191::5:35771294-35773295(-)
Zm00001d011996::8:166094333-166096334(-)
Zm00001d035019::6:1972887-1974888(+)
Zm00001d032573::1:230981618-230983619(-)
Zm00001d011572::8:154720695-154722696(-)
Zm00001d013597::5:15094406-15096407(+)
Zm00001d042640::3:174981047-174983048(+)
Zm00001d020810::7:133594883-133596884(+)
Zm00001d043356::3:197522393-197524394(+)
Zm00001d007417::2:231169759-231171760(+)
Zm00001d004499::2:115229394-115231395(+)
Zm00001d029347::1:66822045-66824046(+)
Zm00001d013615::5:15491784-15493785(+)
Zm00001d018891::7:8493803-8495804(-)
Zm00001d005303::2:168783194-168785195(+)
Zm00001d043047::3:187347483-187349484(-)
Zm00001d037815::6:138664840-138666841(-)
Zm00001d012738::8:179529687-179531688(+)
Zm00001d011890::8:164048485-164050486(-)
Zm00001d013250::5:7115420-7117421(+)
Zm00001d011992::8:166021024-166023025(-)
Zm00001d013377::5:10019423-10021424(-)
Zm00001d053783::4:240988402-240990403(+)
Zm00001d036593::6:93919164-93921165(+)
Zm00001d048654::4:2641588-2643589(-)
Zm00001d014775::5:62826325-62828326(+)
Zm00001d039182::6:172045714-172047715(-)
Zm00001d053983::4:244585236-244587237(-)
Zm00001d010213::8:104355265-104357266(+)
Zm00001d015504::5:94159201-94161202(+)
Zm00001d018929::7:9551118-9553119(-)
Zm00001d033218::1:254678059-254680060(-)
Zm00001d036126::6:73722356-73724357(+)
Zm00001d043240::3:192829776-192831777(+)
Zm00001d016938::5:180471416-180473417(+)
Zm00001d012815::5:774918-776919(+)
Zm00001d025522::10:121166617-121168618(+)
Zm00001d019987::7:82850386-82852387(+)
Zm00001d016452::5:162837683-162839684(+)
Zm00001d046864::9:108488825-108490826(+)
Zm00001d014297::5:40020050-40022051(+)
Zm00001d039262::3:761709-763710(+)
Zm00001d041716::3:134764383-134766384(+)
Zm00001d018653::7:1886280-1888281(-)
Zm00001d002688::2:19318727-19320728(+)
Zm00001d027714::1:11879751-11881752(+)
Zm00001d004887::2:146641869-146643870(+)
Zm00001d042117::3:151570766-151572767(+)
Zm00001d024518::10:75759190-75761191(+)
Zm00001d013055::5:3901972-3903973(-)
Zm00001d008957::8:27194848-27196849(-)
Zm00001d029018::1:55043127-55045128(-)
Zm00001d044514::3:230574507-230576508(+)
Zm00001d006128::2:199361005-199363006(-)
Zm00001d050104::4:65818612-65820613(-)
Zm00001d028611::1:40776224-40778225(+)
Zm00001d013692::5:17659516-17661517(+)
Zm00001d010888::8:132244738-132246739(+)
Zm00001d033794::1:273844146-273846147(-)
Zm00001d038222::6:151955201-151957202(-)
Zm00001d047965::9:146539134-146541135(+)
Zm00001d024148::10:49666476-49668477(+)
Zm00001d006190::2:201039672-201041673(-)
Zm00001d009926::8:89588345-89590346(+)
Zm00001d043804::3:210574576-210576577(+)
Zm00001d032130::1:213956220-213958221(+)
Zm00001d044768::9:1930757-1932758(+)
Zm00001d042308::3:160131788-160133789(-)
Zm00001d017566::5:199760499-199762500(+)
Zm00001d022578::7:180301329-180303330(+)
Zm00001d006217::2:202085410-202087411(-)
Zm00001d014212::5:36780517-36782518(-)
Zm00001d020528::7:120944273-120946274(-)
Zm00001d008215::8:1465080-1467081(-)
Zm00001d003147::2:33763018-33765019(+)
Zm00001d019461::7:34787590-34789591(-)
Zm00001d040795::3:66308642-66310643(-)
Zm00001d008428::8:8450119-8452120(-)
Zm00001d038290::6:153558066-153560067(-)
Zm00001d023296::10:2278799-2280800(-)
Zm00001d041825::3:139419086-139421087(-)
Zm00001d026645::10:149339748-149341749(-)
Zm00001d053778::4:240937747-240939748(+)
Zm00001d033847::1:275683714-275685715(+)
Zm00001d027312::1:2772553-2774554(+)
Zm00001d039746::3:13653903-13655904(+)
Zm00001d021960::7:167131545-167133546(-)
Zm00001d040088::3:26987118-26989119(+)
Zm00001d017193::5:188498763-188500764(-)
Zm00001d013141::5:5371741-5373742(+)
Zm00001d046505::9:92930543-92932544(+)
Zm00001d052740::4:199454847-199456848(+)
Zm00001d006794::2:216883422-216885423(+)
Zm00001d002441::2:12758638-12760639(-)
Zm00001d006798::2:216965151-216967152(-)
Zm00001d046183::9:70137490-70139491(+)
Zm00001d025165::10:107134994-107136995(+)
Zm00001d050666::4:113567635-113569636(+)
Zm00001d029473::1:72292985-72294986(+)
Zm00001d009230::8:45225926-45227927(+)
Zm00001d002814::2:23461396-23463397(+)
Zm00001d049379::4:28325704-28327705(+)
Zm00001d042538::3:171202752-171204753(-)
Zm00001d044121::3:219829325-219831326(+)
Zm00001d033480::1:263887151-263889152(-)
Zm00001d035124::6:6262474-6264475(+)
Zm00001d003701::2:55229172-55231173(-)
Zm00001d010227::8:104775111-104777112(+)
Zm00001d047808::9:142336393-142338394(-)
Zm00001d012922::5:1977262-1979263(+)
Zm00001d009879::8:86962913-86964914(+)
Zm00001d044060::3:218231249-218233250(+)
Zm00001d050498::4:93519945-93521946(+)
Zm00001d050463::4:90420460-90422461(-)
Zm00001d018098::5:214144195-214146196(+)
Zm00001d008596::8:13972322-13974323(-)
Zm00001d002185::2:7549891-7551892(-)
Zm00001d042730::3:178426835-178428836(-)
Zm00001d035195::6:9104374-9106375(-)
Zm00001d042433::3:167044204-167046205(+)
Zm00001d021553::7:155736541-155738542(+)
Zm00001d037084::6:111694034-111696035(+)
Zm00001d052420::4:189607404-189609405(+)
Zm00001d009054::8:33468637-33470638(-)
Zm00001d036897::6:105876697-105878698(-)
Zm00001d042211::3:156126970-156128971(-)
Zm00001d003611::2:50107517-50109518(+)
Zm00001d033745::1:272680512-272682513(-)
Zm00001d024704::10:84211784-84213785(-)
Zm00001d042362::3:163216411-163218412(-)
Zm00001d042148::3:153593340-153595341(-)
Zm00001d039305::3:1402616-1404617(+)
Zm00001d029083::1:57393409-57395410(+)
Zm00001d040468::3:45134368-45136369(-)
Zm00001d047983::9:147139454-147141455(-)
Zm00001d013624::5:15727268-15729269(+)
Zm00001d053819::4:241715541-241717542(-)
Zm00001d053891::4:243141779-243143780(+)
Zm00001d048439::9:156423182-156425183(-)
Zm00001d017826::5:207865463-207867464(-)
Zm00001d028038::1:21185777-21187778(+)
Zm00001d012231::8:170531365-170533366(+)
Zm00001d033552::1:266966428-266968429(+)
Zm00001d050139::4:68415617-68417618(-)
Zm00001d019249::7:23915396-23917397(+)
Zm00001d052859::4:202764154-202766155(-)
Zm00001d047122::9:119276911-119278912(+)
Zm00001d007226::2:225139459-225141460(+)
Zm00001d031340::1:186772513-186774514(+)
Zm00001d025580::10:122860542-122862543(-)
Zm00001d037852::6:139762697-139764698(+)
Zm00001d019907::7:74658567-74660568(-)
Zm00001d032026::1:209788142-209790143(+)
Zm00001d021136::7:143639065-143641066(+)
Zm00001d032163::1:215125207-215127208(-)
Zm00001d025570::10:122612448-122614449(-)
Zm00001d014529::5:51710546-51712547(-)
Zm00001d038922::6:166981809-166983810(-)
Zm00001d019320::7:27704872-27706873(+)
Zm00001d004794::2:139751366-139753367(-)
Zm00001d043101::3:189201101-189203102(+)
Zm00001d038021::6:145398482-145400483(-)
Zm00001d015657::5:103733336-103735337(-)
Zm00001d018972::7:11183161-11185162(-)
Zm00001d037545::6:128883195-128885196(+)
Zm00001d014794::5:63459170-63461171(+)
Zm00001d033567::1:267314214-267316215(+)
Zm00001d033658::1:269836522-269838523(+)
Zm00001d014787::5:63040233-63042234(-)
Zm00001d006381::2:206116633-206118634(-)
Zm00001d049826::4:46707432-46709433(-)
Zm00001d014500::5:50467965-50469966(-)
Zm00001d031505::1:192254651-192256652(-)
Zm00001d004118::2:83748911-83750912(+)
Zm00001d050963::4:133978994-133980995(-)
Zm00001d017331::5:193174571-193176572(+)
Zm00001d017699::5:204536334-204538335(+)
Zm00001d038857::6:165912798-165914799(-)
Zm00001d027849::1:15129932-15131933(-)
Zm00001d026189::10:140555384-140557385(+)
Zm00001d011263::8:144954434-144956435(-)
Zm00001d004209::2:91717493-91719494(-)
Zm00001d018756::7:4288551-4290552(+)
Zm00001d028998::1:54252942-54254943(-)
Zm00001d048689::4:3333217-3335218(+)
Zm00001d008904::8:24562552-24564553(-)
Zm00001d025834::10:131398705-131400706(-)
Zm00001d034058::1:282685632-282687633(+)
Zm00001d042578::3:172484629-172486630(-)
Zm00001d016550::5:167016181-167018182(-)
Zm00001d013595::5:15087994-15089995(+)
Zm00001d010883::8:132078893-132080894(-)
Zm00001d043915::3:213755787-213757788(-)
Zm00001d040726::3:60293001-60295002(-)
Zm00001d020487::7:118585286-118587287(+)
Zm00001d016144::5:146554883-146556884(-)
Zm00001d042180::3:155196444-155198445(+)
Zm00001d045812::9:40939027-40941028(-)
Zm00001d033818::1:274728647-274730648(-)
Zm00001d016374::5:159962173-159964174(-)
Zm00001d016049::5:141511342-141513343(+)
Zm00001d026528::10:147620207-147622208(-)
Zm00001d025623::10:124268722-124270723(-)
Zm00001d013421::5:11016304-11018305(+)
Zm00001d010128::8:100558040-100560041(-)
Zm00001d043459::3:200579612-200581613(-)
Zm00001d044876::9:6181901-6183902(+)
Zm00001d049217::4:21135791-21137792(+)
Zm00001d028742::1:44973569-44975570(+)
Zm00001d042781::3:179454094-179456095(+)
Zm00001d029561::1:76223801-76225802(-)
Zm00001d037867::6:140346648-140348649(+)
Zm00001d052964::4:206414798-206416799(-)
Zm00001d028608::1:40711507-40713508(+)
Zm00001d004159::2:87749745-87751746(-)
Zm00001d052952::4:206112206-206114207(+)
Zm00001d005648::2:181899982-181901983(+)
Zm00001d010790::8:127860274-127862275(-)
Zm00001d007811::2:240139018-240141019(+)
Zm00001d005183::2:162878337-162880338(-)
Zm00001d025151::10:106724309-106726310(+)
Zm00001d031126::1:178553377-178555378(-)
Zm00001d009004::8:29646773-29648774(+)
Zm00001d052038::4:177042937-177044938(-)
Zm00001d037968::6:143836487-143838488(-)
Zm00001d020359::7:109037309-109039310(-)
Zm00001d017481::5:197263438-197265439(-)
Zm00001d024463::10:71965553-71967554(-)
Zm00001d003654::2:52012945-52014946(+)
Zm00001d023909::10:27560247-27562248(-)
Zm00001d028210::1:26516378-26518379(+)
Zm00001d022026::7:168234004-168236005(+)
Zm00001d012467::8:175066568-175068569(-)
Zm00001d013283::5:7810243-7812244(+)
Zm00001d014382::5:43779303-43781304(-)
Zm00001d011283::8:145767551-145769552(+)
Zm00001d031967::1:208222588-208224589(-)
Zm00001d048510::9:157563676-157565677(-)
Zm00001d043669::3:206836509-206838510(-)
Zm00001d023929::10:29153673-29155674(-)
Zm00001d024951::10:96576476-96578477(+)
Zm00001d041472::3:122366455-122368456(+)
Zm00001d009030::8:30789000-30791001(+)
Zm00001d017019::5:182804635-182806636(-)
Zm00001d025745::10:128268122-128270123(-)
Zm00001d029352::1:67043385-67045386(-)
Zm00001d048101::9:150206037-150208038(-)
Zm00001d032046::1:210547309-210549310(+)
Zm00001d042357::3:163187183-163189184(+)
Zm00001d047446::9:130358115-130360116(+)
Zm00001d006246::2:202746694-202748695(-)
Zm00001d045104::9:12686472-12688473(+)
Zm00001d023732::10:17743258-17745259(+)
Zm00001d042841::3:181693028-181695029(+)
Zm00001d032112::1:213422964-213424965(+)
Zm00001d010985::8:135927139-135929140(+)
Zm00001d005981::2:194596598-194598599(-)
Zm00001d033905::1:278138068-278140069(-)
Zm00001d024707::10:84382282-84384283(-)
Zm00001d022144::7:171131980-171133981(-)
Zm00001d048926::4:8246520-8248521(-)
Zm00001d039579::3:8261182-8263183(+)
Zm00001d041509::3:124926740-124928741(-)
Zm00001d015029::5:72776545-72778546(+)
Zm00001d007567::2:235019174-235021175(-)
Zm00001d007603::2:236069309-236071310(+)
Zm00001d015127::5:76606796-76608797(-)
Zm00001d043527::3:202756524-202758525(-)
Zm00001d029281::1:64734648-64736649(-)
Zm00001d005638::2:181613138-181615139(-)
Zm00001d022045::7:168600963-168602964(+)
Zm00001d020629::7:125591747-125593748(+)
Zm00001d013614::5:15421248-15423249(+)
Zm00001d010322::8:109535943-109537944(+)
Zm00001d021742::7:162004259-162006260(-)
Zm00001d007009::2:220146354-220148355(-)
Zm00001d045926::9:47427963-47429964(+)
Zm00001d012141::8:168730515-168732516(+)
Zm00001d027276::1:1235726-1237727(-)
Zm00001d044213::3:221974262-221976263(-)
Zm00001d028802::1:46831488-46833489(-)
Zm00001d050219::4:74333581-74335582(+)
Zm00001d010850::8:130349842-130351843(+)
Zm00001d019215::7:22118923-22120924(+)
Zm00001d047265::9:124806263-124808264(+)
Zm00001d027706::1:11582561-11584562(+)
Zm00001d053749::4:240412599-240414600(+)
Zm00001d047581::9:136330235-136332236(-)
Zm00001d027683::1:11125230-11127231(+)
Zm00001d007572::2:235059518-235061519(-)
Zm00001d023237::10:1100373-1102374(-)
Zm00001d002249::2:8961437-8963438(-)
Zm00001d051863::4:172597830-172599831(-)
Zm00001d005269::2:166450034-166452035(+)
Zm00001d043834::3:211159635-211161636(-)
Zm00001d044038::3:217466848-217468849(-)
Zm00001d013140::5:5360592-5362593(-)
Zm00001d032587::1:231346915-231348916(+)
Zm00001d020043::7:88468572-88470573(-)
Zm00001d023430::10:5411337-5413338(+)
Zm00001d021150::7:144131747-144133748(-)
Zm00001d046836::9:107999230-108001231(+)
Zm00001d042045::3:148459856-148461857(-)
Zm00001d045501::9:24661583-24663584(-)
Zm00001d009014::8:30169695-30171696(+)
Zm00001d012145::8:168869411-168871412(+)
Zm00001d031750::1:200705768-200707769(+)
Zm00001d033378::1:261045441-261047442(+)
Zm00001d046730::9:103862120-103864121(+)
Zm00001d048783::4:5477999-5480000(+)
Zm00001d005674::2:182928298-182930299(-)
Zm00001d049884::4:50466211-50468212(-)
Zm00001d047306::9:126191779-126193780(+)
Zm00001d046763::9:104799682-104801683(-)
Zm00001d003268::2:38414595-38416596(+)
Zm00001d009491::8:67097920-67099921(+)
Zm00001d013508::5:12964194-12966195(+)
Zm00001d020679::7:127831870-127833871(+)
Zm00001d053719::4:239825554-239827555(-)
Zm00001d008545::8:12511539-12513540(+)
Zm00001d014031::5:29677972-29679973(+)
Zm00001d047946::9:145957661-145959662(-)
Zm00001d004052::2:79609444-79611445(+)
Zm00001d049383::4:28542866-28544867(+)
Zm00001d033020::1:247310408-247312409(+)
Zm00001d031293::1:185502756-185504757(+)
Zm00001d008856::8:22783160-22785161(-)
Zm00001d038437::6:157259589-157261590(-)
Zm00001d017659::5:203315656-203317657(-)
Zm00001d002631::2:17550971-17552972(+)
Zm00001d024523::10:76002411-76004412(-)
Zm00001d011625::8:156539933-156541934(-)
Zm00001d044289::3:224359592-224361593(-)
Zm00001d033016::1:247057787-247059788(-)
Zm00001d023975::10:33366555-33368556(+)
Zm00001d042920::3:183961674-183963675(+)
Zm00001d021790::7:163068620-163070621(+)
Zm00001d029380::1:68396128-68398129(-)
Zm00001d033396::1:261793540-261795541(-)
Zm00001d046902::9:109673099-109675100(+)
Zm00001d028921::1:51587641-51589642(+)
Zm00001d015093::5:75197358-75199359(+)
Zm00001d028522::1:38044418-38046419(+)
Zm00001d026472::10:146561320-146563321(+)
Zm00001d046255::9:77025617-77027618(+)
Zm00001d029978::1:97310123-97312124(+)
Zm00001d019917::7:75452645-75454646(-)
Zm00001d020776::7:132122145-132124146(-)
Zm00001d004154::2:86982530-86984531(-)
Zm00001d018600::7:470484-472485(+)
Zm00001d044488::3:229570936-229572937(+)
Zm00001d037941::6:142910754-142912755(-)
Zm00001d028895::1:49995874-49997875(-)
Zm00001d018261::5:217573559-217575560(+)
Zm00001d001772::2:475503-477504(-)
Zm00001d006700::2:214672099-214674100(+)
Zm00001d041119::3:98748157-98750158(+)
Zm00001d043768::3:209502413-209504414(-)
Zm00001d029975::1:97115768-97117769(-)
Zm00001d013329::5:8761347-8763348(+)
Zm00001d047601::9:136762551-136764552(-)
Zm00001d014327::5:41087157-41089158(+)
Zm00001d007087::2:221945266-221947267(+)
Zm00001d038192::6:151107604-151109605(-)
Zm00001d051157::4:146410400-146412401(-)
Zm00001d034943::1:306349297-306351298(+)
Zm00001d047828::9:142631451-142633452(-)
Zm00001d037550::6:129100372-129102373(+)
Zm00001d015705::5:109789991-109791992(+)
Zm00001d047676::9:139053377-139055378(-)
Zm00001d035346::6:22744145-22746146(-)
Zm00001d037576::6:130115211-130117212(+)
Zm00001d033420::1:262567530-262569531(+)
Zm00001d045087::9:12093469-12095470(-)
Zm00001d039241::3:391758-393759(+)
Zm00001d050022::4:60691209-60693210(+)
Zm00001d019754::7:56522308-56524309(-)
Zm00001d012619::8:177290233-177292234(+)
Zm00001d044208::3:221911873-221913874(-)
Zm00001d018481::5:221568051-221570052(+)
Zm00001d053109::4:214218076-214220077(-)
Zm00001d049958::4:55684457-55686458(-)
Zm00001d020539::7:121483195-121485196(-)
Zm00001d044641::3:233848581-233850582(+)
Zm00001d012522::8:176044666-176046667(+)
Zm00001d016674::5:172183263-172185264(-)
Zm00001d034554::1:296100002-296102003(-)
Zm00001d018411::5:220245865-220247866(+)
Zm00001d035256::6:17765345-17767346(-)
Zm00001d049558::4:35023610-35025611(-)
Zm00001d043185::3:190864998-190866999(+)
Zm00001d030166::1:110007425-110009426(-)
Zm00001d052933::4:205277405-205279406(-)
Zm00001d011965::8:165284178-165286179(+)
Zm00001d049501::4:32638867-32640868(+)
Zm00001d041266::3:109150883-109152884(+)
Zm00001d029342::1:66635858-66637859(+)
Zm00001d052185::4:182577994-182579995(+)
Zm00001d050460::4:90010533-90012534(+)
Zm00001d040416::3:42375309-42377310(-)
Zm00001d040440::3:43523472-43525473(-)
Zm00001d019266::7:24822099-24824100(-)
Zm00001d024647::10:82036995-82038996(+)
Zm00001d012504::8:175571043-175573044(+)
Zm00001d020191::7:98587776-98589777(+)
Zm00001d027582::1:8375853-8377854(-)
Zm00001d022378::7:176431388-176433389(+)
Zm00001d033248::1:256099434-256101435(+)
Zm00001d015962::5:134442831-134444832(+)
Zm00001d039989::3:21879220-21881221(-)
Zm00001d034610::1:297803078-297805079(-)
Zm00001d007904::2:242150505-242152506(+)
Zm00001d006274::2:203402256-203404257(-)
Zm00001d042723::3:178229842-178231843(+)
Zm00001d023885::10:26308487-26310488(-)
Zm00001d027622::1:9227262-9229263(+)
Zm00001d037270::6:118895415-118897416(-)
Zm00001d034494::1:294630346-294632347(+)
Zm00001d013583::5:14856585-14858586(-)
Zm00001d006790::2:216753731-216755732(+)
Zm00001d014082::5:31739653-31741654(+)
Zm00001d038843::6:165653658-165655659(+)
Zm00001d039858::3:16933364-16935365(+)
Zm00001d015948::5:133577791-133579792(-)
Zm00001d044262::3:223301009-223303010(-)
Zm00001d024595::10:79812005-79814006(+)
Zm00001d037659::6:133278368-133280369(-)
Zm00001d053283::4:223932079-223934080(+)
Zm00001d049225::4:21656167-21658168(-)
Zm00001d007081::2:221844079-221846080(+)
Zm00001d052410::4:189317937-189319938(-)
Zm00001d044649::3:234052711-234054712(+)
Zm00001d024390::10:68464494-68466495(-)
Zm00001d005824::2:189867356-189869357(+)
Zm00001d020845::7:134484664-134486665(+)
Zm00001d028414::1:34143344-34145345(-)
Zm00001d004982::2:152190269-152192270(+)
Zm00001d013150::5:5447941-5449942(+)
Zm00001d052368::4:188385449-188387450(-)
Zm00001d017247::5:190236909-190238910(-)
Zm00001d014180::5:35173552-35175553(-)
Zm00001d012697::8:178789265-178791266(+)
Zm00001d044780::9:2207793-2209794(+)
Zm00001d010590::8:121147910-121149911(-)
Zm00001d004697::2:131928377-131930378(+)
Zm00001d048792::4:5631713-5633714(-)
Zm00001d042193::3:155548251-155550252(-)
Zm00001d045136::9:13997047-13999048(+)
Zm00001d034721::1:300728764-300730765(+)
Zm00001d033933::1:278900530-278902531(+)
Zm00001d052961::4:206357861-206359862(-)
Zm00001d022075::7:169510416-169512417(+)
Zm00001d035316::6:20918793-20920794(+)
Zm00001d048536::9:158037645-158039646(+)
Zm00001d031078::1:176199220-176201221(+)
Zm00001d003400::2:43083329-43085330(+)
Zm00001d029889::1:92551106-92553107(+)
Zm00001d032380::1:224683916-224685917(-)
Zm00001d045084::9:12040936-12042937(+)
Zm00001d024594::10:79725496-79727497(+)
Zm00001d002537::2:14981345-14983346(+)
Zm00001d034061::1:282849247-282851248(-)
Zm00001d042346::3:162368053-162370054(-)
Zm00001d047498::9:132744296-132746297(-)
Zm00001d012032::8:166817882-166819883(+)
Zm00001d035496::6:29546435-29548436(+)
Zm00001d041035::3:92246029-92248030(+)
Zm00001d008597::8:13991781-13993782(-)
Zm00001d040618::3:54063670-54065671(+)
Zm00001d021599::7:157780727-157782728(+)
Zm00001d053751::4:240455984-240457985(-)
Zm00001d007184::2:224060478-224062479(+)
```
