## Supplementary material for "A comprehensive map of preferentially located motifs reveals distinct proximal *cis*-regulatory elements in plants": AAACCCCC_containing_gene_set.txt

```
#Occurences of AAACCCCC between -55 and 82 (positions relative to the transcription start site)
#215 sequences with AAACCCCC in this interval
#0.83% of the sequences in promoter set with AAACCCCC (set with 25847 sequences)
Zm00001d018653::7:1886280-1888281(-)
Zm00001d023296::10:2278799-2280800(-)
Zm00001d032046::1:210547309-210549310(+)
Zm00001d013933::5:25179422-25181423(-)
Zm00001d026189::10:140555384-140557385(+)
Zm00001d024463::10:71965553-71967554(-)
Zm00001d017247::5:190236909-190238910(-)
Zm00001d011155::8:140999743-141001744(-)
Zm00001d039246::3:481481-483482(-)
Zm00001d047601::9:136762551-136764552(-)
Zm00001d049501::4:32638867-32640868(+)
Zm00001d015948::5:133577791-133579792(-)
Zm00001d045088::9:12094060-12096061(+)
Zm00001d003378::2:42153839-42155840(-)
Zm00001d029380::1:68396128-68398129(-)
Zm00001d033248::1:256099434-256101435(+)
Zm00001d032163::1:215125207-215127208(-)
Zm00001d015962::5:134442831-134444832(+)
Zm00001d002325::2:10324429-10326430(-)
Zm00001d037550::6:129100372-129102373(+)
Zm00001d008856::8:22783160-22785161(-)
Zm00001d016452::5:162837683-162839684(+)
Zm00001d048783::4:5477999-5480000(+)
Zm00001d034914::1:305352028-305354029(-)
Zm00001d014887::5:67024670-67026671(+)
Zm00001d019510::7:38450080-38452081(-)
Zm00001d009054::8:33468637-33470638(-)
Zm00001d037576::6:130115211-130117212(+)
Zm00001d010790::8:127860274-127862275(-)
Zm00001d006787::2:216664170-216666171(+)
Zm00001d032669::1:233721975-233723976(+)
Zm00001d043101::3:189201101-189203102(+)
Zm00001d010227::8:104775111-104777112(+)
Zm00001d016373::5:159736218-159738219(-)
Zm00001d051626::4:164956720-164958721(-)
Zm00001d018098::5:214144195-214146196(+)
Zm00001d053109::4:214218076-214220077(-)
Zm00001d047965::9:146539134-146541135(+)
Zm00001d049958::4:55684457-55686458(-)
Zm00001d014775::5:62826325-62828326(+)
Zm00001d032304::1:221390693-221392694(+)
Zm00001d019308::7:26973373-26975374(+)
Zm00001d029978::1:97310123-97312124(+)
Zm00001d016164::5:147973944-147975945(+)
Zm00001d036643::6:95998399-96000400(-)
Zm00001d005648::2:181899982-181901983(+)
Zm00001d010199::8:103720569-103722570(-)
Zm00001d014617::5:55871940-55873941(-)
Zm00001d013992::5:27755352-27757353(+)
Zm00001d007603::2:236069309-236071310(+)
Zm00001d047306::9:126191779-126193780(+)
Zm00001d011263::8:144954434-144956435(-)
Zm00001d044110::3:219544851-219546852(-)
Zm00001d016298::5:156111955-156113956(-)
Zm00001d025580::10:122860542-122862543(-)
Zm00001d044262::3:223301009-223303010(-)
Zm00001d053783::4:240988402-240990403(+)
Zm00001d039471::3:5156286-5158287(+)
Zm00001d046902::9:109673099-109675100(+)
Zm00001d040392::3:41130488-41132489(-)
Zm00001d020182::7:98079996-98081997(+)
Zm00001d031078::1:176199220-176201221(+)
Zm00001d024595::10:79812005-79814006(+)
Zm00001d041035::3:92246029-92248030(+)
Zm00001d035256::6:17765345-17767346(-)
Zm00001d035346::6:22744145-22746146(-)
Zm00001d041472::3:122366455-122368456(+)
Zm00001d049383::4:28542866-28544867(+)
Zm00001d020412::7:112204044-112206045(-)
Zm00001d028608::1:40711507-40713508(+)
Zm00001d018187::5:216021911-216023912(-)
Zm00001d002739::2:21113077-21115078(-)
Zm00001d031017::1:173657022-173659023(+)
Zm00001d051929::4:174761285-174763286(-)
Zm00001d013329::5:8761347-8763348(+)
Zm00001d043768::3:209502413-209504414(-)
Zm00001d014191::5:35771294-35773295(-)
Zm00001d005016::2:153919144-153921145(+)
Zm00001d045327::9:19064918-19066919(+)
Zm00001d018600::7:470484-472485(+)
Zm00001d002688::2:19318727-19320728(+)
Zm00001d053749::4:240412599-240414600(+)
Zm00001d013300::5:8018014-8020015(-)
Zm00001d012880::5:1562531-1564532(+)
Zm00001d031996::1:209095510-209097511(-)
Zm00001d014140::5:34020938-34022939(-)
Zm00001d018776::7:4980430-4982431(-)
Zm00001d006040::2:196140702-196142703(+)
Zm00001d016550::5:167016181-167018182(-)
Zm00001d003654::2:52012945-52014946(+)
Zm00001d015127::5:76606796-76608797(-)
Zm00001d036981::6:108200767-108202768(+)
Zm00001d039364::3:2631549-2633550(-)
Zm00001d035124::6:6262474-6264475(+)
Zm00001d014427::5:46495545-46497546(+)
Zm00001d052038::4:177042937-177044938(-)
Zm00001d043356::3:197522393-197524394(+)
Zm00001d025911::10:133606099-133608100(+)
Zm00001d028414::1:34143344-34145345(-)
Zm00001d034494::1:294630346-294632347(+)
Zm00001d053983::4:244585236-244587237(-)
Zm00001d014039::5:30291731-30293732(-)
Zm00001d011996::8:166094333-166096334(-)
Zm00001d014297::5:40020050-40022051(+)
Zm00001d004154::2:86982530-86984531(-)
Zm00001d021599::7:157780727-157782728(+)
Zm00001d002068::2:5312816-5314817(+)
Zm00001d018374::5:219466337-219468338(+)
Zm00001d053751::4:240455984-240457985(-)
Zm00001d027683::1:11125230-11127231(+)
Zm00001d047808::9:142336393-142338394(-)
Zm00001d034251::1:287920113-287922114(+)
Zm00001d002658::2:18548914-18550915(+)
Zm00001d039200::6:172420213-172422214(+)
Zm00001d006246::2:202746694-202748695(-)
Zm00001d033020::1:247310408-247312409(+)
Zm00001d007468::2:232362417-232364418(-)
Zm00001d039182::6:172045714-172047715(-)
Zm00001d020487::7:118585286-118587287(+)
Zm00001d048689::4:3333217-3335218(+)
Zm00001d038843::6:165653658-165655659(+)
Zm00001d048926::4:8246520-8248521(-)
Zm00001d044874::9:6094747-6096748(+)
Zm00001d006700::2:214672099-214674100(+)
Zm00001d010985::8:135927139-135929140(+)
Zm00001d043459::3:200579612-200581613(-)
Zm00001d004209::2:91717493-91719494(-)
Zm00001d012027::8:166744474-166746475(+)
Zm00001d033646::1:269555563-269557564(-)
Zm00001d042781::3:179454094-179456095(+)
Zm00001d017193::5:188498763-188500764(-)
Zm00001d019461::7:34787590-34789591(-)
Zm00001d007184::2:224060478-224062479(+)
Zm00001d018929::7:9551118-9553119(-)
Zm00001d041982::3:146547728-146549729(-)
Zm00001d028012::1:20298848-20300849(+)
Zm00001d044289::3:224359592-224361593(-)
Zm00001d014382::5:43779303-43781304(-)
Zm00001d032130::1:213956220-213958221(+)
Zm00001d005638::2:181613138-181615139(-)
Zm00001d005458::2:174937153-174939154(+)
Zm00001d002034::2:4814001-4816002(-)
Zm00001d026680::10:149775517-149777518(-)
Zm00001d042117::3:151570766-151572767(+)
Zm00001d034764::1:301662796-301664797(-)
Zm00001d020312::7:105612989-105614990(-)
Zm00001d009773::8:80503427-80505428(+)
Zm00001d021145::7:144086714-144088715(+)
Zm00001d024005::10:35924452-35926453(-)
Zm00001d013141::5:5371741-5373742(+)
Zm00001d018972::7:11183161-11185162(-)
Zm00001d015549::5:96923900-96925901(+)
Zm00001d010322::8:109535943-109537944(+)
Zm00001d013250::5:7115420-7117421(+)
Zm00001d003611::2:50107517-50109518(+)
Zm00001d040468::3:45134368-45136369(-)
Zm00001d007263::2:226044128-226046129(+)
Zm00001d047743::9:140445805-140447806(+)
Zm00001d052410::4:189317937-189319938(-)
Zm00001d052859::4:202764154-202766155(-)
Zm00001d024518::10:75759190-75761191(+)
Zm00001d019754::7:56522308-56524309(-)
Zm00001d034423::1:292616598-292618599(-)
Zm00001d011518::8:153272083-153274084(+)
Zm00001d042357::3:163187183-163189184(+)
Zm00001d022378::7:176431388-176433389(+)
Zm00001d002372::2:11324246-11326247(-)
Zm00001d008904::8:24562552-24564553(-)
Zm00001d053778::4:240937747-240939748(+)
Zm00001d005240::2:165398470-165400471(-)
Zm00001d048341::9:154763163-154765164(+)
Zm00001d038192::6:151107604-151109605(-)
Zm00001d052405::4:189194307-189196308(-)
Zm00001d017659::5:203315656-203317657(-)
Zm00001d011965::8:165284178-165286179(+)
Zm00001d002814::2:23461396-23463397(+)
Zm00001d043915::3:213755787-213757788(-)
Zm00001d016938::5:180471416-180473417(+)
Zm00001d013692::5:17659516-17661517(+)
Zm00001d027477::1:6238141-6240142(-)
Zm00001d031486::1:191638259-191640260(+)
Zm00001d014030::5:29409586-29411587(-)
Zm00001d039631::3:9565825-9567826(+)
Zm00001d046231::9:73634920-73636921(-)
Zm00001d021790::7:163068620-163070621(+)
Zm00001d020454::7:115411762-115413763(-)
Zm00001d047481::9:131628831-131630832(+)
Zm00001d017043::5:183517011-183519012(+)
Zm00001d034420::1:292482799-292484800(-)
Zm00001d025745::10:128268122-128270123(-)
Zm00001d035019::6:1972887-1974888(+)
Zm00001d001844::2:1711864-1713865(+)
Zm00001d007288::2:226882511-226884512(-)
Zm00001d048203::9:152381642-152383643(-)
Zm00001d040088::3:26987118-26989119(+)
Zm00001d020417::7:112560996-112562997(-)
Zm00001d041716::3:134764383-134766384(+)
Zm00001d018756::7:4288551-4290552(+)
Zm00001d036624::6:95233027-95235028(+)
Zm00001d020043::7:88468572-88470573(-)
Zm00001d024594::10:79725496-79727497(+)
Zm00001d042148::3:153593340-153595341(-)
Zm00001d035316::6:20918793-20920794(+)
Zm00001d007226::2:225139459-225141460(+)
Zm00001d033745::1:272680512-272682513(-)
Zm00001d045087::9:12093469-12095470(-)
Zm00001d039718::3:12972061-12974062(+)
Zm00001d015093::5:75197358-75199359(+)
Zm00001d031997::1:209094481-209096482(+)
Zm00001d036126::6:73722356-73724357(+)
Zm00001d025713::10:127159444-127161445(-)
Zm00001d044121::3:219829325-219831326(+)
Zm00001d004118::2:83748911-83750912(+)
Zm00001d029342::1:66635858-66637859(+)
Zm00001d009879::8:86962913-86964914(+)
```
