## Supplementary material for "A comprehensive map of preferentially located motifs reveals distinct proximal *cis*-regulatory elements in plants": AAACCCCG_containing_gene_set.txt

```
#Occurences of AAACCCCG between -44 and -7 (positions relative to the transcription start site)
#73 sequences with AAACCCCG in this interval
#0.28% of the sequences in promoter set with AAACCCCG (set with 25847 sequences)
Zm00001d023885::10:26308487-26310488(-)
Zm00001d023504::10:7634179-7636180(-)
Zm00001d042346::3:162368053-162370054(-)
Zm00001d050463::4:90420460-90422461(-)
Zm00001d031841::1:203398868-203400869(-)
Zm00001d024707::10:84382282-84384283(-)
Zm00001d031967::1:208222588-208224589(-)
Zm00001d040899::3:77279159-77281160(-)
Zm00001d003400::2:43083329-43085330(+)
Zm00001d038021::6:145398482-145400483(-)
Zm00001d027706::1:11582561-11584562(+)
Zm00001d053819::4:241715541-241717542(-)
Zm00001d050667::4:113572071-113574072(+)
Zm00001d010272::8:106939856-106941857(-)
Zm00001d043734::3:208685074-208687075(+)
Zm00001d047808::9:142336393-142338394(-)
Zm00001d041495::3:124128413-124130414(+)
Zm00001d043047::3:187347483-187349484(-)
Zm00001d004595::2:120894145-120896146(-)
Zm00001d040440::3:43523472-43525473(-)
Zm00001d012141::8:168730515-168732516(+)
Zm00001d024523::10:76002411-76004412(-)
Zm00001d019266::7:24822099-24824100(-)
Zm00001d042180::3:155196444-155198445(+)
Zm00001d034061::1:282849247-282851248(-)
Zm00001d031126::1:178553377-178555378(-)
Zm00001d007567::2:235019174-235021175(-)
Zm00001d032790::1:238227385-238229386(-)
Zm00001d042308::3:160131788-160133789(-)
Zm00001d016920::5:180063585-180065586(-)
Zm00001d023975::10:33366555-33368556(+)
Zm00001d006381::2:206116633-206118634(-)
Zm00001d042920::3:183961674-183963675(+)
Zm00001d051789::4:169866010-169868011(+)
Zm00001d052185::4:182577994-182579995(+)
Zm00001d045971::9:50930929-50932930(-)
Zm00001d042362::3:163216411-163218412(-)
Zm00001d029347::1:66822045-66824046(+)
Zm00001d046505::9:92930543-92932544(+)
Zm00001d013614::5:15421248-15423249(+)
Zm00001d012315::8:172326904-172328905(-)
Zm00001d020371::7:109929365-109931366(-)
Zm00001d043831::3:211093645-211095646(-)
Zm00001d025151::10:106724309-106726310(+)
Zm00001d031227::1:182702812-182704813(+)
Zm00001d005016::2:153919144-153921145(+)
Zm00001d006790::2:216753731-216755732(+)
Zm00001d012231::8:170531365-170533366(+)
Zm00001d031505::1:192254651-192256652(-)
Zm00001d020528::7:120944273-120946274(-)
Zm00001d038290::6:153558066-153560067(-)
Zm00001d034610::1:297803078-297805079(-)
Zm00001d038437::6:157259589-157261590(-)
Zm00001d034554::1:296100002-296102003(-)
Zm00001d009626::8:73806308-73808309(-)
Zm00001d019045::7:14091700-14093701(+)
Zm00001d014327::5:41087157-41089158(+)
Zm00001d039579::3:8261182-8263183(+)
Zm00001d046763::9:104799682-104801683(-)
Zm00001d035263::6:18176423-18178424(-)
Zm00001d042869::3:182513733-182515734(-)
Zm00001d016144::5:146554883-146556884(-)
Zm00001d002249::2:8961437-8963438(-)
Zm00001d017790::5:206948555-206950556(+)
Zm00001d051172::4:147110960-147112961(+)
Zm00001d005563::2:178600763-178602764(+)
Zm00001d038928::6:167160957-167162958(-)
Zm00001d045104::9:12686472-12688473(+)
Zm00001d053306::4:225240414-225242415(+)
Zm00001d013147::5:5421379-5423380(-)
Zm00001d003701::2:55229172-55231173(-)
Zm00001d048215::9:152593375-152595376(+)
Zm00001d049217::4:21135791-21137792(+)
```
