## Supplementary material for "A comprehensive map of preferentially located motifs reveals distinct proximal *cis*-regulatory elements in plants": AAACCCGC_containing_gene_set.txt

```
#Occurences of AAACCCGC between -46 and -24 (positions relative to the transcription start site)
#39 sequences with AAACCCGC in this interval
#0.15% of the sequences in promoter set with AAACCCGC (set with 25847 sequences)
Zm00001d019538::7:41119352-41121353(-)
Zm00001d021796::7:163103142-163105143(+)
Zm00001d022152::7:171327451-171329452(-)
Zm00001d027943::1:18037758-18039759(+)
Zm00001d024016::10:37076236-37078237(+)
Zm00001d031041::1:174746745-174748746(+)
Zm00001d023579::10:10647900-10649901(+)
Zm00001d034662::1:299187192-299189193(+)
Zm00001d040980::3:87907334-87909335(-)
Zm00001d044016::3:216697758-216699759(-)
Zm00001d048926::4:8246520-8248521(-)
Zm00001d014097::5:32298085-32300086(+)
Zm00001d046934::9:111764678-111766679(+)
Zm00001d028417::1:34223088-34225089(-)
Zm00001d005939::2:193438749-193440750(+)
Zm00001d019060::7:14493199-14495200(+)
Zm00001d047814::9:142499548-142501549(-)
Zm00001d021667::7:159559771-159561772(+)
Zm00001d043743::3:208866985-208868986(-)
Zm00001d032537::1:229899802-229901803(-)
Zm00001d012912::5:1884132-1886133(+)
Zm00001d049219::4:21200832-21202833(-)
Zm00001d036077::6:70917609-70919610(+)
Zm00001d008819::8:21640226-21642227(-)
Zm00001d014317::5:40686408-40688409(-)
Zm00001d038333::6:154785767-154787768(-)
Zm00001d043182::3:190812578-190814579(-)
Zm00001d020790::7:132793016-132795017(+)
Zm00001d046629::9:99654069-99656070(+)
Zm00001d025798::10:129875660-129877661(+)
Zm00001d024889::10:93007310-93009311(+)
Zm00001d012918::5:1939427-1941428(+)
Zm00001d032472::1:227861739-227863740(-)
Zm00001d040213::3:32151631-32153632(-)
Zm00001d010632::8:122512376-122514377(+)
Zm00001d036609::6:94234300-94236301(+)
Zm00001d031332::1:186380382-186382383(-)
Zm00001d052624::4:195163491-195165492(-)
Zm00001d021504::7:154244588-154246589(+)
```
