## Supplementary material for "A comprehensive map of preferentially located motifs reveals distinct proximal *cis*-regulatory elements in plants": AAACCCTA_containing_gene_set.txt

```
#Occurences of AAACCCTA between 13 and 148 (positions relative to the transcription start site)
#1011 sequences with AAACCCTA in this interval
#3.91% of the sequences in promoter set with AAACCCTA (set with 25847 sequences)
Zm00001d047838::9:142890233-142892234(-)
Zm00001d037593::6:130781227-130783228(-)
Zm00001d040094::3:27356847-27358848(+)
Zm00001d038525::6:159265341-159267342(+)
Zm00001d027813::1:14320149-14322150(+)
Zm00001d053630::4:237400028-237402029(+)
Zm00001d047988::9:147308603-147310604(+)
Zm00001d042076::3:149723429-149725430(-)
Zm00001d034023::1:281356464-281358465(-)
Zm00001d045926::9:47427963-47429964(+)
Zm00001d042525::3:170809848-170811849(-)
Zm00001d031712::1:199139005-199141006(-)
Zm00001d047697::9:139472559-139474560(+)
Zm00001d041982::3:146547728-146549729(-)
Zm00001d022307::7:174844031-174846032(+)
Zm00001d035124::6:6262474-6264475(+)
Zm00001d037481::6:126728983-126730984(+)
Zm00001d019856::7:70644920-70646921(-)
Zm00001d028333::1:31062340-31064341(-)
Zm00001d002929::2:26791080-26793081(-)
Zm00001d043942::3:214341945-214343946(+)
Zm00001d023877::10:26071310-26073311(+)
Zm00001d008439::8:8698242-8700243(-)
Zm00001d051033::4:137846012-137848013(-)
Zm00001d023681::10:15210864-15212865(-)
Zm00001d045629::9:29277683-29279684(+)
Zm00001d012748::8:179663192-179665193(+)
Zm00001d003214::2:36251089-36253090(-)
Zm00001d028262::1:28391300-28393301(+)
Zm00001d039409::3:3630003-3632004(-)
Zm00001d010425::8:114510380-114512381(-)
Zm00001d025165::10:107134994-107136995(+)
Zm00001d048741::4:4795006-4797007(+)
Zm00001d035370::6:23543297-23545298(-)
Zm00001d028425::1:34588413-34590414(+)
Zm00001d025185::10:108295752-108297753(+)
Zm00001d043439::3:199906896-199908897(+)
Zm00001d009761::8:80076598-80078599(+)
Zm00001d033895::1:277648483-277650484(+)
Zm00001d003394::2:42769974-42771975(+)
Zm00001d035008::6:1592957-1594958(-)
Zm00001d018765::7:4588046-4590047(-)
Zm00001d046672::9:101699691-101701692(+)
Zm00001d043696::3:207630158-207632159(-)
Zm00001d031651::1:197395053-197397054(-)
Zm00001d019579::7:44296446-44298447(-)
Zm00001d049637::4:38394085-38396086(+)
Zm00001d039673::3:11566806-11568807(+)
Zm00001d011963::8:165265220-165267221(+)
Zm00001d002978::2:28622241-28624242(+)
Zm00001d032090::1:212244822-212246823(-)
Zm00001d007163::2:223624676-223626677(-)
Zm00001d046190::9:71031748-71033749(-)
Zm00001d028173::1:25304328-25306329(+)
Zm00001d008293::8:4313753-4315754(-)
Zm00001d030982::1:171817047-171819048(+)
Zm00001d018516::5:222356509-222358510(-)
Zm00001d036985::6:108318595-108320596(-)
Zm00001d004669::2:128626925-128628926(+)
Zm00001d029177::1:61039995-61041996(+)
Zm00001d037055::6:110710228-110712229(-)
Zm00001d004982::2:152190269-152192270(+)
Zm00001d025801::10:130019144-130021145(-)
Zm00001d026685::10:149861254-149863255(-)
Zm00001d013702::5:17941345-17943346(+)
Zm00001d019090::7:15831674-15833675(-)
Zm00001d005952::2:193765377-193767378(-)
Zm00001d043223::3:192364341-192366342(-)
Zm00001d046381::9:85605208-85607209(-)
Zm00001d034606::1:297651837-297653838(+)
Zm00001d047174::9:120955289-120957290(+)
Zm00001d004143::2:86097565-86099566(-)
Zm00001d034826::1:303107149-303109150(-)
Zm00001d025687::10:126204649-126206650(+)
Zm00001d035312::6:20660921-20662922(-)
Zm00001d019039::7:13824634-13826635(+)
Zm00001d042910::3:183722636-183724637(-)
Zm00001d021185::7:145198970-145200971(+)
Zm00001d007769::2:239288330-239290331(+)
Zm00001d042725::3:178244815-178246816(+)
Zm00001d015248::5:81111954-81113955(+)
Zm00001d029325::1:65992378-65994379(-)
Zm00001d011263::8:144954434-144956435(-)
Zm00001d012755::8:179869071-179871072(+)
Zm00001d013140::5:5360592-5362593(-)
Zm00001d006230::2:202391017-202393018(+)
Zm00001d008743::8:18839261-18841262(+)
Zm00001d006573::2:211256400-211258401(+)
Zm00001d038384::6:156038703-156040704(-)
Zm00001d011877::8:163756148-163758149(+)
Zm00001d020491::7:118697607-118699608(+)
Zm00001d009690::8:76113307-76115308(+)
Zm00001d026607::10:148909279-148911280(-)
Zm00001d028910::1:50773678-50775679(+)
Zm00001d046740::9:103967847-103969848(+)
Zm00001d034876::1:304511276-304513277(-)
Zm00001d042807::3:180571525-180573526(-)
Zm00001d029632::1:80765872-80767873(-)
Zm00001d053379::4:228499199-228501200(-)
Zm00001d024828::10:89994264-89996265(+)
Zm00001d050015::4:59612939-59614940(+)
Zm00001d054047::4:245536719-245538720(-)
Zm00001d007815::2:240146444-240148445(+)
Zm00001d027527::1:7459037-7461038(-)
Zm00001d047559::9:135497128-135499129(+)
Zm00001d037086::6:111752079-111754080(+)
Zm00001d006594::2:211782262-211784263(+)
Zm00001d023222::10:712389-714390(-)
Zm00001d018237::5:217165847-217167848(-)
Zm00001d038449::6:157425757-157427758(+)
Zm00001d047301::9:126065071-126067072(-)
Zm00001d039046::6:169220100-169222101(+)
Zm00001d018718::7:3077024-3079025(-)
Zm00001d031747::1:200674070-200676071(+)
Zm00001d034223::1:287065868-287067869(-)
Zm00001d023521::10:8652074-8654075(+)
Zm00001d009517::8:68564343-68566344(-)
Zm00001d022469::7:178258859-178260860(-)
Zm00001d011691::8:158896773-158898774(+)
Zm00001d034019::1:281281798-281283799(+)
Zm00001d012467::8:175066568-175068569(-)
Zm00001d022591::7:180547655-180549656(+)
Zm00001d049038::4:13491168-13493169(+)
Zm00001d021087::7:142492768-142494769(-)
Zm00001d009597::8:72392433-72394434(+)
Zm00001d035862::6:57386431-57388432(+)
Zm00001d042510::3:170148463-170150464(-)
Zm00001d002781::2:22562240-22564241(+)
Zm00001d035544::6:32008680-32010681(-)
Zm00001d011336::8:147231230-147233231(-)
Zm00001d039874::3:17368589-17370590(-)
Zm00001d009271::8:49790393-49792394(-)
Zm00001d004588::2:120482778-120484779(+)
Zm00001d020827::7:134005909-134007910(-)
Zm00001d010604::8:121655398-121657399(+)
Zm00001d048529::9:157920063-157922064(-)
Zm00001d051512::4:161025642-161027643(+)
Zm00001d028369::1:32353276-32355277(+)
Zm00001d048412::9:155817917-155819918(+)
Zm00001d033537::1:266333476-266335477(+)
Zm00001d013252::5:7142591-7144592(-)
Zm00001d014655::5:57573666-57575667(-)
Zm00001d014187::5:35494120-35496121(+)
Zm00001d008757::8:19084440-19086441(-)
Zm00001d025453::10:119067681-119069682(-)
Zm00001d014280::5:39178429-39180430(-)
Zm00001d053634::4:237751516-237753517(-)
Zm00001d031485::1:191584550-191586551(+)
Zm00001d028921::1:51587641-51589642(+)
Zm00001d050112::4:66633804-66635805(+)
Zm00001d006160::2:200079879-200081880(+)
Zm00001d024662::10:82548704-82550705(+)
Zm00001d036565::6:92669470-92671471(-)
Zm00001d049746::4:42776466-42778467(+)
Zm00001d044191::3:221503396-221505397(+)
Zm00001d032979::1:245558764-245560765(+)
Zm00001d036285::6:81826447-81828448(-)
Zm00001d031502::1:192126467-192128468(-)
Zm00001d036322::6:84116654-84118655(-)
Zm00001d006871::2:218311556-218313557(-)
Zm00001d025786::10:129531262-129533263(+)
Zm00001d003288::2:38816769-38818770(-)
Zm00001d040314::3:37616667-37618668(+)
Zm00001d013531::5:13742786-13744787(+)
Zm00001d013249::5:7105640-7107641(+)
Zm00001d053197::4:219369178-219371179(+)
Zm00001d049577::4:35899791-35901792(-)
Zm00001d014925::5:68747019-68749020(+)
Zm00001d028898::1:50138848-50140849(+)
Zm00001d015886::5:129024402-129026403(+)
Zm00001d002141::2:6573739-6575740(-)
Zm00001d034125::1:284550891-284552892(-)
Zm00001d049706::4:40801139-40803140(-)
Zm00001d048023::9:148224694-148226695(-)
Zm00001d018057::5:213294104-213296105(-)
Zm00001d054107::4:246779656-246781657(+)
Zm00001d051441::4:158735597-158737598(-)
Zm00001d022433::7:177638720-177640721(+)
Zm00001d044394::3:227050250-227052251(+)
Zm00001d012003::8:166205035-166207036(-)
Zm00001d021681::7:159844671-159846672(+)
Zm00001d015115::5:76227330-76229331(-)
Zm00001d001978::2:3796662-3798663(+)
Zm00001d043606::3:204987365-204989366(+)
Zm00001d047477::9:131429370-131431371(-)
Zm00001d022513::7:179171457-179173458(-)
Zm00001d028671::1:42465415-42467416(-)
Zm00001d040153::3:29315127-29317128(+)
Zm00001d002938::2:27447329-27449330(-)
Zm00001d045104::9:12686472-12688473(+)
Zm00001d013886::5:23784143-23786144(-)
Zm00001d011929::8:164791531-164793532(+)
Zm00001d040768::3:64613778-64615779(+)
Zm00001d014673::5:58595082-58597083(-)
Zm00001d042398::3:164492603-164494604(-)
Zm00001d039563::3:8041261-8043262(+)
Zm00001d050023::4:60714479-60716480(-)
Zm00001d002647::2:18057745-18059746(-)
Zm00001d024470::10:72358284-72360285(-)
Zm00001d003227::2:36790094-36792095(-)
Zm00001d020188::7:98548894-98550895(-)
Zm00001d039263::3:766397-768398(-)
Zm00001d045174::9:15127528-15129529(-)
Zm00001d045607::9:28661748-28663749(+)
Zm00001d025252::10:111165582-111167583(-)
Zm00001d019147::7:19138714-19140715(+)
Zm00001d049054::4:14032117-14034118(+)
Zm00001d037408::6:124709610-124711611(-)
Zm00001d024675::10:83280089-83282090(+)
Zm00001d027919::1:17625535-17627536(-)
Zm00001d049656::4:38884785-38886786(+)
Zm00001d042130::3:152440607-152442608(-)
Zm00001d010714::8:125363001-125365002(-)
Zm00001d023429::10:5401076-5403077(+)
Zm00001d015148::5:76964142-76966143(-)
Zm00001d017768::5:206253574-206255575(-)
Zm00001d014500::5:50467965-50469966(-)
Zm00001d044250::3:223044044-223046045(+)
Zm00001d026030::10:136394806-136396807(+)
Zm00001d007929::2:243168317-243170318(+)
Zm00001d004841::2:143649972-143651973(+)
Zm00001d051634::4:165269080-165271081(+)
Zm00001d025784::10:129515198-129517199(+)
Zm00001d046487::9:92059759-92061760(+)
Zm00001d045272::9:17595345-17597346(+)
Zm00001d036002::6:65320252-65322253(-)
Zm00001d021788::7:162997642-162999643(+)
Zm00001d003127::2:33156510-33158511(-)
Zm00001d011199::8:142758589-142760590(-)
Zm00001d008390::8:7119012-7121013(+)
Zm00001d032270::1:219862354-219864355(+)
Zm00001d025100::10:104026248-104028249(-)
Zm00001d048253::9:153257453-153259454(-)
Zm00001d053397::4:229284254-229286255(-)
Zm00001d033578::1:267643349-267645350(+)
Zm00001d053613::4:236492651-236494652(-)
Zm00001d036637::6:95866675-95868676(-)
Zm00001d039613::3:9086349-9088350(-)
Zm00001d047603::9:136819503-136821504(-)
Zm00001d022603::7:180890009-180892010(+)
Zm00001d040748::3:62665552-62667553(-)
Zm00001d038351::6:155007648-155009649(+)
Zm00001d044490::3:229586292-229588293(-)
Zm00001d014773::5:62638383-62640384(+)
Zm00001d034919::1:305602127-305604128(-)
Zm00001d038172::6:150498940-150500941(+)
Zm00001d036416::6:87487092-87489093(-)
Zm00001d004200::2:91148137-91150138(+)
Zm00001d028385::1:32815167-32817168(+)
Zm00001d012911::5:1890549-1892550(-)
Zm00001d043080::3:188617114-188619115(-)
Zm00001d029324::1:65944516-65946517(-)
Zm00001d032668::1:233715307-233717308(+)
Zm00001d009941::8:91092942-91094943(-)
Zm00001d021335::7:149133590-149135591(-)
Zm00001d009122::8:37711929-37713930(+)
Zm00001d051946::4:174995724-174997725(-)
Zm00001d003928::2:69380247-69382248(+)
Zm00001d050726::4:118943656-118945657(-)
Zm00001d025717::10:127363531-127365532(-)
Zm00001d038021::6:145398482-145400483(-)
Zm00001d025725::10:127604515-127606516(-)
Zm00001d037972::6:143909984-143911985(+)
Zm00001d009727::8:78046673-78048674(+)
Zm00001d020476::7:117753121-117755122(-)
Zm00001d023900::10:27172645-27174646(+)
Zm00001d005485::2:175612552-175614553(-)
Zm00001d031701::1:198849067-198851068(-)
Zm00001d023796::10:21486810-21488811(+)
Zm00001d040204::3:32001729-32003730(+)
Zm00001d048442::9:156491845-156493846(-)
Zm00001d023223::10:825393-827394(-)
Zm00001d005350::2:170604677-170606678(+)
Zm00001d019449::7:34336420-34338421(+)
Zm00001d003090::2:31860184-31862185(-)
Zm00001d052921::4:204931674-204933675(+)
Zm00001d027709::1:11669670-11671671(+)
Zm00001d017242::5:190098890-190100891(-)
Zm00001d053857::4:242297981-242299982(-)
Zm00001d005516::2:177071235-177073236(-)
Zm00001d050929::4:132105694-132107695(-)
Zm00001d021522::7:155096788-155098789(-)
Zm00001d039372::3:2736394-2738395(+)
Zm00001d005983::2:194678658-194680659(-)
Zm00001d033549::1:266747353-266749354(+)
Zm00001d048445::9:156582520-156584521(-)
Zm00001d018444::5:220936408-220938409(+)
Zm00001d053275::4:223807688-223809689(-)
Zm00001d051242::4:150056737-150058738(+)
Zm00001d021557::7:155897477-155899478(-)
Zm00001d011981::8:165738237-165740238(+)
Zm00001d023741::10:18405844-18407845(-)
Zm00001d025981::10:135278304-135280305(+)
Zm00001d002027::2:4655151-4657152(+)
Zm00001d018761::7:4476600-4478601(-)
Zm00001d045379::9:20182676-20184677(-)
Zm00001d024827::10:89851835-89853836(-)
Zm00001d033764::1:272996104-272998105(+)
Zm00001d047909::9:144962424-144964425(+)
Zm00001d018545::5:222766116-222768117(-)
Zm00001d018763::7:4527311-4529312(-)
Zm00001d041375::3:114714823-114716824(-)
Zm00001d024274::10:61038274-61040275(-)
Zm00001d026195::10:140704123-140706124(-)
Zm00001d003600::2:49390792-49392793(+)
Zm00001d029173::1:60947334-60949335(+)
Zm00001d010030::8:96116339-96118340(+)
Zm00001d024511::10:74954356-74956357(+)
Zm00001d023760::10:19074494-19076495(+)
Zm00001d012598::8:177042366-177044367(-)
Zm00001d045171::9:15040871-15042872(-)
Zm00001d028687::1:43088351-43090352(-)
Zm00001d050357::4:83392327-83394328(-)
Zm00001d015714::5:110415843-110417844(+)
Zm00001d043434::3:199758200-199760201(-)
Zm00001d018295::5:218076367-218078368(+)
Zm00001d053196::4:219323203-219325204(+)
Zm00001d047689::9:139362341-139364342(+)
Zm00001d051052::4:138849948-138851949(-)
Zm00001d037446::6:125604815-125606816(+)
Zm00001d022071::7:169433558-169435559(-)
Zm00001d040381::3:40860327-40862328(+)
Zm00001d033511::1:265215470-265217471(-)
Zm00001d030342::1:123467303-123469304(-)
Zm00001d047488::9:132140036-132142037(-)
Zm00001d049487::4:32027086-32029087(-)
Zm00001d027595::1:8660345-8662346(+)
Zm00001d002190::2:7648143-7650144(+)
Zm00001d010952::8:134861207-134863208(-)
Zm00001d051057::4:139269921-139271922(-)
Zm00001d019792::7:62165326-62167327(+)
Zm00001d003683::2:54206317-54208318(-)
Zm00001d038668::6:162277296-162279297(-)
Zm00001d040294::3:36198804-36200805(-)
Zm00001d042215::3:156415552-156417553(+)
Zm00001d032836::1:239712095-239714096(+)
Zm00001d017047::5:183748869-183750870(-)
Zm00001d053242::4:221665640-221667641(-)
Zm00001d029329::1:66241184-66243185(+)
Zm00001d010645::8:122849550-122851551(+)
Zm00001d042761::3:179082437-179084438(+)
Zm00001d005200::2:163302109-163304110(+)
Zm00001d026511::10:147387112-147389113(-)
Zm00001d011088::8:138560348-138562349(-)
Zm00001d041064::3:94313958-94315959(+)
Zm00001d020851::7:134651422-134653423(+)
Zm00001d011130::8:139918803-139920804(+)
Zm00001d044139::3:220226730-220228731(-)
Zm00001d034010::1:281123819-281125820(+)
Zm00001d003820::2:60884791-60886792(+)
Zm00001d016195::5:150135442-150137443(+)
Zm00001d017091::5:185088819-185090820(-)
Zm00001d031090::1:176660625-176662626(-)
Zm00001d040145::3:29131248-29133249(+)
Zm00001d049858::4:48667089-48669090(-)
Zm00001d017555::5:199468575-199470576(+)
Zm00001d030366::1:126666572-126668573(-)
Zm00001d018657::7:2074300-2076301(-)
Zm00001d006438::2:208169353-208171354(+)
Zm00001d031740::1:200315014-200317015(-)
Zm00001d012993::5:2873374-2875375(+)
Zm00001d052030::4:176896607-176898608(+)
Zm00001d051861::4:172528608-172530609(+)
Zm00001d019553::7:42066790-42068791(-)
Zm00001d002937::2:27425887-27427888(-)
Zm00001d051017::4:137133472-137135473(+)
Zm00001d040142::3:29088619-29090620(+)
Zm00001d048181::9:151803686-151805687(+)
Zm00001d013111::5:4798702-4800703(-)
Zm00001d045213::9:16248301-16250302(+)
Zm00001d022049::7:168871797-168873798(+)
Zm00001d036483::6:90180483-90182484(-)
Zm00001d010500::8:118162192-118164193(+)
Zm00001d039400::3:3412010-3414011(+)
Zm00001d004667::2:128183990-128185991(-)
Zm00001d018098::5:214144195-214146196(+)
Zm00001d036006::6:65372940-65374941(+)
Zm00001d008443::8:8728606-8730607(+)
Zm00001d001846::2:1765579-1767580(+)
Zm00001d018604::7:626381-628382(+)
Zm00001d050253::4:76518005-76520006(+)
Zm00001d032181::1:216007935-216009936(+)
Zm00001d050816::4:124418118-124420119(+)
Zm00001d036568::6:92901881-92903882(-)
Zm00001d044515::3:230679056-230681057(+)
Zm00001d022300::7:174754555-174756556(-)
Zm00001d006496::2:209836616-209838617(+)
Zm00001d016358::5:159041102-159043103(-)
Zm00001d043817::3:210958783-210960784(-)
Zm00001d008759::8:19239359-19241360(+)
Zm00001d037981::6:144128639-144130640(-)
Zm00001d039142::6:170982369-170984370(-)
Zm00001d016152::5:147343308-147345309(-)
Zm00001d050921::4:131332046-131334047(-)
Zm00001d031578::1:195115429-195117430(+)
Zm00001d006497::2:209873464-209875465(-)
Zm00001d020182::7:98079996-98081997(+)
Zm00001d007679::2:237305895-237307896(-)
Zm00001d022286::7:174481493-174483494(-)
Zm00001d045080::9:11824608-11826609(-)
Zm00001d008846::8:22492817-22494818(+)
Zm00001d048698::4:3499322-3501323(+)
Zm00001d039608::3:8859578-8861579(-)
Zm00001d014138::5:33842200-33844201(-)
Zm00001d017165::5:187558310-187560311(+)
Zm00001d016935::5:180419650-180421651(+)
Zm00001d035898::6:58724747-58726748(+)
Zm00001d042365::3:163304837-163306838(+)
Zm00001d051741::4:168611937-168613938(-)
Zm00001d040274::3:35348910-35350911(+)
Zm00001d029263::1:64045186-64047187(-)
Zm00001d043497::3:201862820-201864821(-)
Zm00001d024463::10:71965553-71967554(-)
Zm00001d035139::6:6678177-6680178(-)
Zm00001d045448::9:22514650-22516651(+)
Zm00001d028622::1:41161689-41163690(-)
Zm00001d009236::8:45789939-45791940(-)
Zm00001d054089::4:246280681-246282682(-)
Zm00001d043330::3:196845970-196847971(-)
Zm00001d028812::1:47217111-47219112(-)
Zm00001d049210::4:20787561-20789562(+)
Zm00001d021367::7:150064171-150066172(-)
Zm00001d047407::9:129147563-129149564(-)
Zm00001d008951::8:26870644-26872645(+)
Zm00001d036966::6:107634621-107636622(-)
Zm00001d005063::2:156911971-156913972(+)
Zm00001d045938::9:47971267-47973268(-)
Zm00001d020853::7:134782766-134784767(-)
Zm00001d049184::4:19656385-19658386(+)
Zm00001d015208::5:79388302-79390303(+)
Zm00001d014594::5:54557655-54559656(-)
Zm00001d039246::3:481481-483482(-)
Zm00001d014246::5:37902152-37904153(+)
Zm00001d042870::3:182557349-182559350(+)
Zm00001d025661::10:125343960-125345961(+)
Zm00001d029860::1:90869364-90871365(-)
Zm00001d047955::9:146100438-146102439(-)
Zm00001d042664::3:175919885-175921886(-)
Zm00001d050328::4:81526058-81528059(-)
Zm00001d031002::1:172838909-172840910(-)
Zm00001d049049::4:13892327-13894328(-)
Zm00001d010534::8:119589150-119591151(+)
Zm00001d015383::5:87516359-87518360(+)
Zm00001d026687::10:149950651-149952652(-)
Zm00001d034698::1:300198468-300200469(-)
Zm00001d047713::9:139757918-139759919(-)
Zm00001d037992::6:144485579-144487580(+)
Zm00001d013528::5:13640946-13642947(-)
Zm00001d053676::4:238848584-238850585(-)
Zm00001d020292::7:104447954-104449955(-)
Zm00001d037489::6:127110601-127112602(-)
Zm00001d037427::6:125219071-125221072(+)
Zm00001d036161::6:75152776-75154777(-)
Zm00001d022028::7:168278182-168280183(-)
Zm00001d033130::1:251644709-251646710(-)
Zm00001d025639::10:124748407-124750408(+)
Zm00001d028568::1:39392497-39394498(+)
Zm00001d046317::9:80082403-80084404(+)
Zm00001d034368::1:291053948-291055949(+)
Zm00001d053754::4:240515866-240517867(+)
Zm00001d009326::8:56106195-56108196(+)
Zm00001d017914::5:210055267-210057268(-)
Zm00001d020450::7:115282206-115284207(-)
Zm00001d032485::1:228143205-228145206(-)
Zm00001d034880::1:304584857-304586858(+)
Zm00001d006008::2:195177524-195179525(+)
Zm00001d014378::5:43733357-43735358(-)
Zm00001d013056::5:3925135-3927136(+)
Zm00001d041480::3:122681071-122683072(-)
Zm00001d007031::2:220438181-220440182(+)
Zm00001d028902::1:50229697-50231698(-)
Zm00001d047404::9:129018024-129020025(-)
Zm00001d033405::1:262087664-262089665(+)
Zm00001d040344::3:39044335-39046336(+)
Zm00001d019397::7:31780823-31782824(+)
Zm00001d049628::4:38069560-38071561(+)
Zm00001d007508::2:233471226-233473227(+)
Zm00001d037917::6:141961892-141963893(+)
Zm00001d042520::3:170395005-170397006(-)
Zm00001d045590::9:27546187-27548188(-)
Zm00001d046180::9:69830860-69832861(+)
Zm00001d022042::7:168494406-168496407(-)
Zm00001d033318::1:258853103-258855104(+)
Zm00001d033147::1:252106494-252108495(+)
Zm00001d021196::7:145560942-145562943(+)
Zm00001d049199::4:20196762-20198763(-)
Zm00001d050923::4:131658839-131660840(-)
Zm00001d032600::1:231643830-231645831(-)
Zm00001d027424::1:4948359-4950360(+)
Zm00001d038650::6:161718509-161720510(+)
Zm00001d021363::7:149919581-149921582(-)
Zm00001d016034::5:140714014-140716015(+)
Zm00001d040796::3:66379251-66381252(-)
Zm00001d024677::10:83364608-83366609(+)
Zm00001d005276::2:167095973-167097974(+)
Zm00001d013273::5:7546537-7548538(-)
Zm00001d043483::3:201602382-201604383(+)
Zm00001d013283::5:7810243-7812244(+)
Zm00001d052009::4:176364134-176366135(-)
Zm00001d041900::3:142575937-142577938(-)
Zm00001d011732::8:160222780-160224781(-)
Zm00001d031050::1:174875912-174877913(-)
Zm00001d025328::10:114320913-114322914(-)
Zm00001d003345::2:41016292-41018293(+)
Zm00001d053636::4:237930404-237932405(-)
Zm00001d047500::9:132752745-132754746(+)
Zm00001d050920::4:131272985-131274986(-)
Zm00001d039441::3:4484594-4486595(-)
Zm00001d005462::2:175099693-175101694(-)
Zm00001d006440::2:208249263-208251264(-)
Zm00001d028194::1:25925860-25927861(-)
Zm00001d034505::1:294869667-294871668(+)
Zm00001d030040::1:101464816-101466817(+)
Zm00001d051065::4:140075901-140077902(-)
Zm00001d009220::8:44209569-44211570(+)
Zm00001d005856::2:190960653-190962654(+)
Zm00001d042267::3:158103159-158105160(-)
Zm00001d048505::9:157484523-157486524(+)
Zm00001d022356::7:176087593-176089594(+)
Zm00001d014972::5:70603165-70605166(+)
Zm00001d039611::3:9003567-9005568(-)
Zm00001d020361::7:109152446-109154447(+)
Zm00001d007192::2:224423512-224425513(+)
Zm00001d005107::2:158545488-158547489(+)
Zm00001d044469::3:229014560-229016561(-)
Zm00001d007888::2:241790410-241792411(-)
Zm00001d042639::3:174893107-174895108(-)
Zm00001d005264::2:166201412-166203413(+)
Zm00001d003896::2:65740572-65742573(-)
Zm00001d020438::7:114218432-114220433(-)
Zm00001d008345::8:5943990-5945991(-)
Zm00001d041378::3:114800546-114802547(-)
Zm00001d052809::4:201666169-201668170(-)
Zm00001d052941::4:205574675-205576676(-)
Zm00001d004070::2:80074196-80076197(+)
Zm00001d032955::1:244545991-244547992(-)
Zm00001d007839::2:240605189-240607190(+)
Zm00001d037929::6:142401179-142403180(-)
Zm00001d032708::1:235660336-235662337(-)
Zm00001d027342::1:3294225-3296226(-)
Zm00001d003518::2:46392080-46394081(-)
Zm00001d014830::5:64712921-64714922(+)
Zm00001d028097::1:22890259-22892260(+)
Zm00001d037236::6:117246595-117248596(+)
Zm00001d019865::7:71120463-71122464(+)
Zm00001d051686::4:166710379-166712380(+)
Zm00001d015474::5:92118694-92120695(-)
Zm00001d013912::5:24514575-24516576(+)
Zm00001d050928::4:132054126-132056127(+)
Zm00001d018515::5:222301961-222303962(-)
Zm00001d052952::4:206112206-206114207(+)
Zm00001d035023::6:2022260-2024261(+)
Zm00001d012203::8:170032393-170034394(+)
Zm00001d028923::1:51719433-51721434(+)
Zm00001d031056::1:175037387-175039388(-)
Zm00001d050612::4:104299641-104301642(+)
Zm00001d051631::4:165118111-165120112(-)
Zm00001d046581::9:96896244-96898245(-)
Zm00001d009653::8:74611087-74613088(+)
Zm00001d036131::6:73846182-73848183(+)
Zm00001d040343::3:39044834-39046835(-)
Zm00001d030727::1:156207492-156209493(+)
Zm00001d013521::5:13521614-13523615(-)
Zm00001d007636::2:236694861-236696862(-)
Zm00001d043835::3:211256739-211258740(+)
Zm00001d008871::8:23385319-23387320(+)
Zm00001d018730::7:3300878-3302879(+)
Zm00001d051860::4:172523930-172525931(+)
Zm00001d038807::6:164810959-164812960(+)
Zm00001d017707::5:204744160-204746161(+)
Zm00001d006321::2:204513460-204515461(+)
Zm00001d044692::3:235012777-235014778(-)
Zm00001d012160::8:169180663-169182664(-)
Zm00001d014665::5:58157171-58159172(+)
Zm00001d036328::6:84478605-84480606(-)
Zm00001d012728::8:179389579-179391580(+)
Zm00001d051233::4:149416582-149418583(+)
Zm00001d052271::4:185509956-185511957(+)
Zm00001d012145::8:168869411-168871412(+)
Zm00001d011606::8:155788035-155790036(+)
Zm00001d003611::2:50107517-50109518(+)
Zm00001d052339::4:187392940-187394941(+)
Zm00001d036108::6:72490375-72492376(-)
Zm00001d019041::7:13887999-13890000(-)
Zm00001d045237::9:16772646-16774647(-)
Zm00001d048246::9:153130805-153132806(-)
Zm00001d037189::6:115181675-115183676(+)
Zm00001d011283::8:145767551-145769552(+)
Zm00001d003423::2:43901630-43903631(-)
Zm00001d017373::5:193763710-193765711(+)
Zm00001d012971::5:2559095-2561096(+)
Zm00001d010566::8:120515992-120517993(+)
Zm00001d003242::2:37430876-37432877(+)
Zm00001d025034::10:100656646-100658647(-)
Zm00001d049190::4:19775642-19777643(-)
Zm00001d022301::7:174758033-174760034(+)
Zm00001d037734::6:135576388-135578389(-)
Zm00001d039350::3:2362476-2364477(-)
Zm00001d036702::6:98132747-98134748(+)
Zm00001d016410::5:161325396-161327397(-)
Zm00001d002659::2:18571740-18573741(-)
Zm00001d009652::8:74456484-74458485(+)
Zm00001d011601::8:155553959-155555960(+)
Zm00001d009740::8:78862806-78864807(+)
Zm00001d005778::2:187917888-187919889(+)
Zm00001d007905::2:242195708-242197709(-)
Zm00001d040311::3:37412254-37414255(-)
Zm00001d046439::9:89860022-89862023(-)
Zm00001d032875::1:241221597-241223598(-)
Zm00001d022360::7:176106092-176108093(+)
Zm00001d004976::2:151620820-151622821(-)
Zm00001d053919::4:243651341-243653342(-)
Zm00001d013653::5:16256768-16258769(+)
Zm00001d022142::7:171060046-171062047(+)
Zm00001d016326::5:157262687-157264688(-)
Zm00001d004535::2:116868869-116870870(+)
Zm00001d017193::5:188498763-188500764(-)
Zm00001d049771::4:44042907-44044908(-)
Zm00001d035481::6:28894613-28896614(-)
Zm00001d014894::5:67114874-67116875(+)
Zm00001d011828::8:162235569-162237570(-)
Zm00001d006055::2:196660379-196662380(+)
Zm00001d037675::6:133722001-133724002(+)
Zm00001d037422::6:125047731-125049732(+)
Zm00001d052101::4:179535212-179537213(+)
Zm00001d046033::9:57289747-57291748(+)
Zm00001d013417::5:10816292-10818293(+)
Zm00001d005473::2:175400656-175402657(-)
Zm00001d048256::9:153318052-153320053(-)
Zm00001d032272::1:219878882-219880883(-)
Zm00001d022231::7:173286506-173288507(-)
Zm00001d003663::2:53136482-53138483(+)
Zm00001d006036::2:195895794-195897795(-)
Zm00001d008224::8:1668909-1670910(-)
Zm00001d008245::8:2488995-2490996(+)
Zm00001d040829::3:68284548-68286549(+)
Zm00001d033913::1:278407926-278409927(-)
Zm00001d009610::8:72977839-72979840(-)
Zm00001d011920::8:164594143-164596144(+)
Zm00001d011979::8:165575838-165577839(-)
Zm00001d032331::1:222707689-222709690(-)
Zm00001d050916::4:130737520-130739521(-)
Zm00001d028104::1:23022372-23024373(-)
Zm00001d031581::1:195387114-195389115(+)
Zm00001d051652::4:165784284-165786285(-)
Zm00001d004936::2:149589129-149591130(-)
Zm00001d044481::3:229411315-229413316(-)
Zm00001d028352::1:31682216-31684217(+)
Zm00001d034858::1:303925548-303927549(+)
Zm00001d049830::4:46812243-46814244(+)
Zm00001d045618::9:28913401-28915402(-)
Zm00001d013058::5:3966569-3968570(-)
Zm00001d033553::1:266984609-266986610(-)
Zm00001d024373::10:67655027-67657028(+)
Zm00001d013430::5:11234624-11236625(+)
Zm00001d010528::8:119335133-119337134(+)
Zm00001d053564::4:234428669-234430670(-)
Zm00001d017049::5:183890729-183892730(-)
Zm00001d034758::1:301499060-301501061(-)
Zm00001d025178::10:107856770-107858771(-)
Zm00001d032837::1:239717426-239719427(+)
Zm00001d034590::1:297315750-297317751(-)
Zm00001d022463::7:178166550-178168551(-)
Zm00001d004839::2:143073364-143075365(+)
Zm00001d036609::6:94234300-94236301(+)
Zm00001d012257::8:171215217-171217218(+)
Zm00001d031678::1:198537989-198539990(-)
Zm00001d006347::2:205251993-205253994(+)
Zm00001d033168::1:252673409-252675410(-)
Zm00001d005348::2:170424442-170426443(+)
Zm00001d013568::5:14451479-14453480(-)
Zm00001d051678::4:166480511-166482512(-)
Zm00001d053589::4:235579290-235581291(+)
Zm00001d041964::3:145911887-145913888(+)
Zm00001d011427::8:150234439-150236440(+)
Zm00001d015058::5:73775287-73777288(-)
Zm00001d042667::3:176034058-176036059(+)
Zm00001d042908::3:183665898-183667899(+)
Zm00001d020014::7:85626989-85628990(-)
Zm00001d050284::4:78466636-78468637(+)
Zm00001d009872::8:86433581-86435582(+)
Zm00001d036356::6:85553809-85555810(+)
Zm00001d039452::3:4735873-4737874(+)
Zm00001d001808::2:1271245-1273246(-)
Zm00001d046719::9:103329025-103331026(-)
Zm00001d049790::4:44842120-44844121(+)
Zm00001d046274::9:77377122-77379123(-)
Zm00001d007951::2:243953366-243955367(-)
Zm00001d018290::5:218026105-218028106(-)
Zm00001d024035::10:38794087-38796088(-)
Zm00001d052316::4:186978046-186980047(-)
Zm00001d021947::7:166782036-166784037(-)
Zm00001d047612::9:137008283-137010284(-)
Zm00001d033912::1:278372376-278374377(+)
Zm00001d013542::5:13952390-13954391(+)
Zm00001d004140::2:86044277-86046278(-)
Zm00001d020507::7:119759433-119761434(-)
Zm00001d004154::2:86982530-86984531(-)
Zm00001d051535::4:161758215-161760216(+)
Zm00001d038741::6:163652197-163654198(-)
Zm00001d027429::1:5105317-5107318(+)
Zm00001d026588::10:148414904-148416905(-)
Zm00001d041758::3:136141615-136143616(-)
Zm00001d005127::2:159739028-159741029(+)
Zm00001d018141::5:215261122-215263123(+)
Zm00001d048404::9:155668561-155670562(+)
Zm00001d002450::2:12954271-12956272(-)
Zm00001d042040::3:148155893-148157894(-)
Zm00001d042024::3:147722205-147724206(+)
Zm00001d033682::1:270996465-270998466(-)
Zm00001d051427::4:158188250-158190251(+)
Zm00001d006760::2:216129801-216131802(-)
Zm00001d030179::1:110824404-110826405(-)
Zm00001d019219::7:22319819-22321820(-)
Zm00001d039873::3:17364496-17366497(-)
Zm00001d020222::7:100723702-100725703(-)
Zm00001d049399::4:29273919-29275920(+)
Zm00001d036495::6:90587805-90589806(+)
Zm00001d008360::8:6303116-6305117(-)
Zm00001d020471::7:116945214-116947215(+)
Zm00001d022347::7:175974004-175976005(-)
Zm00001d019824::7:65876505-65878506(-)
Zm00001d018911::7:8989058-8991059(-)
Zm00001d018005::5:211817413-211819414(-)
Zm00001d028782::1:46314618-46316619(+)
Zm00001d029188::1:61564723-61566724(+)
Zm00001d028752::1:45536383-45538384(+)
Zm00001d005707::2:184026673-184028674(-)
Zm00001d038189::6:150943434-150945435(-)
Zm00001d021553::7:155736541-155738542(+)
Zm00001d019591::7:45125969-45127970(-)
Zm00001d025522::10:121166617-121168618(+)
Zm00001d006344::2:205087494-205089495(-)
Zm00001d002857::2:24832712-24834713(+)
Zm00001d053841::4:242149181-242151182(-)
Zm00001d052964::4:206414798-206416799(-)
Zm00001d046036::9:57490928-57492929(-)
Zm00001d028453::1:35475734-35477735(-)
Zm00001d013721::5:18532645-18534646(-)
Zm00001d006071::2:197415996-197417997(+)
Zm00001d048415::9:155896500-155898501(-)
Zm00001d027807::1:14030229-14032230(-)
Zm00001d004603::2:121414152-121416153(+)
Zm00001d044407::3:227366180-227368181(+)
Zm00001d006108::2:198338447-198340448(+)
Zm00001d040933::3:80403819-80405820(+)
Zm00001d028807::1:46965396-46967397(-)
Zm00001d026465::10:146388791-146390792(+)
Zm00001d038719::6:163326710-163328711(+)
Zm00001d031956::1:207958235-207960236(-)
Zm00001d013301::5:8071538-8073539(-)
Zm00001d046633::9:99834279-99836280(+)
Zm00001d025433::10:118615482-118617483(-)
Zm00001d047601::9:136762551-136764552(-)
Zm00001d042329::3:161492700-161494701(-)
Zm00001d043861::3:212419900-212421901(+)
Zm00001d039047::6:169231572-169233573(+)
Zm00001d017985::5:211405363-211407364(-)
Zm00001d036790::6:100947892-100949893(-)
Zm00001d042128::3:152244171-152246172(-)
Zm00001d050874::4:128058910-128060911(-)
Zm00001d042669::3:176151131-176153132(+)
Zm00001d027276::1:1235726-1237727(-)
Zm00001d043108::3:189331497-189333498(-)
Zm00001d046587::9:97437797-97439798(-)
Zm00001d041719::3:134954463-134956464(+)
Zm00001d007039::2:220649317-220651318(+)
Zm00001d008342::8:5855713-5857714(+)
Zm00001d011355::8:147976240-147978241(-)
Zm00001d018770::7:4764933-4766934(+)
Zm00001d039990::3:22048175-22050176(-)
Zm00001d040462::3:44610009-44612010(-)
Zm00001d021893::7:165542161-165544162(-)
Zm00001d009509::8:68251045-68253046(+)
Zm00001d019473::7:35501428-35503429(+)
Zm00001d032198::1:216781700-216783701(-)
Zm00001d053635::4:237826203-237828204(+)
Zm00001d042023::3:147719188-147721189(+)
Zm00001d003259::2:38121302-38123303(-)
Zm00001d047983::9:147139454-147141455(-)
Zm00001d019968::7:81059868-81061869(-)
Zm00001d032789::1:238200691-238202692(-)
Zm00001d047534::9:134036845-134038846(-)
Zm00001d023721::10:16868863-16870864(-)
Zm00001d010625::8:122236498-122238499(+)
Zm00001d022180::7:171989065-171991066(+)
Zm00001d012865::5:1347807-1349808(+)
Zm00001d032587::1:231346915-231348916(+)
Zm00001d003393::2:42624901-42626902(-)
Zm00001d041607::3:129574113-129576114(-)
Zm00001d033099::1:250184944-250186945(-)
Zm00001d045528::9:25548918-25550919(-)
Zm00001d044255::3:223097774-223099775(+)
Zm00001d002352::2:10727511-10729512(-)
Zm00001d043981::3:215537093-215539094(-)
Zm00001d021071::7:142140470-142142471(+)
Zm00001d049945::4:54606709-54608710(-)
Zm00001d014090::5:31984696-31986697(-)
Zm00001d001973::2:3731657-3733658(-)
Zm00001d033309::1:258374030-258376031(-)
Zm00001d036796::6:101177415-101179416(+)
Zm00001d018496::5:221802444-221804445(+)
Zm00001d002339::2:10597559-10599560(-)
Zm00001d006769::2:216346637-216348638(+)
Zm00001d012770::8:180493312-180495313(-)
Zm00001d049605::4:37184669-37186670(+)
Zm00001d010504::8:118249235-118251236(+)
Zm00001d002656::2:18474787-18476788(-)
Zm00001d033563::1:267269243-267271244(+)
Zm00001d033248::1:256099434-256101435(+)
Zm00001d048346::9:154822870-154824871(-)
Zm00001d051885::4:173512956-173514957(-)
Zm00001d053808::4:241460381-241462382(-)
Zm00001d017185::5:188265073-188267074(+)
Zm00001d051840::4:171939330-171941331(+)
Zm00001d004512::2:115909020-115911021(+)
Zm00001d047245::9:123895102-123897103(+)
Zm00001d021633::7:158633096-158635097(+)
Zm00001d010590::8:121147910-121149911(-)
Zm00001d049633::4:38174731-38176732(+)
Zm00001d027571::1:8290731-8292732(-)
Zm00001d005432::2:173792989-173794990(-)
Zm00001d025160::10:106962802-106964803(+)
Zm00001d018383::5:219687533-219689534(+)
Zm00001d013890::5:23978494-23980495(+)
Zm00001d032763::1:237635542-237637543(-)
Zm00001d021545::7:155506484-155508485(+)
Zm00001d015839::5:124939854-124941855(-)
Zm00001d020363::7:109393694-109395695(-)
Zm00001d030117::1:107095691-107097692(-)
Zm00001d012017::8:166557681-166559682(-)
Zm00001d003199::2:35417182-35419183(-)
Zm00001d025413::10:117926174-117928175(+)
Zm00001d013060::5:4051897-4053898(+)
Zm00001d004052::2:79609444-79611445(+)
Zm00001d004090::2:81701383-81703384(-)
Zm00001d028541::1:38683820-38685821(-)
Zm00001d032704::1:235346430-235348431(-)
Zm00001d013962::5:26408568-26410569(+)
Zm00001d043997::3:216106247-216108248(+)
Zm00001d009749::8:79540245-79542246(+)
Zm00001d043843::3:211668830-211670831(-)
Zm00001d048291::9:153993777-153995778(+)
Zm00001d049815::4:45903616-45905617(-)
Zm00001d032268::1:219848704-219850705(+)
Zm00001d034063::1:282860137-282862138(-)
Zm00001d017216::5:189162726-189164727(-)
Zm00001d018979::7:11579360-11581361(-)
Zm00001d027967::1:18521178-18523179(+)
Zm00001d043312::3:196044661-196046662(+)
Zm00001d027799::1:13757430-13759431(+)
Zm00001d018912::7:9115715-9117716(+)
Zm00001d012027::8:166744474-166746475(+)
Zm00001d031262::1:184234391-184236392(-)
Zm00001d032732::1:236506972-236508973(+)
Zm00001d007388::2:230456999-230459000(+)
Zm00001d012161::8:169186071-169188072(-)
Zm00001d049540::4:33809032-33811033(+)
Zm00001d012396::8:173531857-173533858(+)
Zm00001d014988::5:71246169-71248170(+)
Zm00001d021584::7:157108475-157110476(-)
Zm00001d011506::8:152780870-152782871(+)
Zm00001d034446::1:293280575-293282576(+)
Zm00001d043850::3:211985842-211987843(-)
Zm00001d029973::1:97095736-97097737(+)
Zm00001d011139::8:140119054-140121055(+)
Zm00001d028597::1:40251843-40253844(+)
Zm00001d007064::2:221083120-221085121(+)
Zm00001d028143::1:23999329-24001330(+)
Zm00001d015758::5:116964918-116966919(+)
Zm00001d038376::6:155901415-155903416(+)
Zm00001d053070::4:212300560-212302561(-)
Zm00001d008411::8:8045521-8047522(+)
Zm00001d014763::5:62082787-62084788(-)
Zm00001d052811::4:201671288-201673289(+)
Zm00001d042091::3:150529055-150531056(+)
Zm00001d024815::10:89312974-89314975(-)
Zm00001d023230::10:966101-968102(-)
Zm00001d026278::10:142735921-142737922(+)
Zm00001d050330::4:81872201-81874202(+)
Zm00001d031041::1:174746745-174748746(+)
Zm00001d048834::4:6141753-6143754(-)
Zm00001d022629::7:181745554-181747555(-)
Zm00001d048102::9:150284092-150286093(-)
Zm00001d019314::7:27322130-27324131(-)
Zm00001d013329::5:8761347-8763348(+)
Zm00001d007581::2:235124189-235126190(-)
Zm00001d008762::8:19355690-19357691(+)
Zm00001d014046::5:30557589-30559590(+)
Zm00001d037993::6:144579497-144581498(+)
Zm00001d014575::5:54067449-54069450(-)
Zm00001d026495::10:147116455-147118456(-)
Zm00001d033388::1:261273484-261275485(-)
Zm00001d033494::1:264382879-264384880(+)
Zm00001d031957::1:207958326-207960327(-)
Zm00001d010292::8:107894885-107896886(-)
Zm00001d013094::5:4674960-4676961(+)
Zm00001d052948::4:205899416-205901417(-)
Zm00001d023808::10:22674836-22676837(-)
Zm00001d045199::9:15851283-15853284(+)
Zm00001d040475::3:45712843-45714844(+)
Zm00001d014512::5:51082645-51084646(+)
Zm00001d013780::5:19945586-19947587(+)
Zm00001d016378::5:160069436-160071437(+)
Zm00001d051401::4:157150147-157152148(+)
Zm00001d035901::6:58859456-58861457(-)
Zm00001d042706::3:177608078-177610079(+)
Zm00001d052314::4:186828425-186830426(-)
Zm00001d053036::4:210071244-210073245(+)
Zm00001d007807::2:240021937-240023938(-)
Zm00001d042212::3:156137506-156139507(-)
Zm00001d024666::10:82750613-82752614(+)
Zm00001d027326::1:2996661-2998662(-)
Zm00001d006460::2:208878806-208880807(+)
Zm00001d016926::5:180146478-180148479(+)
Zm00001d039883::3:17589234-17591235(+)
Zm00001d047498::9:132744296-132746297(-)
Zm00001d016084::5:143687317-143689318(+)
Zm00001d049442::4:30463674-30465675(+)
Zm00001d018542::5:222665925-222667926(+)
Zm00001d014037::5:30112604-30114605(-)
Zm00001d030657::1:151234094-151236095(-)
Zm00001d039547::3:7811065-7813066(+)
Zm00001d013503::5:12929882-12931883(+)
Zm00001d041760::3:136290231-136292232(-)
Zm00001d022585::7:180351680-180353681(-)
Zm00001d007819::2:240250822-240252823(+)
Zm00001d045844::9:43308175-43310176(+)
Zm00001d028511::1:37593979-37595980(-)
Zm00001d046583::9:97238010-97240011(-)
Zm00001d012886::5:1607172-1609173(-)
Zm00001d044672::3:234544396-234546397(+)
Zm00001d013247::5:7087490-7089491(+)
Zm00001d007934::2:243388688-243390689(+)
Zm00001d013420::5:10936199-10938200(+)
Zm00001d034432::1:292904433-292906434(-)
Zm00001d015870::5:127459002-127461003(-)
Zm00001d029530::1:75048710-75050711(-)
Zm00001d006899::2:218942831-218944832(+)
Zm00001d039746::3:13653903-13655904(+)
Zm00001d027259::1:716325-718326(-)
Zm00001d053738::4:240106548-240108549(+)
Zm00001d048566::9:158875984-158877985(+)
Zm00001d018624::7:1253240-1255241(-)
Zm00001d052803::4:201418810-201420811(-)
Zm00001d008387::8:6913535-6915536(+)
Zm00001d036524::6:91179552-91181553(+)
Zm00001d012800::5:121597-123598(-)
Zm00001d037247::6:117814122-117816123(+)
Zm00001d008763::8:19446907-19448908(+)
Zm00001d019299::7:26629740-26631741(-)
Zm00001d012052::8:167252217-167254218(-)
Zm00001d053633::4:237650929-237652930(+)
Zm00001d015703::5:109258747-109260748(+)
Zm00001d052327::4:187164983-187166984(-)
Zm00001d019288::7:25853261-25855262(-)
Zm00001d025063::10:102258175-102260176(-)
Zm00001d012729::8:179417073-179419074(-)
Zm00001d003684::2:54267245-54269246(+)
Zm00001d033982::1:280039906-280041907(-)
Zm00001d039239::3:377550-379551(+)
Zm00001d024811::10:89006497-89008498(+)
Zm00001d014082::5:31739653-31741654(+)
Zm00001d042302::3:159922057-159924058(+)
Zm00001d019387::7:31262485-31264486(+)
Zm00001d038832::6:165378506-165380507(-)
Zm00001d025619::10:124228506-124230507(-)
Zm00001d041953::3:145230054-145232055(+)
Zm00001d018415::5:220295624-220297625(+)
Zm00001d029483::1:72601427-72603428(+)
Zm00001d013217::5:6645234-6647235(+)
Zm00001d031611::1:196152974-196154975(-)
Zm00001d015754::5:116592513-116594514(+)
Zm00001d011373::8:148917148-148919149(-)
Zm00001d034883::1:304653138-304655139(+)
Zm00001d007978::2:244412783-244414784(-)
Zm00001d007835::2:240559074-240561075(+)
Zm00001d015837::5:124869371-124871372(+)
Zm00001d013546::5:14009776-14011777(+)
Zm00001d051571::4:163127244-163129245(+)
Zm00001d020765::7:131562724-131564725(+)
Zm00001d019697::7:51725596-51727597(+)
Zm00001d018557::5:223002454-223004455(-)
Zm00001d038513::6:159015418-159017419(+)
Zm00001d005338::2:170018081-170020082(-)
Zm00001d025175::10:107680128-107682129(-)
Zm00001d029174::1:60999424-61001425(-)
Zm00001d042154::3:153984129-153986130(+)
Zm00001d029118::1:58539500-58541501(-)
Zm00001d013812::5:21281382-21283383(+)
Zm00001d013626::5:15742616-15744617(-)
Zm00001d019108::7:17214963-17216964(+)
Zm00001d051544::4:162021246-162023247(-)
Zm00001d010619::8:122044855-122046856(+)
Zm00001d024844::10:90484009-90486010(-)
Zm00001d053987::4:244612253-244614254(-)
Zm00001d013223::5:6727375-6729376(-)
Zm00001d033975::1:279917310-279919311(+)
Zm00001d047472::9:131246831-131248832(+)
Zm00001d022147::7:171241777-171243778(-)
Zm00001d018634::7:1394596-1396597(-)
Zm00001d023537::10:9328602-9330603(+)
Zm00001d045566::9:26898363-26900364(-)
Zm00001d052951::4:206112997-206114998(-)
Zm00001d028205::1:26186529-26188530(-)
Zm00001d028563::1:39217334-39219335(+)
Zm00001d013543::5:13960550-13962551(+)
Zm00001d015180::5:78499333-78501334(+)
Zm00001d022322::7:175408294-175410295(+)
Zm00001d047166::9:120525020-120527021(-)
Zm00001d029256::1:63866043-63868044(+)
```
