## Supplementary material for "A comprehensive map of preferentially located motifs reveals distinct proximal *cis*-regulatory elements in plants": AAACCGC_containing_gene_set.txt

```
#Occurences of AAACCGC between -33 and -26 (positions relative to the transcription start site)
#59 sequences with AAACCGC in this interval
#0.23% of the sequences in promoter set with AAACCGC (set with 25847 sequences)
Zm00001d026677::10:149757691-149759692(-)
Zm00001d027411::1:4721842-4723843(-)
Zm00001d031602::1:195957118-195959119(+)
Zm00001d019890::7:73403722-73405723(-)
Zm00001d012297::8:172060898-172062899(-)
Zm00001d020494::7:118954993-118956994(-)
Zm00001d011334::8:147198064-147200065(+)
Zm00001d028380::1:32676884-32678885(+)
Zm00001d031289::1:185317706-185319707(+)
Zm00001d002202::2:8231465-8233466(+)
Zm00001d046786::9:105956759-105958760(-)
Zm00001d016873::5:178971029-178973030(-)
Zm00001d032279::1:220043310-220045311(-)
Zm00001d009844::8:84729997-84731998(+)
Zm00001d004768::2:137852054-137854055(+)
Zm00001d032098::1:212614396-212616397(-)
Zm00001d021420::7:151699375-151701376(+)
Zm00001d033004::1:246678738-246680739(-)
Zm00001d047868::9:143838826-143840827(-)
Zm00001d038598::6:160692072-160694073(+)
Zm00001d043185::3:190864998-190866999(+)
Zm00001d020392::7:111022896-111024897(-)
Zm00001d009113::8:37206680-37208681(-)
Zm00001d042804::3:180447431-180449432(+)
Zm00001d039711::3:12757433-12759434(+)
Zm00001d038448::6:157415965-157417966(+)
Zm00001d036887::6:105641106-105643107(+)
Zm00001d018359::5:219160755-219162756(-)
Zm00001d010084::8:98786274-98788275(+)
Zm00001d009539::8:69388510-69390511(+)
Zm00001d043614::3:205239683-205241684(+)
Zm00001d016161::5:147917344-147919345(-)
Zm00001d003643::2:51508490-51510491(+)
Zm00001d013391::5:10276430-10278431(-)
Zm00001d042962::3:184997652-184999653(+)
Zm00001d029577::1:77397143-77399144(+)
Zm00001d021541::7:155402685-155404686(+)
Zm00001d025381::10:116548226-116550227(+)
Zm00001d053952::4:244165394-244167395(+)
Zm00001d053018::4:209377564-209379565(+)
Zm00001d019854::7:70487213-70489214(+)
Zm00001d038007::6:144999154-145001155(+)
Zm00001d011930::8:164803286-164805287(-)
Zm00001d012114::8:168404171-168406172(+)
Zm00001d051223::4:149063123-149065124(-)
Zm00001d051482::4:160052799-160054800(+)
Zm00001d020607::7:124670329-124672330(+)
Zm00001d037170::6:114740197-114742198(+)
Zm00001d013075::5:4377265-4379266(-)
Zm00001d048616::4:1390982-1392983(+)
Zm00001d033825::1:274884287-274886288(+)
Zm00001d040613::3:53997285-53999286(-)
Zm00001d038267::6:152764048-152766049(+)
Zm00001d049252::4:22935100-22937101(-)
Zm00001d020214::7:100370361-100372362(-)
Zm00001d003275::2:38559817-38561818(+)
Zm00001d043528::3:202845934-202847935(-)
Zm00001d052796::4:201215676-201217677(-)
Zm00001d002810::2:23323848-23325849(+)
```
