## Supplementary material for "A comprehensive map of preferentially located motifs reveals distinct proximal *cis*-regulatory elements in plants": AAACCTA_containing_gene_set.txt

```
#Occurences of AAACCTA between -2 and 3 (positions relative to the transcription start site)
#47 sequences with AAACCTA in this interval
#0.18% of the sequences in promoter set with AAACCTA (set with 25847 sequences)
Zm00001d050502::4:94457983-94459984(+)
Zm00001d001799::2:1086480-1088481(-)
Zm00001d028426::1:34647519-34649520(+)
Zm00001d013061::5:4060902-4062903(+)
Zm00001d053221::4:220728338-220730339(-)
Zm00001d004798::2:140006963-140008964(+)
Zm00001d025256::10:111457864-111459865(-)
Zm00001d049679::4:39836443-39838444(-)
Zm00001d034047::1:282312247-282314248(-)
Zm00001d024493::10:74091870-74093871(+)
Zm00001d051454::4:159243948-159245949(+)
Zm00001d005992::2:194904386-194906387(+)
Zm00001d052705::4:198265912-198267913(+)
Zm00001d032863::1:240531555-240533556(-)
Zm00001d036553::6:91849157-91851158(+)
Zm00001d008711::8:17564249-17566250(+)
Zm00001d030754::1:158244416-158246417(-)
Zm00001d002955::2:28082280-28084281(+)
Zm00001d035431::6:25289552-25291553(-)
Zm00001d041088::3:96600768-96602769(+)
Zm00001d045448::9:22514650-22516651(+)
Zm00001d028285::1:29180098-29182099(-)
Zm00001d047925::9:145564696-145566697(-)
Zm00001d032123::1:213822387-213824388(-)
Zm00001d044101::3:219144363-219146364(-)
Zm00001d021270::7:147364794-147366795(-)
Zm00001d015145::5:76944097-76946098(+)
Zm00001d045266::9:17447695-17449696(+)
Zm00001d036006::6:65372940-65374941(+)
Zm00001d028060::1:21796413-21798414(-)
Zm00001d044796::9:2565447-2567448(-)
Zm00001d052438::4:190067051-190069052(+)
Zm00001d009219::8:44185286-44187287(-)
Zm00001d003739::2:56960301-56962302(+)
Zm00001d042154::3:153984129-153986130(+)
Zm00001d040175::3:30634866-30636867(-)
Zm00001d037119::6:112988088-112990089(-)
Zm00001d032432::1:226213445-226215446(+)
Zm00001d028883::1:49584338-49586339(+)
Zm00001d014645::5:57165173-57167174(+)
Zm00001d019745::7:55361424-55363425(-)
Zm00001d051688::4:166781944-166783945(+)
Zm00001d035470::6:28270125-28272126(+)
Zm00001d040534::3:48545428-48547429(-)
Zm00001d021734::7:161666143-161668144(+)
Zm00001d050358::4:83465831-83467832(-)
Zm00001d017860::5:209063969-209065970(+)
```
