## Supplementary material for "A comprehensive map of preferentially located motifs reveals distinct proximal *cis*-regulatory elements in plants": AAACCTTG_containing_gene_set.txt

```
#Occurences of AAACCTTG between -14 and 13 (positions relative to the transcription start site)
#38 sequences with AAACCTTG in this interval
#0.15% of the sequences in promoter set with AAACCTTG (set with 25847 sequences)
Zm00001d031830::1:203042891-203044892(-)
Zm00001d029010::1:54751675-54753676(+)
Zm00001d028175::1:25501876-25503877(-)
Zm00001d041330::3:112429864-112431865(+)
Zm00001d013537::5:13908737-13910738(+)
Zm00001d041975::3:146342806-146344807(+)
Zm00001d007963::2:244272881-244274882(+)
Zm00001d008824::8:21741786-21743787(-)
Zm00001d034812::1:302758677-302760678(+)
Zm00001d045359::9:19531288-19533289(+)
Zm00001d010349::8:110698181-110700182(+)
Zm00001d041695::3:133727326-133729327(-)
Zm00001d030834::1:162278163-162280164(+)
Zm00001d047539::9:134371433-134373434(-)
Zm00001d044905::9:6874418-6876419(-)
Zm00001d031369::1:187491355-187493356(+)
Zm00001d024114::10:46725089-46727090(+)
Zm00001d020423::7:113101554-113103555(-)
Zm00001d048000::9:147664292-147666293(+)
Zm00001d023476::10:6862471-6864472(-)
Zm00001d012870::5:1407662-1409663(+)
Zm00001d010083::8:98782198-98784199(+)
Zm00001d008855::8:22738150-22740151(+)
Zm00001d048910::4:7808702-7810703(-)
Zm00001d002638::2:17671651-17673652(-)
Zm00001d053907::4:243384475-243386476(-)
Zm00001d035864::6:57469543-57471544(+)
Zm00001d018728::7:3153062-3155063(+)
Zm00001d043019::3:186608114-186610115(-)
Zm00001d023234::10:984764-986765(-)
Zm00001d036511::6:90945380-90947381(+)
Zm00001d029645::1:80943385-80945386(+)
Zm00001d005519::2:177087419-177089420(-)
Zm00001d014128::5:33415020-33417021(-)
Zm00001d039685::3:11842227-11844228(+)
Zm00001d016686::5:172488518-172490519(+)
Zm00001d025216::10:109630188-109632189(+)
Zm00001d011856::8:163069336-163071337(-)
```
