## Supplementary material for "A comprehensive map of preferentially located motifs reveals distinct proximal *cis*-regulatory elements in plants": AAACGCCC_containing_gene_set.txt

```
#Occurences of AAACGCCC between -77 and -18 (positions relative to the transcription start site)
#59 sequences with AAACGCCC in this interval
#0.23% of the sequences in promoter set with AAACGCCC (set with 25847 sequences)
Zm00001d018178::5:215871142-215873143(-)
Zm00001d023825::10:23589714-23591715(-)
Zm00001d039085::6:169717146-169719147(+)
Zm00001d028718::1:44179740-44181741(-)
Zm00001d008524::8:11640657-11642658(+)
Zm00001d054075::4:245958838-245960839(-)
Zm00001d050649::4:110784594-110786595(+)
Zm00001d028338::1:31189348-31191349(+)
Zm00001d018967::7:10979927-10981928(-)
Zm00001d032560::1:230531097-230533098(-)
Zm00001d039147::6:171039555-171041556(+)
Zm00001d042343::3:162171138-162173139(+)
Zm00001d016101::5:144571944-144573945(-)
Zm00001d005361::2:171058396-171060397(+)
Zm00001d007810::2:240069873-240071874(+)
Zm00001d001856::2:1970783-1972784(-)
Zm00001d046450::9:90495055-90497056(-)
Zm00001d051812::4:170319972-170321973(+)
Zm00001d014583::5:54402977-54404978(+)
Zm00001d013312::5:8343713-8345714(-)
Zm00001d052673::4:196891702-196893703(+)
Zm00001d013565::5:14398188-14400189(+)
Zm00001d007039::2:220649317-220651318(+)
Zm00001d017793::5:206968630-206970631(-)
Zm00001d034852::1:303813755-303815756(-)
Zm00001d027969::1:18595534-18597535(+)
Zm00001d012284::8:171861217-171863218(+)
Zm00001d006049::2:196548080-196550081(+)
Zm00001d002338::2:10589136-10591137(+)
Zm00001d045650::9:31085531-31087532(+)
Zm00001d027468::1:5942254-5944255(+)
Zm00001d018500::5:221870349-221872350(+)
Zm00001d018981::7:11771724-11773725(+)
Zm00001d011614::8:155949382-155951383(+)
Zm00001d008954::8:26903833-26905834(-)
Zm00001d032561::1:230531097-230533098(-)
Zm00001d006647::2:213344239-213346240(+)
Zm00001d002128::2:6408018-6410019(+)
Zm00001d028264::1:28567174-28569175(+)
Zm00001d020361::7:109152446-109154447(+)
Zm00001d009731::8:78404602-78406603(+)
Zm00001d045366::9:19830653-19832654(-)
Zm00001d045326::9:19058952-19060953(+)
Zm00001d047056::9:116818689-116820690(-)
Zm00001d040071::3:25809851-25811852(-)
Zm00001d024804::10:88768342-88770343(-)
Zm00001d020603::7:124342993-124344994(+)
Zm00001d041926::3:143899798-143901799(+)
Zm00001d012213::8:170164255-170166256(-)
Zm00001d029336::1:66386699-66388700(+)
Zm00001d042582::3:172729277-172731278(+)
Zm00001d039016::6:168725034-168727035(-)
Zm00001d017654::5:203251408-203253409(-)
Zm00001d039729::3:13065998-13067999(-)
Zm00001d018795::7:5364046-5366047(+)
Zm00001d034358::1:290658242-290660243(+)
Zm00001d006903::2:219060185-219062186(-)
Zm00001d035044::6:3021913-3023914(+)
Zm00001d041816::3:139052602-139054603(+)
```
