## Supplementary material for "A comprehensive map of preferentially located motifs reveals distinct proximal *cis*-regulatory elements in plants": AAACGCGC_containing_gene_set.txt

```
#Occurences of AAACGCGC between -105 and -28 (positions relative to the transcription start site)
#68 sequences with AAACGCGC in this interval
#0.26% of the sequences in promoter set with AAACGCGC (set with 25847 sequences)
Zm00001d007782::2:239491471-239493472(-)
Zm00001d018266::5:217647072-217649073(-)
Zm00001d049880::4:50010836-50012837(-)
Zm00001d052057::4:177966493-177968494(-)
Zm00001d002413::2:12224298-12226299(+)
Zm00001d045540::9:25850724-25852725(+)
Zm00001d026312::10:143373163-143375164(-)
Zm00001d017246::5:190227111-190229112(+)
Zm00001d024835::10:90196630-90198631(-)
Zm00001d042090::3:150300799-150302800(-)
Zm00001d012231::8:170531365-170533366(+)
Zm00001d005784::2:188226500-188228501(-)
Zm00001d036425::6:87896098-87898099(+)
Zm00001d037780::6:137461328-137463329(+)
Zm00001d021365::7:150011560-150013561(+)
Zm00001d006192::2:201118188-201120189(+)
Zm00001d021841::7:164331799-164333800(-)
Zm00001d039575::3:8203307-8205308(+)
Zm00001d013239::5:6860040-6862041(+)
Zm00001d007421::2:231306730-231308731(-)
Zm00001d050034::4:61501875-61503876(-)
Zm00001d049643::4:38577438-38579439(+)
Zm00001d002208::2:8253078-8255079(+)
Zm00001d017625::5:202093392-202095393(+)
Zm00001d017961::5:210932243-210934244(+)
Zm00001d025764::10:128930635-128932636(+)
Zm00001d031327::1:186061261-186063262(+)
Zm00001d019579::7:44296446-44298447(-)
Zm00001d054004::4:245031044-245033045(-)
Zm00001d009954::8:92229572-92231573(-)
Zm00001d027355::1:3571978-3573979(+)
Zm00001d042363::3:163298105-163300106(+)
Zm00001d014151::5:34243779-34245780(+)
Zm00001d053828::4:241950024-241952025(-)
Zm00001d012822::5:917622-919623(+)
Zm00001d027678::1:10985432-10987433(+)
Zm00001d021827::7:163874490-163876491(+)
Zm00001d002226::2:8403733-8405734(-)
Zm00001d020861::7:134916936-134918937(-)
Zm00001d003429::2:44101680-44103681(-)
Zm00001d018973::7:11249381-11251382(-)
Zm00001d009171::8:40752248-40754249(-)
Zm00001d048140::9:150715374-150717375(-)
Zm00001d046996::9:114522343-114524344(-)
Zm00001d011696::8:159016830-159018831(+)
Zm00001d008273::8:3686614-3688615(-)
Zm00001d035964::6:62960315-62962316(+)
Zm00001d042114::3:151473297-151475298(+)
Zm00001d019376::7:30723056-30725057(+)
Zm00001d022139::7:171048144-171050145(+)
Zm00001d017512::5:198080532-198082533(+)
Zm00001d007063::2:221070731-221072732(+)
Zm00001d005424::2:173516940-173518941(+)
Zm00001d027760::1:13022112-13024113(+)
Zm00001d028576::1:39585910-39587911(+)
Zm00001d048521::9:157721175-157723176(-)
Zm00001d012527::8:176102581-176104582(+)
Zm00001d002206::2:8253944-8255945(-)
Zm00001d038780::6:164299029-164301030(-)
Zm00001d015415::5:89134836-89136837(-)
Zm00001d046487::9:92059759-92061760(+)
Zm00001d031326::1:186062169-186064170(-)
Zm00001d046938::9:111831187-111833188(-)
Zm00001d033467::1:263508992-263510993(+)
Zm00001d007426::2:231449916-231451917(+)
Zm00001d002703::2:19707288-19709289(-)
Zm00001d002218::2:8372031-8374032(-)
Zm00001d008229::8:1983996-1985997(-)
```
