## Supplementary material for "A comprehensive map of preferentially located motifs reveals distinct proximal *cis*-regulatory elements in plants": AAACGGCC_containing_gene_set.txt

```
#Occurences of AAACGGCC between -130 and -4 (positions relative to the transcription start site)
#170 sequences with AAACGGCC in this interval
#0.66% of the sequences in promoter set with AAACGGCC (set with 25847 sequences)
Zm00001d006061::2:196889923-196891924(-)
Zm00001d008859::8:22873299-22875300(-)
Zm00001d021799::7:163130265-163132266(+)
Zm00001d008545::8:12511539-12513540(+)
Zm00001d017067::5:184311882-184313883(-)
Zm00001d026517::10:147467797-147469798(+)
Zm00001d049273::4:23996739-23998740(+)
Zm00001d029668::1:81912357-81914358(+)
Zm00001d029429::1:70209979-70211980(+)
Zm00001d045056::9:11220091-11222092(+)
Zm00001d001896::2:2510913-2512914(-)
Zm00001d011272::8:145368166-145370167(+)
Zm00001d006541::2:210708719-210710720(-)
Zm00001d031053::1:174884586-174886587(-)
Zm00001d046555::9:95834366-95836367(-)
Zm00001d007839::2:240605189-240607190(+)
Zm00001d037217::6:116245374-116247375(-)
Zm00001d003524::2:46659664-46661665(-)
Zm00001d032439::1:226421202-226423203(+)
Zm00001d028890::1:49822867-49824868(-)
Zm00001d002952::2:27987541-27989542(-)
Zm00001d049506::4:32692733-32694734(-)
Zm00001d007465::2:232278360-232280361(-)
Zm00001d002815::2:23484111-23486112(-)
Zm00001d049640::4:38546252-38548253(+)
Zm00001d046420::9:88584595-88586596(+)
Zm00001d012085::8:167853904-167855905(-)
Zm00001d044197::3:221728186-221730187(+)
Zm00001d021883::7:165345877-165347878(-)
Zm00001d013829::5:21833330-21835331(+)
Zm00001d016708::5:173402316-173404317(+)
Zm00001d003086::2:31753160-31755161(-)
Zm00001d020256::7:102402559-102404560(+)
Zm00001d053706::4:239616325-239618326(+)
Zm00001d003886::2:65054911-65056912(-)
Zm00001d022009::7:167898311-167900312(+)
Zm00001d034838::1:303468624-303470625(-)
Zm00001d008176::8:334770-336771(-)
Zm00001d018332::5:218587058-218589059(+)
Zm00001d003616::2:50483400-50485401(-)
Zm00001d002827::2:23947135-23949136(-)
Zm00001d033094::1:250123003-250125004(-)
Zm00001d053608::4:236218014-236220015(+)
Zm00001d034808::1:302532335-302534336(+)
Zm00001d038691::6:162622648-162624649(+)
Zm00001d014661::5:57838395-57840396(+)
Zm00001d009281::8:51170701-51172702(+)
Zm00001d048131::9:150566102-150568103(-)
Zm00001d030489::1:136756514-136758515(-)
Zm00001d027486::1:6313132-6315133(-)
Zm00001d017390::5:194304042-194306043(-)
Zm00001d004541::2:117121213-117123214(-)
Zm00001d008549::8:12679527-12681528(+)
Zm00001d017808::5:207407943-207409944(+)
Zm00001d029667::1:81892878-81894879(+)
Zm00001d017893::5:209701773-209703774(+)
Zm00001d037582::6:130517606-130519607(+)
Zm00001d050942::4:132810605-132812606(-)
Zm00001d015960::5:134290373-134292374(-)
Zm00001d015962::5:134442831-134444832(+)
Zm00001d007799::2:239868555-239870556(-)
Zm00001d020038::7:87811210-87813211(-)
Zm00001d022099::7:170257179-170259180(-)
Zm00001d040185::3:31041266-31043267(+)
Zm00001d017470::5:196856756-196858757(-)
Zm00001d029123::1:59027297-59029298(-)
Zm00001d038197::6:151282965-151284966(-)
Zm00001d007687::2:237419954-237421955(+)
Zm00001d022542::7:179753587-179755588(-)
Zm00001d024928::10:95472846-95474847(-)
Zm00001d015893::5:129690070-129692071(+)
Zm00001d007496::2:233246910-233248911(+)
Zm00001d007464::2:232271813-232273814(+)
Zm00001d012641::8:177671721-177673722(+)
Zm00001d038196::6:151265340-151267341(+)
Zm00001d037225::6:116561420-116563421(-)
Zm00001d013979::5:27068765-27070766(+)
Zm00001d003213::2:36139920-36141921(-)
Zm00001d020869::7:135114822-135116823(-)
Zm00001d022393::7:176668099-176670100(-)
Zm00001d011793::8:161711337-161713338(-)
Zm00001d017146::5:186851278-186853279(-)
Zm00001d022043::7:168533101-168535102(+)
Zm00001d025624::10:124378866-124380867(+)
Zm00001d021610::7:158047860-158049861(-)
Zm00001d039259::3:704852-706853(-)
Zm00001d035051::6:3230271-3232272(-)
Zm00001d005542::2:178099857-178101858(-)
Zm00001d018469::5:221356867-221358868(-)
Zm00001d034610::1:297803078-297805079(-)
Zm00001d034480::1:294121056-294123057(+)
Zm00001d042362::3:163216411-163218412(-)
Zm00001d036916::6:106352586-106354587(+)
Zm00001d053732::4:240029995-240031996(-)
Zm00001d017481::5:197263438-197265439(-)
Zm00001d006100::2:198159268-198161269(-)
Zm00001d007882::2:241674982-241676983(-)
Zm00001d008216::8:1517579-1519580(+)
Zm00001d002630::2:17335899-17337900(+)
Zm00001d041308::3:111433416-111435417(+)
Zm00001d012331::8:172533174-172535175(-)
Zm00001d002642::2:17896319-17898320(+)
Zm00001d015474::5:92118694-92120695(-)
Zm00001d034512::1:295266350-295268351(+)
Zm00001d033707::1:271817562-271819563(-)
Zm00001d016144::5:146554883-146556884(-)
Zm00001d003671::2:53370476-53372477(+)
Zm00001d012591::8:176957712-176959713(-)
Zm00001d033913::1:278407926-278409927(-)
Zm00001d035347::6:22743632-22745633(+)
Zm00001d007678::2:237297075-237299076(+)
Zm00001d038671::6:162286751-162288752(-)
Zm00001d052961::4:206357861-206359862(-)
Zm00001d006168::2:200355738-200357739(+)
Zm00001d048648::4:2604636-2606637(+)
Zm00001d041090::3:96811746-96813747(+)
Zm00001d026553::10:148038842-148040843(-)
Zm00001d009940::8:90900188-90902189(-)
Zm00001d005466::2:175164725-175166726(+)
Zm00001d010212::8:104217666-104219667(+)
Zm00001d013377::5:10019423-10021424(-)
Zm00001d017387::5:194107835-194109836(-)
Zm00001d036350::6:85117578-85119579(+)
Zm00001d021861::7:164839677-164841678(-)
Zm00001d017175::5:187976773-187978774(-)
Zm00001d048529::9:157920063-157922064(-)
Zm00001d030357::1:125678067-125680068(-)
Zm00001d028375::1:32606149-32608150(-)
Zm00001d022475::7:178366042-178368043(-)
Zm00001d022476::7:178366025-178368026(-)
Zm00001d026297::10:143164638-143166639(-)
Zm00001d032186::1:216166859-216168860(+)
Zm00001d030034::1:101175795-101177796(+)
Zm00001d051290::4:151990816-151992817(+)
Zm00001d010029::8:96088078-96090079(+)
Zm00001d022226::7:173092295-173094296(-)
Zm00001d042366::3:163357055-163359056(-)
Zm00001d034552::1:296065855-296067856(+)
Zm00001d013860::5:23135208-23137209(+)
Zm00001d034085::1:283654132-283656133(-)
Zm00001d018870::7:7862645-7864646(+)
Zm00001d033704::1:271710380-271712381(-)
Zm00001d027535::1:7602000-7604001(-)
Zm00001d008439::8:8698242-8700243(-)
Zm00001d042450::3:168094393-168096394(+)
Zm00001d039518::3:6552462-6554463(+)
Zm00001d021204::7:146018309-146020310(+)
Zm00001d032181::1:216007935-216009936(+)
Zm00001d015521::5:95625331-95627332(-)
Zm00001d007915::2:242377469-242379470(+)
Zm00001d042058::3:149048291-149050292(+)
Zm00001d047636::9:137785561-137787562(+)
Zm00001d028212::1:26531511-26533512(+)
Zm00001d028752::1:45536383-45538384(+)
Zm00001d021955::7:167048711-167050712(+)
Zm00001d018259::5:217543039-217545040(-)
Zm00001d029811::1:88032361-88034362(-)
Zm00001d030939::1:168404086-168406087(-)
Zm00001d018730::7:3300878-3302879(+)
Zm00001d013196::5:6194441-6196442(-)
Zm00001d001827::2:1538159-1540160(+)
Zm00001d007320::2:228326326-228328327(+)
Zm00001d035052::6:3229438-3231439(+)
Zm00001d033830::1:275164899-275166900(-)
Zm00001d034218::1:286996565-286998566(+)
Zm00001d011086::8:138466233-138468234(+)
Zm00001d015180::5:78499333-78501334(+)
Zm00001d032651::1:233130958-233132959(+)
Zm00001d035960::6:62645685-62647686(+)
Zm00001d028220::1:27041051-27043052(+)
```
