## Supplementary material for "A comprehensive map of preferentially located motifs reveals distinct proximal *cis*-regulatory elements in plants": AAACGT_containing_gene_set.txt

```
#Occurences of AAACGT between -810 and -808 (positions relative to the transcription start site)
#68 sequences with AAACGT in this interval
#0.26% of the sequences in promoter set with AAACGT (set with 25847 sequences)
Zm00001d008244::8:2459443-2461444(-)
Zm00001d034544::1:295926000-295928001(-)
Zm00001d042910::3:183722636-183724637(-)
Zm00001d005744::2:185664254-185666255(-)
Zm00001d015683::5:107120251-107122252(-)
Zm00001d029709::1:83412848-83414849(-)
Zm00001d009242::8:46230625-46232626(-)
Zm00001d007332::2:228913328-228915329(+)
Zm00001d048386::9:155337896-155339897(-)
Zm00001d026637::10:149252503-149254504(-)
Zm00001d024209::10:56567177-56569178(+)
Zm00001d015622::5:101915008-101917009(-)
Zm00001d052674::4:196902870-196904871(+)
Zm00001d028960::1:52944825-52946826(-)
Zm00001d032534::1:229831668-229833669(-)
Zm00001d039890::3:18010953-18012954(-)
Zm00001d050217::4:74114075-74116076(+)
Zm00001d010145::8:101315097-101317098(+)
Zm00001d018952::7:10370372-10372373(+)
Zm00001d052139::4:180631024-180633025(+)
Zm00001d045424::9:21656810-21658811(+)
Zm00001d036682::6:97482012-97484013(-)
Zm00001d043688::3:207418561-207420562(-)
Zm00001d033203::1:253924342-253926343(-)
Zm00001d033666::1:269987506-269989507(+)
Zm00001d025309::10:113728172-113730173(+)
Zm00001d049965::4:56191431-56193432(+)
Zm00001d012467::8:175066568-175068569(-)
Zm00001d006869::2:218300886-218302887(-)
Zm00001d005419::2:173367074-173369075(-)
Zm00001d052980::4:207106063-207108064(+)
Zm00001d042980::3:185755765-185757766(-)
Zm00001d035298::6:20156656-20158657(-)
Zm00001d042787::3:179539867-179541868(-)
Zm00001d046036::9:57490928-57492929(-)
Zm00001d017826::5:207865463-207867464(-)
Zm00001d007289::2:226917414-226919415(+)
Zm00001d051980::4:175827249-175829250(+)
Zm00001d026482::10:146768570-146770571(-)
Zm00001d024459::10:71758541-71760542(+)
Zm00001d031411::1:189276583-189278584(+)
Zm00001d030764::1:158951514-158953515(+)
Zm00001d012521::8:176024316-176026317(-)
Zm00001d026263::10:142345604-142347605(+)
Zm00001d034027::1:281460478-281462479(-)
Zm00001d024159::10:51241052-51243053(-)
Zm00001d024278::10:61397693-61399694(-)
Zm00001d020806::7:133444299-133446300(-)
Zm00001d002036::2:4844736-4846737(+)
Zm00001d040577::3:50991632-50993633(+)
Zm00001d046377::9:85340481-85342482(-)
Zm00001d044180::3:221250420-221252421(-)
Zm00001d027784::1:13437298-13439299(+)
Zm00001d023747::10:18440248-18442249(+)
Zm00001d026567::10:148174425-148176426(+)
Zm00001d044273::3:223543250-223545251(-)
Zm00001d003652::2:52009338-52011339(-)
Zm00001d015244::5:80935137-80937138(+)
Zm00001d030703::1:154502524-154504525(+)
Zm00001d029008::1:54580432-54582433(-)
Zm00001d023497::10:7361288-7363289(-)
Zm00001d037853::6:139797215-139799216(+)
Zm00001d049379::4:28325704-28327705(+)
Zm00001d051755::4:168934746-168936747(+)
Zm00001d033836::1:275361363-275363364(+)
Zm00001d046511::9:93193009-93195010(+)
Zm00001d010066::8:98051687-98053688(+)
Zm00001d019105::7:16888389-16890390(-)
```
