## Supplementary material for "A comprehensive map of preferentially located motifs reveals distinct proximal *cis*-regulatory elements in plants": AAAG_containing_gene_set.txt

```
#Occurences of AAAG between -32 and -27 (positions relative to the transcription start site)
#2525 sequences with AAAG in this interval
#9.77% of the sequences in promoter set with AAAG (set with 25847 sequences)
Zm00001d038993::6:168345386-168347387(-)
Zm00001d045580::9:27185656-27187657(-)
Zm00001d033283::1:257399111-257401112(+)
Zm00001d036918::6:106379234-106381235(-)
Zm00001d006127::2:199270237-199272238(-)
Zm00001d034893::1:304955750-304957751(-)
Zm00001d024760::10:86573565-86575566(+)
Zm00001d029224::1:63041866-63043867(+)
Zm00001d035319::6:21083604-21085605(-)
Zm00001d006860::2:218017044-218019045(+)
Zm00001d036001::6:65311738-65313739(+)
Zm00001d002064::2:5190312-5192313(+)
Zm00001d048661::4:2960298-2962299(-)
Zm00001d019289::7:25894871-25896872(+)
Zm00001d005370::2:171123978-171125979(+)
Zm00001d027844::1:15013395-15015396(-)
Zm00001d013544::5:13967615-13969616(+)
Zm00001d029853::1:90314016-90316017(+)
Zm00001d025855::10:131553969-131555970(-)
Zm00001d034829::1:303244920-303246921(-)
Zm00001d035937::6:61323805-61325806(-)
Zm00001d015817::5:123623587-123625588(-)
Zm00001d048392::9:155459474-155461475(-)
Zm00001d042373::3:163720448-163722449(+)
Zm00001d017595::5:201206141-201208142(+)
Zm00001d010564::8:120463868-120465869(+)
Zm00001d043959::3:214835012-214837013(+)
Zm00001d026253::10:142080321-142082322(-)
Zm00001d003028::2:29758263-29760264(+)
Zm00001d036834::6:103293394-103295395(-)
Zm00001d039883::3:17589234-17591235(+)
Zm00001d040340::3:38777472-38779473(+)
Zm00001d017692::5:204442728-204444729(+)
Zm00001d051907::4:174316566-174318567(-)
Zm00001d010987::8:136007715-136009716(+)
Zm00001d051214::4:148917193-148919194(+)
Zm00001d019704::7:52248336-52250337(+)
Zm00001d008999::8:29413616-29415617(+)
Zm00001d013427::5:11147699-11149700(-)
Zm00001d015174::5:78392504-78394505(+)
Zm00001d003040::2:30085874-30087875(-)
Zm00001d042929::3:184348338-184350339(+)
Zm00001d046537::9:94661457-94663458(-)
Zm00001d017777::5:206409677-206411678(+)
Zm00001d014419::5:45787478-45789479(-)
Zm00001d052615::4:194848431-194850432(-)
Zm00001d047690::9:139369412-139371413(+)
Zm00001d046897::9:109483941-109485942(+)
Zm00001d003207::2:35925788-35927789(-)
Zm00001d046742::9:104061669-104063670(+)
Zm00001d002318::2:10182346-10184347(+)
Zm00001d008320::8:5085480-5087481(+)
Zm00001d014731::5:60953110-60955111(+)
Zm00001d025600::10:123601403-123603404(+)
Zm00001d025900::10:133322573-133324574(-)
Zm00001d013590::5:14984949-14986950(-)
Zm00001d033503::1:264686956-264688957(+)
Zm00001d021313::7:148571617-148573618(-)
Zm00001d032430::1:226176844-226178845(-)
Zm00001d012718::8:179123672-179125673(-)
Zm00001d008357::8:6177968-6179969(-)
Zm00001d013830::5:21882078-21884079(+)
Zm00001d033324::1:259041081-259043082(-)
Zm00001d030817::1:161682290-161684291(-)
Zm00001d020038::7:87811210-87813211(-)
Zm00001d041124::3:99064803-99066804(-)
Zm00001d042630::3:174604153-174606154(+)
Zm00001d018203::5:216528432-216530433(+)
Zm00001d042500::3:169647882-169649883(+)
Zm00001d008726::8:17933632-17935633(-)
Zm00001d024348::10:65974663-65976664(+)
Zm00001d020019::7:86092597-86094598(+)
Zm00001d049008::4:12387140-12389141(-)
Zm00001d018429::5:220589195-220591196(-)
Zm00001d053282::4:223910014-223912015(+)
Zm00001d043078::3:188512557-188514558(+)
Zm00001d006459::2:208873759-208875760(-)
Zm00001d053208::4:220092564-220094565(-)
Zm00001d048532::9:157945866-157947867(-)
Zm00001d045735::9:36007834-36009835(+)
Zm00001d017419::5:195388329-195390330(-)
Zm00001d028272::1:28788369-28790370(+)
Zm00001d020180::7:97815401-97817402(+)
Zm00001d005950::2:193715542-193717543(+)
Zm00001d030158::1:109421461-109423462(-)
Zm00001d030659::1:151462802-151464803(+)
Zm00001d039218::6:173059425-173061426(+)
Zm00001d023991::10:34953943-34955944(+)
Zm00001d008954::8:26903833-26905834(-)
Zm00001d050171::4:70420088-70422089(+)
Zm00001d044208::3:221911873-221913874(-)
Zm00001d027851::1:15177391-15179392(-)
Zm00001d029211::1:62488886-62490887(+)
Zm00001d010529::8:119422526-119424527(-)
Zm00001d037061::6:111051379-111053380(+)
Zm00001d011095::8:138814794-138816795(-)
Zm00001d012787::8:180932189-180934190(+)
Zm00001d035648::6:38335573-38337574(+)
Zm00001d011226::8:143748553-143750554(-)
Zm00001d026375::10:144619003-144621004(-)
Zm00001d048132::9:150597183-150599184(+)
Zm00001d002929::2:26791080-26793081(-)
Zm00001d018278::5:217820733-217822734(+)
Zm00001d022613::7:181090214-181092215(-)
Zm00001d045607::9:28661748-28663749(+)
Zm00001d039252::3:561996-563997(+)
Zm00001d045072::9:11561819-11563820(-)
Zm00001d006776::2:216439446-216441447(+)
Zm00001d050675::4:115075978-115077979(+)
Zm00001d009735::8:78595790-78597791(+)
Zm00001d019298::7:26613385-26615386(+)
Zm00001d051685::4:166705336-166707337(+)
Zm00001d042764::3:179110554-179112555(-)
Zm00001d038671::6:162286751-162288752(-)
Zm00001d015200::5:78977500-78979501(+)
Zm00001d051600::4:164100218-164102219(-)
Zm00001d051794::4:169920139-169922140(+)
Zm00001d004116::2:83509722-83511723(+)
Zm00001d025626::10:124414614-124416615(-)
Zm00001d024450::10:71427455-71429456(+)
Zm00001d045500::9:24650765-24652766(-)
Zm00001d003559::2:48070851-48072852(-)
Zm00001d035217::6:10795371-10797372(+)
Zm00001d051309::4:152946510-152948511(+)
Zm00001d048272::9:153612899-153614900(-)
Zm00001d027718::1:12071816-12073817(+)
Zm00001d043389::3:198490481-198492482(+)
Zm00001d034254::1:288023049-288025050(+)
Zm00001d051628::4:165059991-165061992(-)
Zm00001d014330::5:41123391-41125392(-)
Zm00001d001856::2:1970783-1972784(-)
Zm00001d042720::3:178146332-178148333(-)
Zm00001d012031::8:166791773-166793774(-)
Zm00001d001933::2:3101131-3103132(-)
Zm00001d034204::1:286724871-286726872(+)
Zm00001d005137::2:160580468-160582469(-)
Zm00001d006332::2:204905747-204907748(-)
Zm00001d034727::1:300816334-300818335(-)
Zm00001d003101::2:32081779-32083780(+)
Zm00001d039400::3:3412010-3414011(+)
Zm00001d042285::3:158982571-158984572(+)
Zm00001d017485::5:197281391-197283392(-)
Zm00001d029534::1:75289236-75291237(-)
Zm00001d010656::8:123105930-123107931(-)
Zm00001d039104::6:170112649-170114650(-)
Zm00001d046564::9:96084489-96086490(+)
Zm00001d037774::6:137229548-137231549(+)
Zm00001d044109::3:219504179-219506180(+)
Zm00001d017896::5:209717028-209719029(-)
Zm00001d025452::10:119055360-119057361(+)
Zm00001d013219::5:6700955-6702956(+)
Zm00001d034207::1:286821327-286823328(-)
Zm00001d010061::8:97786925-97788926(+)
Zm00001d031938::1:207480269-207482270(-)
Zm00001d036714::6:98439457-98441458(+)
Zm00001d039426::3:3975195-3977196(+)
Zm00001d016588::5:168635992-168637993(-)
Zm00001d050153::4:69518396-69520397(+)
Zm00001d045436::9:22151277-22153278(+)
Zm00001d004959::2:150681491-150683492(+)
Zm00001d038476::6:158315631-158317632(-)
Zm00001d051619::4:164918566-164920567(+)
Zm00001d021123::7:143284296-143286297(+)
Zm00001d053864::4:242556490-242558491(+)
Zm00001d034702::1:300263593-300265594(+)
Zm00001d017146::5:186851278-186853279(-)
Zm00001d024135::10:48707113-48709114(-)
Zm00001d046519::9:93490483-93492484(-)
Zm00001d020502::7:119513122-119515123(+)
Zm00001d012233::8:170596647-170598648(-)
Zm00001d021122::7:143279319-143281320(+)
Zm00001d011876::8:163612739-163614740(+)
Zm00001d046465::9:91053238-91055239(-)
Zm00001d050082::4:64845520-64847521(+)
Zm00001d026675::10:149744348-149746349(+)
Zm00001d031056::1:175037387-175039388(-)
Zm00001d009645::8:74161954-74163955(-)
Zm00001d015368::5:86541297-86543298(-)
Zm00001d022347::7:175974004-175976005(-)
Zm00001d022595::7:180736837-180738838(+)
Zm00001d027516::1:7291187-7293188(+)
Zm00001d038981::6:168190653-168192654(+)
Zm00001d020290::7:104328457-104330458(-)
Zm00001d027318::1:2829335-2831336(-)
Zm00001d040310::3:37116452-37118453(-)
Zm00001d024627::10:81008334-81010335(+)
Zm00001d052689::4:197450514-197452515(+)
Zm00001d049459::4:31019360-31021361(-)
Zm00001d037003::6:108769275-108771276(-)
Zm00001d047923::9:145525264-145527265(-)
Zm00001d013364::5:9733898-9735899(+)
Zm00001d029561::1:76223801-76225802(-)
Zm00001d010170::8:102782552-102784553(-)
Zm00001d003034::2:30046888-30048889(+)
Zm00001d035162::6:7400714-7402715(+)
Zm00001d016374::5:159962173-159964174(-)
Zm00001d033196::1:253432188-253434189(-)
Zm00001d010292::8:107894885-107896886(-)
Zm00001d004195::2:90222393-90224394(-)
Zm00001d028633::1:41465584-41467585(+)
Zm00001d048479::9:156996411-156998412(-)
Zm00001d046681::9:102115414-102117415(-)
Zm00001d020371::7:109929365-109931366(-)
Zm00001d024704::10:84211784-84213785(-)
Zm00001d011207::8:142983072-142985073(-)
Zm00001d002344::2:10635281-10637282(-)
Zm00001d034151::1:285172972-285174973(-)
Zm00001d051553::4:162537304-162539305(-)
Zm00001d042262::3:157882149-157884150(+)
Zm00001d029950::1:96144450-96146451(+)
Zm00001d012947::5:2308569-2310570(-)
Zm00001d037338::6:122052011-122054012(+)
Zm00001d034564::1:296462395-296464396(-)
Zm00001d049647::4:38603548-38605549(-)
Zm00001d016993::5:182193582-182195583(-)
Zm00001d038891::6:166506563-166508564(-)
Zm00001d046936::9:111783602-111785603(-)
Zm00001d041740::3:135603018-135605019(-)
Zm00001d027677::1:10877828-10879829(-)
Zm00001d023238::10:1100576-1102577(+)
Zm00001d007139::2:223188081-223190082(+)
Zm00001d017714::5:205054708-205056709(+)
Zm00001d043898::3:213266108-213268109(-)
Zm00001d026685::10:149861254-149863255(-)
Zm00001d033468::1:263518518-263520519(+)
Zm00001d004169::2:88642607-88644608(+)
Zm00001d002192::2:7731719-7733720(+)
Zm00001d015527::5:96008667-96010668(-)
Zm00001d047078::9:117550590-117552591(-)
Zm00001d023701::10:16194733-16196734(-)
Zm00001d034643::1:298702878-298704879(+)
Zm00001d033585::1:267904263-267906264(+)
Zm00001d026689::10:150018962-150020963(+)
Zm00001d028905::1:50441715-50443716(+)
Zm00001d044849::9:5069173-5071174(+)
Zm00001d035125::6:6271152-6273153(-)
Zm00001d031561::1:194338193-194340194(+)
Zm00001d006675::2:214027974-214029975(+)
Zm00001d017514::5:198288051-198290052(-)
Zm00001d006354::2:205444225-205446226(-)
Zm00001d015798::5:121138010-121140011(+)
Zm00001d052226::4:183786487-183788488(+)
Zm00001d028249::1:27989180-27991181(+)
Zm00001d010630::8:122405254-122407255(-)
Zm00001d025751::10:128385588-128387589(+)
Zm00001d008599::8:14055030-14057031(-)
Zm00001d032153::1:214584359-214586360(-)
Zm00001d016234::5:151511641-151513642(-)
Zm00001d048539::9:158100263-158102264(+)
Zm00001d042113::3:151434093-151436094(-)
Zm00001d029562::1:76236625-76238626(+)
Zm00001d046621::9:99137063-99139064(+)
Zm00001d051609::4:164474649-164476650(+)
Zm00001d029994::1:98227741-98229742(+)
Zm00001d048266::9:153451682-153453683(+)
Zm00001d051846::4:172090910-172092911(+)
Zm00001d008179::8:568988-570989(-)
Zm00001d051430::4:158329790-158331791(+)
Zm00001d034948::1:306475130-306477131(+)
Zm00001d029956::1:96452209-96454210(-)
Zm00001d003578::2:48817782-48819783(-)
Zm00001d025310::10:113839369-113841370(-)
Zm00001d010525::8:119255294-119257295(+)
Zm00001d030345::1:123930882-123932883(-)
Zm00001d036904::6:106008932-106010933(-)
Zm00001d022273::7:174099402-174101403(-)
Zm00001d048248::9:153140662-153142663(+)
Zm00001d002038::2:4859957-4861958(+)
Zm00001d039040::6:169029159-169031160(+)
Zm00001d043707::3:207956424-207958425(+)
Zm00001d050642::4:109004657-109006658(+)
Zm00001d039971::3:21199073-21201074(-)
Zm00001d022394::7:176670188-176672189(+)
Zm00001d051231::4:149356024-149358025(-)
Zm00001d047554::9:135222414-135224415(+)
Zm00001d040816::3:67779424-67781425(+)
Zm00001d020454::7:115411762-115413763(-)
Zm00001d024528::10:76464304-76466305(+)
Zm00001d012957::5:2354012-2356013(+)
Zm00001d046970::9:113518628-113520629(-)
Zm00001d006271::2:203375161-203377162(+)
Zm00001d029973::1:97095736-97097737(+)
Zm00001d032146::1:214437900-214439901(-)
Zm00001d015400::5:88441805-88443806(+)
Zm00001d052733::4:199296030-199298031(-)
Zm00001d007500::2:233343761-233345762(+)
Zm00001d046662::9:101022397-101024398(+)
Zm00001d012382::8:173267988-173269989(+)
Zm00001d038903::6:166748624-166750625(+)
Zm00001d029418::1:69734323-69736324(-)
Zm00001d049406::4:29556429-29558430(-)
Zm00001d004868::2:145460425-145462426(-)
Zm00001d028760::1:45799345-45801346(+)
Zm00001d030864::1:164077219-164079220(-)
Zm00001d038944::6:167396929-167398930(+)
Zm00001d040056::3:25351565-25353566(+)
Zm00001d032231::1:218060516-218062517(-)
Zm00001d003012::2:29403672-29405673(-)
Zm00001d052215::4:183478272-183480273(+)
Zm00001d043889::3:213111634-213113635(-)
Zm00001d031736::1:200198988-200200989(-)
Zm00001d011780::8:161466148-161468149(+)
Zm00001d052067::4:178307781-178309782(-)
Zm00001d021263::7:147161958-147163959(+)
Zm00001d039369::3:2690150-2692151(-)
Zm00001d053183::4:218601872-218603873(+)
Zm00001d027854::1:15306424-15308425(-)
Zm00001d029988::1:97705721-97707722(-)
Zm00001d032435::1:226329759-226331760(-)
Zm00001d017755::5:205950674-205952675(-)
Zm00001d014649::5:57192892-57194893(-)
Zm00001d049613::4:37637835-37639836(+)
Zm00001d051652::4:165784284-165786285(-)
Zm00001d047945::9:145933114-145935115(-)
Zm00001d014887::5:67024670-67026671(+)
Zm00001d029376::1:68216182-68218183(+)
Zm00001d045136::9:13997047-13999048(+)
Zm00001d028890::1:49822867-49824868(-)
Zm00001d020409::7:112016708-112018709(-)
Zm00001d013402::5:10470562-10472563(+)
Zm00001d027954::1:18273021-18275022(+)
Zm00001d040912::3:78585815-78587816(+)
Zm00001d045340::9:19217941-19219942(-)
Zm00001d042117::3:151570766-151572767(+)
Zm00001d026122::10:138962337-138964338(+)
Zm00001d015780::5:118861081-118863082(-)
Zm00001d012633::8:177525890-177527891(-)
Zm00001d003600::2:49390792-49392793(+)
Zm00001d038992::6:168338021-168340022(+)
Zm00001d028814::1:47415813-47417814(+)
Zm00001d033992::1:280584350-280586351(+)
Zm00001d047964::9:146536558-146538559(+)
Zm00001d016558::5:167259918-167261919(-)
Zm00001d015638::5:102527996-102529997(-)
Zm00001d031522::1:192745383-192747384(+)
Zm00001d029331::1:66250096-66252097(+)
Zm00001d036386::6:86341492-86343493(+)
Zm00001d038082::6:147129330-147131331(-)
Zm00001d011661::8:157814615-157816616(+)
Zm00001d024982::10:97885367-97887368(-)
Zm00001d011766::8:161197326-161199327(-)
Zm00001d014817::5:64427552-64429553(-)
Zm00001d010113::8:99706678-99708679(-)
Zm00001d021762::7:162567437-162569438(-)
Zm00001d014944::5:69326117-69328118(+)
Zm00001d009030::8:30789000-30791001(+)
Zm00001d031700::1:198837889-198839890(-)
Zm00001d028243::1:27815912-27817913(+)
Zm00001d014783::5:62946701-62948702(+)
Zm00001d009196::8:42143435-42145436(+)
Zm00001d048841::4:6222110-6224111(+)
Zm00001d006153::2:199938173-199940174(+)
Zm00001d013859::5:23080312-23082313(+)
Zm00001d015194::5:78913129-78915130(+)
Zm00001d035765::6:46352620-46354621(+)
Zm00001d008520::8:11327709-11329710(+)
Zm00001d047865::9:143772752-143774753(+)
Zm00001d011790::8:161649079-161651080(+)
Zm00001d023680::10:15093861-15095862(+)
Zm00001d027495::1:6554558-6556559(+)
Zm00001d004027::2:76719396-76721397(-)
Zm00001d041232::3:106920327-106922328(-)
Zm00001d014046::5:30557589-30559590(+)
Zm00001d003754::2:57608928-57610929(-)
Zm00001d019697::7:51725596-51727597(+)
Zm00001d021719::7:161363311-161365312(-)
Zm00001d006343::2:205079540-205081541(-)
Zm00001d039719::3:12980768-12982769(-)
Zm00001d032229::1:217998907-218000908(+)
Zm00001d002564::2:15536701-15538702(+)
Zm00001d029388::1:68567425-68569426(-)
Zm00001d019122::7:17899342-17901343(+)
Zm00001d002065::2:5231669-5233670(+)
Zm00001d033682::1:270996465-270998466(-)
Zm00001d021249::7:146831534-146833535(+)
Zm00001d016254::5:153612865-153614866(+)
Zm00001d052375::4:188485898-188487899(-)
Zm00001d009731::8:78404602-78406603(+)
Zm00001d003125::2:33109560-33111561(-)
Zm00001d036830::6:103109611-103111612(-)
Zm00001d049882::4:50212608-50214609(-)
Zm00001d038832::6:165378506-165380507(-)
Zm00001d037497::6:127267590-127269591(+)
Zm00001d019090::7:15831674-15833675(-)
Zm00001d038824::6:165287074-165289075(+)
Zm00001d044564::3:231753972-231755973(-)
Zm00001d038333::6:154785767-154787768(-)
Zm00001d002640::2:17709376-17711377(+)
Zm00001d028910::1:50773678-50775679(+)
Zm00001d026658::10:149553364-149555365(-)
Zm00001d048271::9:153584854-153586855(+)
Zm00001d023615::10:12200390-12202391(+)
Zm00001d003200::2:35425257-35427258(-)
Zm00001d006631::2:213065125-213067126(-)
Zm00001d029527::1:74790456-74792457(-)
Zm00001d020310::7:105508909-105510910(-)
Zm00001d003494::2:46045992-46047993(-)
Zm00001d011177::8:141849419-141851420(-)
Zm00001d047583::9:136357168-136359169(+)
Zm00001d007363::2:229722058-229724059(+)
Zm00001d038841::6:165639478-165641479(-)
Zm00001d033647::1:269554719-269556720(+)
Zm00001d003913::2:66969187-66971188(-)
Zm00001d020863::7:134961095-134963096(+)
Zm00001d040721::3:59869030-59871031(-)
Zm00001d045551::9:26530298-26532299(+)
Zm00001d042017::3:147533357-147535358(-)
Zm00001d041731::3:135462273-135464274(-)
Zm00001d035741::6:44430407-44432408(+)
Zm00001d006306::2:204112806-204114807(+)
Zm00001d015026::5:72701034-72703035(-)
Zm00001d027326::1:2996661-2998662(-)
Zm00001d036633::6:95830989-95832990(-)
Zm00001d024386::10:68325458-68327459(-)
Zm00001d037258::6:118392689-118394690(-)
Zm00001d008654::8:16005085-16007086(+)
Zm00001d046539::9:94815570-94817571(+)
Zm00001d040038::3:24237342-24239343(-)
Zm00001d042328::3:161429315-161431316(+)
Zm00001d010907::8:132969521-132971522(+)
Zm00001d012433::8:174379565-174381566(-)
Zm00001d034842::1:303640476-303642477(-)
Zm00001d042732::3:178484288-178486289(+)
Zm00001d007884::2:241686482-241688483(+)
Zm00001d008596::8:13972322-13974323(-)
Zm00001d039711::3:12757433-12759434(+)
Zm00001d020322::7:106515001-106517002(+)
Zm00001d052050::4:177655298-177657299(-)
Zm00001d008909::8:24854579-24856580(-)
Zm00001d023321::10:3239469-3241470(-)
Zm00001d019108::7:17214963-17216964(+)
Zm00001d005195::2:163094055-163096056(+)
Zm00001d041693::3:133708623-133710624(+)
Zm00001d043691::3:207539794-207541795(+)
Zm00001d035995::6:65188821-65190822(-)
Zm00001d049592::4:36549222-36551223(+)
Zm00001d032849::1:239983477-239985478(+)
Zm00001d040359::3:39849315-39851316(-)
Zm00001d045112::9:13122181-13124182(-)
Zm00001d033850::1:275838309-275840310(+)
Zm00001d042575::3:172360560-172362561(+)
Zm00001d010083::8:98782198-98784199(+)
Zm00001d031058::1:175147897-175149898(+)
Zm00001d017284::5:191688980-191690981(+)
Zm00001d027760::1:13022112-13024113(+)
Zm00001d048564::9:158837767-158839768(+)
Zm00001d047780::9:141566091-141568092(+)
Zm00001d036033::6:67475156-67477157(-)
Zm00001d003119::2:32825385-32827386(-)
Zm00001d017094::5:185235379-185237380(+)
Zm00001d016977::5:181792384-181794385(-)
Zm00001d013517::5:13413676-13415677(+)
Zm00001d025294::10:112971841-112973842(+)
Zm00001d038826::6:165297999-165300000(-)
Zm00001d021499::7:154155726-154157727(+)
Zm00001d037499::6:127481390-127483391(+)
Zm00001d016919::5:180056756-180058757(+)
Zm00001d046508::9:93064547-93066548(+)
Zm00001d030185::1:111905317-111907318(-)
Zm00001d034343::1:290264436-290266437(-)
Zm00001d040348::3:39313335-39315336(+)
Zm00001d033527::1:265734199-265736200(+)
Zm00001d048023::9:148224694-148226695(-)
Zm00001d008564::8:13131897-13133898(+)
Zm00001d029177::1:61039995-61041996(+)
Zm00001d028827::1:47790935-47792936(+)
Zm00001d022406::7:176975857-176977858(+)
Zm00001d022517::7:179272372-179274373(+)
Zm00001d045088::9:12094060-12096061(+)
Zm00001d014879::5:66811505-66813506(-)
Zm00001d046048::9:59661917-59663918(-)
Zm00001d017152::5:187131908-187133909(+)
Zm00001d033985::1:280281416-280283417(+)
Zm00001d029002::1:54345019-54347020(+)
Zm00001d003622::2:50745805-50747806(+)
Zm00001d044037::3:217449589-217451590(+)
Zm00001d033855::1:275954786-275956787(-)
Zm00001d021423::7:151792432-151794433(-)
Zm00001d014367::5:43170193-43172194(+)
Zm00001d047345::9:127013718-127015719(-)
Zm00001d005442::2:174335642-174337643(+)
Zm00001d028549::1:38967213-38969214(+)
Zm00001d003612::2:50119475-50121476(+)
Zm00001d017936::5:210383429-210385430(-)
Zm00001d007960::2:244114214-244116215(-)
Zm00001d025962::10:134947088-134949089(+)
Zm00001d052749::4:199663580-199665581(+)
Zm00001d045002::9:9737821-9739822(-)
Zm00001d023242::10:1293871-1295872(-)
Zm00001d037275::6:119097564-119099565(-)
Zm00001d021072::7:142150106-142152107(+)
Zm00001d017961::5:210932243-210934244(+)
Zm00001d024030::10:38225775-38227776(+)
Zm00001d015971::5:135071125-135073126(-)
Zm00001d037203::6:115608108-115610109(-)
Zm00001d049494::4:32386460-32388461(-)
Zm00001d024678::10:83374293-83376294(+)
Zm00001d031837::1:203220477-203222478(+)
Zm00001d012641::8:177671721-177673722(+)
Zm00001d037306::6:120229072-120231073(-)
Zm00001d046214::9:72391310-72393311(-)
Zm00001d008819::8:21640226-21642227(-)
Zm00001d051839::4:171795909-171797910(-)
Zm00001d038547::6:159738102-159740103(-)
Zm00001d031430::1:189867411-189869412(-)
Zm00001d027581::1:8370649-8372650(+)
Zm00001d025714::10:127165057-127167058(-)
Zm00001d042395::3:164415145-164417146(-)
Zm00001d018367::5:219276041-219278042(-)
Zm00001d033620::1:269014328-269016329(-)
Zm00001d049797::4:44985133-44987134(-)
Zm00001d038753::6:163897697-163899698(-)
Zm00001d010434::8:115007357-115009358(-)
Zm00001d035546::6:32355125-32357126(+)
Zm00001d050378::4:84773565-84775566(+)
Zm00001d052260::4:185140692-185142693(-)
Zm00001d049544::4:34205410-34207411(+)
Zm00001d018119::5:214695477-214697478(-)
Zm00001d020582::7:123671840-123673841(-)
Zm00001d019184::7:20585392-20587393(+)
Zm00001d009759::8:80073331-80075332(-)
Zm00001d038861::6:166017494-166019495(+)
Zm00001d034725::1:300803015-300805016(-)
Zm00001d044132::3:220051423-220053424(-)
Zm00001d018295::5:218076367-218078368(+)
Zm00001d036395::6:86724894-86726895(+)
Zm00001d041941::3:144669189-144671190(+)
Zm00001d030846::1:162960112-162962113(-)
Zm00001d039728::3:13035460-13037461(-)
Zm00001d047574::9:136087481-136089482(+)
Zm00001d038148::6:149405992-149407993(-)
Zm00001d008410::8:8046211-8048212(-)
Zm00001d053718::4:239820300-239822301(-)
Zm00001d024164::10:51617208-51619209(+)
Zm00001d012933::5:2193474-2195475(+)
Zm00001d024181::10:53538515-53540516(+)
Zm00001d053228::4:220895326-220897327(+)
Zm00001d018544::5:222696046-222698047(-)
Zm00001d022518::7:179278893-179280894(+)
Zm00001d022065::7:169205053-169207054(-)
Zm00001d012124::8:168485717-168487718(+)
Zm00001d034547::1:295995347-295997348(+)
Zm00001d026426::10:145640924-145642925(-)
Zm00001d017128::5:186380482-186382483(+)
Zm00001d015142::5:76932210-76934211(-)
Zm00001d018571::5:223497568-223499569(+)
Zm00001d039006::6:168657071-168659072(+)
Zm00001d006300::2:204069880-204071881(-)
Zm00001d012939::5:2237913-2239914(-)
Zm00001d020340::7:107531913-107533914(-)
Zm00001d033795::1:273945951-273947952(-)
Zm00001d024343::10:65879413-65881414(+)
Zm00001d003658::2:52834538-52836539(+)
Zm00001d045329::9:19085369-19087370(-)
Zm00001d002182::2:7405292-7407293(-)
Zm00001d035750::6:45229432-45231433(+)
Zm00001d024119::10:46969892-46971893(+)
Zm00001d024441::10:70867551-70869552(+)
Zm00001d024384::10:68307088-68309089(-)
Zm00001d024413::10:69714965-69716966(-)
Zm00001d006142::2:199693710-199695711(+)
Zm00001d052452::4:190321610-190323611(-)
Zm00001d021854::7:164538313-164540314(+)
Zm00001d031505::1:192254651-192256652(-)
Zm00001d013182::5:6083239-6085240(-)
Zm00001d042851::3:182069161-182071162(-)
Zm00001d022594::7:180728376-180730377(-)
Zm00001d014065::5:31259223-31261224(-)
Zm00001d009548::8:69754139-69756140(+)
Zm00001d028647::1:41725567-41727568(-)
Zm00001d012495::8:175484333-175486334(-)
Zm00001d022006::7:167848329-167850330(-)
Zm00001d010993::8:136137153-136139154(+)
Zm00001d006001::2:195050724-195052725(-)
Zm00001d020915::7:136478276-136480277(+)
Zm00001d012479::8:175278147-175280148(+)
Zm00001d036451::6:89029264-89031265(+)
Zm00001d016814::5:177041673-177043674(-)
Zm00001d030542::1:142570655-142572656(-)
Zm00001d018444::5:220936408-220938409(+)
Zm00001d038521::6:159138648-159140649(-)
Zm00001d030969::1:169643405-169645406(-)
Zm00001d038026::6:145579020-145581021(-)
Zm00001d031640::1:197110893-197112894(-)
Zm00001d032944::1:244265922-244267923(+)
Zm00001d045097::9:12423440-12425441(-)
Zm00001d046264::9:77308227-77310228(+)
Zm00001d005257::2:166062709-166064710(-)
Zm00001d011269::8:145255771-145257772(+)
Zm00001d020938::7:137242578-137244579(-)
Zm00001d041072::3:95098002-95100003(+)
Zm00001d022599::7:180823316-180825317(+)
Zm00001d040361::3:40037324-40039325(-)
Zm00001d014458::5:48259279-48261280(+)
Zm00001d014369::5:43355170-43357171(+)
Zm00001d040392::3:41130488-41132489(-)
Zm00001d039327::3:1956631-1958632(-)
Zm00001d008916::8:25205266-25207267(-)
Zm00001d036440::6:88668039-88670040(+)
Zm00001d003556::2:47901424-47903425(-)
Zm00001d050475::4:91281551-91283552(-)
Zm00001d032979::1:245558764-245560765(+)
Zm00001d028040::1:21296482-21298483(-)
Zm00001d011685::8:158637869-158639870(-)
Zm00001d010131::8:100731171-100733172(-)
Zm00001d013456::5:12060588-12062589(-)
Zm00001d029651::1:81337096-81339097(+)
Zm00001d039496::3:5911602-5913603(+)
Zm00001d038377::6:155915151-155917152(+)
Zm00001d002958::2:28094659-28096660(+)
Zm00001d016810::5:176925455-176927456(+)
Zm00001d012838::5:978942-980943(+)
Zm00001d017329::5:193002084-193004085(-)
Zm00001d021830::7:164033730-164035731(-)
Zm00001d020453::7:115381792-115383793(+)
Zm00001d026323::10:143579369-143581370(+)
Zm00001d021137::7:143755465-143757466(+)
Zm00001d047340::9:126973725-126975726(-)
Zm00001d021231::7:146609950-146611951(-)
Zm00001d035130::6:6495045-6497046(+)
Zm00001d053917::4:243639223-243641224(-)
Zm00001d029125::1:59071367-59073368(-)
Zm00001d031902::1:206145264-206147265(+)
Zm00001d048026::9:148341724-148343725(+)
Zm00001d028151::1:24298122-24300123(-)
Zm00001d002836::2:24264159-24266160(-)
Zm00001d023391::10:4469146-4471147(+)
Zm00001d010398::8:112853579-112855580(-)
Zm00001d035906::6:59297790-59299791(-)
Zm00001d053063::4:211744286-211746287(-)
Zm00001d002641::2:17748215-17750216(-)
Zm00001d044869::9:5918599-5920600(-)
Zm00001d007434::2:231635154-231637155(-)
Zm00001d051767::4:168997244-168999245(+)
Zm00001d011755::8:160798194-160800195(-)
Zm00001d009221::8:44247874-44249875(+)
Zm00001d024199::10:55244774-55246775(+)
Zm00001d053989::4:244753946-244755947(+)
Zm00001d022041::7:168433936-168435937(-)
Zm00001d029646::1:80969973-80971974(-)
Zm00001d035864::6:57469543-57471544(+)
Zm00001d004123::2:84342852-84344853(+)
Zm00001d026290::10:142969215-142971216(+)
Zm00001d018573::5:223567466-223569467(+)
Zm00001d052113::4:180166224-180168225(+)
Zm00001d007441::2:231762643-231764644(+)
Zm00001d053080::4:212689286-212691287(-)
Zm00001d010195::8:103503730-103505731(+)
Zm00001d015497::5:93779754-93781755(-)
Zm00001d044828::9:4248298-4250299(+)
Zm00001d012953::5:2332526-2334527(-)
Zm00001d044332::3:225381641-225383642(-)
Zm00001d031688::1:198648077-198650078(+)
Zm00001d024571::10:78698542-78700543(-)
Zm00001d027946::1:18087480-18089481(-)
Zm00001d042066::3:149548453-149550454(-)
Zm00001d019206::7:21886343-21888344(+)
Zm00001d042267::3:158103159-158105160(-)
Zm00001d006220::2:202180922-202182923(+)
Zm00001d048710::4:3836296-3838297(+)
Zm00001d021745::7:162091936-162093937(-)
Zm00001d009889::8:87466866-87468867(-)
Zm00001d034503::1:294744658-294746659(-)
Zm00001d032225::1:217884046-217886047(-)
Zm00001d039893::3:18370042-18372043(+)
Zm00001d018776::7:4980430-4982431(-)
Zm00001d037737::6:135892104-135894105(+)
Zm00001d029594::1:78240543-78242544(-)
Zm00001d032031::1:209987652-209989653(-)
Zm00001d038751::6:163856012-163858013(+)
Zm00001d051139::4:145549108-145551109(-)
Zm00001d015586::5:99710383-99712384(+)
Zm00001d037541::6:128776767-128778768(+)
Zm00001d039532::3:7401252-7403253(-)
Zm00001d053549::4:233677098-233679099(+)
Zm00001d047942::9:145899129-145901130(+)
Zm00001d022075::7:169510416-169512417(+)
Zm00001d015383::5:87516359-87518360(+)
Zm00001d037278::6:119178765-119180766(-)
Zm00001d018217::5:216750888-216752889(-)
Zm00001d030821::1:161946642-161948643(-)
Zm00001d012627::8:177419146-177421147(-)
Zm00001d013054::5:3893706-3895707(+)
Zm00001d020616::7:125176001-125178002(+)
Zm00001d011174::8:141803830-141805831(+)
Zm00001d052779::4:200652424-200654425(-)
Zm00001d040784::3:65857974-65859975(-)
Zm00001d027253::1:418712-420713(+)
Zm00001d011347::8:147395631-147397632(-)
Zm00001d034778::1:302097411-302099412(-)
Zm00001d009311::8:54144723-54146724(+)
Zm00001d025878::10:132465771-132467772(-)
Zm00001d030101::1:105701509-105703510(-)
Zm00001d043229::3:192548111-192550112(+)
Zm00001d014261::5:38491076-38493077(+)
Zm00001d037214::6:116126671-116128672(-)
Zm00001d042443::3:167616182-167618183(-)
Zm00001d004353::2:105748341-105750342(+)
Zm00001d045357::9:19502728-19504729(-)
Zm00001d014189::5:35715360-35717361(+)
Zm00001d008984::8:28567667-28569668(+)
Zm00001d018560::5:223224768-223226769(+)
Zm00001d051016::4:137046060-137048061(-)
Zm00001d007431::2:231539428-231541429(-)
Zm00001d035318::6:21030719-21032720(-)
Zm00001d003246::2:37637296-37639297(-)
Zm00001d012040::8:167024207-167026208(+)
Zm00001d045514::9:25081413-25083414(+)
Zm00001d028050::1:21679196-21681197(+)
Zm00001d031485::1:191584550-191586551(+)
Zm00001d048770::4:5255524-5257525(+)
Zm00001d038504::6:158801660-158803661(-)
Zm00001d033048::1:248466441-248468442(+)
Zm00001d052543::4:192664091-192666092(-)
Zm00001d017308::5:192383515-192385516(-)
Zm00001d051568::4:162974258-162976259(+)
Zm00001d028574::1:39491645-39493646(-)
Zm00001d009552::8:70004555-70006556(+)
Zm00001d035761::6:46132724-46134725(-)
Zm00001d017751::5:205888440-205890441(+)
Zm00001d035802::6:50777962-50779963(+)
Zm00001d049113::4:16449717-16451718(-)
Zm00001d011089::8:138644678-138646679(+)
Zm00001d009698::8:76318243-76320244(+)
Zm00001d048482::9:157057857-157059858(+)
Zm00001d010092::8:99050551-99052552(+)
Zm00001d009789::8:81397278-81399279(+)
Zm00001d032127::1:213894460-213896461(+)
Zm00001d042699::3:177348223-177350224(-)
Zm00001d039675::3:11577123-11579124(+)
Zm00001d015066::5:73964884-73966885(-)
Zm00001d014272::5:38677464-38679465(-)
Zm00001d039280::3:970229-972230(+)
Zm00001d028142::1:23997319-23999320(-)
Zm00001d039771::3:14421555-14423556(+)
Zm00001d004484::2:114599952-114601953(-)
Zm00001d019029::7:13462475-13464476(+)
Zm00001d014479::5:49670623-49672624(+)
Zm00001d052234::4:184185526-184187527(-)
Zm00001d043401::3:198861200-198863201(+)
Zm00001d019125::7:18149426-18151427(+)
Zm00001d044421::3:227513975-227515976(+)
Zm00001d033257::1:256173956-256175957(+)
Zm00001d015376::5:87050439-87052440(+)
Zm00001d031860::1:204432476-204434477(+)
Zm00001d022297::7:174720661-174722662(-)
Zm00001d043088::3:188896607-188898608(+)
Zm00001d025491::10:120495806-120497807(+)
Zm00001d033675::1:270855079-270857080(+)
Zm00001d015926::5:131721796-131723797(-)
Zm00001d038302::6:153955891-153957892(-)
Zm00001d018386::5:219772450-219774451(+)
Zm00001d002597::2:16401369-16403370(-)
Zm00001d013431::5:11274942-11276943(-)
Zm00001d011321::8:146617890-146619891(+)
Zm00001d048372::9:155234401-155236402(-)
Zm00001d054042::4:245467560-245469561(-)
Zm00001d017555::5:199468575-199470576(+)
Zm00001d001928::2:3066204-3068205(+)
Zm00001d027450::1:5534634-5536635(-)
Zm00001d017186::5:188277414-188279415(-)
Zm00001d018227::5:217020994-217022995(-)
Zm00001d021025::7:140786717-140788718(+)
Zm00001d010818::8:128728226-128730227(-)
Zm00001d023552::10:9849663-9851664(-)
Zm00001d039328::3:1956717-1958718(+)
Zm00001d048522::9:157740203-157742204(-)
Zm00001d029288::1:64854865-64856866(+)
Zm00001d052435::4:189986539-189988540(-)
Zm00001d039190::6:172212089-172214090(-)
Zm00001d036447::6:88838392-88840393(+)
Zm00001d004993::2:152729712-152731713(+)
Zm00001d009714::8:77385381-77387382(+)
Zm00001d043270::3:193916039-193918040(+)
Zm00001d002371::2:11315057-11317058(+)
Zm00001d007592::2:235871290-235873291(-)
Zm00001d049612::4:37637835-37639836(+)
Zm00001d039163::6:171546466-171548467(+)
Zm00001d032588::1:231401412-231403413(-)
Zm00001d026544::10:147966903-147968904(-)
Zm00001d050584::4:102549660-102551661(+)
Zm00001d031632::1:196893335-196895336(+)
Zm00001d001899::2:2558316-2560317(+)
Zm00001d031850::1:204133134-204135135(-)
Zm00001d042863::3:182294797-182296798(-)
Zm00001d052154::4:181430751-181432752(-)
Zm00001d037340::6:122064510-122066511(-)
Zm00001d027950::1:18184011-18186012(+)
Zm00001d004118::2:83748911-83750912(+)
Zm00001d002650::2:18174800-18176801(+)
Zm00001d018010::5:211972549-211974550(+)
Zm00001d044877::9:6280344-6282345(+)
Zm00001d051419::4:157826572-157828573(-)
Zm00001d051869::4:172946693-172948694(+)
Zm00001d018283::5:217873373-217875374(+)
Zm00001d002632::2:17559897-17561898(-)
Zm00001d039626::3:9428228-9430229(-)
Zm00001d005840::2:190546432-190548433(-)
Zm00001d010232::8:105190249-105192250(+)
Zm00001d023874::10:25942471-25944472(-)
Zm00001d050480::4:91846683-91848684(-)
Zm00001d020752::7:131213426-131215427(-)
Zm00001d042178::3:155179204-155181205(-)
Zm00001d020515::7:119960620-119962621(-)
Zm00001d005193::2:163078119-163080120(+)
Zm00001d015730::5:114128348-114130349(-)
Zm00001d046977::9:113839431-113841432(+)
Zm00001d042725::3:178244815-178246816(+)
Zm00001d051552::4:162527932-162529933(+)
Zm00001d050248::4:76155534-76157535(-)
Zm00001d025833::10:131305501-131307502(-)
Zm00001d030055::1:102371904-102373905(-)
Zm00001d003546::2:47681690-47683691(-)
Zm00001d038376::6:155901415-155903416(+)
Zm00001d031863::1:204537017-204539018(-)
Zm00001d012677::8:178457366-178459367(-)
Zm00001d012197::8:169927599-169929600(-)
Zm00001d034444::1:293189946-293191947(+)
Zm00001d050438::4:88141461-88143462(-)
Zm00001d027701::1:11438180-11440181(-)
Zm00001d048834::4:6141753-6143754(-)
Zm00001d022474::7:178335279-178337280(-)
Zm00001d043104::3:189311749-189313750(+)
Zm00001d021536::7:155287161-155289162(-)
Zm00001d052699::4:198048252-198050253(-)
Zm00001d045501::9:24661583-24663584(-)
Zm00001d010343::8:110624225-110626226(+)
Zm00001d045435::9:22147448-22149449(+)
Zm00001d038916::6:166886783-166888784(+)
Zm00001d051183::4:147617463-147619464(-)
Zm00001d025750::10:128367965-128369966(+)
Zm00001d003773::2:58378159-58380160(-)
Zm00001d001868::2:2110699-2112700(-)
Zm00001d043131::3:189944736-189946737(-)
Zm00001d037479::6:126614941-126616942(+)
Zm00001d012383::8:173274558-173276559(-)
Zm00001d011676::8:158307774-158309775(+)
Zm00001d005392::2:172063636-172065637(+)
Zm00001d047369::9:127898594-127900595(+)
Zm00001d001974::2:3756194-3758195(+)
Zm00001d022354::7:176067647-176069648(+)
Zm00001d012492::8:175445658-175447659(-)
Zm00001d024481::10:73445617-73447618(-)
Zm00001d042731::3:178456946-178458947(-)
Zm00001d039157::6:171242530-171244531(-)
Zm00001d047426::9:129718474-129720475(-)
Zm00001d003033::2:29988343-29990344(+)
Zm00001d013334::5:8846069-8848070(+)
Zm00001d002630::2:17335899-17337900(+)
Zm00001d050866::4:127544481-127546482(-)
Zm00001d052964::4:206414798-206416799(-)
Zm00001d015653::5:103233366-103235367(-)
Zm00001d045050::9:11156842-11158843(-)
Zm00001d031122::1:178357101-178359102(-)
Zm00001d025323::10:114057980-114059981(-)
Zm00001d022526::7:179351525-179353526(-)
Zm00001d010135::8:100960275-100962276(+)
Zm00001d009715::8:77393757-77395758(-)
Zm00001d008356::8:6171671-6173672(-)
Zm00001d039530::3:7376139-7378140(+)
Zm00001d049860::4:48973841-48975842(+)
Zm00001d042591::3:173003227-173005228(-)
Zm00001d008174::8:254794-256795(+)
Zm00001d011139::8:140119054-140121055(+)
Zm00001d002613::2:16765984-16767985(-)
Zm00001d009683::8:75776589-75778590(+)
Zm00001d009247::8:47084154-47086155(-)
Zm00001d033979::1:279974478-279976479(+)
Zm00001d044766::9:1866621-1868622(-)
Zm00001d028572::1:39464072-39466073(-)
Zm00001d016308::5:156572116-156574117(-)
Zm00001d014455::5:48032855-48034856(-)
Zm00001d047887::9:144327283-144329284(+)
Zm00001d008236::8:2196914-2198915(+)
Zm00001d018974::7:11271508-11273509(-)
Zm00001d050182::4:71330674-71332675(-)
Zm00001d001978::2:3796662-3798663(+)
Zm00001d048473::9:156930702-156932703(-)
Zm00001d033629::1:269166270-269168271(+)
Zm00001d048623::4:1531321-1533322(+)
Zm00001d048535::9:157968283-157970284(-)
Zm00001d011955::8:165134940-165136941(+)
Zm00001d023376::10:4274342-4276343(-)
Zm00001d040189::3:31402747-31404748(-)
Zm00001d034734::1:300968798-300970799(-)
Zm00001d033291::1:257753436-257755437(+)
Zm00001d034314::1:288998569-289000570(+)
Zm00001d036595::6:93935680-93937681(-)
Zm00001d033200::1:253559657-253561658(-)
Zm00001d043376::3:198095001-198097002(-)
Zm00001d023311::10:2741865-2743866(+)
Zm00001d044514::3:230574507-230576508(+)
Zm00001d019018::7:12874637-12876638(-)
Zm00001d054013::4:245160665-245162666(+)
Zm00001d045550::9:26531077-26533078(-)
Zm00001d030518::1:140886041-140888042(-)
Zm00001d008497::8:10447482-10449483(-)
Zm00001d020233::7:101485859-101487860(+)
Zm00001d039062::6:169464090-169466091(-)
Zm00001d021367::7:150064171-150066172(-)
Zm00001d002592::2:16309690-16311691(+)
Zm00001d038947::6:167420085-167422086(+)
Zm00001d034133::1:284750824-284752825(+)
Zm00001d030069::1:103285775-103287776(-)
Zm00001d048611::4:1283983-1285984(-)
Zm00001d052677::4:197014205-197016206(-)
Zm00001d035304::6:20285942-20287943(-)
Zm00001d017449::5:196105888-196107889(-)
Zm00001d020714::7:129796397-129798398(+)
Zm00001d033646::1:269555563-269557564(-)
Zm00001d011467::8:151279411-151281412(+)
Zm00001d052655::4:196027838-196029839(-)
Zm00001d004595::2:120894145-120896146(-)
Zm00001d002384::2:11632808-11634809(+)
Zm00001d017125::5:186170289-186172290(+)
Zm00001d042534::3:171048937-171050938(+)
Zm00001d012381::8:173259462-173261463(-)
Zm00001d009481::8:66854356-66856357(+)
Zm00001d021448::7:152390296-152392297(-)
Zm00001d053603::4:236115625-236117626(-)
Zm00001d010710::8:125261966-125263967(-)
Zm00001d026030::10:136394806-136396807(+)
Zm00001d020512::7:119808373-119810374(-)
Zm00001d017368::5:193710943-193712944(-)
Zm00001d043528::3:202845934-202847935(-)
Zm00001d049836::4:47124984-47126985(+)
Zm00001d039263::3:766397-768398(-)
Zm00001d044854::9:5280036-5282037(-)
Zm00001d047119::9:119266876-119268877(-)
Zm00001d006871::2:218311556-218313557(-)
Zm00001d009771::8:80432377-80434378(+)
Zm00001d029138::1:60181123-60183124(+)
Zm00001d033741::1:272604516-272606517(+)
Zm00001d033670::1:270259121-270261122(-)
Zm00001d048137::9:150674403-150676404(+)
Zm00001d015226::5:80069165-80071166(-)
Zm00001d003157::2:33984282-33986283(-)
Zm00001d028354::1:31749725-31751726(-)
Zm00001d053239::4:221655152-221657153(+)
Zm00001d020695::7:128806587-128808588(-)
Zm00001d031357::1:187117997-187119998(+)
Zm00001d019035::7:13729123-13731124(-)
Zm00001d036594::6:93935680-93937681(-)
Zm00001d016997::5:182318681-182320682(+)
Zm00001d017823::5:207763039-207765040(-)
Zm00001d050666::4:113567635-113569636(+)
Zm00001d005888::2:191777348-191779349(+)
Zm00001d016446::5:162606045-162608046(-)
Zm00001d028473::1:36039661-36041662(+)
Zm00001d015084::5:74825735-74827736(-)
Zm00001d030767::1:159023956-159025957(-)
Zm00001d041436::3:119391508-119393509(-)
Zm00001d051754::4:168925959-168927960(-)
Zm00001d013176::5:5957111-5959112(+)
Zm00001d038469::6:157940558-157942559(-)
Zm00001d029437::1:70440855-70442856(+)
Zm00001d018303::5:218168368-218170369(+)
Zm00001d052734::4:199303331-199305332(+)
Zm00001d003950::2:71780383-71782384(-)
Zm00001d029976::1:97208068-97210069(+)
Zm00001d004933::2:149547054-149549055(+)
Zm00001d005928::2:193089983-193091984(+)
Zm00001d044604::3:233219845-233221846(-)
Zm00001d010494::8:117946380-117948381(-)
Zm00001d043118::3:189702784-189704785(+)
Zm00001d054071::4:245921557-245923558(+)
Zm00001d040147::3:29193988-29195989(-)
Zm00001d018883::7:8338236-8340237(+)
Zm00001d002871::2:25175932-25177933(-)
Zm00001d018459::5:221176651-221178652(-)
Zm00001d018336::5:218717021-218719022(-)
Zm00001d045965::9:50421324-50423325(-)
Zm00001d003051::2:30446449-30448450(+)
Zm00001d028971::1:53291246-53293247(+)
Zm00001d037393::6:124237436-124239437(-)
Zm00001d023616::10:12210718-12212719(+)
Zm00001d051954::4:175237502-175239503(-)
Zm00001d009904::8:88702733-88704734(-)
Zm00001d003016::2:29536672-29538673(+)
Zm00001d022417::7:177222759-177224760(-)
Zm00001d023671::10:14658489-14660490(-)
Zm00001d012467::8:175066568-175068569(-)
Zm00001d047752::9:140899621-140901622(+)
Zm00001d029109::1:58299117-58301118(-)
Zm00001d027874::1:16041501-16043502(-)
Zm00001d008900::8:24522218-24524219(+)
Zm00001d039685::3:11842227-11844228(+)
Zm00001d033568::1:267320854-267322855(+)
Zm00001d017980::5:211300067-211302068(-)
Zm00001d021537::7:155327172-155329173(+)
Zm00001d010823::8:128850854-128852855(-)
Zm00001d024874::10:91763845-91765846(-)
Zm00001d015252::5:81410934-81412935(+)
Zm00001d027273::1:1196557-1198558(+)
Zm00001d047955::9:146100438-146102439(-)
Zm00001d034839::1:303575861-303577862(-)
Zm00001d038650::6:161718509-161720510(+)
Zm00001d035454::6:26663767-26665768(+)
Zm00001d044429::3:227739268-227741269(+)
Zm00001d053576::4:235108054-235110055(-)
Zm00001d028474::1:36139071-36141072(+)
Zm00001d028185::1:25740707-25742708(-)
Zm00001d043660::3:206185829-206187830(+)
Zm00001d004409::2:110205744-110207745(+)
Zm00001d049055::4:14070812-14072813(+)
Zm00001d007293::2:226981691-226983692(+)
Zm00001d019968::7:81059868-81061869(-)
Zm00001d038282::6:153242316-153244317(+)
Zm00001d050225::4:74665135-74667136(+)
Zm00001d002067::2:5289124-5291125(-)
Zm00001d019505::7:38144628-38146629(-)
Zm00001d042213::3:156309937-156311938(-)
Zm00001d014989::5:71263935-71265936(-)
Zm00001d029349::1:66852390-66854391(-)
Zm00001d010470::8:116820932-116822933(-)
Zm00001d030021::1:100084100-100086101(+)
Zm00001d015094::5:75257500-75259501(+)
Zm00001d018894::7:8553384-8555385(+)
Zm00001d045566::9:26898363-26900364(-)
Zm00001d047659::9:138357870-138359871(-)
Zm00001d006329::2:204886953-204888954(+)
Zm00001d007320::2:228326326-228328327(+)
Zm00001d006780::2:216490287-216492288(+)
Zm00001d013159::5:5562693-5564694(-)
Zm00001d019383::7:30989695-30991696(+)
Zm00001d049389::4:28689438-28691439(+)
Zm00001d045573::9:27023870-27025871(+)
Zm00001d012828::5:944080-946081(-)
Zm00001d032955::1:244545991-244547992(-)
Zm00001d037558::6:129535784-129537785(-)
Zm00001d005183::2:162878337-162880338(-)
Zm00001d016238::5:151917708-151919709(+)
Zm00001d005394::2:172198788-172200789(+)
Zm00001d015180::5:78499333-78501334(+)
Zm00001d048835::4:6149795-6151796(-)
Zm00001d037546::6:128893015-128895016(+)
Zm00001d009480::8:66823307-66825308(+)
Zm00001d022274::7:174143903-174145904(-)
Zm00001d019215::7:22118923-22120924(+)
Zm00001d038730::6:163426475-163428476(-)
Zm00001d034936::1:306099384-306101385(-)
Zm00001d017982::5:211333002-211335003(+)
Zm00001d047743::9:140445805-140447806(+)
Zm00001d011827::8:162215610-162217611(+)
Zm00001d028560::1:39153435-39155436(+)
Zm00001d016364::5:159328279-159330280(-)
Zm00001d036941::6:106894716-106896717(-)
Zm00001d024014::10:36970940-36972941(+)
Zm00001d018937::7:9807751-9809752(+)
Zm00001d054106::4:246780464-246782465(-)
Zm00001d031871::1:204755134-204757135(-)
Zm00001d050023::4:60714479-60716480(-)
Zm00001d042270::3:158425699-158427700(+)
Zm00001d010305::8:108616802-108618803(-)
Zm00001d021895::7:165560166-165562167(-)
Zm00001d009726::8:77940631-77942632(-)
Zm00001d017966::5:210974476-210976477(-)
Zm00001d023738::10:18098189-18100190(-)
Zm00001d050615::4:104781108-104783109(+)
Zm00001d031619::1:196230932-196232933(+)
Zm00001d011553::8:154360132-154362133(-)
Zm00001d006199::2:201504140-201506141(+)
Zm00001d011370::8:148831738-148833739(+)
Zm00001d029747::1:85171203-85173204(+)
Zm00001d005972::2:194429142-194431143(+)
Zm00001d011606::8:155788035-155790036(+)
Zm00001d016381::5:160205808-160207809(-)
Zm00001d017809::5:207481053-207483054(+)
Zm00001d038288::6:153439485-153441486(-)
Zm00001d033840::1:275468343-275470344(-)
Zm00001d038046::6:145998092-146000093(-)
Zm00001d012440::8:174530137-174532138(+)
Zm00001d010614::8:121857824-121859825(-)
Zm00001d017869::5:209155403-209157404(+)
Zm00001d020236::7:101646449-101648450(-)
Zm00001d047517::9:133209254-133211255(+)
Zm00001d045366::9:19830653-19832654(-)
Zm00001d021788::7:162997642-162999643(+)
Zm00001d015555::5:97408028-97410029(-)
Zm00001d027404::1:4534947-4536948(-)
Zm00001d036829::6:103040649-103042650(+)
Zm00001d028542::1:38683902-38685903(+)
Zm00001d001884::2:2348015-2350016(+)
Zm00001d014587::5:54422531-54424532(+)
Zm00001d011879::8:163858895-163860896(+)
Zm00001d026394::10:145132161-145134162(+)
Zm00001d051567::4:162924408-162926409(-)
Zm00001d024635::10:81358948-81360949(-)
Zm00001d047309::9:126273025-126275026(+)
Zm00001d039065::6:169489684-169491685(+)
Zm00001d052955::4:206257651-206259652(+)
Zm00001d044602::3:233171322-233173323(-)
Zm00001d014321::5:40902840-40904841(-)
Zm00001d027497::1:6568719-6570720(-)
Zm00001d005149::2:161146290-161148291(-)
Zm00001d016735::5:174691939-174693940(-)
Zm00001d036982::6:108218849-108220850(-)
Zm00001d016445::5:162598516-162600517(+)
Zm00001d040618::3:54063670-54065671(+)
Zm00001d051393::4:156985906-156987907(-)
Zm00001d026215::10:141217539-141219540(-)
Zm00001d009253::8:47507397-47509398(-)
Zm00001d017501::5:197654621-197656622(-)
Zm00001d036657::6:96578981-96580982(+)
Zm00001d013596::5:15095167-15097168(-)
Zm00001d025141::10:106320737-106322738(-)
Zm00001d048204::9:152403240-152405241(+)
Zm00001d051156::4:146399755-146401756(+)
Zm00001d029482::1:72602272-72604273(-)
Zm00001d017945::5:210543346-210545347(-)
Zm00001d015410::5:89048093-89050094(+)
Zm00001d026586::10:148401786-148403787(-)
Zm00001d020670::7:127457506-127459507(-)
Zm00001d006793::2:216852347-216854348(+)
Zm00001d006168::2:200355738-200357739(+)
Zm00001d015404::5:88483156-88485157(+)
Zm00001d013013::5:3213464-3215465(-)
Zm00001d003148::2:33772687-33774688(+)
Zm00001d021652::7:159149323-159151324(+)
Zm00001d008524::8:11640657-11642658(+)
Zm00001d053956::4:244189466-244191467(-)
Zm00001d015121::5:76469426-76471427(+)
Zm00001d029191::1:61663253-61665254(-)
Zm00001d004586::2:120063174-120065175(+)
Zm00001d008922::8:25301976-25303977(+)
Zm00001d016151::5:147260622-147262623(-)
Zm00001d029852::1:90291260-90293261(+)
Zm00001d049701::4:40573151-40575152(-)
Zm00001d024762::10:86741633-86743634(-)
Zm00001d022578::7:180301329-180303330(+)
Zm00001d008282::8:3984928-3986929(+)
Zm00001d029404::1:69028744-69030745(-)
Zm00001d031132::1:178997387-178999388(-)
Zm00001d052589::4:193903190-193905191(+)
Zm00001d022185::7:172189924-172191925(-)
Zm00001d038920::6:166931632-166933633(+)
Zm00001d036108::6:72490375-72492376(-)
Zm00001d049502::4:32643339-32645340(+)
Zm00001d047640::9:137871407-137873408(+)
Zm00001d023739::10:18112091-18114092(-)
Zm00001d045445::9:22320909-22322910(-)
Zm00001d018752::7:4250039-4252040(-)
Zm00001d052618::4:195016672-195018673(-)
Zm00001d042154::3:153984129-153986130(+)
Zm00001d045697::9:33758498-33760499(+)
Zm00001d047555::9:135293091-135295092(+)
Zm00001d018075::5:213813798-213815799(+)
Zm00001d040703::3:59231186-59233187(+)
Zm00001d047837::9:142881069-142883070(+)
Zm00001d014718::5:60362097-60364098(+)
Zm00001d011123::8:139677121-139679122(-)
Zm00001d045970::9:50875531-50877532(-)
Zm00001d031655::1:197544130-197546131(+)
Zm00001d020405::7:111818829-111820830(+)
Zm00001d044689::3:234981638-234983639(-)
Zm00001d017947::5:210667320-210669321(-)
Zm00001d010592::8:121233326-121235327(+)
Zm00001d016584::5:168375253-168377254(+)
Zm00001d049193::4:19997606-19999607(-)
Zm00001d015014::5:72142078-72144079(+)
Zm00001d012109::8:168376631-168378632(+)
Zm00001d005792::2:188845086-188847087(-)
Zm00001d043029::3:187039535-187041536(+)
Zm00001d024128::10:48255276-48257277(+)
Zm00001d010586::8:121034462-121036463(-)
Zm00001d047970::9:146681315-146683316(+)
Zm00001d034511::1:295104865-295106866(-)
Zm00001d024110::10:46172898-46174899(-)
Zm00001d040607::3:53282595-53284596(-)
Zm00001d003935::2:70148671-70150672(-)
Zm00001d006621::2:212773499-212775500(-)
Zm00001d018511::5:222129855-222131856(-)
Zm00001d029697::1:83035394-83037395(+)
Zm00001d047351::9:127222052-127224053(+)
Zm00001d036832::6:103276043-103278044(-)
Zm00001d028502::1:37259127-37261128(+)
Zm00001d038217::6:151822008-151824009(+)
Zm00001d010103::8:99215375-99217376(-)
Zm00001d045509::9:25031837-25033838(-)
Zm00001d005641::2:181704301-181706302(+)
Zm00001d042011::3:147227190-147229191(-)
Zm00001d009564::8:70525627-70527628(-)
Zm00001d022334::7:175625196-175627197(+)
Zm00001d033187::1:253271457-253273458(+)
Zm00001d034076::1:283400033-283402034(+)
Zm00001d037085::6:111714607-111716608(-)
Zm00001d004521::2:116480252-116482253(-)
Zm00001d053220::4:220718201-220720202(-)
Zm00001d009514::8:68469252-68471253(+)
Zm00001d005015::2:153781661-153783662(+)
Zm00001d032194::1:216641839-216643840(+)
Zm00001d014906::5:67679539-67681540(+)
Zm00001d003751::2:57532752-57534753(+)
Zm00001d051911::4:174425907-174427908(+)
Zm00001d022510::7:179113105-179115106(-)
Zm00001d051993::4:176039336-176041337(+)
Zm00001d041145::3:100311039-100313040(+)
Zm00001d043477::3:201447386-201449387(+)
Zm00001d007288::2:226882511-226884512(-)
Zm00001d031008::1:173139951-173141952(-)
Zm00001d014361::5:42792121-42794122(-)
Zm00001d030032::1:101086218-101088219(+)
Zm00001d042812::3:180957904-180959905(-)
Zm00001d036168::6:75654751-75656752(-)
Zm00001d024761::10:86600986-86602987(-)
Zm00001d033230::1:255242081-255244082(+)
Zm00001d046643::9:100133188-100135189(-)
Zm00001d011691::8:158896773-158898774(+)
Zm00001d003406::2:43298284-43300285(+)
Zm00001d019322::7:27769572-27771573(+)
Zm00001d011029::8:137058298-137060299(-)
Zm00001d048334::9:154595521-154597522(-)
Zm00001d039706::3:12677365-12679366(-)
Zm00001d010029::8:96088078-96090079(+)
Zm00001d002028::2:4661612-4663613(+)
Zm00001d015443::5:90417115-90419116(+)
Zm00001d004509::2:115857504-115859505(+)
Zm00001d041732::3:135475683-135477684(+)
Zm00001d006502::2:210090665-210092666(+)
Zm00001d015129::5:76650506-76652507(-)
Zm00001d033812::1:274315702-274317703(+)
Zm00001d015777::5:118462213-118464214(+)
Zm00001d011060::8:137863830-137865831(+)
Zm00001d015059::5:73775537-73777538(+)
Zm00001d040769::3:64644431-64646432(-)
Zm00001d039989::3:21879220-21881221(-)
Zm00001d040883::3:75399456-75401457(-)
Zm00001d019510::7:38450080-38452081(-)
Zm00001d007025::2:220364243-220366244(+)
Zm00001d018131::5:214947601-214949602(-)
Zm00001d031275::1:184815628-184817629(+)
Zm00001d005817::2:189636737-189638738(-)
Zm00001d038126::6:148787709-148789710(-)
Zm00001d025375::10:116187827-116189828(-)
Zm00001d017353::5:193511132-193513133(-)
Zm00001d020420::7:112921993-112923994(-)
Zm00001d009478::8:66706500-66708501(+)
Zm00001d035029::6:2393866-2395867(+)
Zm00001d039484::3:5607928-5609929(-)
Zm00001d045571::9:27015781-27017782(+)
Zm00001d029289::1:64915555-64917556(+)
Zm00001d010863::8:130923630-130925631(-)
Zm00001d021590::7:157355957-157357958(+)
Zm00001d014969::5:70571393-70573394(+)
Zm00001d023517::10:8592470-8594471(-)
Zm00001d015328::5:84709588-84711589(-)
Zm00001d001966::2:3611382-3613383(-)
Zm00001d030851::1:163240589-163242590(-)
Zm00001d034621::1:298056473-298058474(+)
Zm00001d038517::6:159101186-159103187(-)
Zm00001d050157::4:69669117-69671118(-)
Zm00001d038199::6:151385229-151387230(+)
Zm00001d050961::4:133644256-133646257(-)
Zm00001d027769::1:13175754-13177755(+)
Zm00001d052690::4:197458389-197460390(+)
Zm00001d001826::2:1538439-1540440(-)
Zm00001d029141::1:60325518-60327519(-)
Zm00001d033898::1:277891951-277893952(-)
Zm00001d015429::5:89663224-89665225(+)
Zm00001d022618::7:181182703-181184704(+)
Zm00001d002538::2:14990017-14992018(-)
Zm00001d004415::2:110357586-110359587(-)
Zm00001d033370::1:260835991-260837992(+)
Zm00001d042479::3:169007459-169009460(+)
Zm00001d012637::8:177555515-177557516(-)
Zm00001d040071::3:25809851-25811852(-)
Zm00001d031529::1:192971615-192973616(-)
Zm00001d040358::3:39849315-39851316(-)
Zm00001d023654::10:13705652-13707653(-)
Zm00001d041951::3:144986323-144988324(-)
Zm00001d045106::9:12887896-12889897(+)
Zm00001d033180::1:253160990-253162991(+)
Zm00001d049619::4:37782745-37784746(+)
Zm00001d013239::5:6860040-6862041(+)
Zm00001d018507::5:222066439-222068440(+)
Zm00001d041905::3:142743615-142745616(-)
Zm00001d024525::10:76308558-76310559(-)
Zm00001d019597::7:45696134-45698135(-)
Zm00001d014003::5:28272277-28274278(+)
Zm00001d012675::8:178410356-178412357(+)
Zm00001d039994::3:22281389-22283390(-)
Zm00001d030486::1:136741682-136743683(-)
Zm00001d031851::1:204138310-204140311(-)
Zm00001d050062::4:63291519-63293520(-)
Zm00001d025130::10:105719942-105721943(-)
Zm00001d009693::8:76209666-76211667(+)
Zm00001d012379::8:173236108-173238109(+)
Zm00001d004407::2:110118813-110120814(+)
Zm00001d052203::4:183195920-183197921(-)
Zm00001d019246::7:23703748-23705749(-)
Zm00001d007187::2:224119489-224121490(+)
Zm00001d008340::8:5792694-5794695(-)
Zm00001d039563::3:8041261-8043262(+)
Zm00001d014621::5:56115914-56117915(-)
Zm00001d002135::2:6454304-6456305(-)
Zm00001d016061::5:142157880-142159881(+)
Zm00001d004320::2:103005801-103007802(+)
Zm00001d003190::2:35064561-35066562(+)
Zm00001d002405::2:12047408-12049409(-)
Zm00001d020245::7:101948648-101950649(+)
Zm00001d047677::9:139086954-139088955(+)
Zm00001d047951::9:146060576-146062577(+)
Zm00001d002243::2:8730384-8732385(-)
Zm00001d016836::5:177829155-177831156(-)
Zm00001d007082::2:221858997-221860998(-)
Zm00001d025075::10:102774118-102776119(-)
Zm00001d021433::7:152096850-152098851(-)
Zm00001d044983::9:9314734-9316735(+)
Zm00001d002757::2:21807826-21809827(+)
Zm00001d041095::3:97124303-97126304(+)
Zm00001d010519::8:118866106-118868107(+)
Zm00001d046344::9:82000893-82002894(-)
Zm00001d008257::8:3278805-3280806(+)
Zm00001d021023::7:140687641-140689642(-)
Zm00001d003027::2:29755676-29757677(+)
Zm00001d052202::4:183195920-183197921(-)
Zm00001d050155::4:69593751-69595752(-)
Zm00001d045322::9:18933134-18935135(-)
Zm00001d045680::9:32982256-32984257(-)
Zm00001d010290::8:107777118-107779119(-)
Zm00001d050993::4:135915081-135917082(-)
Zm00001d034636::1:298595544-298597545(-)
Zm00001d041522::3:125846114-125848115(-)
Zm00001d024644::10:81912451-81914452(-)
Zm00001d039017::6:168765981-168767982(+)
Zm00001d044015::3:216536423-216538424(-)
Zm00001d042470::3:168686945-168688946(+)
Zm00001d024630::10:81142685-81144686(-)
Zm00001d043506::3:202316300-202318301(+)
Zm00001d014585::5:54415807-54417808(+)
Zm00001d022355::7:176073930-176075931(-)
Zm00001d003812::2:60527614-60529615(+)
Zm00001d021396::7:150909023-150911024(+)
Zm00001d041253::3:108419070-108421071(-)
Zm00001d037504::6:127596941-127598942(-)
Zm00001d048015::9:148010497-148012498(+)
Zm00001d047806::9:142284492-142286493(+)
Zm00001d051902::4:173993867-173995868(-)
Zm00001d049019::4:12794275-12796276(+)
Zm00001d041546::3:126535300-126537301(+)
Zm00001d010936::8:134118716-134120717(-)
Zm00001d020356::7:108788174-108790175(+)
Zm00001d039425::3:3942150-3944151(+)
Zm00001d026060::10:137294926-137296927(+)
Zm00001d013723::5:18593975-18595976(-)
Zm00001d010180::8:103284885-103286886(-)
Zm00001d038552::6:159768591-159770592(+)
Zm00001d009596::8:72393368-72395369(-)
Zm00001d053953::4:244170914-244172915(+)
Zm00001d004790::2:139439435-139441436(+)
Zm00001d027834::1:14664192-14666193(+)
Zm00001d047893::9:144510009-144512010(+)
Zm00001d023226::10:845975-847976(-)
Zm00001d036213::6:77266815-77268816(+)
Zm00001d021914::7:165810265-165812266(+)
Zm00001d025431::10:118606045-118608046(-)
Zm00001d051001::4:136185578-136187579(+)
Zm00001d020807::7:133501231-133503232(+)
Zm00001d052194::4:182773285-182775286(-)
Zm00001d044061::3:218241291-218243292(-)
Zm00001d034435::1:292948484-292950485(-)
Zm00001d019423::7:33006814-33008815(-)
Zm00001d011769::8:161260011-161262012(-)
Zm00001d005823::2:189796088-189798089(+)
Zm00001d023968::10:32566808-32568809(-)
Zm00001d002454::2:13185622-13187623(+)
Zm00001d020101::7:92057464-92059465(-)
Zm00001d019351::7:29361036-29363037(+)
Zm00001d031940::1:207529091-207531092(-)
Zm00001d047758::9:141029244-141031245(-)
Zm00001d042055::3:148896096-148898097(-)
Zm00001d035713::6:42065417-42067418(+)
Zm00001d005426::2:173613568-173615569(-)
Zm00001d032656::1:233340391-233342392(-)
Zm00001d006534::2:210622704-210624705(+)
Zm00001d043428::3:199523841-199525842(+)
Zm00001d041497::3:124230573-124232574(-)
Zm00001d050167::4:70217785-70219786(-)
Zm00001d047283::9:125449971-125451972(-)
Zm00001d040203::3:31846794-31848795(-)
Zm00001d032472::1:227861739-227863740(-)
Zm00001d009119::8:37557308-37559309(+)
Zm00001d047267::9:124872057-124874058(+)
Zm00001d026288::10:142890515-142892516(-)
Zm00001d016756::5:175025373-175027374(+)
Zm00001d038897::6:166674100-166676101(-)
Zm00001d031055::1:175031172-175033173(-)
Zm00001d053017::4:209246489-209248490(-)
Zm00001d021076::7:142294707-142296708(+)
Zm00001d002684::2:19207227-19209228(+)
Zm00001d046005::9:53470410-53472411(+)
Zm00001d013073::5:4333157-4335158(-)
Zm00001d048655::4:2673612-2675613(-)
Zm00001d023692::10:15719037-15721038(+)
Zm00001d025745::10:128268122-128270123(-)
Zm00001d003121::2:32864395-32866396(+)
Zm00001d033929::1:278740426-278742427(-)
Zm00001d031925::1:206931025-206933026(+)
Zm00001d025389::10:116721588-116723589(-)
Zm00001d004132::2:85446979-85448980(+)
Zm00001d052029::4:176876888-176878889(-)
Zm00001d051668::4:166171908-166173909(+)
Zm00001d048210::9:152565357-152567358(+)
Zm00001d043687::3:207413216-207415217(-)
Zm00001d013222::5:6717094-6719095(+)
Zm00001d032557::1:230446534-230448535(-)
Zm00001d029443::1:70829333-70831334(-)
Zm00001d053742::4:240213309-240215310(-)
Zm00001d016581::5:168222186-168224187(+)
Zm00001d019462::7:34957413-34959414(-)
Zm00001d011518::8:153272083-153274084(+)
Zm00001d053250::4:222236721-222238722(+)
Zm00001d040865::3:73279925-73281926(+)
Zm00001d049738::4:42138671-42140672(+)
Zm00001d028392::1:33149845-33151846(-)
Zm00001d008198::8:955504-957505(+)
Zm00001d021894::7:165556157-165558158(-)
Zm00001d033993::1:280604769-280606770(-)
Zm00001d036482::6:90168468-90170469(+)
Zm00001d006702::2:214691350-214693351(-)
Zm00001d007760::2:239092547-239094548(-)
Zm00001d050103::4:65735666-65737667(-)
Zm00001d028369::1:32353276-32355277(+)
Zm00001d046865::9:108533784-108535785(+)
Zm00001d046600::9:98186442-98188443(+)
Zm00001d009927::8:89835458-89837459(+)
Zm00001d002050::2:4957702-4959703(+)
Zm00001d043943::3:214376041-214378042(+)
Zm00001d002896::2:26116308-26118309(+)
Zm00001d026535::10:147811407-147813408(+)
Zm00001d024703::10:84142237-84144238(-)
Zm00001d042948::3:184681295-184683296(+)
Zm00001d022527::7:179369876-179371877(-)
Zm00001d031064::1:175378787-175380788(-)
Zm00001d046278::9:77857435-77859436(+)
Zm00001d025522::10:121166617-121168618(+)
Zm00001d014526::5:51650361-51652362(-)
Zm00001d032465::1:227578568-227580569(+)
Zm00001d015656::5:103463489-103465490(-)
Zm00001d004800::2:140014205-140016206(+)
Zm00001d026012::10:135967189-135969190(-)
Zm00001d004001::2:74647171-74649172(-)
Zm00001d025914::10:133727377-133729378(+)
Zm00001d031848::1:203991161-203993162(-)
Zm00001d028810::1:47140301-47142302(+)
Zm00001d021170::7:144838993-144840994(-)
Zm00001d021382::7:150552752-150554753(-)
Zm00001d012033::8:166837400-166839401(+)
Zm00001d026536::10:147849794-147851795(-)
Zm00001d029868::1:91134232-91136233(+)
Zm00001d025369::10:115864413-115866414(+)
Zm00001d009210::8:43202150-43204151(+)
Zm00001d053172::4:217827226-217829227(+)
Zm00001d044261::3:223240583-223242584(+)
Zm00001d034533::1:295777053-295779054(+)
Zm00001d047022::9:115600569-115602570(+)
Zm00001d037911::6:141750964-141752965(+)
Zm00001d026359::10:144207941-144209942(-)
Zm00001d011426::8:150211251-150213252(-)
Zm00001d041734::3:135548873-135550874(-)
Zm00001d030665::1:151873152-151875153(+)
Zm00001d011438::8:150481482-150483483(+)
Zm00001d041352::3:113919292-113921293(-)
Zm00001d047457::9:130803259-130805260(-)
Zm00001d002339::2:10597559-10599560(-)
Zm00001d024101::10:44984076-44986077(-)
Zm00001d041804::3:138831996-138833997(-)
Zm00001d015421::5:89374882-89376883(+)
Zm00001d007881::2:241666029-241668030(+)
Zm00001d011855::8:162949517-162951518(-)
Zm00001d020264::7:102994035-102996036(+)
Zm00001d029121::1:58953453-58955454(-)
Zm00001d037559::6:129537757-129539758(-)
Zm00001d018241::5:217266497-217268498(-)
Zm00001d050146::4:69098775-69100776(+)
Zm00001d031532::1:193248481-193250482(+)
Zm00001d033128::1:251574358-251576359(+)
Zm00001d049679::4:39836443-39838444(-)
Zm00001d011308::8:146316155-146318156(+)
Zm00001d014020::5:28980607-28982608(-)
Zm00001d021987::7:167554693-167556694(-)
Zm00001d018758::7:4401077-4403078(+)
Zm00001d003540::2:47416810-47418811(-)
Zm00001d043598::3:204731833-204733834(-)
Zm00001d005495::2:175970411-175972412(-)
Zm00001d018957::7:10572278-10574279(+)
Zm00001d009978::8:93223217-93225218(+)
Zm00001d009007::8:29782503-29784504(+)
Zm00001d005705::2:183945794-183947795(+)
Zm00001d014568::5:53681075-53683076(+)
Zm00001d032889::1:241522718-241524719(-)
Zm00001d040450::3:43935257-43937258(-)
Zm00001d013496::5:12778538-12780539(+)
Zm00001d017888::5:209639145-209641146(+)
Zm00001d042025::3:147726601-147728602(+)
Zm00001d052225::4:183716583-183718584(-)
Zm00001d009730::8:78164628-78166629(+)
Zm00001d010457::8:116067199-116069200(+)
Zm00001d033928::1:278729863-278731864(+)
Zm00001d025217::10:109648937-109650938(+)
Zm00001d042585::3:172748839-172750840(-)
Zm00001d017285::5:191697897-191699898(+)
Zm00001d044364::3:226145344-226147345(+)
Zm00001d050844::4:126338627-126340628(-)
Zm00001d002654::2:18319505-18321506(-)
Zm00001d026175::10:140336284-140338285(-)
Zm00001d045893::9:46154724-46156725(-)
Zm00001d010958::8:135052000-135054001(-)
Zm00001d018911::7:8989058-8991059(-)
Zm00001d023273::10:1814833-1816834(-)
Zm00001d013198::5:6203573-6205574(-)
Zm00001d037624::6:132165444-132167445(-)
Zm00001d021282::7:147760569-147762570(+)
Zm00001d048804::4:5795258-5797259(+)
Zm00001d004094::2:82436317-82438318(-)
Zm00001d026119::10:138867367-138869368(+)
Zm00001d050285::4:78792180-78794181(-)
Zm00001d017139::5:186712245-186714246(-)
Zm00001d045873::9:45036708-45038709(+)
Zm00001d041266::3:109150883-109152884(+)
Zm00001d031289::1:185317706-185319707(+)
Zm00001d003053::2:30539541-30541542(+)
Zm00001d016200::5:150356421-150358422(-)
Zm00001d031754::1:200815741-200817742(-)
Zm00001d046267::9:77350822-77352823(+)
Zm00001d022143::7:171092568-171094569(+)
Zm00001d002801::2:23081301-23083302(+)
Zm00001d011091::8:138671964-138673965(-)
Zm00001d013543::5:13960550-13962551(+)
Zm00001d050790::4:123186226-123188227(+)
Zm00001d033905::1:278138068-278140069(-)
Zm00001d023795::10:21208953-21210954(-)
Zm00001d026452::10:146097451-146099452(+)
Zm00001d018377::5:219512428-219514429(+)
Zm00001d052344::4:187595161-187597162(-)
Zm00001d003649::2:51950025-51952026(+)
Zm00001d025461::10:119231747-119233748(-)
Zm00001d042872::3:182587805-182589806(+)
Zm00001d043595::3:204595233-204597234(-)
Zm00001d053436::4:231343244-231345245(+)
Zm00001d011745::8:160631697-160633698(-)
Zm00001d018547::5:222772923-222774924(+)
Zm00001d037590::6:130720798-130722799(+)
Zm00001d033473::1:263682197-263684198(-)
Zm00001d024806::10:88823324-88825325(+)
Zm00001d003289::2:38831775-38833776(-)
Zm00001d047821::9:142596324-142598325(-)
Zm00001d026014::10:136037318-136039319(+)
Zm00001d016849::5:178259963-178261964(+)
Zm00001d038877::6:166216213-166218214(+)
Zm00001d026387::10:144880477-144882478(+)
Zm00001d027519::1:7338414-7340415(+)
Zm00001d005468::2:175200626-175202627(+)
Zm00001d053964::4:244384253-244386254(+)
Zm00001d013566::5:14435089-14437090(+)
Zm00001d053797::4:241315725-241317726(-)
Zm00001d003052::2:30532877-30534878(+)
Zm00001d017742::5:205737174-205739175(-)
Zm00001d051669::4:166171911-166173912(+)
Zm00001d017054::5:184072517-184074518(+)
Zm00001d020881::7:135320786-135322787(-)
Zm00001d028725::1:44360105-44362106(+)
Zm00001d038155::6:149718870-149720871(-)
Zm00001d031327::1:186061261-186063262(+)
Zm00001d035094::6:4938196-4940197(-)
Zm00001d016008::5:139146154-139148155(+)
Zm00001d050011::4:59300004-59302005(-)
Zm00001d011906::8:164290239-164292240(-)
Zm00001d003309::2:39691610-39693611(+)
Zm00001d041393::3:115710428-115712429(+)
Zm00001d029881::1:91831736-91833737(-)
Zm00001d040106::3:27800430-27802431(-)
Zm00001d006585::2:211619979-211621980(-)
Zm00001d016518::5:165895434-165897435(-)
Zm00001d002400::2:11982297-11984298(+)
Zm00001d024114::10:46725089-46727090(+)
Zm00001d048234::9:152920724-152922725(-)
Zm00001d019850::7:69638391-69640392(-)
Zm00001d029663::1:81800323-81802324(-)
Zm00001d008646::8:15716720-15718721(-)
Zm00001d018287::5:217950456-217952457(-)
Zm00001d016100::5:144537322-144539323(+)
Zm00001d037509::6:127640691-127642692(-)
Zm00001d007862::2:241125164-241127165(-)
Zm00001d027624::1:9340029-9342030(+)
Zm00001d006063::2:197032853-197034854(+)
Zm00001d006766::2:216329393-216331394(-)
Zm00001d036283::6:81807927-81809928(+)
Zm00001d037838::6:139291877-139293878(-)
Zm00001d035608::6:36527424-36529425(+)
Zm00001d048400::9:155604507-155606508(-)
Zm00001d002751::2:21481544-21483545(+)
Zm00001d043912::3:213674800-213676801(+)
Zm00001d042578::3:172484629-172486630(-)
Zm00001d042074::3:149687920-149689921(+)
Zm00001d040679::3:57628094-57630095(-)
Zm00001d050645::4:109284589-109286590(+)
Zm00001d024186::10:54191887-54193888(+)
Zm00001d052339::4:187392940-187394941(+)
Zm00001d017699::5:204536334-204538335(+)
Zm00001d052948::4:205899416-205901417(-)
Zm00001d020353::7:108634041-108636042(-)
Zm00001d023756::10:18979828-18981829(+)
Zm00001d052653::4:196006854-196008855(+)
Zm00001d053919::4:243651341-243653342(-)
Zm00001d010687::8:124483435-124485436(-)
Zm00001d008777::8:19653240-19655241(+)
Zm00001d042506::3:170089236-170091237(+)
Zm00001d045109::9:13083341-13085342(+)
Zm00001d027339::1:3233333-3235334(-)
Zm00001d032321::1:222201859-222203860(-)
Zm00001d017857::5:208983084-208985085(+)
Zm00001d053739::4:240116438-240118439(+)
Zm00001d028400::1:33595641-33597642(+)
Zm00001d050463::4:90420460-90422461(-)
Zm00001d038605::6:160889178-160891179(-)
Zm00001d031241::1:183286477-183288478(+)
Zm00001d016933::5:180362405-180364406(+)
Zm00001d038646::6:161647456-161649457(-)
Zm00001d037736::6:135770799-135772800(-)
Zm00001d049225::4:21656167-21658168(-)
Zm00001d041112::3:98139234-98141235(-)
Zm00001d006339::2:205001161-205003162(+)
Zm00001d015741::5:115208866-115210867(-)
Zm00001d043387::3:198395235-198397236(-)
Zm00001d009353::8:58245606-58247607(+)
Zm00001d048946::4:10448758-10450759(+)
Zm00001d014888::5:67028718-67030719(+)
Zm00001d045804::9:40107522-40109523(-)
Zm00001d002775::2:22292496-22294497(+)
Zm00001d047350::9:127190538-127192539(-)
Zm00001d029365::1:67593836-67595837(+)
Zm00001d012420::8:174182685-174184686(-)
Zm00001d015477::5:92668104-92670105(+)
Zm00001d015927::5:131802659-131804660(-)
Zm00001d008248::8:2560918-2562919(+)
Zm00001d038449::6:157425757-157427758(+)
Zm00001d011163::8:141395345-141397346(+)
Zm00001d036864::6:104425762-104427763(-)
Zm00001d027505::1:6918035-6920036(-)
Zm00001d025873::10:132236990-132238991(+)
Zm00001d006117::2:199035595-199037596(-)
Zm00001d021310::7:148464534-148466535(-)
Zm00001d050464::4:90535098-90537099(-)
Zm00001d035731::6:43836889-43838890(+)
Zm00001d007772::2:239361724-239363725(+)
Zm00001d014036::5:29994192-29996193(-)
Zm00001d035752::6:45354940-45356941(+)
Zm00001d026088::10:138127926-138129927(+)
Zm00001d012646::8:177777811-177779812(-)
Zm00001d035614::6:36912193-36914194(+)
Zm00001d048469::9:156848937-156850938(+)
Zm00001d024301::10:62893559-62895560(+)
Zm00001d011330::8:146956181-146958182(+)
Zm00001d009476::8:66329251-66331252(-)
Zm00001d032322::1:222262400-222264401(+)
Zm00001d029041::1:55784935-55786936(-)
Zm00001d035875::6:58227413-58229414(+)
Zm00001d008511::8:11009481-11011482(+)
Zm00001d034015::1:281225227-281227228(+)
Zm00001d034509::1:294987477-294989478(-)
Zm00001d032257::1:219231998-219233999(-)
Zm00001d035468::6:28124385-28126386(-)
Zm00001d007073::2:221458835-221460836(-)
Zm00001d021790::7:163068620-163070621(+)
Zm00001d043536::3:203124266-203126267(+)
Zm00001d005961::2:194010090-194012091(+)
Zm00001d043953::3:214750350-214752351(+)
Zm00001d005740::2:185577976-185579977(-)
Zm00001d004300::2:101480268-101482269(+)
Zm00001d019348::7:29122126-29124127(+)
Zm00001d028160::1:24593211-24595212(-)
Zm00001d034224::1:287117185-287119186(+)
Zm00001d031665::1:198080368-198082369(-)
Zm00001d003386::2:42494681-42496682(+)
Zm00001d006034::2:195823883-195825884(-)
Zm00001d037968::6:143836487-143838488(-)
Zm00001d035090::6:4852813-4854814(-)
Zm00001d019120::7:17887435-17889436(+)
Zm00001d031199::1:181909233-181911234(+)
Zm00001d021371::7:150148939-150150940(-)
Zm00001d040371::3:40531377-40533378(+)
Zm00001d011427::8:150234439-150236440(+)
Zm00001d011319::8:146553703-146555704(-)
Zm00001d043911::3:213664929-213666930(-)
Zm00001d038109::6:148253276-148255277(+)
Zm00001d010928::8:133860986-133862987(-)
Zm00001d030863::1:164041666-164043667(-)
Zm00001d021617::7:158171227-158173228(-)
Zm00001d047434::9:129866639-129868640(-)
Zm00001d027296::1:2112977-2114978(-)
Zm00001d007118::2:222717641-222719642(+)
Zm00001d022169::7:171695081-171697082(+)
Zm00001d012827::5:938044-940045(+)
Zm00001d034630::1:298525820-298527821(+)
Zm00001d020424::7:113216723-113218724(+)
Zm00001d001808::2:1271245-1273246(-)
Zm00001d018210::5:216622469-216624470(-)
Zm00001d028815::1:47438547-47440548(+)
Zm00001d011901::8:164250558-164252559(-)
Zm00001d039526::3:7119010-7121011(+)
Zm00001d047604::9:136912766-136914767(-)
Zm00001d050359::4:83489942-83491943(+)
Zm00001d040413::3:42221945-42223946(+)
Zm00001d054034::4:245351514-245353515(-)
Zm00001d014356::5:42478309-42480310(-)
Zm00001d002631::2:17550971-17552972(+)
Zm00001d038522::6:159145704-159147705(-)
Zm00001d012160::8:169180663-169182664(-)
Zm00001d053431::4:231122619-231124620(+)
Zm00001d047323::9:126606454-126608455(+)
Zm00001d034606::1:297651837-297653838(+)
Zm00001d050043::4:62018395-62020396(-)
Zm00001d023833::10:23769432-23771433(-)
Zm00001d035657::6:39657484-39659485(+)
Zm00001d024939::10:95935210-95937211(-)
Zm00001d033596::1:268077380-268079381(-)
Zm00001d045505::9:24928564-24930565(+)
Zm00001d028264::1:28567174-28569175(+)
Zm00001d021344::7:149462211-149464212(-)
Zm00001d010976::8:135655822-135657823(-)
Zm00001d042368::3:163422597-163424598(+)
Zm00001d013265::5:7408161-7410162(-)
Zm00001d010894::8:132434291-132436292(+)
Zm00001d043445::3:200375549-200377550(+)
Zm00001d010840::8:129743449-129745450(-)
Zm00001d028515::1:37926752-37928753(-)
Zm00001d044641::3:233848581-233850582(+)
Zm00001d017753::5:205896469-205898470(+)
Zm00001d033879::1:277224180-277226181(-)
Zm00001d019293::7:25973667-25975668(-)
Zm00001d042549::3:171518012-171520013(-)
Zm00001d029873::1:91278298-91280299(+)
Zm00001d005293::2:168004337-168006338(+)
Zm00001d002946::2:27824584-27826585(+)
Zm00001d003377::2:42138611-42140612(+)
Zm00001d006046::2:196402883-196404884(-)
Zm00001d031264::1:184283752-184285753(+)
Zm00001d025922::10:133786091-133788092(-)
Zm00001d001803::2:1243973-1245974(+)
Zm00001d001959::2:3542269-3544270(+)
Zm00001d003755::2:57721082-57723083(+)
Zm00001d037985::6:144392482-144394483(-)
Zm00001d026621::10:149096556-149098557(-)
Zm00001d013210::5:6605448-6607449(-)
Zm00001d007820::2:240280716-240282717(+)
Zm00001d015097::5:75306879-75308880(+)
Zm00001d018097::5:214128552-214130553(-)
Zm00001d047025::9:115707467-115709468(+)
Zm00001d035007::6:1588710-1590711(-)
Zm00001d044194::3:221627761-221629762(+)
Zm00001d016954::5:181070454-181072455(-)
Zm00001d027887::1:16746365-16748366(-)
Zm00001d012993::5:2873374-2875375(+)
Zm00001d006024::2:195439458-195441459(+)
Zm00001d033345::1:259757847-259759848(+)
Zm00001d027254::1:425263-427264(+)
Zm00001d035168::6:7507805-7509806(+)
Zm00001d037628::6:132325346-132327347(-)
Zm00001d017078::5:184647493-184649494(+)
Zm00001d047110::9:118914306-118916307(+)
Zm00001d015036::5:72872806-72874807(-)
Zm00001d010532::8:119571615-119573616(-)
Zm00001d048076::9:149406028-149408029(-)
Zm00001d002992::2:28969123-28971124(+)
Zm00001d039439::3:4460008-4462009(-)
Zm00001d026608::10:148911729-148913730(+)
Zm00001d022038::7:168404257-168406258(-)
Zm00001d047373::9:128050120-128052121(+)
Zm00001d030688::1:152990523-152992524(+)
Zm00001d024184::10:53579831-53581832(+)
Zm00001d023304::10:2557407-2559408(+)
Zm00001d047087::9:118043284-118045285(-)
Zm00001d030018::1:99939738-99941739(-)
Zm00001d037066::6:111294788-111296789(+)
Zm00001d016533::5:166588588-166590589(-)
Zm00001d038922::6:166981809-166983810(-)
Zm00001d032575::1:231064762-231066763(-)
Zm00001d043553::3:203690300-203692301(+)
Zm00001d015183::5:78670522-78672523(+)
Zm00001d002602::2:16530979-16532980(+)
Zm00001d051141::4:145583767-145585768(+)
Zm00001d049286::4:24426045-24428046(-)
Zm00001d028566::1:39246682-39248683(-)
Zm00001d052037::4:177038491-177040492(+)
Zm00001d015249::5:81199737-81201738(+)
Zm00001d051080::4:141100889-141102890(+)
Zm00001d045102::9:12506026-12508027(-)
Zm00001d046273::9:77370112-77372113(+)
Zm00001d011474::8:151596395-151598396(-)
Zm00001d036750::6:99762376-99764377(+)
Zm00001d017789::5:206896782-206898783(+)
Zm00001d003569::2:48389375-48391376(+)
Zm00001d019123::7:17948990-17950991(-)
Zm00001d018077::5:213822974-213824975(+)
Zm00001d049661::4:39033464-39035465(-)
Zm00001d021546::7:155528448-155530449(-)
Zm00001d040805::3:67071377-67073378(-)
Zm00001d027346::1:3377840-3379841(+)
Zm00001d011458::8:150983218-150985219(+)
Zm00001d003427::2:43981071-43983072(+)
Zm00001d033787::1:273741139-273743140(+)
Zm00001d038574::6:160179056-160181057(-)
Zm00001d003250::2:37944567-37946568(+)
Zm00001d012913::5:1900364-1902365(-)
Zm00001d044780::9:2207793-2209794(+)
Zm00001d046317::9:80082403-80084404(+)
Zm00001d044285::3:224211351-224213352(+)
Zm00001d013962::5:26408568-26410569(+)
Zm00001d041823::3:139336323-139338324(+)
Zm00001d049913::4:52246970-52248971(+)
Zm00001d011613::8:155921802-155923803(+)
Zm00001d033003::1:246636087-246638088(-)
Zm00001d015950::5:133617801-133619802(-)
Zm00001d051666::4:166121398-166123399(-)
Zm00001d045627::9:29262740-29264741(-)
Zm00001d029234::1:63279668-63281669(-)
Zm00001d014258::5:38476088-38478089(-)
Zm00001d003491::2:45889561-45891562(-)
Zm00001d022211::7:172908869-172910870(+)
Zm00001d047909::9:144962424-144964425(+)
Zm00001d027880::1:16446607-16448608(-)
Zm00001d033248::1:256099434-256101435(+)
Zm00001d003376::2:42144658-42146659(-)
Zm00001d029112::1:58369465-58371466(-)
Zm00001d042622::3:174106309-174108310(-)
Zm00001d047435::9:129900611-129902612(+)
Zm00001d045147::9:14273313-14275314(-)
Zm00001d030624::1:149516293-149518294(+)
Zm00001d028012::1:20298848-20300849(+)
Zm00001d042272::3:158447163-158449164(-)
Zm00001d003276::2:38564776-38566777(-)
Zm00001d053285::4:224050283-224052284(+)
Zm00001d019282::7:25494046-25496047(+)
Zm00001d026164::10:140159180-140161181(+)
Zm00001d033502::1:264616189-264618190(+)
Zm00001d003347::2:41025031-41027032(-)
Zm00001d039403::3:3468429-3470430(-)
Zm00001d029212::1:62506806-62508807(-)
Zm00001d037988::6:144428008-144430009(-)
Zm00001d046330::9:80613073-80615074(+)
Zm00001d052125::4:180357979-180359980(+)
Zm00001d039946::3:20166023-20168024(+)
Zm00001d024463::10:71965553-71967554(-)
Zm00001d006732::2:215443339-215445340(+)
Zm00001d024382::10:68271787-68273788(-)
Zm00001d015420::5:89296401-89298402(+)
Zm00001d017213::5:189100580-189102581(-)
Zm00001d004607::2:121535824-121537825(+)
Zm00001d034321::1:289205976-289207977(+)
Zm00001d053785::4:241015098-241017099(-)
Zm00001d034383::1:291470940-291472941(+)
Zm00001d036313::6:83935699-83937700(+)
Zm00001d028122::1:23495684-23497685(+)
Zm00001d049371::4:28129088-28131089(+)
Zm00001d028484::1:36587021-36589022(+)
Zm00001d024094::10:44108804-44110805(+)
Zm00001d034797::1:302391750-302393751(-)
Zm00001d024804::10:88768342-88770343(-)
Zm00001d018126::5:214777969-214779970(+)
Zm00001d015156::5:77352650-77354651(-)
Zm00001d032685::1:234361245-234363246(-)
Zm00001d006027::2:195570493-195572494(-)
Zm00001d002639::2:17681539-17683540(+)
Zm00001d042193::3:155548251-155550252(-)
Zm00001d004899::2:147712292-147714293(-)
Zm00001d028096::1:22891197-22893198(-)
Zm00001d025281::10:112503449-112505450(+)
Zm00001d049897::4:51302237-51304238(-)
Zm00001d020527::7:120934956-120936957(-)
Zm00001d031739::1:200308405-200310406(-)
Zm00001d015705::5:109789991-109791992(+)
Zm00001d043878::3:212690544-212692545(-)
Zm00001d012992::5:2873192-2875193(-)
Zm00001d030533::1:142277893-142279894(-)
Zm00001d038204::6:151482416-151484417(-)
Zm00001d020037::7:87652285-87654286(+)
Zm00001d020234::7:101504049-101506050(-)
Zm00001d029620::1:79983192-79985193(+)
Zm00001d024676::10:83289223-83291224(+)
Zm00001d020589::7:123816703-123818704(+)
Zm00001d031450::1:190368885-190370886(+)
Zm00001d028059::1:21794020-21796021(-)
Zm00001d021385::7:150622823-150624824(+)
Zm00001d032030::1:209949112-209951113(-)
Zm00001d039731::3:13170351-13172352(-)
Zm00001d031689::1:198653871-198655872(+)
Zm00001d043500::3:201990659-201992660(-)
Zm00001d021506::7:154418579-154420580(-)
Zm00001d021221::7:146494202-146496203(-)
Zm00001d020614::7:125135326-125137327(-)
Zm00001d005501::2:176331166-176333167(+)
Zm00001d048059::9:149084386-149086387(+)
Zm00001d042049::3:148587890-148589891(-)
Zm00001d010910::8:133190119-133192120(+)
Zm00001d030222::1:114073242-114075243(-)
Zm00001d014646::5:57167560-57169561(+)
Zm00001d038094::6:147639471-147641472(-)
Zm00001d016073::5:142993752-142995753(-)
Zm00001d021070::7:142131550-142133551(+)
Zm00001d037507::6:127628688-127630689(+)
Zm00001d034729::1:300853979-300855980(-)
Zm00001d023824::10:23508834-23510835(-)
Zm00001d021557::7:155897477-155899478(-)
Zm00001d039903::3:18859640-18861641(-)
Zm00001d038396::6:156305430-156307431(+)
Zm00001d018449::5:221105766-221107767(-)
Zm00001d021015::7:140478441-140480442(+)
Zm00001d012510::8:175692808-175694809(+)
Zm00001d008493::8:10289742-10291743(+)
Zm00001d035770::6:46873590-46875591(+)
Zm00001d009866::8:85800460-85802461(+)
Zm00001d049020::4:12827570-12829571(-)
Zm00001d029965::1:96700017-96702018(+)
Zm00001d043144::3:190103475-190105476(-)
Zm00001d033539::1:266421318-266423319(-)
Zm00001d006535::2:210629464-210631465(-)
Zm00001d011418::8:149946384-149948385(-)
Zm00001d040665::3:57043374-57045375(+)
Zm00001d007874::2:241464693-241466694(+)
Zm00001d013082::5:4453561-4455562(+)
Zm00001d029303::1:65500947-65502948(-)
Zm00001d021198::7:145694020-145696021(-)
Zm00001d046091::9:62566051-62568052(-)
Zm00001d045943::9:48369475-48371476(-)
Zm00001d031854::1:204235026-204237027(+)
Zm00001d008604::8:14282741-14284742(+)
Zm00001d054065::4:245796004-245798005(-)
Zm00001d030328::1:122697487-122699488(-)
Zm00001d030819::1:161753032-161755033(+)
Zm00001d012073::8:167670334-167672335(+)
Zm00001d041867::3:141614725-141616726(-)
Zm00001d040274::3:35348910-35350911(+)
Zm00001d025674::10:125985163-125987164(+)
Zm00001d048335::9:154622153-154624154(-)
Zm00001d035589::6:35396034-35398035(-)
Zm00001d010275::8:107056274-107058275(-)
Zm00001d043089::3:188902122-188904123(+)
Zm00001d038301::6:153931542-153933543(+)
Zm00001d022551::7:179883174-179885175(+)
Zm00001d009598::8:72401693-72403694(-)
Zm00001d019481::7:36305178-36307179(+)
Zm00001d050702::4:116735293-116737294(+)
Zm00001d009359::8:59317616-59319617(+)
Zm00001d013532::5:13752757-13754758(-)
Zm00001d005372::2:171217100-171219101(+)
Zm00001d051785::4:169723081-169725082(+)
Zm00001d040693::3:58560342-58562343(+)
Zm00001d007578::2:235119766-235121767(-)
Zm00001d048354::9:154872414-154874415(-)
Zm00001d024475::10:72598842-72600843(+)
Zm00001d007577::2:235097941-235099942(-)
Zm00001d025210::10:109231335-109233336(-)
Zm00001d053997::4:244829312-244831313(-)
Zm00001d010821::8:128733161-128735162(+)
Zm00001d018214::5:216734828-216736829(-)
Zm00001d024409::10:69417667-69419668(+)
Zm00001d029373::1:67967518-67969519(+)
Zm00001d023538::10:9345996-9347997(+)
Zm00001d018929::7:9551118-9553119(-)
Zm00001d006296::2:203994334-203996335(+)
Zm00001d025756::10:128578250-128580251(-)
Zm00001d015411::5:89060307-89062308(-)
Zm00001d010927::8:133816572-133818573(+)
Zm00001d007411::2:231128286-231130287(+)
Zm00001d042867::3:182500263-182502264(+)
Zm00001d014951::5:69610096-69612097(+)
Zm00001d006147::2:199724519-199726520(+)
Zm00001d005100::2:158156418-158158419(-)
Zm00001d032855::1:240372509-240374510(-)
Zm00001d002090::2:5814417-5816418(-)
Zm00001d025078::10:102815372-102817373(+)
Zm00001d038532::6:159377529-159379530(-)
Zm00001d047395::9:128658115-128660116(-)
Zm00001d008693::8:17303750-17305751(-)
Zm00001d013092::5:4605468-4607469(-)
Zm00001d011395::8:149471201-149473202(-)
Zm00001d050482::4:91988265-91990266(+)
Zm00001d032304::1:221390693-221392694(+)
Zm00001d021573::7:156466480-156468481(-)
Zm00001d011122::8:139571250-139573251(-)
Zm00001d026017::10:136075223-136077224(-)
Zm00001d049680::4:39886847-39888848(-)
Zm00001d018972::7:11183161-11185162(-)
Zm00001d032359::1:223831394-223833395(-)
Zm00001d008530::8:11931020-11933021(-)
Zm00001d045146::9:14234169-14236170(-)
Zm00001d016835::5:177814434-177816435(+)
Zm00001d034719::1:300619019-300621020(-)
Zm00001d043599::3:204833025-204835026(+)
Zm00001d052254::4:184818899-184820900(+)
Zm00001d016543::5:166723258-166725259(+)
Zm00001d014180::5:35173552-35175553(-)
Zm00001d018935::7:9650970-9652971(+)
Zm00001d013780::5:19945586-19947587(+)
Zm00001d010516::8:118827727-118829728(-)
Zm00001d053257::4:222756519-222758520(-)
Zm00001d031019::1:173935604-173937605(+)
Zm00001d035561::6:33194649-33196650(-)
Zm00001d041550::3:126865407-126867408(-)
Zm00001d013274::5:7558714-7560715(-)
Zm00001d036392::6:86654984-86656985(+)
Zm00001d041471::3:122353168-122355169(+)
Zm00001d053412::4:230697369-230699370(-)
Zm00001d040245::3:33489294-33491295(+)
Zm00001d026587::10:148410689-148412690(-)
Zm00001d011147::8:140688793-140690794(-)
Zm00001d015851::5:126266324-126268325(+)
Zm00001d045104::9:12686472-12688473(+)
Zm00001d002429::2:12490915-12492916(+)
Zm00001d040888::3:75748382-75750383(+)
Zm00001d031589::1:195611033-195613034(-)
Zm00001d012156::8:169059291-169061292(+)
Zm00001d042660::3:175802962-175804963(+)
Zm00001d015671::5:105093377-105095378(-)
Zm00001d007604::2:236078946-236080947(-)
Zm00001d021168::7:144744402-144746403(-)
Zm00001d029934::1:95218620-95220621(+)
Zm00001d029654::1:81616957-81618958(-)
Zm00001d037918::6:141975916-141977917(-)
Zm00001d019312::7:27243031-27245032(-)
Zm00001d034698::1:300198468-300200469(-)
Zm00001d030314::1:121821335-121823336(-)
Zm00001d023769::10:19504352-19506353(+)
Zm00001d016311::5:156667572-156669573(-)
Zm00001d018887::7:8359615-8361616(-)
Zm00001d025602::10:123609857-123611858(+)
Zm00001d044823::9:3926773-3928774(-)
Zm00001d039654::3:10772111-10774112(+)
Zm00001d005264::2:166201412-166203413(+)
Zm00001d052268::4:185309532-185311533(-)
Zm00001d008606::8:14358263-14360264(+)
Zm00001d026284::10:142765922-142767923(+)
Zm00001d021579::7:156771694-156773695(+)
Zm00001d047833::9:142782992-142784993(+)
Zm00001d029768::1:86266371-86268372(-)
Zm00001d033800::1:274114678-274116679(-)
Zm00001d050131::4:68131088-68133089(+)
Zm00001d028385::1:32815167-32817168(+)
Zm00001d039361::3:2562732-2564733(+)
Zm00001d040435::3:43326201-43328202(-)
Zm00001d053275::4:223807688-223809689(-)
Zm00001d032078::1:211770800-211772801(+)
Zm00001d045171::9:15040871-15042872(-)
Zm00001d033528::1:265770755-265772756(+)
Zm00001d023698::10:16005836-16007837(-)
Zm00001d044186::3:221396171-221398172(+)
Zm00001d048857::4:6478629-6480630(+)
Zm00001d051427::4:158188250-158190251(+)
Zm00001d045596::9:28027095-28029096(+)
Zm00001d003512::2:46300510-46302511(-)
Zm00001d024865::10:91164235-91166236(-)
Zm00001d037119::6:112988088-112990089(-)
Zm00001d005159::2:161854849-161856850(-)
Zm00001d050089::4:65077451-65079452(+)
Zm00001d025561::10:122374466-122376467(-)
Zm00001d034361::1:290779325-290781326(+)
Zm00001d051260::4:151011277-151013278(-)
Zm00001d015451::5:91104666-91106667(+)
Zm00001d034338::1:290202842-290204843(+)
Zm00001d043997::3:216106247-216108248(+)
Zm00001d042366::3:163357055-163359056(-)
Zm00001d002246::2:8901781-8903782(+)
Zm00001d009840::8:84650234-84652235(+)
Zm00001d043609::3:205100194-205102195(+)
Zm00001d032019::1:209572618-209574619(+)
Zm00001d021069::7:142079003-142081004(+)
Zm00001d013766::5:19722826-19724827(-)
Zm00001d041956::3:145599017-145601018(+)
Zm00001d010803::8:128342248-128344249(-)
Zm00001d048839::4:6206616-6208617(-)
Zm00001d020242::7:101923995-101925996(+)
Zm00001d018610::7:844229-846230(-)
Zm00001d011825::8:162160191-162162192(-)
Zm00001d048545::9:158370373-158372374(+)
Zm00001d006497::2:209873464-209875465(-)
Zm00001d028114::1:23263704-23265705(+)
Zm00001d020364::7:109506258-109508259(+)
Zm00001d027956::1:18292134-18294135(+)
Zm00001d024755::10:86463325-86465326(+)
Zm00001d017340::5:193373544-193375545(+)
Zm00001d053611::4:236413980-236415981(-)
Zm00001d029084::1:57445045-57447046(+)
Zm00001d013635::5:15972693-15974694(-)
Zm00001d040005::3:22636487-22638488(+)
Zm00001d002095::2:5877633-5879634(-)
Zm00001d012855::5:1127169-1129170(-)
Zm00001d014658::5:57811194-57813195(+)
Zm00001d047392::9:128628344-128630345(-)
Zm00001d008839::8:22131761-22133762(-)
Zm00001d022190::7:172343745-172345746(-)
Zm00001d023325::10:3374212-3376213(-)
Zm00001d012812::5:695278-697279(+)
Zm00001d047240::9:123675385-123677386(-)
Zm00001d042920::3:183961674-183963675(+)
Zm00001d041926::3:143899798-143901799(+)
Zm00001d052785::4:200792860-200794861(-)
Zm00001d010728::8:126074601-126076602(+)
Zm00001d012525::8:176066689-176068690(+)
Zm00001d018794::7:5358708-5360709(-)
Zm00001d038917::6:166895187-166897188(+)
Zm00001d044982::9:9199608-9201609(+)
Zm00001d051890::4:173808254-173810255(+)
Zm00001d049399::4:29273919-29275920(+)
Zm00001d042713::3:178054238-178056239(+)
Zm00001d009792::8:81587672-81589673(-)
Zm00001d042293::3:159524149-159526150(-)
Zm00001d040159::3:29656630-29658631(-)
Zm00001d010446::8:115492522-115494523(-)
Zm00001d013061::5:4060902-4062903(+)
Zm00001d035819::6:52815635-52817636(-)
Zm00001d036942::6:106922571-106924572(-)
Zm00001d028750::1:45289575-45291576(-)
Zm00001d032099::1:212697175-212699176(-)
Zm00001d019394::7:31623713-31625714(+)
Zm00001d007570::2:235042059-235044060(+)
Zm00001d034745::1:301133791-301135792(-)
Zm00001d012732::8:179487325-179489326(+)
Zm00001d054004::4:245031044-245033045(-)
Zm00001d008411::8:8045521-8047522(+)
Zm00001d002084::2:5709804-5711805(+)
Zm00001d046824::9:107367356-107369357(+)
Zm00001d019808::7:63656862-63658863(+)
Zm00001d047878::9:144094161-144096162(-)
Zm00001d006910::2:219227024-219229025(-)
Zm00001d023784::10:20025591-20027592(-)
Zm00001d047908::9:144955236-144957237(+)
Zm00001d047933::9:145667771-145669772(+)
Zm00001d049640::4:38546252-38548253(+)
Zm00001d007294::2:226982989-226984990(+)
Zm00001d017458::5:196445884-196447885(+)
Zm00001d025817::10:130536953-130538954(-)
Zm00001d007369::2:229917239-229919240(-)
Zm00001d048919::4:7977438-7979439(-)
Zm00001d035161::6:7393430-7395431(+)
Zm00001d049608::4:37427288-37429289(-)
Zm00001d013007::5:3151240-3153241(-)
Zm00001d017707::5:204744160-204746161(+)
Zm00001d017201::5:188693416-188695417(+)
Zm00001d029328::1:66125999-66128000(-)
Zm00001d052835::4:202204743-202206744(+)
Zm00001d041244::3:107893493-107895494(-)
Zm00001d028470::1:35938804-35940805(+)
Zm00001d014503::5:50646286-50648287(-)
Zm00001d022435::7:177664462-177666463(+)
Zm00001d010413::8:113641302-113643303(-)
Zm00001d053333::4:226563317-226565318(+)
Zm00001d019666::7:49117649-49119650(+)
Zm00001d027922::1:17725654-17727655(-)
Zm00001d016461::5:163097349-163099350(+)
Zm00001d023523::10:8724524-8726525(-)
Zm00001d012263::8:171426633-171428634(-)
Zm00001d001852::2:1944783-1946784(+)
Zm00001d015096::5:75295811-75297812(-)
Zm00001d007788::2:239760042-239762043(+)
Zm00001d052461::4:190488211-190490212(+)
Zm00001d017713::5:205041378-205043379(+)
Zm00001d039255::3:622117-624118(+)
Zm00001d020476::7:117753121-117755122(-)
Zm00001d040735::3:60816483-60818484(+)
Zm00001d017512::5:198080532-198082533(+)
Zm00001d045595::9:27928472-27930473(+)
Zm00001d014158::5:34483780-34485781(-)
Zm00001d021911::7:165782446-165784447(+)
Zm00001d036338::6:84765275-84767276(-)
Zm00001d022588::7:180438178-180440179(-)
Zm00001d030558::1:143987801-143989802(-)
Zm00001d031977::1:208391728-208393729(-)
Zm00001d038198::6:151371441-151373442(-)
Zm00001d037680::6:133842916-133844917(+)
Zm00001d029223::1:63041575-63043576(-)
Zm00001d012362::8:173024272-173026273(+)
Zm00001d041743::3:135684739-135686740(-)
Zm00001d030598::1:147513472-147515473(+)
Zm00001d040527::3:48287610-48289611(-)
Zm00001d043039::3:187192840-187194841(-)
Zm00001d045579::9:27182189-27184190(-)
Zm00001d044367::3:226308911-226310912(+)
Zm00001d011393::8:149454712-149456713(-)
Zm00001d041829::3:139495893-139497894(-)
Zm00001d037605::6:131421062-131423063(-)
Zm00001d002784::2:22586278-22588279(-)
Zm00001d035039::6:2918004-2920005(-)
Zm00001d020298::7:104763070-104765071(+)
Zm00001d039207::6:172512895-172514896(-)
Zm00001d015242::5:80673938-80675939(+)
Zm00001d030164::1:109843075-109845076(+)
Zm00001d039304::3:1402447-1404448(-)
Zm00001d023222::10:712389-714390(-)
Zm00001d051875::4:173018864-173020865(-)
Zm00001d002626::2:17189392-17191393(+)
Zm00001d034740::1:301051977-301053978(-)
Zm00001d050106::4:65976463-65978464(-)
Zm00001d028949::1:52587486-52589487(-)
Zm00001d024435::10:70731773-70733774(+)
Zm00001d035344::6:22629619-22631620(-)
Zm00001d003146::2:33745974-33747975(-)
Zm00001d038829::6:165356619-165358620(+)
Zm00001d016845::5:178235449-178237450(+)
Zm00001d032292::1:220642032-220644033(-)
Zm00001d035526::6:31113680-31115681(+)
Zm00001d028802::1:46831488-46833489(-)
Zm00001d034380::1:291354913-291356914(+)
Zm00001d006197::2:201334334-201336335(-)
Zm00001d012688::8:178681962-178683963(+)
Zm00001d036328::6:84478605-84480606(-)
Zm00001d050289::4:78932399-78934400(-)
Zm00001d052302::4:186494878-186496879(+)
Zm00001d023810::10:22802534-22804535(+)
Zm00001d005662::2:182627174-182629175(-)
Zm00001d018148::5:215535502-215537503(-)
Zm00001d015032::5:72793987-72795988(-)
Zm00001d027871::1:16009757-16011758(-)
Zm00001d038051::6:146433182-146435183(+)
Zm00001d046096::9:63008799-63010800(+)
Zm00001d026460::10:146260584-146262585(-)
Zm00001d027542::1:7886362-7888363(-)
Zm00001d018649::7:1670083-1672084(+)
Zm00001d042341::3:162113772-162115773(-)
Zm00001d013555::5:14175777-14177778(-)
Zm00001d024965::10:97106264-97108265(-)
Zm00001d021588::7:157318479-157320480(+)
Zm00001d053886::4:242970696-242972697(+)
Zm00001d045576::9:27089322-27091323(-)
Zm00001d009592::8:72089327-72091328(-)
Zm00001d002781::2:22562240-22564241(+)
Zm00001d043827::3:211031208-211033209(+)
Zm00001d040649::3:55959863-55961864(-)
Zm00001d006323::2:204591874-204593875(+)
Zm00001d038905::6:166760138-166762139(+)
Zm00001d042357::3:163187183-163189184(+)
Zm00001d011473::8:151513195-151515196(-)
Zm00001d024470::10:72358284-72360285(-)
Zm00001d041995::3:146871395-146873396(-)
Zm00001d005283::2:167666683-167668684(-)
Zm00001d049157::4:18295765-18297766(-)
Zm00001d051343::4:155260251-155262252(-)
Zm00001d041268::3:109254461-109256462(-)
Zm00001d029290::1:64984555-64986556(+)
Zm00001d026540::10:147925054-147927055(-)
Zm00001d014164::5:34756019-34758020(-)
Zm00001d052458::4:190415022-190417023(-)
Zm00001d034608::1:297747592-297749593(-)
Zm00001d011588::8:155127052-155129053(+)
Zm00001d030056::1:102372932-102374933(+)
Zm00001d021915::7:165860338-165862339(+)
Zm00001d034467::1:293832922-293834923(-)
Zm00001d020852::7:134728328-134730329(-)
Zm00001d051114::4:143866112-143868113(+)
Zm00001d020208::7:100203293-100205294(+)
Zm00001d034240::1:287652510-287654511(+)
Zm00001d036311::6:83873092-83875093(+)
Zm00001d008957::8:27194848-27196849(-)
Zm00001d011941::8:164864177-164866178(-)
Zm00001d031484::1:191580902-191582903(+)
Zm00001d036267::6:81085740-81087741(+)
Zm00001d033975::1:279917310-279919311(+)
Zm00001d011712::8:159487157-159489158(+)
Zm00001d034841::1:303633292-303635293(-)
Zm00001d003395::2:42787552-42789553(+)
Zm00001d038776::6:164211568-164213569(-)
Zm00001d035874::6:58029422-58031423(-)
Zm00001d052019::4:176629919-176631920(+)
Zm00001d034404::1:292035625-292037626(+)
Zm00001d029387::1:68550586-68552587(-)
Zm00001d038809::6:164892752-164894753(-)
Zm00001d047995::9:147603576-147605577(+)
Zm00001d043694::3:207566438-207568439(-)
Zm00001d053747::4:240383297-240385298(+)
Zm00001d048883::4:6972987-6974988(-)
Zm00001d049602::4:36984401-36986402(+)
Zm00001d017178::5:188141219-188143220(-)
Zm00001d033984::1:280163248-280165249(-)
Zm00001d028733::1:44552894-44554895(+)
Zm00001d008266::8:3529440-3531441(-)
Zm00001d016164::5:147973944-147975945(+)
Zm00001d006872::2:218310719-218312720(+)
Zm00001d024527::10:76460460-76462461(+)
Zm00001d018338::5:218810860-218812861(+)
Zm00001d030707::1:154852895-154854896(+)
Zm00001d051564::4:162886257-162888258(-)
Zm00001d004976::2:151620820-151622821(-)
Zm00001d031677::1:198452457-198454458(+)
Zm00001d034851::1:303805984-303807985(+)
Zm00001d005657::2:182380904-182382905(+)
Zm00001d033859::1:276080741-276082742(-)
Zm00001d051908::4:174320123-174322124(-)
Zm00001d032373::1:224256553-224258554(-)
Zm00001d039296::3:1222779-1224780(-)
Zm00001d003068::2:31082935-31084936(+)
Zm00001d017034::5:183235375-183237376(-)
Zm00001d012231::8:170531365-170533366(+)
Zm00001d049715::4:41272523-41274524(-)
Zm00001d039039::6:169029274-169031275(-)
Zm00001d006203::2:201670253-201672254(+)
Zm00001d002080::2:5514470-5516471(-)
Zm00001d047912::9:145087258-145089259(-)
Zm00001d008976::8:28096072-28098073(-)
Zm00001d006938::2:219877171-219879172(+)
Zm00001d051598::4:164062472-164064473(+)
Zm00001d032114::1:213507293-213509294(+)
Zm00001d009522::8:68818805-68820806(-)
Zm00001d010218::8:104573157-104575158(-)
Zm00001d004999::2:153093675-153095676(-)
Zm00001d014178::5:35071137-35073138(-)
Zm00001d043330::3:196845970-196847971(-)
Zm00001d035814::6:51725349-51727350(-)
Zm00001d016832::5:177784018-177786019(-)
Zm00001d021338::7:149246567-149248568(+)
Zm00001d045946::9:48774594-48776595(-)
Zm00001d004737::2:134916229-134918230(-)
Zm00001d029918::1:94334738-94336739(+)
Zm00001d022155::7:171389591-171391592(+)
Zm00001d050024::4:60886044-60888045(-)
Zm00001d018028::5:212371078-212373079(+)
Zm00001d021050::7:141291926-141293927(-)
Zm00001d010793::8:127989289-127991290(+)
Zm00001d009849::8:85008274-85010275(+)
Zm00001d021683::7:159948706-159950707(+)
Zm00001d021947::7:166782036-166784037(-)
Zm00001d047320::9:126562801-126564802(-)
Zm00001d022428::7:177464615-177466616(-)
Zm00001d046949::9:112343222-112345223(-)
Zm00001d053281::4:223891336-223893337(+)
Zm00001d007769::2:239288330-239290331(+)
Zm00001d049295::4:24987132-24989133(-)
Zm00001d021524::7:155137590-155139591(+)
Zm00001d017786::5:206751129-206753130(-)
Zm00001d021346::7:149530820-149532821(-)
Zm00001d015963::5:134453834-134455835(+)
Zm00001d036490::6:90467361-90469362(+)
Zm00001d009669::8:75151931-75153932(-)
Zm00001d017205::5:188868607-188870608(+)
Zm00001d020726::7:130299853-130301854(-)
Zm00001d012050::8:167241389-167243390(-)
Zm00001d004880::2:146134166-146136167(-)
Zm00001d019912::7:75332233-75334234(+)
Zm00001d049986::4:57080034-57082035(+)
Zm00001d021899::7:165622731-165624732(+)
Zm00001d002119::2:6123832-6125833(+)
Zm00001d011223::8:143494823-143496824(+)
Zm00001d036641::6:95979966-95981967(+)
Zm00001d025263::10:111732728-111734729(+)
Zm00001d018916::7:9220710-9222711(-)
Zm00001d036646::6:96108353-96110354(-)
Zm00001d038274::6:153038757-153040758(+)
Zm00001d047894::9:144520054-144522055(+)
Zm00001d013718::5:18411479-18413480(+)
Zm00001d017842::5:208579334-208581335(-)
Zm00001d021521::7:155087886-155089887(+)
Zm00001d028794::1:46566883-46568884(+)
Zm00001d027444::1:5468150-5470151(+)
Zm00001d009011::8:30113563-30115564(-)
Zm00001d015449::5:90916609-90918610(+)
Zm00001d031691::1:198666434-198668435(+)
Zm00001d025892::10:133209504-133211505(+)
Zm00001d013308::5:8190844-8192845(-)
Zm00001d039612::3:9081229-9083230(-)
Zm00001d054105::4:246613922-246615923(-)
Zm00001d015811::5:122576489-122578490(-)
Zm00001d011258::8:144730763-144732764(+)
Zm00001d044339::3:225455208-225457209(+)
Zm00001d024208::10:56542417-56544418(-)
Zm00001d034894::1:304954815-304956816(+)
Zm00001d043364::3:197722315-197724316(+)
Zm00001d029462::1:71849069-71851070(-)
Zm00001d012709::8:179049386-179051387(+)
Zm00001d017604::5:201363087-201365088(+)
Zm00001d053425::4:230961324-230963325(-)
Zm00001d003796::2:59684862-59686863(-)
Zm00001d029715::1:83661842-83663843(-)
Zm00001d011831::8:162259857-162261858(-)
Zm00001d040291::3:36011913-36013914(+)
Zm00001d028277::1:28934880-28936881(+)
Zm00001d021325::7:148976304-148978305(-)
Zm00001d018157::5:215694787-215696788(-)
Zm00001d051686::4:166710379-166712380(+)
Zm00001d042795::3:180014264-180016265(-)
Zm00001d048054::9:148993870-148995871(-)
Zm00001d024674::10:83250438-83252439(+)
Zm00001d017808::5:207407943-207409944(+)
Zm00001d002056::2:5047167-5049168(-)
Zm00001d045468::9:23323456-23325457(-)
Zm00001d032550::1:230211004-230213005(-)
Zm00001d013797::5:20417864-20419865(-)
Zm00001d008369::8:6549002-6551003(-)
Zm00001d024036::10:38793859-38795860(+)
Zm00001d034838::1:303468624-303470625(-)
Zm00001d032245::1:218626104-218628105(-)
Zm00001d017157::5:187190046-187192047(+)
Zm00001d003690::2:54514340-54516341(+)
Zm00001d049508::4:32708423-32710424(+)
Zm00001d051227::4:149230562-149232563(-)
Zm00001d038808::6:164862861-164864862(+)
Zm00001d011220::8:143294356-143296357(-)
Zm00001d044049::3:217797998-217799999(+)
Zm00001d051366::4:156034145-156036146(+)
Zm00001d032636::1:232678619-232680620(+)
Zm00001d022265::7:173957083-173959084(-)
Zm00001d045685::9:33208780-33210781(-)
Zm00001d036772::6:100234466-100236467(-)
Zm00001d049528::4:33288471-33290472(-)
Zm00001d014895::5:67127164-67129165(-)
Zm00001d029980::1:97330265-97332266(+)
Zm00001d043464::3:200803271-200805272(-)
Zm00001d003179::2:34708890-34710891(+)
Zm00001d028194::1:25925860-25927861(-)
Zm00001d034944::1:306355590-306357591(+)
Zm00001d047045::9:116593851-116595852(-)
Zm00001d043287::3:194449192-194451193(-)
Zm00001d047491::9:132267896-132269897(-)
Zm00001d029932::1:94939435-94941436(+)
Zm00001d051318::4:153781976-153783977(-)
Zm00001d053376::4:228366504-228368505(-)
Zm00001d013703::5:18045607-18047608(+)
Zm00001d030732::1:156421142-156423143(-)
Zm00001d005867::2:191188275-191190276(-)
Zm00001d019719::7:53600529-53602530(-)
Zm00001d030540::1:142548240-142550241(-)
Zm00001d015569::5:98411967-98413968(-)
Zm00001d052889::4:203546729-203548730(-)
Zm00001d021708::7:160897119-160899120(+)
Zm00001d049984::4:56942379-56944380(-)
Zm00001d044667::3:234426150-234428151(+)
Zm00001d035913::6:59902018-59904019(+)
Zm00001d021011::7:140402698-140404699(+)
Zm00001d037160::6:114311510-114313511(-)
Zm00001d035004::6:1569688-1571689(+)
Zm00001d008314::8:4969038-4971039(-)
Zm00001d049629::4:38132147-38134148(+)
Zm00001d039183::6:172090565-172092566(+)
Zm00001d018076::5:213818157-213820158(+)
Zm00001d048329::9:154561041-154563042(-)
Zm00001d041098::3:97278791-97280792(+)
Zm00001d027895::1:16967385-16969386(+)
Zm00001d047882::9:144139498-144141499(-)
Zm00001d031211::1:182339720-182341721(-)
Zm00001d045216::9:16427350-16429351(+)
Zm00001d024141::10:49071149-49073150(+)
Zm00001d039518::3:6552462-6554463(+)
Zm00001d029059::1:56741655-56743656(+)
Zm00001d047739::9:140339811-140341812(+)
Zm00001d034758::1:301499060-301501061(-)
Zm00001d034673::1:299504796-299506797(-)
Zm00001d036692::6:97814230-97816231(-)
Zm00001d028092::1:22728302-22730303(+)
Zm00001d048105::9:150292483-150294484(-)
Zm00001d041601::3:129399670-129401671(+)
Zm00001d017165::5:187558310-187560311(+)
Zm00001d016731::5:174492663-174494664(-)
Zm00001d024493::10:74091870-74093871(+)
Zm00001d025449::10:118897014-118899015(-)
Zm00001d002397::2:11955587-11957588(+)
Zm00001d015731::5:114166749-114168750(-)
Zm00001d013398::5:10352987-10354988(+)
Zm00001d030199::1:112976407-112978408(+)
Zm00001d022264::7:173952036-173954037(+)
Zm00001d023301::10:2365845-2367846(+)
Zm00001d006122::2:199207940-199209941(-)
Zm00001d033886::1:277478790-277480791(-)
Zm00001d002812::2:23396257-23398258(+)
Zm00001d029419::1:69742028-69744029(+)
Zm00001d047201::9:121695945-121697946(+)
Zm00001d041565::3:127282942-127284943(+)
Zm00001d010603::8:121648763-121650764(+)
Zm00001d010851::8:130406801-130408802(-)
Zm00001d029093::1:57593276-57595277(+)
Zm00001d038057::6:146566852-146568853(-)
Zm00001d003601::2:49481528-49483529(-)
Zm00001d050258::4:77044415-77046416(-)
Zm00001d042140::3:153223234-153225235(+)
Zm00001d035528::6:31149579-31151580(+)
Zm00001d030640::1:150286114-150288115(+)
Zm00001d052723::4:198881903-198883904(-)
Zm00001d017866::5:209131004-209133005(+)
Zm00001d044226::3:222434276-222436277(-)
Zm00001d038803::6:164787425-164789426(+)
Zm00001d021810::7:163453979-163455980(-)
Zm00001d043080::3:188617114-188619115(-)
Zm00001d046492::9:92299085-92301086(-)
Zm00001d034130::1:284696767-284698768(+)
Zm00001d003618::2:50619758-50621759(+)
Zm00001d018595::7:178779-180780(+)
Zm00001d043874::3:212660805-212662806(-)
Zm00001d003462::2:45034661-45036662(+)
Zm00001d047828::9:142631451-142633452(-)
Zm00001d047228::9:123046638-123048639(-)
Zm00001d031898::1:205923712-205925713(+)
Zm00001d007639::2:236773247-236775248(+)
Zm00001d047207::9:121977996-121979997(-)
Zm00001d004558::2:117929053-117931054(-)
Zm00001d017502::5:197728244-197730245(-)
Zm00001d050214::4:73908868-73910869(+)
Zm00001d015890::5:129557071-129559072(-)
Zm00001d022242::7:173473118-173475119(-)
Zm00001d037949::6:143241674-143243675(+)
Zm00001d034919::1:305602127-305604128(-)
Zm00001d021438::7:152290297-152292298(+)
Zm00001d048687::4:3253297-3255298(+)
Zm00001d014089::5:31977939-31979940(-)
Zm00001d038047::6:146024258-146026259(+)
Zm00001d041887::3:142424299-142426300(-)
Zm00001d053881::4:242888755-242890756(-)
Zm00001d024903::10:93906816-93908817(+)
Zm00001d002436::2:12636376-12638377(+)
Zm00001d039764::3:14221935-14223936(-)
Zm00001d007637::2:236695978-236697979(+)
Zm00001d044016::3:216697758-216699759(-)
Zm00001d036135::6:73861794-73863795(+)
Zm00001d028252::1:28050852-28052853(+)
Zm00001d020929::7:136903651-136905652(-)
Zm00001d025221::10:109830925-109832926(-)
Zm00001d030282::1:118878641-118880642(-)
Zm00001d051300::4:152412754-152414755(-)
Zm00001d024530::10:76537754-76539755(+)
Zm00001d029716::1:83792354-83794355(-)
Zm00001d002193::2:7731757-7733758(+)
Zm00001d044670::3:234489277-234491278(+)
Zm00001d014993::5:71289173-71291174(-)
Zm00001d052691::4:197464474-197466475(+)
Zm00001d032142::1:214313418-214315419(+)
Zm00001d010828::8:129179634-129181635(-)
Zm00001d034189::1:286079449-286081450(+)
Zm00001d042809::3:180806006-180808007(-)
Zm00001d039693::3:12048477-12050478(+)
```
