## Supplementary material for "A comprehensive map of preferentially located motifs reveals distinct proximal *cis*-regulatory elements in plants": AAAGA_containing_gene_set.txt

```
#Occurences of AAAGA between -37 and -29 (positions relative to the transcription start site)
#859 sequences with AAAGA in this interval
#3.32% of the sequences in promoter set with AAAGA (set with 25847 sequences)
Zm00001d045357::9:19502728-19504729(-)
Zm00001d032373::1:224256553-224258554(-)
Zm00001d012604::8:177080142-177082143(-)
Zm00001d045876::9:45268101-45270102(+)
Zm00001d051552::4:162527932-162529933(+)
Zm00001d014361::5:42792121-42794122(-)
Zm00001d009829::8:84166013-84168014(+)
Zm00001d006675::2:214027974-214029975(+)
Zm00001d037024::6:109436073-109438074(+)
Zm00001d002084::2:5709804-5711805(+)
Zm00001d004116::2:83509722-83511723(+)
Zm00001d041932::3:144159203-144161204(-)
Zm00001d036597::6:94021204-94023205(+)
Zm00001d014458::5:48259279-48261280(+)
Zm00001d004102::2:82842264-82844265(-)
Zm00001d019731::7:54366916-54368917(+)
Zm00001d005711::2:184173950-184175951(-)
Zm00001d007637::2:236695978-236697979(+)
Zm00001d035056::6:3357157-3359158(-)
Zm00001d002020::2:4480991-4482992(-)
Zm00001d010516::8:118827727-118829728(-)
Zm00001d009510::8:68257668-68259669(-)
Zm00001d046862::9:108455306-108457307(-)
Zm00001d009771::8:80432377-80434378(+)
Zm00001d002794::2:22819593-22821594(-)
Zm00001d032517::1:229145981-229147982(+)
Zm00001d023995::10:35306362-35308363(-)
Zm00001d018573::5:223567466-223569467(+)
Zm00001d045919::9:47230618-47232619(+)
Zm00001d030021::1:100084100-100086101(+)
Zm00001d053250::4:222236721-222238722(+)
Zm00001d050438::4:88141461-88143462(-)
Zm00001d016212::5:150585602-150587603(+)
Zm00001d029312::1:65585916-65587917(-)
Zm00001d011799::8:161723418-161725419(+)
Zm00001d049870::4:49703259-49705260(-)
Zm00001d017842::5:208579334-208581335(-)
Zm00001d027713::1:11781830-11783831(+)
Zm00001d040413::3:42221945-42223946(+)
Zm00001d033861::1:276365795-276367796(-)
Zm00001d005932::2:193261993-193263994(-)
Zm00001d009730::8:78164628-78166629(+)
Zm00001d009789::8:81397278-81399279(+)
Zm00001d033840::1:275468343-275470344(-)
Zm00001d031612::1:196177449-196179450(-)
Zm00001d029853::1:90314016-90316017(+)
Zm00001d010305::8:108616802-108618803(-)
Zm00001d053183::4:218601872-218603873(+)
Zm00001d051686::4:166710379-166712380(+)
Zm00001d037576::6:130115211-130117212(+)
Zm00001d035217::6:10795371-10797372(+)
Zm00001d044397::3:227118445-227120446(+)
Zm00001d023698::10:16005836-16007837(-)
Zm00001d010275::8:107056274-107058275(-)
Zm00001d044338::3:225445817-225447818(+)
Zm00001d040189::3:31402747-31404748(-)
Zm00001d034224::1:287117185-287119186(+)
Zm00001d045761::9:37447876-37449877(+)
Zm00001d003690::2:54514340-54516341(+)
Zm00001d029288::1:64854865-64856866(+)
Zm00001d044983::9:9314734-9316735(+)
Zm00001d031019::1:173935604-173937605(+)
Zm00001d047945::9:145933114-145935115(-)
Zm00001d033057::1:248811806-248813807(-)
Zm00001d033675::1:270855079-270857080(+)
Zm00001d005367::2:171113401-171115402(+)
Zm00001d039218::6:173059425-173061426(+)
Zm00001d047267::9:124872057-124874058(+)
Zm00001d025587::10:123298776-123300777(-)
Zm00001d023991::10:34953943-34955944(+)
Zm00001d014479::5:49670623-49672624(+)
Zm00001d052202::4:183195920-183197921(-)
Zm00001d037209::6:115851901-115853902(-)
Zm00001d012623::8:177319611-177321612(+)
Zm00001d024613::10:80363283-80365284(-)
Zm00001d038671::6:162286751-162288752(-)
Zm00001d014075::5:31674478-31676479(-)
Zm00001d050277::4:78269935-78271936(+)
Zm00001d027844::1:15013395-15015396(-)
Zm00001d034604::1:297613325-297615326(+)
Zm00001d054093::4:246374625-246376626(-)
Zm00001d009541::8:69412605-69414606(-)
Zm00001d002626::2:17189392-17191393(+)
Zm00001d039946::3:20166023-20168024(+)
Zm00001d030426::1:131876821-131878822(-)
Zm00001d039104::6:170112649-170114650(-)
Zm00001d003034::2:30046888-30048889(+)
Zm00001d002781::2:22562240-22564241(+)
Zm00001d040340::3:38777472-38779473(+)
Zm00001d041920::3:143648562-143650563(-)
Zm00001d038808::6:164862861-164864862(+)
Zm00001d038947::6:167420085-167422086(+)
Zm00001d031665::1:198080368-198082369(-)
Zm00001d018911::7:8989058-8991059(-)
Zm00001d002346::2:10652815-10654816(-)
Zm00001d005950::2:193715542-193717543(+)
Zm00001d010290::8:107777118-107779119(-)
Zm00001d051538::4:161852702-161854703(+)
Zm00001d015180::5:78499333-78501334(+)
Zm00001d018957::7:10572278-10574279(+)
Zm00001d037541::6:128776767-128778768(+)
Zm00001d004389::2:108157337-108159338(+)
Zm00001d047970::9:146681315-146683316(+)
Zm00001d045050::9:11156842-11158843(-)
Zm00001d019351::7:29361036-29363037(+)
Zm00001d048190::9:152133994-152135995(+)
Zm00001d039250::3:555739-557740(+)
Zm00001d040005::3:22636487-22638488(+)
Zm00001d003276::2:38564776-38566777(-)
Zm00001d011613::8:155921802-155923803(+)
Zm00001d039327::3:1956631-1958632(-)
Zm00001d049738::4:42138671-42140672(+)
Zm00001d028047::1:21550422-21552423(+)
Zm00001d049348::4:27373988-27375989(-)
Zm00001d037066::6:111294788-111296789(+)
Zm00001d018547::5:222772923-222774924(+)
Zm00001d030055::1:102371904-102373905(-)
Zm00001d017353::5:193511132-193513133(-)
Zm00001d025389::10:116721588-116723589(-)
Zm00001d028413::1:34111066-34113067(-)
Zm00001d037911::6:141750964-141752965(+)
Zm00001d029903::1:93423291-93425292(+)
Zm00001d025983::10:135295416-135297417(-)
Zm00001d025449::10:118897014-118899015(-)
Zm00001d003062::2:30965214-30967215(+)
Zm00001d013090::5:4578713-4580714(-)
Zm00001d016894::5:179486108-179488109(-)
Zm00001d043553::3:203690300-203692301(+)
Zm00001d020502::7:119513122-119515123(+)
Zm00001d045975::9:51169748-51171749(-)
Zm00001d024528::10:76464304-76466305(+)
Zm00001d017846::5:208631048-208633049(+)
Zm00001d015411::5:89060307-89062308(-)
Zm00001d014668::5:58178132-58180133(-)
Zm00001d016845::5:178235449-178237450(+)
Zm00001d018345::5:218948964-218950965(+)
Zm00001d013463::5:12113319-12115320(+)
Zm00001d040435::3:43326201-43328202(-)
Zm00001d018283::5:217873373-217875374(+)
Zm00001d038094::6:147639471-147641472(-)
Zm00001d014369::5:43355170-43357171(+)
Zm00001d003179::2:34708890-34710891(+)
Zm00001d046794::9:106344662-106346663(-)
Zm00001d028810::1:47140301-47142302(+)
Zm00001d043691::3:207539794-207541795(+)
Zm00001d029201::1:62068581-62070582(-)
Zm00001d020172::7:97250444-97252445(+)
Zm00001d035924::6:60479519-60481520(+)
Zm00001d044382::3:226539571-226541572(+)
Zm00001d040527::3:48287610-48289611(-)
Zm00001d015096::5:75295811-75297812(-)
Zm00001d047439::9:130109368-130111369(-)
Zm00001d020120::7:94102926-94104927(-)
Zm00001d047690::9:139369412-139371413(+)
Zm00001d027954::1:18273021-18275022(+)
Zm00001d005662::2:182627174-182629175(-)
Zm00001d035162::6:7400714-7402715(+)
Zm00001d031357::1:187117997-187119998(+)
Zm00001d043361::3:197705376-197707377(+)
Zm00001d024656::10:82271344-82273345(-)
Zm00001d053919::4:243651341-243653342(-)
Zm00001d015971::5:135071125-135073126(-)
Zm00001d051068::4:140485822-140487823(+)
Zm00001d002050::2:4957702-4959703(+)
Zm00001d041941::3:144669189-144671190(+)
Zm00001d039368::3:2668638-2670639(-)
Zm00001d029482::1:72602272-72604273(-)
Zm00001d041098::3:97278791-97280792(+)
Zm00001d011975::8:165489009-165491010(+)
Zm00001d024493::10:74091870-74093871(+)
Zm00001d042154::3:153984129-153986130(+)
Zm00001d050480::4:91846683-91848684(-)
Zm00001d038543::6:159658731-159660732(-)
Zm00001d044813::9:3447469-3449470(-)
Zm00001d041740::3:135603018-135605019(-)
Zm00001d015194::5:78913129-78915130(+)
Zm00001d036283::6:81807927-81809928(+)
Zm00001d017707::5:204744160-204746161(+)
Zm00001d051890::4:173808254-173810255(+)
Zm00001d010866::8:131151094-131153095(-)
Zm00001d003796::2:59684862-59686863(-)
Zm00001d012285::8:171872470-171874471(-)
Zm00001d048663::4:2978697-2980698(-)
Zm00001d036440::6:88668039-88670040(+)
Zm00001d009683::8:75776589-75778590(+)
Zm00001d017880::5:209497211-209499212(+)
Zm00001d021762::7:162567437-162569438(-)
Zm00001d052125::4:180357979-180359980(+)
Zm00001d013555::5:14175777-14177778(-)
Zm00001d052234::4:184185526-184187527(-)
Zm00001d018450::5:221107437-221109438(+)
Zm00001d050062::4:63291519-63293520(-)
Zm00001d026557::10:148111344-148113345(+)
Zm00001d017329::5:193002084-193004085(-)
Zm00001d044194::3:221627761-221629762(+)
Zm00001d017597::5:201216481-201218482(+)
Zm00001d039532::3:7401252-7403253(-)
Zm00001d027922::1:17725654-17727655(-)
Zm00001d044421::3:227513975-227515976(+)
Zm00001d011177::8:141849419-141851420(-)
Zm00001d033995::1:280611629-280613630(-)
Zm00001d028197::1:25935824-25937825(-)
Zm00001d025210::10:109231335-109233336(-)
Zm00001d016664::5:171901770-171903771(+)
Zm00001d049455::4:30756667-30758668(-)
Zm00001d041395::3:116052136-116054137(+)
Zm00001d003023::2:29704962-29706963(+)
Zm00001d039426::3:3975195-3977196(+)
Zm00001d005100::2:158156418-158158419(-)
Zm00001d032223::1:217838180-217840181(-)
Zm00001d011789::8:161624363-161626364(-)
Zm00001d041743::3:135684739-135686740(-)
Zm00001d015595::5:100229602-100231603(-)
Zm00001d017980::5:211300067-211302068(-)
Zm00001d044132::3:220051423-220053424(-)
Zm00001d008485::8:9910234-9912235(-)
Zm00001d016211::5:150581223-150583224(+)
Zm00001d021480::7:153354960-153356961(-)
Zm00001d047912::9:145087258-145089259(-)
Zm00001d015653::5:103233366-103235367(-)
Zm00001d007320::2:228326326-228328327(+)
Zm00001d010372::8:111683877-111685878(+)
Zm00001d046662::9:101022397-101024398(+)
Zm00001d011780::8:161466148-161468149(+)
Zm00001d050174::4:70780381-70782382(+)
Zm00001d051567::4:162924408-162926409(-)
Zm00001d015963::5:134453834-134455835(+)
Zm00001d012433::8:174379565-174381566(-)
Zm00001d034590::1:297315750-297317751(-)
Zm00001d043609::3:205100194-205102195(+)
Zm00001d045656::9:31320481-31322482(-)
Zm00001d036340::6:84775205-84777206(+)
Zm00001d036092::6:71922901-71924902(+)
Zm00001d037530::6:128242796-128244797(-)
Zm00001d034745::1:301133791-301135792(-)
Zm00001d041963::3:145910320-145912321(-)
Zm00001d023389::10:4415140-4417141(-)
Zm00001d041124::3:99064803-99066804(-)
Zm00001d002148::2:6812815-6814816(+)
Zm00001d016543::5:166723258-166725259(+)
Zm00001d043022::3:186794009-186796010(+)
Zm00001d051993::4:176039336-176041337(+)
Zm00001d045965::9:50421324-50423325(-)
Zm00001d013766::5:19722826-19724827(-)
Zm00001d046394::9:86908648-86910649(-)
Zm00001d033132::1:251722993-251724994(-)
Zm00001d041072::3:95098002-95100003(+)
Zm00001d013389::5:10252145-10254146(+)
Zm00001d006339::2:205001161-205003162(+)
Zm00001d053108::4:214199069-214201070(-)
Zm00001d035713::6:42065417-42067418(+)
Zm00001d017692::5:204442728-204444729(+)
Zm00001d003406::2:43298284-43300285(+)
Zm00001d036727::6:99180266-99182267(+)
Zm00001d038952::6:167575711-167577712(-)
Zm00001d009889::8:87466866-87468867(-)
Zm00001d019912::7:75332233-75334234(+)
Zm00001d003556::2:47901424-47903425(-)
Zm00001d031691::1:198666434-198668435(+)
Zm00001d022075::7:169510416-169512417(+)
Zm00001d031064::1:175378787-175380788(-)
Zm00001d042622::3:174106309-174108310(-)
Zm00001d012827::5:938044-940045(+)
Zm00001d002801::2:23081301-23083302(+)
Zm00001d006001::2:195050724-195052725(-)
Zm00001d033248::1:256099434-256101435(+)
Zm00001d017753::5:205896469-205898470(+)
Zm00001d008198::8:955504-957505(+)
Zm00001d030282::1:118878641-118880642(-)
Zm00001d035995::6:65188821-65190822(-)
Zm00001d010564::8:120463868-120465869(+)
Zm00001d017146::5:186851278-186853279(-)
Zm00001d033611::1:268587901-268589902(-)
Zm00001d048271::9:153584854-153586855(+)
Zm00001d046703::9:102936061-102938062(+)
Zm00001d048392::9:155459474-155461475(-)
Zm00001d027404::1:4534947-4536948(-)
Zm00001d045595::9:27928472-27930473(+)
Zm00001d020356::7:108788174-108790175(+)
Zm00001d052689::4:197450514-197452515(+)
Zm00001d006749::2:215840556-215842557(-)
Zm00001d013649::5:16202035-16204036(-)
Zm00001d050146::4:69098775-69100776(+)
Zm00001d036338::6:84765275-84767276(-)
Zm00001d035416::6:24679700-24681701(-)
Zm00001d032745::1:237066782-237068783(-)
Zm00001d051925::4:174733109-174735110(+)
Zm00001d043841::3:211613190-211615191(-)
Zm00001d012294::8:172033862-172035863(+)
Zm00001d002639::2:17681539-17683540(+)
Zm00001d012275::8:171739294-171741295(-)
Zm00001d041363::3:114369757-114371758(-)
Zm00001d038972::6:168020796-168022797(-)
Zm00001d036657::6:96578981-96580982(+)
Zm00001d014944::5:69326117-69328118(+)
Zm00001d047868::9:143838826-143840827(-)
Zm00001d021546::7:155528448-155530449(-)
Zm00001d029629::1:80609274-80611275(-)
Zm00001d049371::4:28129088-28131089(+)
Zm00001d049984::4:56942379-56944380(-)
Zm00001d041823::3:139336323-139338324(+)
Zm00001d018134::5:215051514-215053515(-)
Zm00001d002119::2:6123832-6125833(+)
Zm00001d046737::9:103923302-103925303(+)
Zm00001d011606::8:155788035-155790036(+)
Zm00001d042591::3:173003227-173005228(-)
Zm00001d035439::6:25560268-25562269(+)
Zm00001d010113::8:99706678-99708679(-)
Zm00001d033257::1:256173956-256175957(+)
Zm00001d017548::5:199283279-199285280(-)
Zm00001d008726::8:17933632-17935633(-)
Zm00001d010912::8:133267492-133269493(-)
Zm00001d028142::1:23997319-23999320(-)
Zm00001d021296::7:148164693-148166694(-)
Zm00001d044342::3:225519108-225521109(-)
Zm00001d015927::5:131802659-131804660(-)
Zm00001d007960::2:244114214-244116215(-)
Zm00001d024361::10:66986915-66988916(-)
Zm00001d005137::2:160580468-160582469(-)
Zm00001d001870::2:2120122-2122123(-)
Zm00001d011518::8:153272083-153274084(+)
Zm00001d028484::1:36587021-36589022(+)
Zm00001d003376::2:42144658-42146659(-)
Zm00001d010036::8:96462437-96464438(-)
Zm00001d012812::5:695278-697279(+)
Zm00001d024941::10:96019256-96021257(-)
Zm00001d049986::4:57080034-57082035(+)
Zm00001d053997::4:244829312-244831313(-)
Zm00001d013514::5:13386382-13388383(+)
Zm00001d052733::4:199296030-199298031(-)
Zm00001d034361::1:290779325-290781326(+)
Zm00001d023325::10:3374212-3376213(-)
Zm00001d017285::5:191697897-191699898(+)
Zm00001d040981::3:87906749-87908750(+)
Zm00001d039612::3:9081229-9083230(-)
Zm00001d051669::4:166171911-166173912(+)
Zm00001d014503::5:50646286-50648287(-)
Zm00001d052655::4:196027838-196029839(-)
Zm00001d010352::8:110718606-110720607(+)
Zm00001d044828::9:4248298-4250299(+)
Zm00001d014261::5:38491076-38493077(+)
Zm00001d032980::1:245683621-245685622(+)
Zm00001d024704::10:84211784-84213785(-)
Zm00001d052029::4:176876888-176878889(-)
Zm00001d040883::3:75399456-75401457(-)
Zm00001d046214::9:72391310-72393311(-)
Zm00001d033859::1:276080741-276082742(-)
Zm00001d047942::9:145899129-145901130(+)
Zm00001d047092::9:118305685-118307686(+)
Zm00001d031055::1:175031172-175033173(-)
Zm00001d010907::8:132969521-132971522(+)
Zm00001d053189::4:218980924-218982925(-)
Zm00001d052344::4:187595161-187597162(-)
Zm00001d038648::6:161700710-161702711(+)
Zm00001d003671::2:53370476-53372477(+)
Zm00001d049459::4:31019360-31021361(-)
Zm00001d034719::1:300619019-300621020(-)
Zm00001d053376::4:228366504-228368505(-)
Zm00001d053549::4:233677098-233679099(+)
Zm00001d020530::7:121055861-121057862(-)
Zm00001d026030::10:136394806-136396807(+)
Zm00001d051419::4:157826572-157828573(-)
Zm00001d040728::3:60341080-60343081(-)
Zm00001d040816::3:67779424-67781425(+)
Zm00001d045970::9:50875531-50877532(-)
Zm00001d024450::10:71427455-71429456(+)
Zm00001d014587::5:54422531-54424532(+)
Zm00001d024939::10:95935210-95937211(-)
Zm00001d054071::4:245921557-245923558(+)
Zm00001d037233::6:117047605-117049606(+)
Zm00001d008380::8:6818795-6820796(+)
Zm00001d041436::3:119391508-119393509(-)
Zm00001d042049::3:148587890-148589891(-)
Zm00001d050666::4:113567635-113569636(+)
Zm00001d030624::1:149516293-149518294(+)
Zm00001d012109::8:168376631-168378632(+)
Zm00001d018028::5:212371078-212373079(+)
Zm00001d047758::9:141029244-141031245(-)
Zm00001d021854::7:164538313-164540314(+)
Zm00001d026288::10:142890515-142892516(-)
Zm00001d036887::6:105641106-105643107(+)
Zm00001d002958::2:28094659-28096660(+)
Zm00001d039691::3:11917168-11919169(+)
Zm00001d014207::5:36646732-36648733(-)
Zm00001d027296::1:2112977-2114978(-)
Zm00001d029462::1:71849069-71851070(-)
Zm00001d036833::6:103279996-103281997(-)
Zm00001d013830::5:21882078-21884079(+)
Zm00001d010687::8:124483435-124485436(-)
Zm00001d046091::9:62566051-62568052(-)
Zm00001d014685::5:58998092-59000093(+)
Zm00001d010828::8:129179634-129181635(-)
Zm00001d018967::7:10979927-10981928(-)
Zm00001d028392::1:33149845-33151846(-)
Zm00001d041867::3:141614725-141616726(-)
Zm00001d030486::1:136741682-136743683(-)
Zm00001d033568::1:267320854-267322855(+)
Zm00001d048006::9:147800192-147802193(+)
Zm00001d014164::5:34756019-34758020(-)
Zm00001d026426::10:145640924-145642925(-)
Zm00001d043687::3:207413216-207415217(-)
Zm00001d047045::9:116593851-116595852(-)
Zm00001d024804::10:88768342-88770343(-)
Zm00001d024873::10:91635227-91637228(+)
Zm00001d003200::2:35425257-35427258(-)
Zm00001d032376::1:224521242-224523243(-)
Zm00001d047697::9:139472559-139474560(+)
Zm00001d010821::8:128733161-128735162(+)
Zm00001d025126::10:105631562-105633563(+)
Zm00001d008314::8:4969038-4971039(-)
Zm00001d035004::6:1569688-1571689(+)
Zm00001d006116::2:199007481-199009482(-)
Zm00001d036832::6:103276043-103278044(-)
Zm00001d013873::5:23535037-23537038(+)
Zm00001d008797::8:20667541-20669542(-)
Zm00001d036311::6:83873092-83875093(+)
Zm00001d003875::2:64378076-64380077(-)
Zm00001d021240::7:146740836-146742837(-)
Zm00001d021069::7:142079003-142081004(+)
Zm00001d024874::10:91763845-91765846(-)
Zm00001d049008::4:12387140-12389141(-)
Zm00001d016356::5:158937962-158939963(+)
Zm00001d013239::5:6860040-6862041(+)
Zm00001d027326::1:2996661-2998662(-)
Zm00001d023379::10:4297708-4299709(-)
Zm00001d012646::8:177777811-177779812(-)
Zm00001d024667::10:82868182-82870183(+)
Zm00001d005949::2:193587174-193589175(-)
Zm00001d023701::10:16194733-16196734(-)
Zm00001d039965::3:20891892-20893893(-)
Zm00001d039484::3:5607928-5609929(-)
Zm00001d024553::10:78051347-78053348(-)
Zm00001d003051::2:30446449-30448450(+)
Zm00001d052114::4:180186835-180188836(-)
Zm00001d022301::7:174758033-174760034(+)
Zm00001d040419::3:42567238-42569239(-)
Zm00001d034918::1:305592843-305594844(-)
Zm00001d032465::1:227578568-227580569(+)
Zm00001d018974::7:11271508-11273509(-)
Zm00001d005264::2:166201412-166203413(+)
Zm00001d012244::8:170880350-170882351(+)
Zm00001d042287::3:159073168-159075169(+)
Zm00001d003365::2:41646412-41648413(+)
Zm00001d025452::10:119055360-119057361(+)
Zm00001d043089::3:188902122-188904123(+)
Zm00001d021520::7:154998592-155000593(-)
Zm00001d009904::8:88702733-88704734(-)
Zm00001d009353::8:58245606-58247607(+)
Zm00001d014957::5:69977848-69979849(-)
Zm00001d048946::4:10448758-10450759(+)
Zm00001d048137::9:150674403-150676404(+)
Zm00001d048175::9:151509434-151511435(-)
Zm00001d011906::8:164290239-164292240(-)
Zm00001d018776::7:4980430-4982431(-)
Zm00001d040765::3:64551451-64553452(-)
Zm00001d037215::6:116229223-116231224(-)
Zm00001d045571::9:27015781-27017782(+)
Zm00001d044689::3:234981638-234983639(-)
Zm00001d052203::4:183195920-183197921(-)
Zm00001d031058::1:175147897-175149898(+)
Zm00001d026535::10:147811407-147813408(+)
Zm00001d041887::3:142424299-142426300(-)
Zm00001d049295::4:24987132-24989133(-)
Zm00001d024384::10:68307088-68309089(-)
Zm00001d039425::3:3942150-3944151(+)
Zm00001d034076::1:283400033-283402034(+)
Zm00001d014330::5:41123391-41125392(-)
Zm00001d036592::6:93909175-93911176(+)
Zm00001d041599::3:129321290-129323291(-)
Zm00001d005517::2:177074898-177076899(-)
Zm00001d009731::8:78404602-78406603(+)
Zm00001d010529::8:119422526-119424527(-)
Zm00001d010606::8:121734345-121736346(+)
Zm00001d043844::3:211647700-211649701(+)
Zm00001d037838::6:139291877-139293878(-)
Zm00001d040850::3:71570368-71572369(+)
Zm00001d012566::8:176766796-176768797(+)
Zm00001d017888::5:209639145-209641146(+)
Zm00001d019234::7:23326889-23328890(-)
Zm00001d002712::2:19970813-19972814(-)
Zm00001d032837::1:239717426-239719427(+)
Zm00001d015477::5:92668104-92670105(+)
Zm00001d043506::3:202316300-202318301(+)
Zm00001d012503::8:175556514-175558515(+)
Zm00001d033812::1:274315702-274317703(+)
Zm00001d040407::3:41704669-41706670(+)
Zm00001d006133::2:199514448-199516449(-)
Zm00001d008984::8:28567667-28569668(+)
Zm00001d019426::7:33138004-33140005(+)
Zm00001d036443::6:88826789-88828790(-)
Zm00001d005961::2:194010090-194012091(+)
Zm00001d026690::10:150048829-150050830(+)
Zm00001d036949::6:107111559-107113560(+)
Zm00001d015448::5:90857627-90859628(+)
Zm00001d008410::8:8046211-8048212(-)
Zm00001d037972::6:143909984-143911985(+)
Zm00001d048836::4:6154987-6156988(-)
Zm00001d041926::3:143899798-143901799(+)
Zm00001d037306::6:120229072-120231073(-)
Zm00001d025714::10:127165057-127167058(-)
Zm00001d016919::5:180056756-180058757(+)
Zm00001d038148::6:149405992-149407993(-)
Zm00001d018610::7:844229-846230(-)
Zm00001d014461::5:48370694-48372695(+)
Zm00001d011676::8:158307774-158309775(+)
Zm00001d028711::1:43910756-43912757(-)
Zm00001d033910::1:278293962-278295963(-)
Zm00001d048149::9:150904592-150906593(+)
Zm00001d041393::3:115710428-115712429(+)
Zm00001d015809::5:121973108-121975109(+)
Zm00001d020309::7:105203642-105205643(-)
Zm00001d018929::7:9551118-9553119(-)
Zm00001d053387::4:228810056-228812057(+)
Zm00001d003546::2:47681690-47683691(-)
Zm00001d014341::5:41785808-41787809(-)
Zm00001d037609::6:131656565-131658566(-)
Zm00001d039400::3:3412010-3414011(+)
Zm00001d040359::3:39849315-39851316(-)
Zm00001d020461::7:116266221-116268222(+)
Zm00001d005733::2:185168755-185170756(+)
Zm00001d052749::4:199663580-199665581(+)
Zm00001d008564::8:13131897-13133898(+)
Zm00001d005823::2:189796088-189798089(+)
Zm00001d022581::7:180313344-180315345(+)
Zm00001d019553::7:42066790-42068791(-)
Zm00001d017947::5:210667320-210669321(-)
Zm00001d046441::9:89990906-89992907(+)
Zm00001d013831::5:21890911-21892912(-)
Zm00001d003598::2:49331406-49333407(+)
Zm00001d002754::2:21688628-21690629(+)
Zm00001d030163::1:109741058-109743059(+)
Zm00001d020380::7:110167325-110169326(-)
Zm00001d053886::4:242970696-242972697(+)
Zm00001d038150::6:149511418-149513419(-)
Zm00001d029523::1:74531760-74533761(+)
Zm00001d019505::7:38144628-38146629(-)
Zm00001d027585::1:8484365-8486366(+)
Zm00001d021899::7:165622731-165624732(+)
Zm00001d050999::4:136016090-136018091(+)
Zm00001d014895::5:67127164-67129165(-)
Zm00001d008493::8:10289742-10291743(+)
Zm00001d023230::10:966101-968102(-)
Zm00001d024348::10:65974663-65976664(+)
Zm00001d009667::8:75124416-75126417(-)
Zm00001d033026::1:247672584-247674585(-)
Zm00001d006910::2:219227024-219229025(-)
Zm00001d031004::1:172850400-172852401(-)
Zm00001d051141::4:145583767-145585768(+)
Zm00001d033664::1:269978486-269980487(+)
Zm00001d031871::1:204755134-204757135(-)
Zm00001d008185::8:639507-641508(-)
Zm00001d036166::6:75453846-75455847(-)
Zm00001d049715::4:41272523-41274524(-)
Zm00001d022599::7:180823316-180825317(+)
Zm00001d024709::10:84538851-84540852(+)
Zm00001d012124::8:168485717-168487718(+)
Zm00001d028482::1:36510425-36512426(-)
Zm00001d013718::5:18411479-18413480(+)
Zm00001d017458::5:196445884-196447885(+)
Zm00001d005792::2:188845086-188847087(-)
Zm00001d006697::2:214537221-214539222(-)
Zm00001d047677::9:139086954-139088955(+)
Zm00001d044340::3:225467265-225469266(+)
Zm00001d045386::9:20256560-20258561(-)
Zm00001d030256::1:117000973-117002974(+)
Zm00001d047776::9:141487712-141489713(-)
Zm00001d043364::3:197722315-197724316(+)
Zm00001d027719::1:12102274-12104275(+)
Zm00001d011602::8:155603753-155605754(+)
Zm00001d026164::10:140159180-140161181(+)
Zm00001d011531::8:153648904-153650905(-)
Zm00001d011427::8:150234439-150236440(+)
Zm00001d042368::3:163422597-163424598(+)
Zm00001d043330::3:196845970-196847971(-)
Zm00001d009119::8:37557308-37559309(+)
Zm00001d041253::3:108419070-108421071(-)
Zm00001d053220::4:220718201-220720202(-)
Zm00001d040865::3:73279925-73281926(+)
Zm00001d007546::2:234414371-234416372(-)
Zm00001d023376::10:4274342-4276343(-)
Zm00001d040358::3:39849315-39851316(-)
Zm00001d012575::8:176833788-176835789(+)
Zm00001d002200::2:8143578-8145579(+)
Zm00001d002538::2:14990017-14992018(-)
Zm00001d048424::9:155998569-156000570(-)
Zm00001d011848::8:162675642-162677643(+)
Zm00001d003085::2:31709256-31711257(-)
Zm00001d033244::1:255747289-255749290(+)
Zm00001d036922::6:106562389-106564390(+)
Zm00001d009247::8:47084154-47086155(-)
Zm00001d023321::10:3239469-3241470(-)
Zm00001d027405::1:4537689-4539690(-)
Zm00001d043445::3:200375549-200377550(+)
Zm00001d039304::3:1402447-1404448(-)
Zm00001d017896::5:209717028-209719029(-)
Zm00001d041583::3:128251127-128253128(+)
Zm00001d021249::7:146831534-146833535(+)
Zm00001d032768::1:237681084-237683085(+)
Zm00001d003061::2:30849530-30851531(-)
Zm00001d010068::8:98144457-98146458(-)
Zm00001d006355::2:205471494-205473495(-)
Zm00001d004993::2:152729712-152731713(+)
Zm00001d021051::7:141404762-141406763(-)
Zm00001d004575::2:118945597-118947598(+)
Zm00001d038922::6:166981809-166983810(-)
Zm00001d014879::5:66811505-66813506(-)
Zm00001d004607::2:121535824-121537825(+)
Zm00001d005657::2:182380904-182382905(+)
Zm00001d016584::5:168375253-168377254(+)
Zm00001d047821::9:142596324-142598325(-)
Zm00001d041927::3:143911129-143913130(-)
Zm00001d029744::1:85066568-85068569(+)
Zm00001d036227::6:77982062-77984063(-)
Zm00001d015376::5:87050439-87052440(+)
Zm00001d005426::2:173613568-173615569(-)
Zm00001d051227::4:149230562-149232563(-)
Zm00001d047110::9:118914306-118916307(+)
Zm00001d017765::5:206193944-206195945(+)
Zm00001d014817::5:64427552-64429553(-)
Zm00001d034515::1:295335998-295337999(-)
Zm00001d018377::5:219512428-219514429(+)
Zm00001d032685::1:234361245-234363246(-)
Zm00001d012542::8:176405244-176407245(+)
Zm00001d016682::5:172409353-172411354(-)
Zm00001d039415::3:3816105-3818106(+)
Zm00001d016581::5:168222186-168224187(+)
Zm00001d023552::10:9849663-9851664(-)
Zm00001d014888::5:67028718-67030719(+)
Zm00001d012397::8:173578759-173580760(-)
Zm00001d044332::3:225381641-225383642(-)
Zm00001d003347::2:41025031-41027032(-)
Zm00001d039361::3:2562732-2564733(+)
Zm00001d005394::2:172198788-172200789(+)
Zm00001d001846::2:1765579-1767580(+)
Zm00001d047517::9:133209254-133211255(+)
Zm00001d009865::8:85757636-85759637(-)
Zm00001d015129::5:76650506-76652507(-)
Zm00001d044471::3:229103114-229105115(-)
Zm00001d050404::4:86262140-86264141(+)
Zm00001d047587::9:136391277-136393278(-)
Zm00001d028096::1:22891197-22893198(-)
Zm00001d050981::4:134985616-134987617(+)
Zm00001d040912::3:78585815-78587816(+)
Zm00001d048564::9:158837767-158839768(+)
Zm00001d038314::6:154187288-154189289(+)
Zm00001d045176::9:15141540-15143541(-)
Zm00001d009054::8:33468637-33470638(-)
Zm00001d020704::7:129348742-129350743(-)
Zm00001d027956::1:18292134-18294135(+)
Zm00001d021168::7:144744402-144746403(-)
Zm00001d048796::4:5655449-5657450(-)
Zm00001d038346::6:154924880-154926881(-)
Zm00001d042479::3:169007459-169009460(+)
Zm00001d026513::10:147434412-147436413(-)
Zm00001d035875::6:58227413-58229414(+)
Zm00001d018047::5:212827115-212829116(+)
Zm00001d036395::6:86724894-86726895(+)
Zm00001d039203::6:172439649-172441650(+)
Zm00001d016756::5:175025373-175027374(+)
Zm00001d021338::7:149246567-149248568(+)
Zm00001d026122::10:138962337-138964338(+)
Zm00001d027253::1:418712-420713(+)
Zm00001d005727::2:184936637-184938638(-)
Zm00001d011207::8:142983072-142985073(-)
Zm00001d021606::7:157875045-157877046(+)
Zm00001d033370::1:260835991-260837992(+)
Zm00001d036918::6:106379234-106381235(-)
Zm00001d039021::6:168830908-168832909(+)
Zm00001d036135::6:73861794-73863795(+)
Zm00001d031522::1:192745383-192747384(+)
Zm00001d026586::10:148401786-148403787(-)
Zm00001d043201::3:191436023-191438024(-)
Zm00001d024141::10:49071149-49073150(+)
Zm00001d010948::8:134759085-134761086(+)
Zm00001d014961::5:70345300-70347301(-)
Zm00001d047345::9:127013718-127015719(-)
Zm00001d017808::5:207407943-207409944(+)
Zm00001d048015::9:148010497-148012498(+)
Zm00001d011321::8:146617890-146619891(+)
Zm00001d003443::2:44528760-44530761(-)
Zm00001d044775::9:2065697-2067698(+)
Zm00001d046465::9:91053238-91055239(-)
Zm00001d022558::7:180011688-180013689(-)
Zm00001d023769::10:19504352-19506353(+)
Zm00001d031443::1:190262814-190264815(+)
Zm00001d022517::7:179272372-179274373(+)
Zm00001d027631::1:9498271-9500272(-)
Zm00001d052750::4:199666051-199668052(+)
Zm00001d033929::1:278740426-278742427(-)
Zm00001d048835::4:6149795-6151796(-)
Zm00001d050378::4:84773565-84775566(+)
Zm00001d032710::1:235771594-235773595(+)
Zm00001d042732::3:178484288-178486289(+)
Zm00001d036267::6:81085740-81087741(+)
Zm00001d001945::2:3365771-3367772(+)
Zm00001d012379::8:173236108-173238109(+)
Zm00001d025674::10:125985163-125987164(+)
Zm00001d018097::5:214128552-214130553(-)
Zm00001d008596::8:13972322-13974323(-)
Zm00001d002996::2:29022724-29024725(-)
Zm00001d048661::4:2960298-2962299(-)
Zm00001d015142::5:76932210-76934211(-)
Zm00001d005149::2:161146290-161148291(-)
Zm00001d020264::7:102994035-102996036(+)
Zm00001d050811::4:124225407-124227408(+)
Zm00001d037420::6:124954336-124956337(+)
Zm00001d041731::3:135462273-135464274(-)
Zm00001d041266::3:109150883-109152884(+)
Zm00001d036437::6:88367494-88369495(+)
Zm00001d041352::3:113919292-113921293(-)
Zm00001d051156::4:146399755-146401756(+)
Zm00001d010413::8:113641302-113643303(-)
Zm00001d053337::4:226696652-226698653(+)
Zm00001d050193::4:72525073-72527074(+)
Zm00001d013780::5:19945586-19947587(+)
Zm00001d008251::8:2926844-2928845(+)
Zm00001d030409::1:130344970-130346971(-)
Zm00001d034919::1:305602127-305604128(-)
Zm00001d016997::5:182318681-182320682(+)
Zm00001d004576::2:118981886-118983887(-)
Zm00001d004667::2:128183990-128185991(-)
Zm00001d019348::7:29122126-29124127(+)
Zm00001d030328::1:122697487-122699488(-)
Zm00001d038532::6:159377529-159379530(-)
Zm00001d022406::7:176975857-176977858(+)
Zm00001d047574::9:136087481-136089482(+)
Zm00001d020858::7:134900035-134902036(+)
Zm00001d047387::9:128436525-128438526(+)
Zm00001d017832::5:208247879-208249880(+)
Zm00001d002759::2:21824720-21826721(-)
Zm00001d015665::5:104220052-104222053(-)
Zm00001d015780::5:118861081-118863082(-)
Zm00001d038751::6:163856012-163858013(+)
Zm00001d027444::1:5468150-5470151(+)
Zm00001d032238::1:218357028-218359029(+)
Zm00001d038198::6:151371441-151373442(-)
Zm00001d046977::9:113839431-113841432(+)
Zm00001d012688::8:178681962-178683963(+)
Zm00001d040607::3:53282595-53284596(-)
Zm00001d005387::2:171974825-171976826(+)
Zm00001d014184::5:35432311-35434312(+)
Zm00001d013834::5:21904913-21906914(+)
Zm00001d036957::6:107328071-107330072(+)
Zm00001d007760::2:239092547-239094548(-)
Zm00001d038017::6:145296174-145298175(-)
Zm00001d018732::7:3342905-3344906(-)
Zm00001d039530::3:7376139-7378140(+)
Zm00001d006207::2:201788202-201790203(-)
Zm00001d003355::2:41413857-41415858(+)
Zm00001d025263::10:111732728-111734729(+)
Zm00001d026060::10:137294926-137296927(+)
Zm00001d036772::6:100234466-100236467(-)
Zm00001d052302::4:186494878-186496879(+)
Zm00001d034936::1:306099384-306101385(-)
Zm00001d003656::2:52525637-52527638(-)
Zm00001d039626::3:9428228-9430229(-)
Zm00001d015174::5:78392504-78394505(+)
Zm00001d036900::6:105941670-105943671(-)
Zm00001d016704::5:173178347-173180348(-)
Zm00001d051908::4:174320123-174322124(-)
Zm00001d002441::2:12758638-12760639(-)
Zm00001d037786::6:137823535-137825536(+)
Zm00001d007318::2:228268450-228270451(+)
Zm00001d019808::7:63656862-63658863(+)
Zm00001d003180::2:34881472-34883473(+)
Zm00001d024548::10:77772377-77774378(-)
Zm00001d021006::7:140182125-140184126(-)
Zm00001d048593::4:920107-922108(+)
Zm00001d004933::2:149547054-149549055(+)
Zm00001d042920::3:183961674-183963675(+)
Zm00001d053385::4:228803997-228805998(+)
Zm00001d002080::2:5514470-5516471(-)
Zm00001d007082::2:221858997-221860998(-)
Zm00001d033898::1:277891951-277893952(-)
Zm00001d016445::5:162598516-162600517(+)
Zm00001d009196::8:42143435-42145436(+)
Zm00001d023680::10:15093861-15095862(+)
Zm00001d025855::10:131553969-131555970(-)
Zm00001d037927::6:142227223-142229224(+)
Zm00001d028502::1:37259127-37261128(+)
Zm00001d051225::4:149091190-149093191(-)
Zm00001d029956::1:96452209-96454210(-)
Zm00001d017449::5:196105888-196107889(-)
Zm00001d032245::1:218626104-218628105(-)
Zm00001d012641::8:177671721-177673722(+)
Zm00001d036073::6:70616207-70618208(-)
Zm00001d049629::4:38132147-38134148(+)
Zm00001d026253::10:142080321-142082322(-)
Zm00001d022297::7:174720661-174722662(-)
Zm00001d024549::10:77777250-77779251(-)
Zm00001d012033::8:166837400-166839401(+)
Zm00001d039207::6:172512895-172514896(-)
Zm00001d039006::6:168657071-168659072(+)
Zm00001d014020::5:28980607-28982608(-)
Zm00001d046997::9:114574099-114576100(-)
Zm00001d001856::2:1970783-1972784(-)
Zm00001d019018::7:12874637-12876638(-)
Zm00001d006631::2:213065125-213067126(-)
Zm00001d029750::1:85471720-85473721(-)
Zm00001d017501::5:197654621-197656622(-)
Zm00001d033136::1:251753156-251755157(+)
Zm00001d008606::8:14358263-14360264(+)
Zm00001d016837::5:177874903-177876904(+)
Zm00001d048710::4:3836296-3838297(+)
Zm00001d023523::10:8724524-8726525(-)
Zm00001d025130::10:105719942-105721943(-)
Zm00001d043753::3:209100666-209102667(-)
Zm00001d035454::6:26663767-26665768(+)
Zm00001d053749::4:240412599-240414600(+)
Zm00001d026290::10:142969215-142971216(+)
Zm00001d012659::8:178081938-178083939(-)
Zm00001d021617::7:158171227-158173228(-)
Zm00001d035752::6:45354940-45356941(+)
Zm00001d032267::1:219820086-219822087(+)
Zm00001d034754::1:301378361-301380362(+)
Zm00001d047951::9:146060576-146062577(+)
Zm00001d048611::4:1283983-1285984(-)
Zm00001d002429::2:12490915-12492916(+)
Zm00001d037258::6:118392689-118394690(-)
Zm00001d047119::9:119266876-119268877(-)
Zm00001d003071::2:31120252-31122253(+)
Zm00001d007820::2:240280716-240282717(+)
Zm00001d024051::10:40110161-40112162(+)
Zm00001d028097::1:22890259-22892260(+)
Zm00001d043536::3:203124266-203126267(+)
Zm00001d033905::1:278138068-278140069(-)
Zm00001d035039::6:2918004-2920005(-)
Zm00001d025195::10:108515187-108517188(+)
Zm00001d035289::6:19466170-19468171(+)
Zm00001d027760::1:13022112-13024113(+)
Zm00001d054013::4:245160665-245162666(+)
Zm00001d048482::9:157057857-157059858(+)
Zm00001d039526::3:7119010-7121011(+)
Zm00001d009978::8:93223217-93225218(+)
Zm00001d022334::7:175625196-175627197(+)
Zm00001d050475::4:91281551-91283552(-)
Zm00001d017780::5:206551908-206553909(-)
Zm00001d021800::7:163139125-163141126(-)
Zm00001d045041::9:10857393-10859394(+)
Zm00001d023238::10:1100576-1102577(+)
Zm00001d011805::8:161839232-161841233(-)
Zm00001d005638::2:181613138-181615139(-)
Zm00001d018278::5:217820733-217822734(+)
Zm00001d038082::6:147129330-147131331(-)
Zm00001d052785::4:200792860-200794861(-)
Zm00001d035648::6:38335573-38337574(+)
Zm00001d040702::3:59063081-59065082(+)
Zm00001d027312::1:2772553-2774554(+)
Zm00001d015656::5:103463489-103465490(-)
Zm00001d031454::1:190653220-190655221(-)
Zm00001d035913::6:59902018-59904019(+)
Zm00001d003911::2:66814187-66816188(+)
Zm00001d049406::4:29556429-29558430(-)
Zm00001d012050::8:167241389-167243390(-)
Zm00001d003434::2:44263185-44265186(-)
Zm00001d015671::5:105093377-105095378(-)
Zm00001d044310::3:224938032-224940033(-)
Zm00001d019510::7:38450080-38452081(-)
Zm00001d040659::3:56854046-56856047(-)
```
