## Supplementary material for "A comprehensive map of preferentially located motifs reveals distinct proximal *cis*-regulatory elements in plants": AAAGAATG_containing_gene_set.txt

```
#Occurences of AAAGAATG between -857 and -854 (positions relative to the transcription start site)
#15 sequences with AAAGAATG in this interval
#0.06% of the sequences in promoter set with AAAGAATG (set with 25847 sequences)
Zm00001d048525::9:157787344-157789345(-)
Zm00001d006615::2:212636530-212638531(+)
Zm00001d019082::7:15671162-15673163(+)
Zm00001d004619::2:122405897-122407898(-)
Zm00001d010148::8:101478249-101480250(-)
Zm00001d045251::9:17052617-17054618(+)
Zm00001d004379::2:107365383-107367384(-)
Zm00001d051764::4:168967578-168969579(-)
Zm00001d049917::4:52715281-52717282(+)
Zm00001d026477::10:146704261-146706262(+)
Zm00001d015094::5:75257500-75259501(+)
Zm00001d006513::2:210306410-210308411(-)
Zm00001d005478::2:175504665-175506666(+)
Zm00001d028881::1:49572646-49574647(+)
Zm00001d045015::9:10286832-10288833(-)
```
