## Supplementary material for "A comprehensive map of preferentially located motifs reveals distinct proximal *cis*-regulatory elements in plants": AAAGAG_containing_gene_set.txt

```
#Occurences of AAAGAG between -36 and -28 (positions relative to the transcription start site)
#252 sequences with AAAGAG in this interval
#0.97% of the sequences in promoter set with AAAGAG (set with 25847 sequences)
Zm00001d009978::8:93223217-93225218(+)
Zm00001d028413::1:34111066-34113067(-)
Zm00001d011207::8:142983072-142985073(-)
Zm00001d048006::9:147800192-147802193(+)
Zm00001d020356::7:108788174-108790175(+)
Zm00001d006355::2:205471494-205473495(-)
Zm00001d045041::9:10857393-10859394(+)
Zm00001d047912::9:145087258-145089259(-)
Zm00001d009889::8:87466866-87468867(-)
Zm00001d008410::8:8046211-8048212(-)
Zm00001d010516::8:118827727-118829728(-)
Zm00001d049406::4:29556429-29558430(-)
Zm00001d011780::8:161466148-161468149(+)
Zm00001d044828::9:4248298-4250299(+)
Zm00001d007320::2:228326326-228328327(+)
Zm00001d050475::4:91281551-91283552(-)
Zm00001d028392::1:33149845-33151846(-)
Zm00001d005638::2:181613138-181615139(-)
Zm00001d014207::5:36646732-36648733(-)
Zm00001d012641::8:177671721-177673722(+)
Zm00001d032710::1:235771594-235773595(+)
Zm00001d049715::4:41272523-41274524(-)
Zm00001d028142::1:23997319-23999320(-)
Zm00001d038543::6:159658731-159660732(-)
Zm00001d015963::5:134453834-134455835(+)
Zm00001d038648::6:161700710-161702711(+)
Zm00001d033812::1:274315702-274317703(+)
Zm00001d006910::2:219227024-219229025(-)
Zm00001d024548::10:77772377-77774378(-)
Zm00001d051141::4:145583767-145585768(+)
Zm00001d037233::6:117047605-117049606(+)
Zm00001d028484::1:36587021-36589022(+)
Zm00001d040359::3:39849315-39851316(-)
Zm00001d038150::6:149511418-149513419(-)
Zm00001d031064::1:175378787-175380788(-)
Zm00001d018028::5:212371078-212373079(+)
Zm00001d008380::8:6818795-6820796(+)
Zm00001d026253::10:142080321-142082322(-)
Zm00001d010529::8:119422526-119424527(-)
Zm00001d049455::4:30756667-30758668(-)
Zm00001d034936::1:306099384-306101385(-)
Zm00001d014164::5:34756019-34758020(-)
Zm00001d008564::8:13131897-13133898(+)
Zm00001d023680::10:15093861-15095862(+)
Zm00001d052067::4:178307781-178309782(-)
Zm00001d004607::2:121535824-121537825(+)
Zm00001d002429::2:12490915-12492916(+)
Zm00001d054004::4:245031044-245033045(-)
Zm00001d038314::6:154187288-154189289(+)
Zm00001d012294::8:172033862-172035863(+)
Zm00001d011531::8:153648904-153650905(-)
Zm00001d047267::9:124872057-124874058(+)
Zm00001d040607::3:53282595-53284596(-)
Zm00001d016756::5:175025373-175027374(+)
Zm00001d024874::10:91763845-91765846(-)
Zm00001d038346::6:154924880-154926881(-)
Zm00001d042479::3:169007459-169009460(+)
Zm00001d042920::3:183961674-183963675(+)
Zm00001d006675::2:214027974-214029975(+)
Zm00001d014817::5:64427552-64429553(-)
Zm00001d018377::5:219512428-219514429(+)
Zm00001d043477::3:201447386-201449387(+)
Zm00001d039304::3:1402447-1404448(-)
Zm00001d051552::4:162527932-162529933(+)
Zm00001d003690::2:54514340-54516341(+)
Zm00001d024549::10:77777250-77779251(-)
Zm00001d014461::5:48370694-48372695(+)
Zm00001d036092::6:71922901-71924902(+)
Zm00001d043609::3:205100194-205102195(+)
Zm00001d043022::3:186794009-186796010(+)
Zm00001d022581::7:180313344-180315345(+)
Zm00001d025587::10:123298776-123300777(-)
Zm00001d037215::6:116229223-116231224(-)
Zm00001d010275::8:107056274-107058275(-)
Zm00001d015656::5:103463489-103465490(-)
Zm00001d038903::6:166748624-166750625(+)
Zm00001d050438::4:88141461-88143462(-)
Zm00001d017765::5:206193944-206195945(+)
Zm00001d043089::3:188902122-188904123(+)
Zm00001d029934::1:95218620-95220621(+)
Zm00001d039946::3:20166023-20168024(+)
Zm00001d005950::2:193715542-193717543(+)
Zm00001d041583::3:128251127-128253128(+)
Zm00001d018957::7:10572278-10574279(+)
Zm00001d041363::3:114369757-114371758(-)
Zm00001d025983::10:135295416-135297417(-)
Zm00001d021854::7:164538313-164540314(+)
Zm00001d050157::4:69669117-69671118(-)
Zm00001d052203::4:183195920-183197921(-)
Zm00001d009683::8:75776589-75778590(+)
Zm00001d012109::8:168376631-168378632(+)
Zm00001d010068::8:98144457-98146458(-)
Zm00001d005468::2:175200626-175202627(+)
Zm00001d009865::8:85757636-85759637(-)
Zm00001d019505::7:38144628-38146629(-)
Zm00001d009119::8:37557308-37559309(+)
Zm00001d044132::3:220051423-220053424(-)
Zm00001d036213::6:77266815-77268816(+)
Zm00001d043201::3:191436023-191438024(-)
Zm00001d011676::8:158307774-158309775(+)
Zm00001d030055::1:102371904-102373905(-)
Zm00001d038148::6:149405992-149407993(-)
Zm00001d040912::3:78585815-78587816(+)
Zm00001d035752::6:45354940-45356941(+)
Zm00001d010457::8:116067199-116069200(+)
Zm00001d029853::1:90314016-90316017(+)
Zm00001d040358::3:39849315-39851316(-)
Zm00001d011606::8:155788035-155790036(+)
Zm00001d006133::2:199514448-199516449(-)
Zm00001d014184::5:35432311-35434312(+)
Zm00001d034604::1:297613325-297615326(+)
Zm00001d021520::7:154998592-155000593(-)
Zm00001d036283::6:81807927-81809928(+)
Zm00001d006001::2:195050724-195052725(-)
Zm00001d041266::3:109150883-109152884(+)
Zm00001d009730::8:78164628-78166629(+)
Zm00001d032267::1:219820086-219822087(+)
Zm00001d034948::1:306475130-306477131(+)
Zm00001d033568::1:267320854-267322855(+)
Zm00001d048593::4:920107-922108(+)
Zm00001d016543::5:166723258-166725259(+)
Zm00001d047110::9:118914306-118916307(+)
Zm00001d023698::10:16005836-16007837(-)
Zm00001d051419::4:157826572-157828573(-)
Zm00001d045919::9:47230618-47232619(+)
Zm00001d026060::10:137294926-137296927(+)
Zm00001d021249::7:146831534-146833535(+)
Zm00001d017753::5:205896469-205898470(+)
Zm00001d037209::6:115851901-115853902(-)
Zm00001d052202::4:183195920-183197921(-)
Zm00001d050378::4:84773565-84775566(+)
Zm00001d046441::9:89990906-89992907(+)
Zm00001d041920::3:143648562-143650563(-)
Zm00001d021168::7:144744402-144746403(-)
Zm00001d039250::3:555739-557740(+)
Zm00001d047045::9:116593851-116595852(-)
Zm00001d045550::9:26531077-26533078(-)
Zm00001d006207::2:201788202-201790203(-)
Zm00001d037609::6:131656565-131658566(-)
Zm00001d024343::10:65879413-65881414(+)
Zm00001d019808::7:63656862-63658863(+)
Zm00001d041352::3:113919292-113921293(-)
Zm00001d036001::6:65311738-65313739(+)
Zm00001d050999::4:136016090-136018091(+)
Zm00001d039327::3:1956631-1958632(-)
Zm00001d034745::1:301133791-301135792(-)
Zm00001d003121::2:32864395-32866396(+)
Zm00001d030163::1:109741058-109743059(+)
Zm00001d027631::1:9498271-9500272(-)
Zm00001d011805::8:161839232-161841233(-)
Zm00001d043445::3:200375549-200377550(+)
Zm00001d007820::2:240280716-240282717(+)
Zm00001d046862::9:108455306-108457307(-)
Zm00001d008984::8:28567667-28569668(+)
Zm00001d040413::3:42221945-42223946(+)
Zm00001d022578::7:180301329-180303330(+)
Zm00001d029388::1:68567425-68569426(-)
Zm00001d033905::1:278138068-278140069(-)
Zm00001d053549::4:233677098-233679099(+)
Zm00001d023389::10:4415140-4417141(-)
Zm00001d013873::5:23535037-23537038(+)
Zm00001d048204::9:152403240-152405241(+)
Zm00001d031454::1:190653220-190655221(-)
Zm00001d029744::1:85066568-85068569(+)
Zm00001d033611::1:268587901-268589902(-)
Zm00001d004116::2:83509722-83511723(+)
Zm00001d039361::3:2562732-2564733(+)
Zm00001d052655::4:196027838-196029839(-)
Zm00001d018911::7:8989058-8991059(-)
Zm00001d025126::10:105631562-105633563(+)
Zm00001d037420::6:124954336-124956337(+)
Zm00001d012827::5:938044-940045(+)
Zm00001d031357::1:187117997-187119998(+)
Zm00001d035454::6:26663767-26665768(+)
Zm00001d017707::5:204744160-204746161(+)
Zm00001d047970::9:146681315-146683316(+)
Zm00001d018547::5:222772923-222774924(+)
Zm00001d041963::3:145910320-145912321(-)
Zm00001d034590::1:297315750-297317751(-)
Zm00001d010113::8:99706678-99708679(-)
Zm00001d024941::10:96019256-96021257(-)
Zm00001d007637::2:236695978-236697979(+)
Zm00001d017449::5:196105888-196107889(-)
Zm00001d042732::3:178484288-178486289(+)
Zm00001d046703::9:102936061-102938062(+)
Zm00001d034076::1:283400033-283402034(+)
Zm00001d001928::2:3066204-3068205(+)
Zm00001d036833::6:103279996-103281997(-)
Zm00001d023379::10:4297708-4299709(-)
Zm00001d031132::1:178997387-178999388(-)
Zm00001d012379::8:173236108-173238109(+)
Zm00001d002119::2:6123832-6125833(+)
Zm00001d005264::2:166201412-166203413(+)
Zm00001d010687::8:124483435-124485436(-)
Zm00001d037838::6:139291877-139293878(-)
Zm00001d022517::7:179272372-179274373(+)
Zm00001d023769::10:19504352-19506353(+)
Zm00001d004576::2:118981886-118983887(-)
Zm00001d023523::10:8724524-8726525(-)
Zm00001d006697::2:214537221-214539222(-)
Zm00001d044604::3:233219845-233221846(-)
Zm00001d011906::8:164290239-164292240(-)
Zm00001d026122::10:138962337-138964338(+)
Zm00001d034224::1:287117185-287119186(+)
Zm00001d048623::4:1531321-1533322(+)
Zm00001d047942::9:145899129-145901130(+)
Zm00001d040340::3:38777472-38779473(+)
Zm00001d010036::8:96462437-96464438(-)
Zm00001d035039::6:2918004-2920005(-)
Zm00001d049986::4:57080034-57082035(+)
Zm00001d036440::6:88668039-88670040(+)
Zm00001d008185::8:639507-641508(-)
Zm00001d013090::5:4578713-4580714(-)
Zm00001d015194::5:78913129-78915130(+)
Zm00001d036597::6:94021204-94023205(+)
Zm00001d027404::1:4534947-4536948(-)
Zm00001d025389::10:116721588-116723589(-)
Zm00001d026426::10:145640924-145642925(-)
Zm00001d040189::3:31402747-31404748(-)
Zm00001d012812::5:695278-697279(+)
Zm00001d044194::3:221627761-221629762(+)
Zm00001d032745::1:237066782-237068783(-)
Zm00001d017947::5:210667320-210669321(-)
Zm00001d008493::8:10289742-10291743(+)
Zm00001d016682::5:172409353-172411354(-)
Zm00001d031863::1:204537017-204539018(-)
Zm00001d025714::10:127165057-127167058(-)
Zm00001d050645::4:109284589-109286590(+)
Zm00001d051080::4:141100889-141102890(+)
Zm00001d009196::8:42143435-42145436(+)
Zm00001d048482::9:157057857-157059858(+)
Zm00001d002712::2:19970813-19972814(-)
Zm00001d017548::5:199283279-199285280(-)
Zm00001d042795::3:180014264-180016265(-)
Zm00001d042049::3:148587890-148589891(-)
Zm00001d048611::4:1283983-1285984(-)
Zm00001d048271::9:153584854-153586855(+)
Zm00001d045970::9:50875531-50877532(-)
Zm00001d014944::5:69326117-69328118(+)
Zm00001d015420::5:89296401-89298402(+)
Zm00001d041740::3:135603018-135605019(-)
Zm00001d002346::2:10652815-10654816(-)
Zm00001d003179::2:34708890-34710891(+)
Zm00001d025855::10:131553969-131555970(-)
Zm00001d020371::7:109929365-109931366(-)
Zm00001d049348::4:27373988-27375989(-)
Zm00001d025922::10:133786091-133788092(-)
Zm00001d044382::3:226539571-226541572(+)
Zm00001d009759::8:80073331-80075332(-)
Zm00001d043912::3:213674800-213676801(+)
Zm00001d023991::10:34953943-34955944(+)
Zm00001d031004::1:172850400-172852401(-)
```
