## Supplementary material for "A comprehensive map of preferentially located motifs reveals distinct proximal *cis*-regulatory elements in plants": AAAGAGGG_containing_gene_set.txt

```
#Occurences of AAAGAGGG between -36 and -27 (positions relative to the transcription start site)
#33 sequences with AAAGAGGG in this interval
#0.13% of the sequences in promoter set with AAAGAGGG (set with 25847 sequences)
Zm00001d040413::3:42221945-42223946(+)
Zm00001d003578::2:48817782-48819783(-)
Zm00001d028413::1:34111066-34113067(-)
Zm00001d038314::6:154187288-154189289(+)
Zm00001d041920::3:143648562-143650563(-)
Zm00001d009889::8:87466866-87468867(-)
Zm00001d012109::8:168376631-168378632(+)
Zm00001d030055::1:102371904-102373905(-)
Zm00001d033905::1:278138068-278140069(-)
Zm00001d006675::2:214027974-214029975(+)
Zm00001d039327::3:1956631-1958632(-)
Zm00001d010687::8:124483435-124485436(-)
Zm00001d020356::7:108788174-108790175(+)
Zm00001d023698::10:16005836-16007837(-)
Zm00001d031064::1:175378787-175380788(-)
Zm00001d017449::5:196105888-196107889(-)
Zm00001d011531::8:153648904-153650905(-)
Zm00001d019808::7:63656862-63658863(+)
Zm00001d007820::2:240280716-240282717(+)
Zm00001d040189::3:31402747-31404748(-)
Zm00001d025217::10:109648937-109650938(+)
Zm00001d025126::10:105631562-105633563(+)
Zm00001d041740::3:135603018-135605019(-)
Zm00001d006207::2:201788202-201790203(-)
Zm00001d048234::9:152920724-152922725(-)
Zm00001d048266::9:153451682-153453683(+)
Zm00001d010275::8:107056274-107058275(-)
Zm00001d022190::7:172343745-172345746(-)
Zm00001d021790::7:163068620-163070621(+)
Zm00001d042049::3:148587890-148589891(-)
Zm00001d050378::4:84773565-84775566(+)
Zm00001d007637::2:236695978-236697979(+)
Zm00001d020881::7:135320786-135322787(-)
```
