## Supplementary material for "A comprehensive map of preferentially located motifs reveals distinct proximal *cis*-regulatory elements in plants": AAAGCA_containing_gene_set.txt

```
#Occurences of AAAGCA between -5 and -5 (positions relative to the transcription start site)
#60 sequences with AAAGCA in this interval
#0.23% of the sequences in promoter set with AAAGCA (set with 25847 sequences)
Zm00001d029309::1:65572014-65574015(-)
Zm00001d032516::1:229135839-229137840(+)
Zm00001d029599::1:78537588-78539589(+)
Zm00001d049435::4:30181389-30183390(+)
Zm00001d049431::4:30114042-30116043(+)
Zm00001d049427::4:30055411-30057412(+)
Zm00001d039584::3:8454255-8456256(+)
Zm00001d032662::1:233442122-233444123(-)
Zm00001d030774::1:159111113-159113114(+)
Zm00001d049428::4:30060646-30062647(+)
Zm00001d014175::5:34986899-34988900(+)
Zm00001d045105::9:12701775-12703776(+)
Zm00001d013991::5:27694058-27696059(-)
Zm00001d049438::4:30249950-30251951(+)
Zm00001d044469::3:229014560-229016561(-)
Zm00001d009210::8:43202150-43204151(+)
Zm00001d028475::1:36210448-36212449(+)
Zm00001d003089::2:31846631-31848632(+)
Zm00001d009029::8:30689752-30691753(+)
Zm00001d011813::8:161931365-161933366(-)
Zm00001d035350::6:22773130-22775131(+)
Zm00001d015094::5:75257500-75259501(+)
Zm00001d026606::10:148900308-148902309(+)
Zm00001d047240::9:123675385-123677386(-)
Zm00001d049421::4:29955440-29957441(+)
Zm00001d047514::9:133160038-133162039(-)
Zm00001d049420::4:29945306-29947307(+)
Zm00001d038081::6:147115618-147117619(+)
Zm00001d030843::1:162768971-162770972(-)
Zm00001d019166::7:19966114-19968115(+)
Zm00001d036131::6:73846182-73848183(+)
Zm00001d015984::5:136645822-136647823(+)
Zm00001d028453::1:35475734-35477735(-)
Zm00001d008646::8:15716720-15718721(-)
Zm00001d014109::5:32811190-32813191(-)
Zm00001d049437::4:30243270-30245271(+)
Zm00001d029132::1:59748778-59750779(+)
Zm00001d049424::4:30009403-30011404(+)
Zm00001d049423::4:29988348-29990349(+)
Zm00001d020257::7:102491833-102493834(+)
Zm00001d005687::2:183370326-183372327(-)
Zm00001d049433::4:30147030-30149031(+)
Zm00001d032224::1:217876423-217878424(+)
Zm00001d037319::6:120827013-120829014(-)
Zm00001d049430::4:30110344-30112345(+)
Zm00001d008950::8:26734010-26736011(+)
Zm00001d013334::5:8846069-8848070(+)
Zm00001d022394::7:176670188-176672189(+)
Zm00001d049436::4:30234759-30236760(+)
Zm00001d053639::4:238009617-238011618(-)
Zm00001d009356::8:58799029-58801030(+)
Zm00001d009879::8:86962913-86964914(+)
Zm00001d015291::5:82966716-82968717(-)
Zm00001d036209::6:77185667-77187668(-)
Zm00001d054084::4:246123462-246125463(+)
Zm00001d005105::2:158409766-158411767(+)
Zm00001d049432::4:30126703-30128704(+)
Zm00001d033714::1:271993040-271995041(+)
Zm00001d049419::4:29928399-29930400(-)
Zm00001d031591::1:195621220-195623221(-)
```
