## Supplementary material for "A comprehensive map of preferentially located motifs reveals distinct proximal *cis*-regulatory elements in plants": AAAGCATC_containing_gene_set.txt

```
#Occurences of AAAGCATC between -16 and -11 (positions relative to the transcription start site)
#14 sequences with AAAGCATC in this interval
#0.05% of the sequences in promoter set with AAAGCATC (set with 25847 sequences)
Zm00001d002133::2:6441098-6443099(+)
Zm00001d041663::3:132593658-132595659(+)
Zm00001d019449::7:34336420-34338421(+)
Zm00001d003569::2:48389375-48391376(+)
Zm00001d035909::6:59675807-59677808(-)
Zm00001d019350::7:29361157-29363158(-)
Zm00001d050834::4:125422873-125424874(-)
Zm00001d045584::9:27337131-27339132(-)
Zm00001d016196::5:150139734-150141735(+)
Zm00001d052936::4:205476642-205478643(-)
Zm00001d007490::2:232865451-232867452(+)
Zm00001d023210::10:219883-221884(-)
Zm00001d028889::1:49801018-49803019(+)
Zm00001d017857::5:208983084-208985085(+)
```
