## Supplementary material for "A comprehensive map of preferentially located motifs reveals distinct proximal *cis*-regulatory elements in plants": AAAGCCCA_containing_gene_set.txt

```
#Occurences of AAAGCCCA between -105 and -19 (positions relative to the transcription start site)
#260 sequences with AAAGCCCA in this interval
#1.01% of the sequences in promoter set with AAAGCCCA (set with 25847 sequences)
Zm00001d027590::1:8577397-8579398(-)
Zm00001d003076::2:31279203-31281204(+)
Zm00001d045652::9:31130223-31132224(-)
Zm00001d020256::7:102402559-102404560(+)
Zm00001d039528::3:7291221-7293222(+)
Zm00001d040760::3:64042061-64044062(+)
Zm00001d031793::1:202074591-202076592(+)
Zm00001d033218::1:254678059-254680060(-)
Zm00001d049234::4:22026503-22028504(-)
Zm00001d038071::6:146903687-146905688(+)
Zm00001d033340::1:259600162-259602163(+)
Zm00001d003525::2:46718620-46720621(-)
Zm00001d047958::9:146176688-146178689(-)
Zm00001d002632::2:17559897-17561898(-)
Zm00001d016158::5:147666840-147668841(-)
Zm00001d011643::8:157377843-157379844(-)
Zm00001d042713::3:178054238-178056239(+)
Zm00001d045946::9:48774594-48776595(-)
Zm00001d045121::9:13440980-13442981(+)
Zm00001d048493::9:157122198-157124199(-)
Zm00001d011049::8:137410263-137412264(-)
Zm00001d007324::2:228475189-228477190(+)
Zm00001d021338::7:149246567-149248568(+)
Zm00001d038583::6:160509190-160511191(+)
Zm00001d049892::4:51080643-51082644(-)
Zm00001d040593::3:52123927-52125928(+)
Zm00001d047226::9:122940216-122942217(-)
Zm00001d033992::1:280584350-280586351(+)
Zm00001d042615::3:173799141-173801142(-)
Zm00001d042320::3:161154928-161156929(-)
Zm00001d034638::1:298675658-298677659(+)
Zm00001d035608::6:36527424-36529425(+)
Zm00001d041995::3:146871395-146873396(-)
Zm00001d014040::5:30342219-30344220(-)
Zm00001d037771::6:136922116-136924117(-)
Zm00001d016159::5:147678389-147680390(-)
Zm00001d002959::2:28098644-28100645(+)
Zm00001d040268::3:35130417-35132418(-)
Zm00001d033040::1:248302497-248304498(+)
Zm00001d037551::6:129110012-129112013(-)
Zm00001d054095::4:246378634-246380635(-)
Zm00001d031988::1:208838939-208840940(-)
Zm00001d019346::7:28913563-28915564(-)
Zm00001d044475::3:229136596-229138597(-)
Zm00001d014749::5:61287774-61289775(-)
Zm00001d021704::7:160766744-160768745(-)
Zm00001d012284::8:171861217-171863218(+)
Zm00001d049956::4:55419134-55421135(+)
Zm00001d029077::1:57260111-57262112(+)
Zm00001d002537::2:14981345-14983346(+)
Zm00001d006051::2:196575093-196577094(-)
Zm00001d054065::4:245796004-245798005(-)
Zm00001d021287::7:147964756-147966757(-)
Zm00001d013184::5:6090403-6092404(+)
Zm00001d013496::5:12778538-12780539(+)
Zm00001d052848::4:202461357-202463358(+)
Zm00001d053678::4:238896999-238899000(+)
Zm00001d018501::5:221877894-221879895(-)
Zm00001d035087::6:4637910-4639911(+)
Zm00001d052974::4:206844454-206846455(+)
Zm00001d012475::8:175183941-175185942(-)
Zm00001d053953::4:244170914-244172915(+)
Zm00001d009796::8:81802121-81804122(-)
Zm00001d046508::9:93064547-93066548(+)
Zm00001d007901::2:242053539-242055540(-)
Zm00001d046898::9:109490931-109492932(-)
Zm00001d009476::8:66329251-66331252(-)
Zm00001d022337::7:175700273-175702274(+)
Zm00001d029726::1:84231897-84233898(-)
Zm00001d033600::1:268253542-268255543(+)
Zm00001d054013::4:245160665-245162666(+)
Zm00001d019850::7:69638391-69640392(-)
Zm00001d028109::1:23108978-23110979(+)
Zm00001d051008::4:136490977-136492978(-)
Zm00001d008257::8:3278805-3280806(+)
Zm00001d046317::9:80082403-80084404(+)
Zm00001d038467::6:157921221-157923222(+)
Zm00001d043404::3:198920691-198922692(-)
Zm00001d039611::3:9003567-9005568(-)
Zm00001d014969::5:70571393-70573394(+)
Zm00001d026638::10:149255033-149257034(+)
Zm00001d036964::6:107570581-107572582(-)
Zm00001d014486::5:49913615-49915616(+)
Zm00001d032146::1:214437900-214439901(-)
Zm00001d039693::3:12048477-12050478(+)
Zm00001d032375::1:224459431-224461432(+)
Zm00001d032554::1:230380942-230382943(-)
Zm00001d048479::9:156996411-156998412(-)
Zm00001d005617::2:180791170-180793171(+)
Zm00001d037121::6:113110403-113112404(+)
Zm00001d013058::5:3966569-3968570(-)
Zm00001d008852::8:22557902-22559903(-)
Zm00001d047766::9:141350630-141352631(-)
Zm00001d012566::8:176766796-176768797(+)
Zm00001d012163::8:169198336-169200337(+)
Zm00001d046502::9:92908375-92910376(+)
Zm00001d037110::6:112653572-112655573(+)
Zm00001d021168::7:144744402-144746403(-)
Zm00001d018616::7:1057977-1059978(-)
Zm00001d041590::3:128627506-128629507(+)
Zm00001d028787::1:46393053-46395054(-)
Zm00001d030640::1:150286114-150288115(+)
Zm00001d023713::10:16575948-16577949(+)
Zm00001d053232::4:221143580-221145581(-)
Zm00001d018276::5:217786745-217788746(-)
Zm00001d050544::4:99145421-99147422(+)
Zm00001d053197::4:219369178-219371179(+)
Zm00001d014895::5:67127164-67129165(-)
Zm00001d034218::1:286996565-286998566(+)
Zm00001d045389::9:20401986-20403987(-)
Zm00001d002053::2:5030525-5032526(+)
Zm00001d043144::3:190103475-190105476(-)
Zm00001d020552::7:122013811-122015812(+)
Zm00001d047767::9:141349783-141351784(+)
Zm00001d025274::10:112164302-112166303(+)
Zm00001d032030::1:209949112-209951113(-)
Zm00001d012830::5:948249-950250(+)
Zm00001d006316::2:204319971-204321972(+)
Zm00001d010180::8:103284885-103286886(-)
Zm00001d007947::2:243853685-243855686(+)
Zm00001d021350::7:149679268-149681269(+)
Zm00001d037712::6:134856905-134858906(-)
Zm00001d002716::2:20250779-20252780(-)
Zm00001d028639::1:41573102-41575103(-)
Zm00001d010631::8:122409655-122411656(-)
Zm00001d046274::9:77377122-77379123(-)
Zm00001d045493::9:24424536-24426537(+)
Zm00001d044578::3:232290746-232292747(+)
Zm00001d053808::4:241460381-241462382(-)
Zm00001d043669::3:206836509-206838510(-)
Zm00001d042131::3:152439750-152441751(+)
Zm00001d029304::1:65501647-65503648(+)
Zm00001d035500::6:29600856-29602857(+)
Zm00001d028579::1:39754958-39756959(-)
Zm00001d045670::9:32605825-32607826(-)
Zm00001d006806::2:217105637-217107638(+)
Zm00001d012178::8:169609018-169611019(+)
Zm00001d023452::10:6049677-6051678(-)
Zm00001d005875::2:191459609-191461610(+)
Zm00001d015613::5:101137583-101139584(+)
Zm00001d024194::10:54969718-54971719(+)
Zm00001d018471::5:221365894-221367895(-)
Zm00001d027967::1:18521178-18523179(+)
Zm00001d026122::10:138962337-138964338(+)
Zm00001d040036::3:23965861-23967862(-)
Zm00001d039450::3:4733643-4735644(-)
Zm00001d006682::2:214230498-214232499(+)
Zm00001d015097::5:75306879-75308880(+)
Zm00001d052972::4:206762523-206764524(+)
Zm00001d037108::6:112475252-112477253(-)
Zm00001d016549::5:167008120-167010121(+)
Zm00001d040679::3:57628094-57630095(-)
Zm00001d011763::8:161021547-161023548(-)
Zm00001d015090::5:75182844-75184845(+)
Zm00001d047843::9:143109130-143111131(+)
Zm00001d035130::6:6495045-6497046(+)
Zm00001d011136::8:140059426-140061427(+)
Zm00001d037832::6:139100814-139102815(-)
Zm00001d053738::4:240106548-240108549(+)
Zm00001d053724::4:239881765-239883766(-)
Zm00001d026671::10:149706304-149708305(-)
Zm00001d046940::9:111958537-111960538(-)
Zm00001d034013::1:281176632-281178633(-)
Zm00001d010590::8:121147910-121149911(-)
Zm00001d033913::1:278407926-278409927(-)
Zm00001d014626::5:56460203-56462204(-)
Zm00001d048153::9:151007680-151009681(-)
Zm00001d020693::7:128775061-128777062(+)
Zm00001d045179::9:15311093-15313094(+)
Zm00001d045566::9:26898363-26900364(-)
Zm00001d029177::1:61039995-61041996(+)
Zm00001d032529::1:229631218-229633219(+)
Zm00001d046369::9:84814522-84816523(+)
Zm00001d038896::6:166664763-166666764(-)
Zm00001d046681::9:102115414-102117415(-)
Zm00001d005858::2:190972107-190974108(+)
Zm00001d030010::1:98965268-98967269(+)
Zm00001d027442::1:5435370-5437371(-)
Zm00001d024625::10:80854941-80856942(+)
Zm00001d014140::5:34020938-34022939(-)
Zm00001d034970::6:392841-394842(-)
Zm00001d045272::9:17595345-17597346(+)
Zm00001d014728::5:60851571-60853572(+)
Zm00001d052061::4:178172831-178174832(-)
Zm00001d032718::1:235939924-235941925(-)
Zm00001d047392::9:128628344-128630345(-)
Zm00001d053694::4:239186199-239188200(-)
Zm00001d046476::9:91655306-91657307(+)
Zm00001d047302::9:126064326-126066327(+)
Zm00001d051927::4:174742814-174744815(+)
Zm00001d028010::1:20268412-20270413(-)
Zm00001d029121::1:58953453-58955454(-)
Zm00001d037120::6:113005924-113007925(-)
Zm00001d040145::3:29131248-29133249(+)
Zm00001d038525::6:159265341-159267342(+)
Zm00001d010803::8:128342248-128344249(-)
Zm00001d016758::5:175096277-175098278(-)
Zm00001d018148::5:215535502-215537503(-)
Zm00001d027399::1:4400811-4402812(+)
Zm00001d031450::1:190368885-190370886(+)
Zm00001d017070::5:184385056-184387057(-)
Zm00001d045217::9:16444086-16446087(-)
Zm00001d012992::5:2873192-2875193(-)
Zm00001d051009::4:136544454-136546455(+)
Zm00001d018864::7:7687465-7689466(-)
Zm00001d033375::1:261031210-261033211(-)
Zm00001d042028::3:147786944-147788945(-)
Zm00001d015586::5:99710383-99712384(+)
Zm00001d053048::4:210547267-210549268(-)
Zm00001d001788::2:934138-936139(+)
Zm00001d030032::1:101086218-101088219(+)
Zm00001d009417::8:63482011-63484012(-)
Zm00001d013592::5:15030676-15032677(+)
Zm00001d035168::6:7507805-7509806(+)
Zm00001d013842::5:22199014-22201015(+)
Zm00001d011719::8:159833068-159835069(-)
Zm00001d050082::4:64845520-64847521(+)
Zm00001d051864::4:172706557-172708558(+)
Zm00001d002001::2:4156777-4158778(-)
Zm00001d039262::3:761709-763710(+)
Zm00001d027922::1:17725654-17727655(-)
Zm00001d032719::1:235995596-235997597(+)
Zm00001d049694::4:40522797-40524798(+)
Zm00001d053547::4:233617238-233619239(+)
Zm00001d050250::4:76351392-76353393(-)
Zm00001d034223::1:287065868-287067869(-)
Zm00001d008245::8:2488995-2490996(+)
Zm00001d049674::4:39643765-39645766(-)
Zm00001d042130::3:152440607-152442608(-)
Zm00001d033153::1:252254693-252256694(-)
Zm00001d013093::5:4607145-4609146(+)
Zm00001d010611::8:121833733-121835734(+)
Zm00001d009125::8:38256969-38258970(+)
Zm00001d042444::3:167654467-167656468(+)
Zm00001d033420::1:262567530-262569531(+)
Zm00001d022307::7:174844031-174846032(+)
Zm00001d007754::2:238904845-238906846(-)
Zm00001d034662::1:299187192-299189193(+)
Zm00001d027721::1:12146114-12148115(-)
Zm00001d035913::6:59902018-59904019(+)
Zm00001d050193::4:72525073-72527074(+)
Zm00001d042045::3:148459856-148461857(-)
Zm00001d012778::8:180734973-180736974(+)
Zm00001d034252::1:287998505-288000506(+)
Zm00001d030040::1:101464816-101466817(+)
Zm00001d021313::7:148571617-148573618(-)
Zm00001d031986::1:208754375-208756376(-)
Zm00001d049627::4:38063658-38065659(+)
Zm00001d003302::2:39401027-39403028(-)
Zm00001d036331::6:84664567-84666568(-)
Zm00001d049399::4:29273919-29275920(+)
Zm00001d011534::8:153718307-153720308(-)
Zm00001d047395::9:128658115-128660116(-)
Zm00001d028872::1:49272971-49274972(+)
Zm00001d006541::2:210708719-210710720(-)
Zm00001d020727::7:130344304-130346305(+)
Zm00001d022615::7:181111956-181113957(+)
Zm00001d052379::4:188633368-188635369(-)
Zm00001d048839::4:6206616-6208617(-)
Zm00001d020292::7:104447954-104449955(-)
```
