## Supplementary material for "A comprehensive map of preferentially located motifs reveals distinct proximal *cis*-regulatory elements in plants": AAAGCGA_containing_gene_set.txt

```
#Occurences of AAAGCGA between -64 and 70 (positions relative to the transcription start site)
#556 sequences with AAAGCGA in this interval
#2.15% of the sequences in promoter set with AAAGCGA (set with 25847 sequences)
Zm00001d016943::5:180771145-180773146(-)
Zm00001d018911::7:8989058-8991059(-)
Zm00001d018011::5:211983683-211985684(-)
Zm00001d003852::2:62769136-62771137(+)
Zm00001d053150::4:216309805-216311806(+)
Zm00001d013343::5:8971992-8973993(-)
Zm00001d052485::4:191056608-191058609(-)
Zm00001d021669::7:159605086-159607087(-)
Zm00001d003412::2:43582377-43584378(-)
Zm00001d021221::7:146494202-146496203(-)
Zm00001d012620::8:177307888-177309889(-)
Zm00001d052195::4:182881193-182883194(+)
Zm00001d007600::2:235983275-235985276(+)
Zm00001d039678::3:11695123-11697124(+)
Zm00001d047484::9:131938793-131940794(-)
Zm00001d019976::7:81479074-81481075(+)
Zm00001d040186::3:31052007-31054008(-)
Zm00001d003670::2:53329232-53331233(-)
Zm00001d039584::3:8454255-8456256(+)
Zm00001d007295::2:226999887-227001888(-)
Zm00001d005658::2:182512410-182514411(+)
Zm00001d002236::2:8475824-8477825(+)
Zm00001d053641::4:238087083-238089084(-)
Zm00001d024933::10:95586212-95588213(+)
Zm00001d039642::3:9979522-9981523(-)
Zm00001d048392::9:155459474-155461475(-)
Zm00001d027500::1:6796298-6798299(+)
Zm00001d003784::2:59229239-59231240(-)
Zm00001d011802::8:161763586-161765587(-)
Zm00001d053438::4:231451535-231453536(-)
Zm00001d025674::10:125985163-125987164(+)
Zm00001d008493::8:10289742-10291743(+)
Zm00001d031267::1:184396069-184398070(+)
Zm00001d022005::7:167828272-167830273(-)
Zm00001d048119::9:150474323-150476324(+)
Zm00001d034380::1:291354913-291356914(+)
Zm00001d031098::1:177162595-177164596(-)
Zm00001d048131::9:150566102-150568103(-)
Zm00001d003319::2:40108899-40110900(+)
Zm00001d029214::1:62515566-62517567(-)
Zm00001d051937::4:174852933-174854934(-)
Zm00001d026261::10:142295978-142297979(-)
Zm00001d020505::7:119721585-119723586(-)
Zm00001d045230::9:16629244-16631245(+)
Zm00001d008417::8:8211988-8213989(-)
Zm00001d028675::1:42745193-42747194(+)
Zm00001d032526::1:229500134-229502135(+)
Zm00001d049226::4:21694745-21696746(-)
Zm00001d010120::8:100002920-100004921(-)
Zm00001d013702::5:17941345-17943346(+)
Zm00001d008513::8:11206775-11208776(+)
Zm00001d013367::5:9837584-9839585(-)
Zm00001d029281::1:64734648-64736649(-)
Zm00001d015695::5:108301255-108303256(-)
Zm00001d048109::9:150355373-150357374(+)
Zm00001d001966::2:3611382-3613383(-)
Zm00001d004543::2:117219920-117221921(+)
Zm00001d007288::2:226882511-226884512(-)
Zm00001d038319::6:154352373-154354374(-)
Zm00001d009571::8:71285600-71287601(+)
Zm00001d017391::5:194319428-194321429(-)
Zm00001d006905::2:219136389-219138390(+)
Zm00001d050339::4:82298632-82300633(+)
Zm00001d040479::3:46074664-46076665(+)
Zm00001d032715::1:235882202-235884203(-)
Zm00001d028827::1:47790935-47792936(+)
Zm00001d032854::1:240355164-240357165(+)
Zm00001d049405::4:29552204-29554205(-)
Zm00001d045644::9:30773600-30775601(+)
Zm00001d026508::10:147329013-147331014(+)
Zm00001d006496::2:209836616-209838617(+)
Zm00001d013412::5:10607649-10609650(-)
Zm00001d042430::3:167004720-167006721(-)
Zm00001d048085::9:149820416-149822417(+)
Zm00001d032078::1:211770800-211772801(+)
Zm00001d005001::2:153142831-153144832(+)
Zm00001d009626::8:73806308-73808309(-)
Zm00001d048054::9:148993870-148995871(-)
Zm00001d031522::1:192745383-192747384(+)
Zm00001d038620::6:161057259-161059260(+)
Zm00001d013885::5:23776124-23778125(-)
Zm00001d034479::1:294116891-294118892(+)
Zm00001d051472::4:159916306-159918307(+)
Zm00001d050785::4:122625279-122627280(-)
Zm00001d035965::6:62971573-62973574(-)
Zm00001d039660::3:10943750-10945751(+)
Zm00001d049766::4:43847570-43849571(-)
Zm00001d037925::6:142157199-142159200(-)
Zm00001d011716::8:159804716-159806717(-)
Zm00001d039990::3:22048175-22050176(-)
Zm00001d053328::4:226362717-226364718(-)
Zm00001d050106::4:65976463-65978464(-)
Zm00001d044261::3:223240583-223242584(+)
Zm00001d012718::8:179123672-179125673(-)
Zm00001d042266::3:158050662-158052663(+)
Zm00001d021485::7:153516103-153518104(-)
Zm00001d037318::6:120778724-120780725(-)
Zm00001d006055::2:196660379-196662380(+)
Zm00001d004876::2:145766096-145768097(+)
Zm00001d046939::9:111948435-111950436(-)
Zm00001d026668::10:149655629-149657630(-)
Zm00001d038681::6:162451558-162453559(-)
Zm00001d038301::6:153931542-153933543(+)
Zm00001d038925::6:167140615-167142616(+)
Zm00001d008404::8:7741982-7743983(+)
Zm00001d027886::1:16730175-16732176(-)
Zm00001d023795::10:21208953-21210954(-)
Zm00001d006578::2:211378215-211380216(-)
Zm00001d042856::3:182224098-182226099(+)
Zm00001d003865::2:63885873-63887874(+)
Zm00001d049742::4:42443290-42445291(+)
Zm00001d043185::3:190864998-190866999(+)
Zm00001d043383::3:198350193-198352194(-)
Zm00001d035015::6:1841875-1843876(+)
Zm00001d014641::5:57057260-57059261(-)
Zm00001d039871::3:17293928-17295929(-)
Zm00001d038172::6:150498940-150500941(+)
Zm00001d013927::5:25009594-25011595(-)
Zm00001d012932::5:2185801-2187802(-)
Zm00001d009481::8:66854356-66856357(+)
Zm00001d005283::2:167666683-167668684(-)
Zm00001d024314::10:63674695-63676696(-)
Zm00001d012031::8:166791773-166793774(-)
Zm00001d036403::6:86963092-86965093(-)
Zm00001d036672::6:97228738-97230739(-)
Zm00001d019763::7:57816076-57818077(+)
Zm00001d028796::1:46665580-46667581(+)
Zm00001d005736::2:185224961-185226962(+)
Zm00001d033539::1:266421318-266423319(-)
Zm00001d037769::6:136801095-136803096(+)
Zm00001d036656::6:96571894-96573895(+)
Zm00001d029023::1:55114520-55116521(-)
Zm00001d052215::4:183478272-183480273(+)
Zm00001d010714::8:125363001-125365002(-)
Zm00001d013182::5:6083239-6085240(-)
Zm00001d018028::5:212371078-212373079(+)
Zm00001d012479::8:175278147-175280148(+)
Zm00001d041105::3:97490597-97492598(+)
Zm00001d013635::5:15972693-15974694(-)
Zm00001d032603::1:231779322-231781323(+)
Zm00001d040466::3:44988565-44990566(-)
Zm00001d040459::3:44575373-44577374(+)
Zm00001d035772::6:46919120-46921121(-)
Zm00001d044906::9:6891911-6893912(+)
Zm00001d013090::5:4578713-4580714(-)
Zm00001d049361::4:27893767-27895768(-)
Zm00001d018391::5:219931961-219933962(-)
Zm00001d012413::8:174057909-174059910(-)
Zm00001d049428::4:30060646-30062647(+)
Zm00001d023635::10:13075305-13077306(-)
Zm00001d040622::3:54368378-54370379(-)
Zm00001d034865::1:304195546-304197547(+)
Zm00001d013958::5:26240910-26242911(-)
Zm00001d010425::8:114510380-114512381(-)
Zm00001d016363::5:159323441-159325442(+)
Zm00001d014630::5:56630588-56632589(-)
Zm00001d002889::2:25912411-25914412(+)
Zm00001d047703::9:139534873-139536874(-)
Zm00001d024890::10:93060059-93062060(-)
Zm00001d010213::8:104355265-104357266(+)
Zm00001d006667::2:213888258-213890259(+)
Zm00001d016228::5:151142205-151144206(-)
Zm00001d003742::2:56992328-56994329(+)
Zm00001d033605::1:268440888-268442889(+)
Zm00001d002454::2:13185622-13187623(+)
Zm00001d022542::7:179753587-179755588(-)
Zm00001d009927::8:89835458-89837459(+)
Zm00001d034507::1:294960162-294962163(+)
Zm00001d042193::3:155548251-155550252(-)
Zm00001d022041::7:168433936-168435937(-)
Zm00001d027444::1:5468150-5470151(+)
Zm00001d002424::2:12398960-12400961(+)
Zm00001d014085::5:31921480-31923481(+)
Zm00001d011066::8:137996432-137998433(+)
Zm00001d048245::9:153123944-153125945(-)
Zm00001d017460::5:196475367-196477368(+)
Zm00001d035201::6:9613938-9615939(-)
Zm00001d032055::1:210912368-210914369(+)
Zm00001d048229::9:152804317-152806318(-)
Zm00001d022341::7:175840647-175842648(+)
Zm00001d051174::4:147172477-147174478(+)
Zm00001d014123::5:33201489-33203490(+)
Zm00001d038953::6:167602800-167604801(-)
Zm00001d043805::3:210579003-210581004(+)
Zm00001d003610::2:50099746-50101747(+)
Zm00001d018432::5:220720564-220722565(+)
Zm00001d047780::9:141566091-141568092(+)
Zm00001d016993::5:182193582-182195583(-)
Zm00001d030303::1:121007888-121009889(-)
Zm00001d032880::1:241302755-241304756(+)
Zm00001d032554::1:230380942-230382943(-)
Zm00001d020835::7:134274361-134276362(-)
Zm00001d002191::2:7654551-7656552(+)
Zm00001d026704::10:150494357-150496358(-)
Zm00001d008430::8:8613456-8615457(-)
Zm00001d030791::1:159888825-159890826(-)
Zm00001d026263::10:142345604-142347605(+)
Zm00001d031893::1:205616322-205618323(+)
Zm00001d040020::3:23254321-23256322(-)
Zm00001d021512::7:154607685-154609686(+)
Zm00001d029180::1:61213210-61215211(+)
Zm00001d053982::4:244575872-244577873(-)
Zm00001d033473::1:263682197-263684198(-)
Zm00001d010029::8:96088078-96090079(+)
Zm00001d007147::2:223332734-223334735(+)
Zm00001d023294::10:2264028-2266029(-)
Zm00001d024338::10:65516889-65518890(+)
Zm00001d005317::2:169448967-169450968(+)
Zm00001d026267::10:142379793-142381794(-)
Zm00001d005394::2:172198788-172200789(+)
Zm00001d042530::3:170942959-170944960(-)
Zm00001d048410::9:155792465-155794466(-)
Zm00001d013757::5:19520283-19522284(+)
Zm00001d006307::2:204175279-204177280(-)
Zm00001d051902::4:173993867-173995868(-)
Zm00001d023326::10:3446767-3448768(-)
Zm00001d021787::7:162990892-162992893(+)
Zm00001d021654::7:159174207-159176208(+)
Zm00001d027755::1:12674235-12676236(+)
Zm00001d040561::3:49804843-49806844(+)
Zm00001d020234::7:101504049-101506050(-)
Zm00001d007045::2:220803086-220805087(-)
Zm00001d012734::8:179509284-179511285(+)
Zm00001d014258::5:38476088-38478089(-)
Zm00001d053628::4:237245485-237247486(-)
Zm00001d043536::3:203124266-203126267(+)
Zm00001d007835::2:240559074-240561075(+)
Zm00001d051366::4:156034145-156036146(+)
Zm00001d017420::5:195395433-195397434(-)
Zm00001d035156::6:7236532-7238533(+)
Zm00001d035607::6:36446048-36448049(+)
Zm00001d038768::6:164161004-164163005(+)
Zm00001d008898::8:24388969-24390970(+)
Zm00001d005442::2:174335642-174337643(+)
Zm00001d033993::1:280604769-280606770(-)
Zm00001d004933::2:149547054-149549055(+)
Zm00001d045075::9:11754839-11756840(-)
Zm00001d033496::1:264462735-264464736(-)
Zm00001d006520::2:210397797-210399798(+)
Zm00001d025246::10:110887485-110889486(-)
Zm00001d051431::4:158379956-158381957(-)
Zm00001d002065::2:5231669-5233670(+)
Zm00001d020970::7:138209634-138211635(-)
Zm00001d038552::6:159768591-159770592(+)
Zm00001d021835::7:164166257-164168258(-)
Zm00001d001988::2:3999035-4001036(+)
Zm00001d004868::2:145460425-145462426(-)
Zm00001d052679::4:197092775-197094776(-)
Zm00001d034823::1:302983019-302985020(-)
Zm00001d013470::5:12391740-12393741(-)
Zm00001d032867::1:240864151-240866152(+)
Zm00001d050323::4:81388271-81390272(+)
Zm00001d043593::3:204524955-204526956(-)
Zm00001d021598::7:157733756-157735757(+)
Zm00001d014789::5:63225183-63227184(+)
Zm00001d004571::2:118610627-118612628(+)
Zm00001d051309::4:152946510-152948511(+)
Zm00001d005436::2:173915777-173917778(-)
Zm00001d045122::9:13444763-13446764(+)
Zm00001d022132::7:170946835-170948836(+)
Zm00001d028692::1:43334355-43336356(-)
Zm00001d034205::1:286741975-286743976(-)
Zm00001d042066::3:149548453-149550454(-)
Zm00001d038724::6:163364590-163366591(+)
Zm00001d021993::7:167646973-167648974(-)
Zm00001d020526::7:120925771-120927772(-)
Zm00001d006454::2:208725222-208727223(+)
Zm00001d041718::3:134918677-134920678(+)
Zm00001d008893::8:24172017-24174018(-)
Zm00001d006884::2:218535974-218537975(-)
Zm00001d044290::3:224361085-224363086(+)
Zm00001d018416::5:220303358-220305359(-)
Zm00001d018024::5:212257243-212259244(-)
Zm00001d046354::9:83392589-83394590(+)
Zm00001d019701::7:51990873-51992874(+)
Zm00001d019597::7:45696134-45698135(-)
Zm00001d051068::4:140485822-140487823(+)
Zm00001d039987::3:21832873-21834874(+)
Zm00001d029297::1:65307157-65309158(+)
Zm00001d004020::2:76077021-76079022(-)
Zm00001d038348::6:154957244-154959245(-)
Zm00001d002880::2:25545108-25547109(+)
Zm00001d021822::7:163763715-163765716(+)
Zm00001d011396::8:149472466-149474467(+)
Zm00001d009005::8:29711290-29713291(+)
Zm00001d012092::8:168112177-168114178(+)
Zm00001d033011::1:246873614-246875615(-)
Zm00001d036540::6:91499346-91501347(+)
Zm00001d053819::4:241715541-241717542(-)
Zm00001d008851::8:22552092-22554093(+)
Zm00001d028512::1:37676844-37678845(+)
Zm00001d008646::8:15716720-15718721(-)
Zm00001d048442::9:156491845-156493846(-)
Zm00001d028012::1:20298848-20300849(+)
Zm00001d043548::3:203550023-203552024(-)
Zm00001d050413::4:86710575-86712576(-)
Zm00001d012177::8:169572262-169574263(+)
Zm00001d023309::10:2643885-2645886(-)
Zm00001d028691::1:43316076-43318077(-)
Zm00001d043022::3:186794009-186796010(+)
Zm00001d007382::2:230337152-230339153(+)
Zm00001d041957::3:145606792-145608793(-)
Zm00001d011520::8:153390540-153392541(-)
Zm00001d028570::1:39416591-39418592(-)
Zm00001d036451::6:89029264-89031265(+)
Zm00001d003099::2:32029021-32031022(+)
Zm00001d040071::3:25809851-25811852(-)
Zm00001d034803::1:302455521-302457522(-)
Zm00001d039113::6:170248984-170250985(-)
Zm00001d026362::10:144249125-144251126(-)
Zm00001d049865::4:49253661-49255662(+)
Zm00001d008338::8:5735041-5737042(+)
Zm00001d016938::5:180471416-180473417(+)
Zm00001d020915::7:136478276-136480277(+)
Zm00001d027425::1:4994349-4996350(-)
Zm00001d028560::1:39153435-39155436(+)
Zm00001d029188::1:61564723-61566724(+)
Zm00001d018099::5:214159623-214161624(-)
Zm00001d011467::8:151279411-151281412(+)
Zm00001d003006::2:29277671-29279672(-)
Zm00001d013310::5:8297661-8299662(-)
Zm00001d040888::3:75748382-75750383(+)
Zm00001d036506::6:90876765-90878766(+)
Zm00001d001974::2:3756194-3758195(+)
Zm00001d031074::1:175995507-175997508(-)
Zm00001d023299::10:2350529-2352530(+)
Zm00001d027440::1:5421419-5423420(+)
Zm00001d015011::5:72063179-72065180(+)
Zm00001d024171::10:52669207-52671208(-)
Zm00001d017240::5:190053167-190055168(+)
Zm00001d002589::2:16289461-16291462(-)
Zm00001d031824::1:202991731-202993732(-)
Zm00001d040449::3:43828351-43830352(-)
Zm00001d028785::1:46380391-46382392(-)
Zm00001d043500::3:201990659-201992660(-)
Zm00001d046805::9:106604305-106606306(-)
Zm00001d040502::3:47170932-47172933(+)
Zm00001d011769::8:161260011-161262012(-)
Zm00001d046166::9:68743476-68745477(+)
Zm00001d034175::1:285708545-285710546(-)
Zm00001d009555::8:70014954-70016955(+)
Zm00001d028773::1:46154909-46156910(+)
Zm00001d004083::2:80847839-80849840(+)
Zm00001d052115::4:180188411-180190412(+)
Zm00001d038146::6:149355811-149357812(-)
Zm00001d026207::10:140945051-140947052(+)
Zm00001d017377::5:193860501-193862502(+)
Zm00001d007757::2:238994772-238996773(+)
Zm00001d023693::10:15734297-15736298(-)
Zm00001d019162::7:19622485-19624486(+)
Zm00001d018496::5:221802444-221804445(+)
Zm00001d017753::5:205896469-205898470(+)
Zm00001d043921::3:213843581-213845582(+)
Zm00001d030147::1:108669480-108671481(-)
Zm00001d008360::8:6303116-6305117(-)
Zm00001d006408::2:206924193-206926194(+)
Zm00001d037851::6:139759587-139761588(-)
Zm00001d030969::1:169643405-169645406(-)
Zm00001d017241::5:190059497-190061498(+)
Zm00001d051564::4:162886257-162888258(-)
Zm00001d004169::2:88642607-88644608(+)
Zm00001d031900::1:206063515-206065516(-)
Zm00001d046485::9:92003164-92005165(+)
Zm00001d021633::7:158633096-158635097(+)
Zm00001d047180::9:121086576-121088577(-)
Zm00001d013632::5:15875266-15877267(-)
Zm00001d015200::5:78977500-78979501(+)
Zm00001d047765::9:141342555-141344556(+)
Zm00001d017412::5:195188393-195190394(+)
Zm00001d050404::4:86262140-86264141(+)
Zm00001d012957::5:2354012-2356013(+)
Zm00001d031484::1:191580902-191582903(+)
Zm00001d033983::1:280121613-280123614(-)
Zm00001d040310::3:37116452-37118453(-)
Zm00001d004554::2:117607067-117609068(-)
Zm00001d021991::7:167630629-167632630(-)
Zm00001d006348::2:205260374-205262375(-)
Zm00001d045191::9:15656973-15658974(+)
Zm00001d041549::3:126667190-126669191(-)
Zm00001d025449::10:118897014-118899015(-)
Zm00001d007161::2:223600401-223602402(+)
Zm00001d013703::5:18045607-18047608(+)
Zm00001d029632::1:80765872-80767873(-)
Zm00001d010381::8:112233494-112235495(-)
Zm00001d040382::3:40870992-40872993(+)
Zm00001d027519::1:7338414-7340415(+)
Zm00001d041397::3:116331934-116333935(-)
Zm00001d052019::4:176629919-176631920(+)
Zm00001d024353::10:66258892-66260893(+)
Zm00001d012611::8:177170884-177172885(+)
Zm00001d008974::8:27987293-27989294(-)
Zm00001d011944::8:164889548-164891549(+)
Zm00001d018309::5:218241912-218243913(-)
Zm00001d014606::5:55055428-55057429(+)
Zm00001d010515::8:118822455-118824456(+)
Zm00001d030781::1:159403446-159405447(-)
Zm00001d012040::8:167024207-167026208(+)
Zm00001d024359::10:66771672-66773673(+)
Zm00001d038650::6:161718509-161720510(+)
Zm00001d039740::3:13469507-13471508(-)
Zm00001d012787::8:180932189-180934190(+)
Zm00001d034802::1:302453210-302455211(-)
Zm00001d034919::1:305602127-305604128(-)
Zm00001d033850::1:275838309-275840310(+)
Zm00001d032497::1:228418153-228420154(-)
Zm00001d033088::1:250028124-250030125(+)
Zm00001d029088::1:57476222-57478223(+)
Zm00001d036181::6:76061070-76063071(-)
Zm00001d027504::1:6911719-6913720(-)
Zm00001d048090::9:149910846-149912847(-)
Zm00001d020053::7:88892991-88894992(-)
Zm00001d022334::7:175625196-175627197(+)
Zm00001d052050::4:177655298-177657299(-)
Zm00001d027987::1:19431658-19433659(+)
Zm00001d036402::6:86955263-86957264(-)
Zm00001d004298::2:101437244-101439245(-)
Zm00001d037556::6:129372445-129374446(+)
Zm00001d049708::4:40984061-40986062(-)
Zm00001d024292::10:62320207-62322208(-)
Zm00001d015637::5:102451878-102453879(+)
Zm00001d002169::2:7092802-7094803(+)
Zm00001d016311::5:156667572-156669573(-)
Zm00001d037537::6:128607791-128609792(+)
Zm00001d053272::4:223438557-223440558(+)
Zm00001d024277::10:61388772-61390773(+)
Zm00001d048246::9:153130805-153132806(-)
Zm00001d014787::5:63040233-63042234(-)
Zm00001d004512::2:115909020-115911021(+)
Zm00001d018639::7:1422393-1424394(-)
Zm00001d051502::4:160503964-160505965(-)
Zm00001d029333::1:66317124-66319125(+)
Zm00001d020807::7:133501231-133503232(+)
Zm00001d010290::8:107777118-107779119(-)
Zm00001d012168::8:169395839-169397840(-)
Zm00001d003028::2:29758263-29760264(+)
Zm00001d027731::1:12359139-12361140(-)
Zm00001d024507::10:74836083-74838084(-)
Zm00001d038780::6:164299029-164301030(-)
Zm00001d038826::6:165297999-165300000(-)
Zm00001d049619::4:37782745-37784746(+)
Zm00001d043863::3:212454355-212456356(-)
Zm00001d042506::3:170089236-170091237(+)
Zm00001d004099::2:82715037-82717038(-)
Zm00001d023760::10:19074494-19076495(+)
Zm00001d038248::6:152316145-152318146(-)
Zm00001d043088::3:188896607-188898608(+)
Zm00001d020425::7:113227866-113229867(+)
Zm00001d003649::2:51950025-51952026(+)
Zm00001d010899::8:132494889-132496890(+)
Zm00001d038326::6:154557924-154559925(+)
Zm00001d035115::6:5909074-5911075(-)
Zm00001d033497::1:264500234-264502235(+)
Zm00001d045870::9:44811908-44813909(+)
Zm00001d018703::7:2762659-2764660(+)
Zm00001d038336::6:154798080-154800081(+)
Zm00001d043238::3:192748403-192750404(+)
Zm00001d040602::3:52751947-52753948(-)
Zm00001d030557::1:143969664-143971665(+)
Zm00001d019813::7:64603842-64605843(+)
Zm00001d007070::2:221399578-221401579(-)
Zm00001d048689::4:3333217-3335218(+)
Zm00001d015327::5:84633731-84635732(-)
Zm00001d031620::1:196370941-196372942(+)
Zm00001d049400::4:29284414-29286415(-)
Zm00001d018394::5:219960513-219962514(+)
Zm00001d037797::6:138053772-138055773(+)
Zm00001d028257::1:28101533-28103534(+)
Zm00001d047338::9:126936698-126938699(+)
Zm00001d038688::6:162601103-162603104(+)
Zm00001d042346::3:162368053-162370054(-)
Zm00001d030561::1:144156075-144158076(-)
Zm00001d013937::5:25433845-25435846(-)
Zm00001d001896::2:2510913-2512914(-)
Zm00001d016841::5:178194437-178196438(+)
Zm00001d035631::6:37814120-37816121(-)
Zm00001d024595::10:79812005-79814006(+)
Zm00001d024640::10:81523152-81525153(+)
Zm00001d016237::5:151834325-151836326(+)
Zm00001d018461::5:221214951-221216952(-)
Zm00001d007186::2:224111441-224113442(+)
Zm00001d011625::8:156539933-156541934(-)
Zm00001d049540::4:33809032-33811033(+)
Zm00001d020974::7:138258585-138260586(+)
Zm00001d034169::1:285657356-285659357(-)
Zm00001d040831::3:68544744-68546745(-)
Zm00001d024301::10:62893559-62895560(+)
Zm00001d034990::6:1285385-1287386(-)
Zm00001d010174::8:102995382-102997383(-)
Zm00001d009398::8:62426374-62428375(+)
Zm00001d023810::10:22802534-22804535(+)
Zm00001d025862::10:131800811-131802812(+)
Zm00001d016995::5:182272645-182274646(+)
Zm00001d032546::1:230138941-230140942(-)
Zm00001d013598::5:15105454-15107455(-)
Zm00001d019207::7:21926232-21928233(+)
Zm00001d003718::2:56319506-56321507(-)
Zm00001d051554::4:162653096-162655097(+)
Zm00001d039062::6:169464090-169466091(-)
Zm00001d016149::5:147043666-147045667(-)
Zm00001d047537::9:134252154-134254155(+)
Zm00001d004541::2:117121213-117123214(-)
Zm00001d025639::10:124748407-124750408(+)
Zm00001d053174::4:218062049-218064050(-)
Zm00001d011061::8:137875115-137877116(-)
Zm00001d025431::10:118606045-118608046(-)
Zm00001d029975::1:97115768-97117769(-)
Zm00001d013456::5:12060588-12062589(-)
Zm00001d038917::6:166895187-166897188(+)
Zm00001d007892::2:241886529-241888530(+)
Zm00001d017770::5:206303542-206305543(-)
Zm00001d006311::2:204255041-204257042(+)
Zm00001d010292::8:107894885-107896886(-)
Zm00001d044422::3:227570594-227572595(+)
Zm00001d016349::5:158777216-158779217(+)
Zm00001d042386::3:164108509-164110510(+)
Zm00001d025834::10:131398705-131400706(-)
Zm00001d007102::2:222326107-222328108(-)
Zm00001d025310::10:113839369-113841370(-)
Zm00001d039422::3:3903035-3905036(+)
Zm00001d008631::8:15270720-15272721(+)
Zm00001d006183::2:200913087-200915088(+)
Zm00001d054095::4:246378634-246380635(-)
Zm00001d026690::10:150048829-150050830(+)
Zm00001d014108::5:32774219-32776220(-)
Zm00001d010754::8:126886863-126888864(+)
Zm00001d046155::9:67852306-67854307(-)
Zm00001d002662::2:18692023-18694024(+)
Zm00001d004046::2:78652598-78654599(+)
Zm00001d026129::10:139293267-139295268(+)
Zm00001d022427::7:177447933-177449934(+)
Zm00001d033181::1:253168681-253170682(+)
Zm00001d053313::4:225637808-225639809(-)
Zm00001d042276::3:158609154-158611155(+)
Zm00001d051419::4:157826572-157828573(-)
Zm00001d025681::10:126109824-126111825(+)
Zm00001d002879::2:25546087-25548088(-)
Zm00001d045097::9:12423440-12425441(-)
Zm00001d021519::7:154988041-154990042(+)
Zm00001d038452::6:157514116-157516117(+)
Zm00001d041734::3:135548873-135550874(-)
Zm00001d041444::3:120189839-120191840(-)
Zm00001d038437::6:157259589-157261590(-)
Zm00001d007755::2:238905926-238907927(+)
Zm00001d009693::8:76209666-76211667(+)
Zm00001d039303::3:1394853-1396854(-)
Zm00001d006068::2:197295564-197297565(+)
Zm00001d022636::7:181972154-181974155(+)
Zm00001d042474::3:168866912-168868913(+)
Zm00001d049435::4:30181389-30183390(+)
Zm00001d046882::9:108779659-108781660(+)
Zm00001d047382::9:128259780-128261781(+)
Zm00001d023901::10:27250029-27252030(+)
Zm00001d036196::6:76726866-76728867(+)
Zm00001d024928::10:95472846-95474847(-)
Zm00001d005395::2:172236164-172238165(+)
Zm00001d005687::2:183370326-183372327(-)
```
