## Supplementary material for "A comprehensive map of preferentially located motifs reveals distinct proximal *cis*-regulatory elements in plants": AAAGCGG_containing_gene_set.txt

```
#Occurences of AAAGCGG between -42 and -26 (positions relative to the transcription start site)
#83 sequences with AAAGCGG in this interval
#0.32% of the sequences in promoter set with AAAGCGG (set with 25847 sequences)
Zm00001d016581::5:168222186-168224187(+)
Zm00001d046539::9:94815570-94817571(+)
Zm00001d028277::1:28934880-28936881(+)
Zm00001d038691::6:162622648-162624649(+)
Zm00001d052435::4:189986539-189988540(-)
Zm00001d013267::5:7485929-7487930(+)
Zm00001d038897::6:166674100-166676101(-)
Zm00001d015603::5:100720226-100722227(+)
Zm00001d031529::1:192971615-192973616(-)
Zm00001d006749::2:215840556-215842557(-)
Zm00001d027539::1:7845236-7847237(-)
Zm00001d029223::1:63041575-63043576(-)
Zm00001d009740::8:78862806-78864807(+)
Zm00001d036736::6:99404791-99406792(+)
Zm00001d034018::1:281283263-281285264(-)
Zm00001d028542::1:38683902-38685903(+)
Zm00001d047837::9:142881069-142883070(+)
Zm00001d043898::3:213266108-213268109(-)
Zm00001d012231::8:170531365-170533366(+)
Zm00001d026337::10:143795661-143797662(-)
Zm00001d023874::10:25942471-25944472(-)
Zm00001d002654::2:18319505-18321506(-)
Zm00001d034851::1:303805984-303807985(+)
Zm00001d017961::5:210932243-210934244(+)
Zm00001d011699::8:159165192-159167193(+)
Zm00001d047659::9:138357870-138359871(-)
Zm00001d024815::10:89312974-89314975(-)
Zm00001d017692::5:204442728-204444729(+)
Zm00001d018894::7:8553384-8555385(+)
Zm00001d017783::5:206690259-206692260(+)
Zm00001d001978::2:3796662-3798663(+)
Zm00001d043216::3:192135158-192137159(-)
Zm00001d004027::2:76719396-76721397(-)
Zm00001d004118::2:83748911-83750912(+)
Zm00001d020037::7:87652285-87654286(+)
Zm00001d002662::2:18692023-18694024(+)
Zm00001d040459::3:44575373-44577374(+)
Zm00001d044668::3:234432921-234434922(+)
Zm00001d031008::1:173139951-173141952(-)
Zm00001d040361::3:40037324-40039325(-)
Zm00001d008816::8:21391648-21393649(-)
Zm00001d030069::1:103285775-103287776(-)
Zm00001d024382::10:68271787-68273788(-)
Zm00001d004119::2:83945338-83947339(-)
Zm00001d034045::1:282165479-282167480(-)
Zm00001d028249::1:27989180-27991181(+)
Zm00001d006590::2:211724477-211726478(-)
Zm00001d011243::8:144384782-144386783(+)
Zm00001d022504::7:179051956-179053957(-)
Zm00001d022006::7:167848329-167850330(-)
Zm00001d017742::5:205737174-205739175(-)
Zm00001d025310::10:113839369-113841370(-)
Zm00001d024762::10:86741633-86743634(-)
Zm00001d018119::5:214695477-214697478(-)
Zm00001d031677::1:198452457-198454458(+)
Zm00001d011308::8:146316155-146318156(+)
Zm00001d019719::7:53600529-53602530(-)
Zm00001d010974::8:135541706-135543707(-)
Zm00001d026677::10:149757691-149759692(-)
Zm00001d014200::5:36213921-36215922(-)
Zm00001d010731::8:126267865-126269866(-)
Zm00001d011825::8:162160191-162162192(-)
Zm00001d025833::10:131305501-131307502(-)
Zm00001d015777::5:118462213-118464214(+)
Zm00001d032601::1:231677179-231679180(-)
Zm00001d015300::5:83326090-83328091(-)
Zm00001d006591::2:211746359-211748360(-)
Zm00001d005826::2:189994299-189996300(-)
Zm00001d023877::10:26071310-26073311(+)
Zm00001d004488::2:114726213-114728214(+)
Zm00001d014872::5:66607535-66609536(-)
Zm00001d006122::2:199207940-199209941(-)
Zm00001d007139::2:223188081-223190082(+)
Zm00001d030732::1:156421142-156423143(-)
Zm00001d044823::9:3926773-3928774(-)
Zm00001d033159::1:252527914-252529915(-)
Zm00001d021777::7:162866571-162868572(-)
Zm00001d041145::3:100311039-100313040(+)
Zm00001d010494::8:117946380-117948381(-)
Zm00001d020208::7:100203293-100205294(+)
Zm00001d014109::5:32811190-32813191(-)
Zm00001d040317::3:37800578-37802579(+)
Zm00001d051568::4:162974258-162976259(+)
```
