## Supplementary material for "A comprehensive map of preferentially located motifs reveals distinct proximal *cis*-regulatory elements in plants": AAAGCTC_containing_gene_set.txt

```
#Occurences of AAAGCTC between -44 and -30 (positions relative to the transcription start site)
#68 sequences with AAAGCTC in this interval
#0.26% of the sequences in promoter set with AAAGCTC (set with 25847 sequences)
Zm00001d011248::8:144588367-144590368(+)
Zm00001d032403::1:225536383-225538384(-)
Zm00001d040274::3:35348910-35350911(+)
Zm00001d021850::7:164519629-164521630(-)
Zm00001d035722::6:43062358-43064359(-)
Zm00001d046020::9:55689728-55691729(-)
Zm00001d022211::7:172908869-172910870(+)
Zm00001d005372::2:171217100-171219101(+)
Zm00001d034564::1:296462395-296464396(-)
Zm00001d040186::3:31052007-31054008(-)
Zm00001d036350::6:85117578-85119579(+)
Zm00001d025696::10:126530504-126532505(+)
Zm00001d038804::6:164790788-164792789(+)
Zm00001d050929::4:132105694-132107695(-)
Zm00001d035286::6:19372033-19374034(-)
Zm00001d011769::8:161260011-161262012(-)
Zm00001d012331::8:172533174-172535175(-)
Zm00001d014661::5:57838395-57840396(+)
Zm00001d009419::8:63663889-63665890(-)
Zm00001d044285::3:224211351-224213352(+)
Zm00001d003307::2:39645275-39647276(+)
Zm00001d049071::4:14759126-14761127(+)
Zm00001d039582::3:8331881-8333882(+)
Zm00001d038594::6:160661172-160663173(+)
Zm00001d010603::8:121648763-121650764(+)
Zm00001d005770::2:187677597-187679598(-)
Zm00001d045444::9:22268634-22270635(-)
Zm00001d018489::5:221706163-221708164(-)
Zm00001d053072::4:212303754-212305755(+)
Zm00001d019941::7:78277340-78279341(+)
Zm00001d037680::6:133842916-133844917(+)
Zm00001d027630::1:9486499-9488500(+)
Zm00001d052736::4:199344166-199346167(-)
Zm00001d051290::4:151990816-151992817(+)
Zm00001d005387::2:171974825-171976826(+)
Zm00001d049375::4:28147253-28149254(-)
Zm00001d004877::2:145989345-145991346(-)
Zm00001d030235::1:115183014-115185015(-)
Zm00001d051652::4:165784284-165786285(-)
Zm00001d021714::7:161104568-161106569(+)
Zm00001d009925::8:89566707-89568708(-)
Zm00001d011147::8:140688793-140690794(-)
Zm00001d041095::3:97124303-97126304(+)
Zm00001d039015::6:168715450-168717451(+)
Zm00001d004084::2:80919577-80921578(+)
Zm00001d047759::9:141089624-141091625(+)
Zm00001d036831::6:103110454-103112455(+)
Zm00001d027851::1:15177391-15179392(-)
Zm00001d052194::4:182773285-182775286(-)
Zm00001d015731::5:114166749-114168750(-)
Zm00001d006248::2:202810265-202812266(-)
Zm00001d010666::8:123629622-123631623(-)
Zm00001d034797::1:302391750-302393751(-)
Zm00001d040527::3:48287610-48289611(-)
Zm00001d034729::1:300853979-300855980(-)
Zm00001d035304::6:20285942-20287943(-)
Zm00001d028212::1:26531511-26533512(+)
Zm00001d003970::2:72941949-72943950(+)
Zm00001d023968::10:32566808-32568809(-)
Zm00001d015032::5:72793987-72795988(-)
Zm00001d020882::7:135399974-135401975(-)
Zm00001d004661::2:127003847-127005848(+)
Zm00001d036916::6:106352586-106354587(+)
Zm00001d020322::7:106515001-106517002(+)
Zm00001d037949::6:143241674-143243675(+)
Zm00001d044979::9:9103785-9105786(+)
Zm00001d047875::9:144020485-144022486(+)
Zm00001d046722::9:103538456-103540457(+)
```
