## Supplementary material for "A comprehensive map of preferentially located motifs reveals distinct proximal *cis*-regulatory elements in plants": AAAGCTCC_containing_gene_set.txt

```
#Occurences of AAAGCTCC between -80 and 26 (positions relative to the transcription start site)
#113 sequences with AAAGCTCC in this interval
#0.44% of the sequences in promoter set with AAAGCTCC (set with 25847 sequences)
Zm00001d032636::1:232678619-232680620(+)
Zm00001d012722::8:179178347-179180348(-)
Zm00001d019457::7:34633714-34635715(-)
Zm00001d004510::2:115890605-115892606(-)
Zm00001d037949::6:143241674-143243675(+)
Zm00001d004718::2:133577005-133579006(+)
Zm00001d014661::5:57838395-57840396(+)
Zm00001d018863::7:7673205-7675206(-)
Zm00001d039015::6:168715450-168717451(+)
Zm00001d034729::1:300853979-300855980(-)
Zm00001d044995::9:9515402-9517403(+)
Zm00001d036723::6:99033786-99035787(-)
Zm00001d005854::2:190931819-190933820(-)
Zm00001d018226::5:217006060-217008061(+)
Zm00001d001911::2:2790758-2792759(-)
Zm00001d050355::4:83106342-83108343(-)
Zm00001d045340::9:19217941-19219942(-)
Zm00001d040265::3:35054923-35056924(+)
Zm00001d011248::8:144588367-144590368(+)
Zm00001d006938::2:219877171-219879172(+)
Zm00001d029190::1:61637429-61639430(+)
Zm00001d032897::1:242039587-242041588(-)
Zm00001d012838::5:978942-980943(+)
Zm00001d008997::8:29226271-29228272(+)
Zm00001d049375::4:28147253-28149254(-)
Zm00001d033812::1:274315702-274317703(+)
Zm00001d029084::1:57445045-57447046(+)
Zm00001d033231::1:255264745-255266746(+)
Zm00001d036916::6:106352586-106354587(+)
Zm00001d034944::1:306355590-306357591(+)
Zm00001d020882::7:135399974-135401975(-)
Zm00001d053072::4:212303754-212305755(+)
Zm00001d052361::4:188295898-188297899(-)
Zm00001d046730::9:103862120-103864121(+)
Zm00001d035180::6:8224601-8226602(+)
Zm00001d040388::3:41005863-41007864(-)
Zm00001d004719::2:133581598-133583599(+)
Zm00001d006552::2:210869803-210871804(+)
Zm00001d049759::4:43383868-43385869(+)
Zm00001d047677::9:139086954-139088955(+)
Zm00001d032403::1:225536383-225538384(-)
Zm00001d043147::3:190150630-190152631(-)
Zm00001d003307::2:39645275-39647276(+)
Zm00001d011147::8:140688793-140690794(-)
Zm00001d004084::2:80919577-80921578(+)
Zm00001d048190::9:152133994-152135995(+)
Zm00001d019941::7:78277340-78279341(+)
Zm00001d019320::7:27704872-27706873(+)
Zm00001d031104::1:177432293-177434294(-)
Zm00001d036350::6:85117578-85119579(+)
Zm00001d023791::10:20564836-20566837(+)
Zm00001d006907::2:219185530-219187531(-)
Zm00001d013781::5:19952286-19954287(-)
Zm00001d031449::1:190315036-190317037(+)
Zm00001d005485::2:175612552-175614553(-)
Zm00001d029908::1:93695925-93697926(-)
Zm00001d021534::7:155265840-155267841(-)
Zm00001d024571::10:78698542-78700543(-)
Zm00001d035877::6:58266774-58268775(-)
Zm00001d009848::8:84946340-84948341(+)
Zm00001d031846::1:203933147-203935148(+)
Zm00001d049629::4:38132147-38134148(+)
Zm00001d019206::7:21886343-21888344(+)
Zm00001d034383::1:291470940-291472941(+)
Zm00001d013419::5:10877521-10879522(-)
Zm00001d014451::5:47927132-47929133(+)
Zm00001d010451::8:115728296-115730297(-)
Zm00001d034564::1:296462395-296464396(-)
Zm00001d039160::6:171429462-171431463(-)
Zm00001d016543::5:166723258-166725259(+)
Zm00001d035820::6:53197947-53199948(+)
Zm00001d004661::2:127003847-127005848(+)
Zm00001d012331::8:172533174-172535175(-)
Zm00001d047387::9:128436525-128438526(+)
Zm00001d003252::2:37964661-37966662(-)
Zm00001d022211::7:172908869-172910870(+)
Zm00001d021850::7:164519629-164521630(-)
Zm00001d046369::9:84814522-84816523(+)
Zm00001d027868::1:15761599-15763600(+)
Zm00001d051652::4:165784284-165786285(-)
Zm00001d053901::4:243358155-243360156(-)
Zm00001d028212::1:26531511-26533512(+)
Zm00001d007421::2:231306730-231308731(-)
Zm00001d020602::7:124319599-124321600(+)
Zm00001d007430::2:231531989-231533990(+)
Zm00001d050023::4:60714479-60716480(-)
Zm00001d032244::1:218616047-218618048(+)
Zm00001d008978::8:28104733-28106734(-)
Zm00001d028796::1:46665580-46667581(+)
Zm00001d022081::7:169726401-169728402(+)
Zm00001d051290::4:151990816-151992817(+)
Zm00001d018384::5:219718020-219720021(-)
Zm00001d032336::1:222974662-222976663(+)
Zm00001d027869::1:15960482-15962483(+)
Zm00001d017473::5:196997249-196999250(-)
Zm00001d006681::2:214203643-214205644(+)
Zm00001d035286::6:19372033-19374034(-)
Zm00001d045627::9:29262740-29264741(-)
Zm00001d051613::4:164548143-164550144(-)
Zm00001d008996::8:29227196-29229197(-)
Zm00001d030235::1:115183014-115185015(-)
Zm00001d038594::6:160661172-160663173(+)
Zm00001d016974::5:181719133-181721134(-)
Zm00001d025175::10:107680128-107682129(-)
Zm00001d032231::1:218060516-218062517(-)
Zm00001d005135::2:160458863-160460864(+)
Zm00001d010020::8:95376811-95378812(+)
Zm00001d018574::5:223577499-223579500(-)
Zm00001d020348::7:108321004-108323005(+)
Zm00001d021714::7:161104568-161106569(+)
Zm00001d042842::3:181807068-181809069(+)
Zm00001d032173::1:215570476-215572477(-)
Zm00001d024094::10:44108804-44110805(+)
```
