## Supplementary material for "A comprehensive map of preferentially located motifs reveals distinct proximal *cis*-regulatory elements in plants": AAAGCTCG_containing_gene_set.txt

```
#Occurences of AAAGCTCG between -257 and -173 (positions relative to the transcription start site)
#62 sequences with AAAGCTCG in this interval
#0.24% of the sequences in promoter set with AAAGCTCG (set with 25847 sequences)
Zm00001d051656::4:165902578-165904579(-)
Zm00001d011422::8:150106636-150108637(+)
Zm00001d037103::6:112379020-112381021(+)
Zm00001d016406::5:161263456-161265457(-)
Zm00001d025253::10:111398034-111400035(+)
Zm00001d003663::2:53136482-53138483(+)
Zm00001d040362::3:40079094-40081095(+)
Zm00001d021215::7:146380166-146382167(-)
Zm00001d035286::6:19372033-19374034(-)
Zm00001d014661::5:57838395-57840396(+)
Zm00001d051223::4:149063123-149065124(-)
Zm00001d044525::3:230865645-230867646(+)
Zm00001d011193::8:142606938-142608939(-)
Zm00001d038023::6:145531125-145533126(-)
Zm00001d040698::3:58955679-58957680(+)
Zm00001d021359::7:149804993-149806994(-)
Zm00001d029304::1:65501647-65503648(+)
Zm00001d033912::1:278372376-278374377(+)
Zm00001d036350::6:85117578-85119579(+)
Zm00001d046135::9:65844658-65846659(-)
Zm00001d031602::1:195957118-195959119(+)
Zm00001d032403::1:225536383-225538384(-)
Zm00001d022510::7:179113105-179115106(-)
Zm00001d051846::4:172090910-172092911(+)
Zm00001d053930::4:243753226-243755227(+)
Zm00001d050403::4:86238739-86240740(+)
Zm00001d006590::2:211724477-211726478(-)
Zm00001d010178::8:103218621-103220622(+)
Zm00001d008847::8:22508122-22510123(-)
Zm00001d006673::2:214010327-214012328(+)
Zm00001d016365::5:159337513-159339514(-)
Zm00001d038622::6:161068712-161070713(-)
Zm00001d019941::7:78277340-78279341(+)
Zm00001d028113::1:23241800-23243801(+)
Zm00001d003224::2:36773406-36775407(+)
Zm00001d003020::2:29641836-29643837(+)
Zm00001d050155::4:69593751-69595752(-)
Zm00001d006491::2:209794026-209796027(+)
Zm00001d052953::4:206120503-206122504(-)
Zm00001d051290::4:151990816-151992817(+)
Zm00001d003418::2:43781006-43783007(-)
Zm00001d036761::6:99963146-99965147(-)
Zm00001d017783::5:206690259-206692260(+)
Zm00001d040475::3:45712843-45714844(+)
Zm00001d016014::5:139695593-139697594(+)
Zm00001d048187::9:152023771-152025772(-)
Zm00001d042777::3:179386226-179388227(+)
Zm00001d035825::6:53512105-53514106(-)
Zm00001d002595::2:16388537-16390538(+)
Zm00001d023801::10:22204929-22206930(-)
Zm00001d026442::10:145906017-145908018(-)
Zm00001d028026::1:20850525-20852526(-)
Zm00001d028816::1:47444412-47446413(+)
Zm00001d036756::6:99933239-99935240(+)
Zm00001d006099::2:198155010-198157011(-)
Zm00001d010399::8:112883871-112885872(-)
Zm00001d004810::2:140742517-140744518(+)
Zm00001d048391::9:155409193-155411194(+)
Zm00001d004084::2:80919577-80921578(+)
Zm00001d032552::1:230243409-230245410(-)
Zm00001d009940::8:90900188-90902189(-)
Zm00001d048772::4:5265537-5267538(+)
```
