## Supplementary material for "A comprehensive map of preferentially located motifs reveals distinct proximal *cis*-regulatory elements in plants": AAAGG_containing_gene_set.txt

```
#Occurences of AAAGG between -33 and -27 (positions relative to the transcription start site)
#818 sequences with AAAGG in this interval
#3.16% of the sequences in promoter set with AAAGG (set with 25847 sequences)
Zm00001d031940::1:207529091-207531092(-)
Zm00001d042660::3:175802962-175804963(+)
Zm00001d045627::9:29262740-29264741(-)
Zm00001d017340::5:193373544-193375545(+)
Zm00001d021521::7:155087886-155089887(+)
Zm00001d022435::7:177664462-177666463(+)
Zm00001d014906::5:67679539-67681540(+)
Zm00001d033200::1:253559657-253561658(-)
Zm00001d002650::2:18174800-18176801(+)
Zm00001d032321::1:222201859-222203860(-)
Zm00001d035608::6:36527424-36529425(+)
Zm00001d051619::4:164918566-164920567(+)
Zm00001d009669::8:75151931-75153932(-)
Zm00001d033975::1:279917310-279919311(+)
Zm00001d008266::8:3529440-3531441(-)
Zm00001d008916::8:25205266-25207267(-)
Zm00001d024014::10:36970940-36972941(+)
Zm00001d051794::4:169920139-169922140(+)
Zm00001d029121::1:58953453-58955454(-)
Zm00001d015383::5:87516359-87518360(+)
Zm00001d040245::3:33489294-33491295(+)
Zm00001d042534::3:171048937-171050938(+)
Zm00001d011458::8:150983218-150985219(+)
Zm00001d017786::5:206751129-206753130(-)
Zm00001d041244::3:107893493-107895494(-)
Zm00001d031850::1:204133134-204135135(-)
Zm00001d001966::2:3611382-3613383(-)
Zm00001d021894::7:165556157-165558158(-)
Zm00001d041804::3:138831996-138833997(-)
Zm00001d003540::2:47416810-47418811(-)
Zm00001d021788::7:162997642-162999643(+)
Zm00001d008410::8:8046211-8048212(-)
Zm00001d034444::1:293189946-293191947(+)
Zm00001d047908::9:144955236-144957237(+)
Zm00001d026041::10:136764873-136766874(-)
Zm00001d033180::1:253160990-253162991(+)
Zm00001d048743::4:4832175-4834176(+)
Zm00001d023273::10:1814833-1816834(-)
Zm00001d008357::8:6177968-6179969(-)
Zm00001d031589::1:195611033-195613034(-)
Zm00001d009592::8:72089327-72091328(-)
Zm00001d006459::2:208873759-208875760(-)
Zm00001d003250::2:37944567-37946568(+)
Zm00001d044016::3:216697758-216699759(-)
Zm00001d005972::2:194429142-194431143(+)
Zm00001d032153::1:214584359-214586360(-)
Zm00001d013061::5:4060902-4062903(+)
Zm00001d003618::2:50619758-50621759(+)
Zm00001d053281::4:223891336-223893337(+)
Zm00001d039252::3:561996-563997(+)
Zm00001d021344::7:149462211-149464212(-)
Zm00001d049680::4:39886847-39888848(-)
Zm00001d041095::3:97124303-97126304(+)
Zm00001d050023::4:60714479-60716480(-)
Zm00001d021371::7:150148939-150150940(-)
Zm00001d010131::8:100731171-100733172(-)
Zm00001d018338::5:218810860-218812861(+)
Zm00001d017034::5:183235375-183237376(-)
Zm00001d048334::9:154595521-154597522(-)
Zm00001d004300::2:101480268-101482269(+)
Zm00001d038476::6:158315631-158317632(-)
Zm00001d029093::1:57593276-57595277(+)
Zm00001d013265::5:7408161-7410162(-)
Zm00001d008999::8:29413616-29415617(+)
Zm00001d017514::5:198288051-198290052(-)
Zm00001d053172::4:217827226-217829227(+)
Zm00001d010928::8:133860986-133862987(-)
Zm00001d019704::7:52248336-52250337(+)
Zm00001d033795::1:273945951-273947952(-)
Zm00001d025817::10:130536953-130538954(-)
Zm00001d018126::5:214777969-214779970(+)
Zm00001d034893::1:304955750-304957751(-)
Zm00001d010135::8:100960275-100962276(+)
Zm00001d003345::2:41016292-41018293(+)
Zm00001d025600::10:123601403-123603404(+)
Zm00001d052113::4:180166224-180168225(+)
Zm00001d038617::6:160996437-160998438(-)
Zm00001d039255::3:622117-624118(+)
Zm00001d009210::8:43202150-43204151(+)
Zm00001d025676::10:126004350-126006351(+)
Zm00001d031898::1:205923712-205925713(+)
Zm00001d029988::1:97705721-97707722(-)
Zm00001d050584::4:102549660-102551661(+)
Zm00001d050289::4:78932399-78934400(-)
Zm00001d051016::4:137046060-137048061(-)
Zm00001d038877::6:166216213-166218214(+)
Zm00001d026012::10:135967189-135969190(-)
Zm00001d008356::8:6171671-6173672(-)
Zm00001d049608::4:37427288-37429289(-)
Zm00001d015638::5:102527996-102529997(-)
Zm00001d033502::1:264616189-264618190(+)
Zm00001d017809::5:207481053-207483054(+)
Zm00001d017753::5:205896469-205898470(+)
Zm00001d021514::7:154729253-154731254(+)
Zm00001d051685::4:166705336-166707337(+)
Zm00001d015429::5:89663224-89665225(+)
Zm00001d044037::3:217449589-217451590(+)
Zm00001d016849::5:178259963-178261964(+)
Zm00001d033187::1:253271457-253273458(+)
Zm00001d053956::4:244189466-244191467(-)
Zm00001d047395::9:128658115-128660116(-)
Zm00001d012953::5:2332526-2334527(-)
Zm00001d032588::1:231401412-231403413(-)
Zm00001d017054::5:184072517-184074518(+)
Zm00001d004415::2:110357586-110359587(-)
Zm00001d025323::10:114057980-114059981(-)
Zm00001d030199::1:112976407-112978408(+)
Zm00001d015527::5:96008667-96010668(-)
Zm00001d044780::9:2207793-2209794(+)
Zm00001d002564::2:15536701-15538702(+)
Zm00001d028185::1:25740707-25742708(-)
Zm00001d042178::3:155179204-155181205(-)
Zm00001d005705::2:183945794-183947795(+)
Zm00001d002243::2:8730384-8732385(-)
Zm00001d012525::8:176066689-176068690(+)
Zm00001d003751::2:57532752-57534753(+)
Zm00001d043911::3:213664929-213666930(-)
Zm00001d020869::7:135114822-135116823(-)
Zm00001d005195::2:163094055-163096056(+)
Zm00001d047283::9:125449971-125451972(-)
Zm00001d039039::6:169029274-169031275(-)
Zm00001d048354::9:154872414-154874415(-)
Zm00001d009596::8:72393368-72395369(-)
Zm00001d041905::3:142743615-142745616(-)
Zm00001d009714::8:77385381-77387382(+)
Zm00001d010292::8:107894885-107896886(-)
Zm00001d024760::10:86573565-86575566(+)
Zm00001d002064::2:5190312-5192313(+)
Zm00001d018722::7:3096852-3098853(+)
Zm00001d008511::8:11009481-11011482(+)
Zm00001d050961::4:133644256-133646257(-)
Zm00001d015252::5:81410934-81412935(+)
Zm00001d018916::7:9220710-9222711(-)
Zm00001d024865::10:91164235-91166236(-)
Zm00001d042506::3:170089236-170091237(+)
Zm00001d016234::5:151511641-151513642(-)
Zm00001d048522::9:157740203-157742204(-)
Zm00001d031241::1:183286477-183288478(+)
Zm00001d021537::7:155327172-155329173(+)
Zm00001d007441::2:231762643-231764644(+)
Zm00001d038832::6:165378506-165380507(-)
Zm00001d008604::8:14282741-14284742(+)
Zm00001d029634::1:80821866-80823867(+)
Zm00001d015569::5:98411967-98413968(-)
Zm00001d012382::8:173267988-173269989(+)
Zm00001d025221::10:109830925-109832926(-)
Zm00001d015890::5:129557071-129559072(-)
Zm00001d034133::1:284750824-284752825(+)
Zm00001d024806::10:88823324-88825325(+)
Zm00001d035561::6:33194649-33196650(-)
Zm00001d008497::8:10447482-10449483(-)
Zm00001d027871::1:16009757-16011758(-)
Zm00001d022526::7:179351525-179353526(-)
Zm00001d008174::8:254794-256795(+)
Zm00001d047323::9:126606454-126608455(+)
Zm00001d029976::1:97208068-97210069(+)
Zm00001d042270::3:158425699-158427700(+)
Zm00001d011426::8:150211251-150213252(-)
Zm00001d029112::1:58369465-58371466(-)
Zm00001d034509::1:294987477-294989478(-)
Zm00001d023242::10:1293871-1295872(-)
Zm00001d021438::7:152290297-152292298(+)
Zm00001d009735::8:78595790-78597791(+)
Zm00001d047555::9:135293091-135295092(+)
Zm00001d009548::8:69754139-69756140(+)
Zm00001d042074::3:149687920-149689921(+)
Zm00001d018429::5:220589195-220591196(-)
Zm00001d032292::1:220642032-220644033(-)
Zm00001d027495::1:6554558-6556559(+)
Zm00001d031640::1:197110893-197112894(-)
Zm00001d014321::5:40902840-40904841(-)
Zm00001d013364::5:9733898-9735899(+)
Zm00001d010592::8:121233326-121235327(+)
Zm00001d018595::7:178779-180780(+)
Zm00001d029562::1:76236625-76238626(+)
Zm00001d032849::1:239983477-239985478(+)
Zm00001d025759::10:128637824-128639825(+)
Zm00001d035874::6:58029422-58031423(-)
Zm00001d045505::9:24928564-24930565(+)
Zm00001d048539::9:158100263-158102264(+)
Zm00001d031289::1:185317706-185319707(+)
Zm00001d020695::7:128806587-128808588(-)
Zm00001d011139::8:140119054-140121055(+)
Zm00001d021672::7:159689491-159691492(+)
Zm00001d051754::4:168925959-168927960(-)
Zm00001d037774::6:137229548-137231549(+)
Zm00001d038057::6:146566852-146568853(-)
Zm00001d010894::8:132434291-132436292(+)
Zm00001d047434::9:129866639-129868640(-)
Zm00001d032435::1:226329759-226331760(-)
Zm00001d014989::5:71263935-71265936(-)
Zm00001d034151::1:285172972-285174973(-)
Zm00001d033585::1:267904263-267906264(+)
Zm00001d020245::7:101948648-101950649(+)
Zm00001d025075::10:102774118-102776119(-)
Zm00001d003190::2:35064561-35066562(+)
Zm00001d013334::5:8846069-8848070(+)
Zm00001d052677::4:197014205-197016206(-)
Zm00001d035029::6:2393866-2395867(+)
Zm00001d021385::7:150622823-150624824(+)
Zm00001d044602::3:233171322-233173323(-)
Zm00001d006153::2:199938173-199940174(+)
Zm00001d005193::2:163078119-163080120(+)
Zm00001d035319::6:21083604-21085605(-)
Zm00001d014887::5:67024670-67026671(+)
Zm00001d017205::5:188868607-188870608(+)
Zm00001d009514::8:68469252-68471253(+)
Zm00001d032127::1:213894460-213896461(+)
Zm00001d047320::9:126562801-126564802(-)
Zm00001d043401::3:198861200-198863201(+)
Zm00001d008236::8:2196914-2198915(+)
Zm00001d042373::3:163720448-163722449(+)
Zm00001d037393::6:124237436-124239437(-)
Zm00001d051260::4:151011277-151013278(-)
Zm00001d009840::8:84650234-84652235(+)
Zm00001d046621::9:99137063-99139064(+)
Zm00001d031505::1:192254651-192256652(-)
Zm00001d035125::6:6271152-6273153(-)
Zm00001d008340::8:5792694-5794695(-)
Zm00001d023833::10:23769432-23771433(-)
Zm00001d026387::10:144880477-144882478(+)
Zm00001d044364::3:226145344-226147345(+)
Zm00001d042470::3:168686945-168688946(+)
Zm00001d034204::1:286724871-286726872(+)
Zm00001d043287::3:194449192-194451193(-)
Zm00001d027946::1:18087480-18089481(-)
Zm00001d052955::4:206257651-206259652(+)
Zm00001d004094::2:82436317-82438318(-)
Zm00001d010907::8:132969521-132971522(+)
Zm00001d022518::7:179278893-179280894(+)
Zm00001d013219::5:6700955-6702956(+)
Zm00001d036641::6:95979966-95981967(+)
Zm00001d024527::10:76460460-76462461(+)
Zm00001d024644::10:81912451-81914452(-)
Zm00001d054042::4:245467560-245469561(-)
Zm00001d046865::9:108533784-108535785(+)
Zm00001d002344::2:10635281-10637282(-)
Zm00001d019968::7:81059868-81061869(-)
Zm00001d007874::2:241464693-241466694(+)
Zm00001d002038::2:4859957-4861958(+)
Zm00001d019090::7:15831674-15833675(-)
Zm00001d017186::5:188277414-188279415(-)
Zm00001d006631::2:213065125-213067126(-)
Zm00001d027581::1:8370649-8372650(+)
Zm00001d011122::8:139571250-139573251(-)
Zm00001d021448::7:152390296-152392297(-)
Zm00001d012440::8:174530137-174532138(+)
Zm00001d008900::8:24522218-24524219(+)
Zm00001d048883::4:6972987-6974988(-)
Zm00001d015410::5:89048093-89050094(+)
Zm00001d036646::6:96108353-96110354(-)
Zm00001d045106::9:12887896-12889897(+)
Zm00001d001826::2:1538439-1540440(-)
Zm00001d040649::3:55959863-55961864(-)
Zm00001d038992::6:168338021-168340022(+)
Zm00001d026017::10:136075223-136077224(-)
Zm00001d019215::7:22118923-22120924(+)
Zm00001d038522::6:159145704-159147705(-)
Zm00001d011347::8:147395631-147397632(-)
Zm00001d009597::8:72392433-72394434(+)
Zm00001d037736::6:135770799-135772800(-)
Zm00001d003053::2:30539541-30541542(+)
Zm00001d003119::2:32825385-32827386(-)
Zm00001d007822::2:240320563-240322564(-)
Zm00001d034404::1:292035625-292037626(+)
Zm00001d009359::8:59317616-59319617(+)
Zm00001d036338::6:84765275-84767276(-)
Zm00001d028341::1:31328361-31330362(-)
Zm00001d035090::6:4852813-4854814(-)
Zm00001d037338::6:122052011-122054012(+)
Zm00001d020454::7:115411762-115413763(-)
Zm00001d035614::6:36912193-36914194(+)
Zm00001d017165::5:187558310-187560311(+)
Zm00001d020353::7:108634041-108636042(-)
Zm00001d008819::8:21640226-21642227(-)
Zm00001d027624::1:9340029-9342030(+)
Zm00001d039675::3:11577123-11579124(+)
Zm00001d015730::5:114128348-114130349(-)
Zm00001d013210::5:6605448-6607449(-)
Zm00001d002896::2:26116308-26118309(+)
Zm00001d031902::1:206145264-206147265(+)
Zm00001d004001::2:74647171-74649172(-)
Zm00001d044849::9:5069173-5071174(+)
Zm00001d029594::1:78240543-78242544(-)
Zm00001d035546::6:32355125-32357126(+)
Zm00001d014065::5:31259223-31261224(-)
Zm00001d037918::6:141975916-141977917(-)
Zm00001d045873::9:45036708-45038709(+)
Zm00001d023795::10:21208953-21210954(-)
Zm00001d050131::4:68131088-68133089(+)
Zm00001d034725::1:300803015-300805016(-)
Zm00001d049055::4:14070812-14072813(+)
Zm00001d034314::1:288998569-289000570(+)
Zm00001d034130::1:284696767-284698768(+)
Zm00001d020180::7:97815401-97817402(+)
Zm00001d004959::2:150681491-150683492(+)
Zm00001d022551::7:179883174-179885175(+)
Zm00001d013092::5:4605468-4607469(-)
Zm00001d002641::2:17748215-17750216(-)
Zm00001d005015::2:153781661-153783662(+)
Zm00001d047865::9:143772752-143774753(+)
Zm00001d027854::1:15306424-15308425(-)
Zm00001d040147::3:29193988-29195989(-)
Zm00001d033528::1:265770755-265772756(+)
Zm00001d021310::7:148464534-148466535(-)
Zm00001d018147::5:215513150-215515151(+)
Zm00001d037737::6:135892104-135894105(+)
Zm00001d010029::8:96088078-96090079(+)
Zm00001d019666::7:49117649-49119650(+)
Zm00001d045551::9:26530298-26532299(+)
Zm00001d020614::7:125135326-125137327(-)
Zm00001d051609::4:164474649-164476650(+)
Zm00001d042851::3:182069161-182071162(-)
Zm00001d040038::3:24237342-24239343(-)
Zm00001d035761::6:46132724-46134725(-)
Zm00001d047207::9:121977996-121979997(-)
Zm00001d029365::1:67593836-67595837(+)
Zm00001d034630::1:298525820-298527821(+)
Zm00001d005928::2:193089983-193091984(+)
Zm00001d014731::5:60953110-60955111(+)
Zm00001d017094::5:185235379-185237380(+)
Zm00001d039989::3:21879220-21881221(-)
Zm00001d034842::1:303640476-303642477(-)
Zm00001d004509::2:115857504-115859505(+)
Zm00001d032114::1:213507293-213509294(+)
Zm00001d025522::10:121166617-121168618(+)
Zm00001d034503::1:294744658-294746659(-)
Zm00001d024982::10:97885367-97887368(-)
Zm00001d029177::1:61039995-61041996(+)
Zm00001d025461::10:119231747-119233748(-)
Zm00001d034841::1:303633292-303635293(-)
Zm00001d051875::4:173018864-173020865(-)
Zm00001d028549::1:38967213-38969214(+)
Zm00001d049508::4:32708423-32710424(+)
Zm00001d013182::5:6083239-6085240(-)
Zm00001d026621::10:149096556-149098557(-)
Zm00001d030665::1:151873152-151875153(+)
Zm00001d046564::9:96084489-96086490(+)
Zm00001d021122::7:143279319-143281320(+)
Zm00001d047078::9:117550590-117552591(-)
Zm00001d003462::2:45034661-45036662(+)
Zm00001d012073::8:167670334-167672335(+)
Zm00001d051907::4:174316566-174318567(-)
Zm00001d035802::6:50777962-50779963(+)
Zm00001d024761::10:86600986-86602987(-)
Zm00001d023756::10:18979828-18981829(+)
Zm00001d012709::8:179049386-179051387(+)
Zm00001d013007::5:3151240-3153241(-)
Zm00001d047022::9:115600569-115602570(+)
Zm00001d037988::6:144428008-144430009(-)
Zm00001d028750::1:45289575-45291576(-)
Zm00001d039496::3:5911602-5913603(+)
Zm00001d031632::1:196893335-196895336(+)
Zm00001d030767::1:159023956-159025957(-)
Zm00001d020582::7:123671840-123673841(-)
Zm00001d018076::5:213818157-213820158(+)
Zm00001d022169::7:171695081-171697082(+)
Zm00001d008524::8:11640657-11642658(+)
Zm00001d016489::5:164522265-164524266(-)
Zm00001d013456::5:12060588-12062589(-)
Zm00001d021683::7:159948706-159950707(+)
Zm00001d011269::8:145255771-145257772(+)
Zm00001d051343::4:155260251-155262252(-)
Zm00001d022075::7:169510416-169512417(+)
Zm00001d038469::6:157940558-157942559(-)
Zm00001d006585::2:211619979-211621980(-)
Zm00001d021745::7:162091936-162093937(-)
Zm00001d016308::5:156572116-156574117(-)
Zm00001d054106::4:246780464-246782465(-)
Zm00001d028647::1:41725567-41727568(-)
Zm00001d015030::5:72785843-72787844(-)
Zm00001d016518::5:165895434-165897435(-)
Zm00001d003755::2:57721082-57723083(+)
Zm00001d016254::5:153612865-153614866(+)
Zm00001d008411::8:8045521-8047522(+)
Zm00001d001808::2:1271245-1273246(-)
Zm00001d030846::1:162960112-162962113(-)
Zm00001d031837::1:203220477-203222478(+)
Zm00001d034380::1:291354913-291356914(+)
Zm00001d042272::3:158447163-158449164(-)
Zm00001d036692::6:97814230-97816231(-)
Zm00001d021070::7:142131550-142133551(+)
Zm00001d024164::10:51617208-51619209(+)
Zm00001d050464::4:90535098-90537099(-)
Zm00001d030185::1:111905317-111907318(-)
Zm00001d046169::9:68818707-68820708(-)
Zm00001d045329::9:19085369-19087370(-)
Zm00001d002360::2:10839050-10841051(-)
Zm00001d047752::9:140899621-140901622(+)
Zm00001d024199::10:55244774-55246775(+)
Zm00001d032031::1:209987652-209989653(-)
Zm00001d025294::10:112971841-112973842(+)
Zm00001d011330::8:146956181-146958182(+)
Zm00001d017869::5:209155403-209157404(+)
Zm00001d015421::5:89374882-89376883(+)
Zm00001d041956::3:145599017-145601018(+)
Zm00001d026284::10:142765922-142767923(+)
Zm00001d052268::4:185309532-185311533(-)
Zm00001d017755::5:205950674-205952675(-)
Zm00001d004737::2:134916229-134918230(-)
Zm00001d041954::3:145312753-145314754(-)
Zm00001d031860::1:204432476-204434477(+)
Zm00001d021579::7:156771694-156773695(+)
Zm00001d034522::1:295617197-295619198(-)
Zm00001d042872::3:182587805-182589806(+)
Zm00001d035276::6:18924776-18926777(-)
Zm00001d010061::8:97786925-97788926(+)
Zm00001d006197::2:201334334-201336335(-)
Zm00001d039280::3:970229-972230(+)
Zm00001d018010::5:211972549-211974550(+)
Zm00001d012233::8:170596647-170598648(-)
Zm00001d024525::10:76308558-76310559(-)
Zm00001d034232::1:287353658-287355659(-)
Zm00001d023692::10:15719037-15721038(+)
Zm00001d041732::3:135475683-135477684(+)
Zm00001d017502::5:197728244-197730245(-)
Zm00001d024470::10:72358284-72360285(-)
Zm00001d003427::2:43981071-43983072(+)
Zm00001d010232::8:105190249-105192250(+)
Zm00001d018287::5:217950456-217952457(-)
Zm00001d034343::1:290264436-290266437(-)
Zm00001d038288::6:153439485-153441486(-)
Zm00001d024413::10:69714965-69716966(-)
Zm00001d029715::1:83661842-83663843(-)
Zm00001d028073::1:21988679-21990680(+)
Zm00001d031275::1:184815628-184817629(+)
Zm00001d050011::4:59300004-59302005(-)
Zm00001d020799::7:133244104-133246105(-)
Zm00001d030688::1:152990523-152992524(+)
Zm00001d043270::3:193916039-193918040(+)
Zm00001d003491::2:45889561-45891562(-)
Zm00001d046344::9:82000893-82002894(-)
Zm00001d051839::4:171795909-171797910(-)
Zm00001d053964::4:244384253-244386254(+)
Zm00001d015451::5:91104666-91106667(+)
Zm00001d009849::8:85008274-85010275(+)
Zm00001d008957::8:27194848-27196849(-)
Zm00001d047995::9:147603576-147605577(+)
Zm00001d029109::1:58299117-58301118(-)
Zm00001d015497::5:93779754-93781755(-)
Zm00001d026658::10:149553364-149555365(-)
Zm00001d034829::1:303244920-303246921(-)
Zm00001d004976::2:151620820-151622821(-)
Zm00001d042193::3:155548251-155550252(-)
Zm00001d017742::5:205737174-205739175(-)
Zm00001d048400::9:155604507-155606508(-)
Zm00001d038199::6:151385229-151387230(+)
Zm00001d029376::1:68216182-68218183(+)
Zm00001d020290::7:104328457-104330458(-)
Zm00001d007577::2:235097941-235099942(-)
Zm00001d022428::7:177464615-177466616(-)
Zm00001d025750::10:128367965-128369966(+)
Zm00001d003559::2:48070851-48072852(-)
Zm00001d039190::6:172212089-172214090(-)
Zm00001d029387::1:68550586-68552587(-)
Zm00001d015200::5:78977500-78979501(+)
Zm00001d039685::3:11842227-11844228(+)
Zm00001d040679::3:57628094-57630095(-)
Zm00001d020019::7:86092597-86094598(+)
Zm00001d048054::9:148993870-148995871(-)
Zm00001d023671::10:14658489-14660490(-)
Zm00001d021524::7:155137590-155139591(+)
Zm00001d040203::3:31846794-31848795(-)
Zm00001d040159::3:29656630-29658631(-)
Zm00001d029289::1:64915555-64917556(+)
Zm00001d001884::2:2348015-2350016(+)
Zm00001d052254::4:184818899-184820900(+)
Zm00001d008909::8:24854579-24856580(-)
Zm00001d050155::4:69593751-69595752(-)
Zm00001d046278::9:77857435-77859436(+)
Zm00001d012677::8:178457366-178459367(-)
Zm00001d013073::5:4333157-4335158(-)
Zm00001d009481::8:66854356-66856357(+)
Zm00001d010976::8:135655822-135657823(-)
Zm00001d031056::1:175037387-175039388(-)
Zm00001d013427::5:11147699-11149700(-)
Zm00001d050258::4:77044415-77046416(-)
Zm00001d005495::2:175970411-175972412(-)
Zm00001d012993::5:2873374-2875375(+)
Zm00001d004118::2:83748911-83750912(+)
Zm00001d022406::7:176975857-176977858(+)
Zm00001d038776::6:164211568-164213569(-)
Zm00001d034606::1:297651837-297653838(+)
Zm00001d031736::1:200198988-200200989(-)
Zm00001d009522::8:68818805-68820806(-)
Zm00001d036830::6:103109611-103111612(-)
Zm00001d015811::5:122576489-122578490(-)
Zm00001d026460::10:146260584-146262585(-)
Zm00001d031854::1:204235026-204237027(+)
Zm00001d001868::2:2110699-2112700(-)
Zm00001d037949::6:143241674-143243675(+)
Zm00001d024181::10:53538515-53540516(+)
Zm00001d037203::6:115608108-115610109(-)
Zm00001d003016::2:29536672-29538673(+)
Zm00001d022474::7:178335279-178337280(-)
Zm00001d008596::8:13972322-13974323(-)
Zm00001d039994::3:22281389-22283390(-)
Zm00001d047893::9:144510009-144512010(+)
Zm00001d040735::3:60816483-60818484(+)
Zm00001d015443::5:90417115-90419116(+)
Zm00001d010818::8:128728226-128730227(-)
Zm00001d007118::2:222717641-222719642(+)
Zm00001d040784::3:65857974-65859975(-)
Zm00001d011091::8:138671964-138673965(-)
Zm00001d007293::2:226981691-226983692(+)
Zm00001d033647::1:269554719-269556720(+)
Zm00001d030018::1:99939738-99941739(-)
Zm00001d008282::8:3984928-3986929(+)
Zm00001d046643::9:100133188-100135189(-)
Zm00001d047583::9:136357168-136359169(+)
Zm00001d038920::6:166931632-166933633(+)
Zm00001d041232::3:106920327-106922328(-)
Zm00001d022274::7:174143903-174145904(-)
Zm00001d037605::6:131421062-131423063(-)
Zm00001d039065::6:169489684-169491685(+)
Zm00001d001959::2:3542269-3544270(+)
Zm00001d044495::3:229669835-229671836(-)
Zm00001d043376::3:198095001-198097002(-)
Zm00001d006220::2:202180922-202182923(+)
Zm00001d011745::8:160631697-160633698(-)
Zm00001d047833::9:142782992-142784993(+)
Zm00001d050285::4:78792180-78794181(-)
Zm00001d040888::3:75748382-75750383(+)
Zm00001d033985::1:280281416-280283417(+)
Zm00001d023739::10:18112091-18114092(-)
Zm00001d020726::7:130299853-130301854(-)
Zm00001d038820::6:165214061-165216062(+)
Zm00001d034033::1:281642442-281644443(-)
Zm00001d019462::7:34957413-34959414(-)
Zm00001d012156::8:169059291-169061292(+)
Zm00001d012855::5:1127169-1129170(-)
Zm00001d015400::5:88441805-88443806(+)
Zm00001d043595::3:204595233-204597234(-)
Zm00001d005840::2:190546432-190548433(-)
Zm00001d017139::5:186712245-186714246(-)
Zm00001d035657::6:39657484-39659485(+)
Zm00001d016364::5:159328279-159330280(-)
Zm00001d011095::8:138814794-138816795(-)
Zm00001d033787::1:273741139-273743140(+)
Zm00001d011826::8:162216242-162218243(-)
Zm00001d012383::8:173274558-173276559(-)
Zm00001d021810::7:163453979-163455980(-)
Zm00001d048105::9:150292483-150294484(-)
Zm00001d027887::1:16746365-16748366(-)
Zm00001d028633::1:41465584-41467585(+)
Zm00001d035097::6:5176931-5178932(+)
Zm00001d038282::6:153242316-153244317(+)
Zm00001d017604::5:201363087-201365088(+)
Zm00001d003377::2:42138611-42140612(+)
Zm00001d052420::4:189607404-189609405(+)
Zm00001d044061::3:218241291-218243292(-)
Zm00001d030817::1:161682290-161684291(-)
Zm00001d031561::1:194338193-194340194(+)
Zm00001d007578::2:235119766-235121767(-)
Zm00001d003309::2:39691610-39693611(+)
Zm00001d033886::1:277478790-277480791(-)
Zm00001d027339::1:3233333-3235334(-)
Zm00001d018119::5:214695477-214697478(-)
Zm00001d030158::1:109421461-109423462(-)
Zm00001d039518::3:6552462-6554463(+)
Zm00001d033283::1:257399111-257401112(+)
Zm00001d043039::3:187192840-187194841(-)
Zm00001d048076::9:149406028-149408029(-)
Zm00001d050463::4:90420460-90422461(-)
Zm00001d003033::2:29988343-29990344(+)
Zm00001d042140::3:153223234-153225235(+)
Zm00001d033196::1:253432188-253434189(-)
Zm00001d028574::1:39491645-39493646(-)
Zm00001d022265::7:173957083-173959084(-)
Zm00001d001852::2:1944783-1946784(+)
Zm00001d040721::3:59869030-59871031(-)
Zm00001d042591::3:173003227-173005228(-)
Zm00001d008976::8:28096072-28098073(-)
Zm00001d017128::5:186380482-186382483(+)
Zm00001d047309::9:126273025-126275026(+)
Zm00001d006306::2:204112806-204114807(+)
Zm00001d046537::9:94661457-94663458(-)
Zm00001d053228::4:220895326-220897327(+)
Zm00001d045501::9:24661583-24663584(-)
Zm00001d028050::1:21679196-21681197(+)
Zm00001d008654::8:16005085-16007086(+)
Zm00001d025751::10:128385588-128387589(+)
Zm00001d003289::2:38831775-38833776(-)
Zm00001d049913::4:52246970-52248971(+)
Zm00001d031211::1:182339720-182341721(-)
Zm00001d017308::5:192383515-192385516(-)
Zm00001d002615::2:16789702-16791703(-)
Zm00001d045002::9:9737821-9739822(-)
Zm00001d033459::1:263293416-263295417(+)
Zm00001d039439::3:4460008-4462009(-)
Zm00001d016311::5:156667572-156669573(-)
Zm00001d019289::7:25894871-25896872(+)
Zm00001d046824::9:107367356-107369357(+)
Zm00001d022264::7:173952036-173954037(+)
Zm00001d033993::1:280604769-280606770(-)
Zm00001d028949::1:52587486-52589487(-)
Zm00001d037340::6:122064510-122066511(-)
Zm00001d049712::4:41055000-41057001(+)
Zm00001d030640::1:150286114-150288115(+)
Zm00001d047240::9:123675385-123677386(-)
Zm00001d047392::9:128628344-128630345(-)
Zm00001d020101::7:92057464-92059465(-)
Zm00001d047457::9:130803259-130805260(-)
Zm00001d033979::1:279974478-279976479(+)
Zm00001d051280::4:151470314-151472315(-)
Zm00001d042863::3:182294797-182296798(-)
Zm00001d025900::10:133322573-133324574(-)
Zm00001d028443::1:35135499-35137500(-)
Zm00001d045514::9:25081413-25083414(+)
Zm00001d032304::1:221390693-221392694(+)
Zm00001d045579::9:27182189-27184190(-)
Zm00001d017473::5:196997249-196999250(-)
Zm00001d045596::9:28027095-28029096(+)
Zm00001d026685::10:149861254-149863255(-)
Zm00001d016061::5:142157880-142159881(+)
Zm00001d025602::10:123609857-123611858(+)
Zm00001d016977::5:181792384-181794385(-)
Zm00001d048132::9:150597183-150599184(+)
Zm00001d001974::2:3756194-3758195(+)
Zm00001d002613::2:16765984-16767985(-)
Zm00001d041112::3:98139234-98141235(-)
Zm00001d015026::5:72701034-72703035(-)
Zm00001d014158::5:34483780-34485781(-)
Zm00001d014419::5:45787478-45789479(-)
Zm00001d004595::2:120894145-120896146(-)
Zm00001d050866::4:127544481-127546482(-)
Zm00001d010993::8:136137153-136139154(+)
Zm00001d028725::1:44360105-44362106(+)
Zm00001d052690::4:197458389-197460390(+)
Zm00001d027718::1:12071816-12073817(+)
Zm00001d009598::8:72401693-72403694(-)
Zm00001d021382::7:150552752-150554753(-)
Zm00001d026675::10:149744348-149746349(+)
Zm00001d002318::2:10182346-10184347(+)
Zm00001d023979::10:33926208-33928209(-)
Zm00001d049897::4:51302237-51304238(-)
Zm00001d034207::1:286821327-286823328(-)
Zm00001d002871::2:25175932-25177933(-)
Zm00001d028515::1:37926752-37928753(-)
Zm00001d045097::9:12423440-12425441(-)
Zm00001d044614::3:233441313-233443314(+)
Zm00001d021367::7:150064171-150066172(-)
Zm00001d043959::3:214835012-214837013(+)
Zm00001d024184::10:53579831-53581832(+)
Zm00001d029002::1:54345019-54347020(+)
Zm00001d045685::9:33208780-33210781(-)
Zm00001d023391::10:4469146-4471147(+)
Zm00001d049494::4:32386460-32388461(-)
Zm00001d014046::5:30557589-30559590(+)
Zm00001d034636::1:298595544-298597545(-)
Zm00001d003569::2:48389375-48391376(+)
Zm00001d053275::4:223807688-223809689(-)
Zm00001d013398::5:10352987-10354988(+)
Zm00001d047878::9:144094161-144096162(-)
Zm00001d006010::2:195227249-195229250(+)
Zm00001d002790::2:22707831-22709832(-)
Zm00001d013013::5:3213464-3215465(-)
Zm00001d050225::4:74665135-74667136(+)
Zm00001d029654::1:81616957-81618958(-)
Zm00001d029211::1:62488886-62490887(+)
Zm00001d026359::10:144207941-144209942(-)
Zm00001d052699::4:198048252-198050253(-)
Zm00001d011831::8:162259857-162261858(-)
Zm00001d005036::2:155299762-155301763(+)
Zm00001d045697::9:33758498-33760499(+)
Zm00001d007059::2:221004486-221006487(+)
Zm00001d045095::9:12380935-12382936(-)
Zm00001d005888::2:191777348-191779349(+)
Zm00001d039369::3:2690150-2692151(-)
Zm00001d007788::2:239760042-239762043(+)
Zm00001d010828::8:129179634-129181635(-)
Zm00001d043943::3:214376041-214378042(+)
Zm00001d038993::6:168345386-168347387(-)
Zm00001d038824::6:165287074-165289075(+)
Zm00001d042935::3:184485084-184487085(+)
Zm00001d018794::7:5358708-5360709(-)
Zm00001d033503::1:264686956-264688957(+)
Zm00001d040056::3:25351565-25353566(+)
Zm00001d044564::3:231753972-231755973(-)
Zm00001d045468::9:23323456-23325457(-)
Zm00001d020515::7:119960620-119962621(-)
Zm00001d034338::1:290202842-290204843(+)
Zm00001d029950::1:96144450-96146451(+)
Zm00001d005740::2:185577976-185579977(-)
Zm00001d047894::9:144520054-144522055(+)
Zm00001d018511::5:222129855-222131856(-)
Zm00001d050103::4:65735666-65737667(-)
Zm00001d004880::2:146134166-146136167(-)
Zm00001d043580::3:204380117-204382118(-)
Zm00001d036447::6:88838392-88840393(+)
Zm00001d030659::1:151462802-151464803(+)
Zm00001d020512::7:119808373-119810374(-)
Zm00001d024965::10:97106264-97108265(-)
Zm00001d038504::6:158801660-158803661(-)
Zm00001d016151::5:147260622-147262623(-)
Zm00001d037590::6:130720798-130722799(+)
Zm00001d043229::3:192548111-192550112(+)
Zm00001d036490::6:90467361-90469362(+)
Zm00001d010927::8:133816572-133818573(+)
Zm00001d045500::9:24650765-24652766(-)
Zm00001d051056::4:139234483-139236484(+)
Zm00001d008777::8:19653240-19655241(+)
Zm00001d009480::8:66823307-66825308(+)
Zm00001d049836::4:47124984-47126985(+)
Zm00001d052037::4:177038491-177040492(+)
Zm00001d042341::3:162113772-162115773(-)
Zm00001d017866::5:209131004-209133005(+)
Zm00001d015654::5:103263913-103265914(-)
Zm00001d045576::9:27089322-27091323(-)
Zm00001d053739::4:240116438-240118439(+)
Zm00001d051869::4:172946693-172948694(+)
Zm00001d012688::8:178681962-178683963(+)
Zm00001d046681::9:102115414-102117415(-)
Zm00001d053603::4:236115625-236117626(-)
Zm00001d017125::5:186170289-186172290(+)
Zm00001d016836::5:177829155-177831156(-)
Zm00001d007073::2:221458835-221460836(-)
Zm00001d017419::5:195388329-195390330(-)
Zm00001d039706::3:12677365-12679366(-)
Zm00001d009698::8:76318243-76320244(+)
Zm00001d029697::1:83035394-83037395(+)
Zm00001d051902::4:173993867-173995868(-)
Zm00001d029141::1:60325518-60327519(-)
Zm00001d011879::8:163858895-163860896(+)
Zm00001d024674::10:83250438-83252439(+)
Zm00001d017789::5:206896782-206898783(+)
Zm00001d029290::1:64984555-64986556(+)
Zm00001d051553::4:162537304-162539305(-)
Zm00001d001899::2:2558316-2560317(+)
Zm00001d016238::5:151917708-151919709(+)
Zm00001d014823::5:64554755-64556756(+)
Zm00001d047087::9:118043284-118045285(-)
Zm00001d031199::1:181909233-181911234(+)
Zm00001d045680::9:32982256-32984257(-)
Zm00001d050171::4:70420088-70422089(+)
Zm00001d008922::8:25301976-25303977(+)
Zm00001d050043::4:62018395-62020396(-)
Zm00001d034944::1:306355590-306357591(+)
Zm00001d002592::2:16309690-16311691(+)
Zm00001d014178::5:35071137-35073138(-)
Zm00001d026119::10:138867367-138869368(+)
Zm00001d027769::1:13175754-13177755(+)
Zm00001d049286::4:24426045-24428046(-)
Zm00001d033527::1:265734199-265736200(+)
Zm00001d041145::3:100311039-100313040(+)
Zm00001d030558::1:143987801-143989802(-)
Zm00001d039183::6:172090565-172092566(+)
Zm00001d053718::4:239820300-239822301(-)
Zm00001d020405::7:111818829-111820830(+)
Zm00001d049647::4:38603548-38605549(-)
Zm00001d015059::5:73775537-73777538(+)
Zm00001d004477::2:114360709-114362710(+)
Zm00001d045136::9:13997047-13999048(+)
Zm00001d042113::3:151434093-151436094(-)
Zm00001d039771::3:14421555-14423556(+)
Zm00001d052226::4:183786487-183788488(+)
Zm00001d045893::9:46154724-46156725(-)
Zm00001d018367::5:219276041-219278042(-)
Zm00001d041522::3:125846114-125848115(-)
Zm00001d039764::3:14221935-14223936(-)
Zm00001d029328::1:66125999-66128000(-)
Zm00001d015183::5:78670522-78672523(+)
Zm00001d011766::8:161197326-161199327(-)
Zm00001d048469::9:156848937-156850938(+)
Zm00001d047677::9:139086954-139088955(+)
Zm00001d003040::2:30085874-30087875(-)
Zm00001d018203::5:216528432-216530433(+)
Zm00001d006872::2:218310719-218312720(+)
Zm00001d042500::3:169647882-169649883(+)
Zm00001d028243::1:27815912-27817913(+)
Zm00001d022613::7:181090214-181092215(-)
Zm00001d013797::5:20417864-20419865(-)
Zm00001d017857::5:208983084-208985085(+)
Zm00001d011955::8:165134940-165136941(+)
Zm00001d016001::5:138746333-138748334(-)
Zm00001d022185::7:172189924-172191925(-)
Zm00001d020256::7:102402559-102404560(+)
Zm00001d047435::9:129900611-129902612(+)
Zm00001d038861::6:166017494-166019495(+)
Zm00001d010532::8:119571615-119573616(-)
Zm00001d042764::3:179110554-179112555(-)
Zm00001d010936::8:134118716-134120717(-)
Zm00001d037985::6:144392482-144394483(-)
Zm00001d004790::2:139439435-139441436(+)
Zm00001d039731::3:13170351-13172352(-)
Zm00001d011174::8:141803830-141805831(+)
Zm00001d043598::3:204731833-204733834(-)
Zm00001d040348::3:39313335-39315336(+)
Zm00001d012838::5:978942-980943(+)
Zm00001d045573::9:27023870-27025871(+)
Zm00001d041405::3:117299407-117301408(-)
Zm00001d010434::8:115007357-115009358(-)
Zm00001d008530::8:11931020-11933021(-)
Zm00001d004484::2:114599952-114601953(-)
Zm00001d042867::3:182500263-182502264(+)
Zm00001d016332::5:157725510-157727511(-)
Zm00001d010840::8:129743449-129745450(-)
Zm00001d046519::9:93490483-93492484(-)
Zm00001d005257::2:166062709-166064710(-)
Zm00001d044670::3:234489277-234491278(+)
Zm00001d022038::7:168404257-168406258(-)
Zm00001d049528::4:33288471-33290472(-)
Zm00001d010586::8:121034462-121036463(-)
Zm00001d041882::3:142229395-142231396(+)
Zm00001d046109::9:63898790-63900791(+)
Zm00001d007769::2:239288330-239290331(+)
Zm00001d042549::3:171518012-171520013(-)
Zm00001d045088::9:12094060-12096061(+)
Zm00001d035814::6:51725349-51727350(-)
Zm00001d054065::4:245796004-245798005(-)
Zm00001d028473::1:36039661-36041662(+)
Zm00001d002384::2:11632808-11634809(+)
Zm00001d040769::3:64644431-64646432(-)
Zm00001d041488::3:123492704-123494705(-)
Zm00001d028151::1:24298122-24300123(-)
Zm00001d044339::3:225455208-225457209(+)
Zm00001d051135::4:145464233-145466234(+)
Zm00001d036386::6:86341492-86343493(+)
```
