## Supplementary material for "A comprehensive map of preferentially located motifs reveals distinct proximal *cis*-regulatory elements in plants": AAAGGA_containing_gene_set.txt

```
#Occurences of AAAGGA between -33 and -27 (positions relative to the transcription start site)
#249 sequences with AAAGGA in this interval
#0.96% of the sequences in promoter set with AAAGGA (set with 25847 sequences)
Zm00001d020405::7:111818829-111820830(+)
Zm00001d053275::4:223807688-223809689(-)
Zm00001d049897::4:51302237-51304238(-)
Zm00001d045576::9:27089322-27091323(-)
Zm00001d021894::7:165556157-165558158(-)
Zm00001d025323::10:114057980-114059981(-)
Zm00001d044339::3:225455208-225457209(+)
Zm00001d017514::5:198288051-198290052(-)
Zm00001d020515::7:119960620-119962621(-)
Zm00001d005705::2:183945794-183947795(+)
Zm00001d029988::1:97705721-97707722(-)
Zm00001d008999::8:29413616-29415617(+)
Zm00001d030185::1:111905317-111907318(-)
Zm00001d053964::4:244384253-244386254(+)
Zm00001d024806::10:88823324-88825325(+)
Zm00001d002650::2:18174800-18176801(+)
Zm00001d050103::4:65735666-65737667(-)
Zm00001d042660::3:175802962-175804963(+)
Zm00001d003618::2:50619758-50621759(+)
Zm00001d016489::5:164522265-164524266(-)
Zm00001d009698::8:76318243-76320244(+)
Zm00001d008511::8:11009481-11011482(+)
Zm00001d029376::1:68216182-68218183(+)
Zm00001d039496::3:5911602-5913603(+)
Zm00001d010592::8:121233326-121235327(+)
Zm00001d001868::2:2110699-2112700(-)
Zm00001d021382::7:150552752-150554753(-)
Zm00001d028243::1:27815912-27817913(+)
Zm00001d046169::9:68818707-68820708(-)
Zm00001d044495::3:229669835-229671836(-)
Zm00001d025751::10:128385588-128387589(+)
Zm00001d050258::4:77044415-77046416(-)
Zm00001d007822::2:240320563-240322564(-)
Zm00001d045088::9:12094060-12096061(+)
Zm00001d017786::5:206751129-206753130(-)
Zm00001d047022::9:115600569-115602570(+)
Zm00001d041956::3:145599017-145601018(+)
Zm00001d038617::6:160996437-160998438(-)
Zm00001d034404::1:292035625-292037626(+)
Zm00001d009359::8:59317616-59319617(+)
Zm00001d047434::9:129866639-129868640(-)
Zm00001d013364::5:9733898-9735899(+)
Zm00001d035276::6:18924776-18926777(-)
Zm00001d045329::9:19085369-19087370(-)
Zm00001d015200::5:78977500-78979501(+)
Zm00001d030158::1:109421461-109423462(-)
Zm00001d044849::9:5069173-5071174(+)
Zm00001d003462::2:45034661-45036662(+)
Zm00001d043401::3:198861200-198863201(+)
Zm00001d038057::6:146566852-146568853(-)
Zm00001d028473::1:36039661-36041662(+)
Zm00001d045501::9:24661583-24663584(-)
Zm00001d019289::7:25894871-25896872(+)
Zm00001d032321::1:222201859-222203860(-)
Zm00001d033200::1:253559657-253561658(-)
Zm00001d028725::1:44360105-44362106(+)
Zm00001d041882::3:142229395-142231396(+)
Zm00001d020256::7:102402559-102404560(+)
Zm00001d008777::8:19653240-19655241(+)
Zm00001d047865::9:143772752-143774753(+)
Zm00001d020353::7:108634041-108636042(-)
Zm00001d026012::10:135967189-135969190(-)
Zm00001d007059::2:221004486-221006487(+)
Zm00001d044780::9:2207793-2209794(+)
Zm00001d038993::6:168345386-168347387(-)
Zm00001d050043::4:62018395-62020396(-)
Zm00001d048132::9:150597183-150599184(+)
Zm00001d017502::5:197728244-197730245(-)
Zm00001d021344::7:149462211-149464212(-)
Zm00001d010532::8:119571615-119573616(-)
Zm00001d031199::1:181909233-181911234(+)
Zm00001d020019::7:86092597-86094598(+)
Zm00001d039369::3:2690150-2692151(-)
Zm00001d051619::4:164918566-164920567(+)
Zm00001d006197::2:201334334-201336335(-)
Zm00001d024184::10:53579831-53581832(+)
Zm00001d034725::1:300803015-300805016(-)
Zm00001d033196::1:253432188-253434189(-)
Zm00001d003427::2:43981071-43983072(+)
Zm00001d025600::10:123601403-123603404(+)
Zm00001d031902::1:206145264-206147265(+)
Zm00001d039706::3:12677365-12679366(-)
Zm00001d052699::4:198048252-198050253(-)
Zm00001d012233::8:170596647-170598648(-)
Zm00001d016977::5:181792384-181794385(-)
Zm00001d041488::3:123492704-123494705(-)
Zm00001d011426::8:150211251-150213252(-)
Zm00001d050285::4:78792180-78794181(-)
Zm00001d035561::6:33194649-33196650(-)
Zm00001d009849::8:85008274-85010275(+)
Zm00001d033502::1:264616189-264618190(+)
Zm00001d005495::2:175970411-175972412(-)
Zm00001d017789::5:206896782-206898783(+)
Zm00001d007441::2:231762643-231764644(+)
Zm00001d002038::2:4859957-4861958(+)
Zm00001d047457::9:130803259-130805260(-)
Zm00001d002360::2:10839050-10841051(-)
Zm00001d042591::3:173003227-173005228(-)
Zm00001d040159::3:29656630-29658631(-)
Zm00001d004976::2:151620820-151622821(-)
Zm00001d038199::6:151385229-151387230(+)
Zm00001d048469::9:156848937-156850938(+)
Zm00001d011122::8:139571250-139573251(-)
Zm00001d001966::2:3611382-3613383(-)
Zm00001d013219::5:6700955-6702956(+)
Zm00001d009548::8:69754139-69756140(+)
Zm00001d032292::1:220642032-220644033(-)
Zm00001d024865::10:91164235-91166236(-)
Zm00001d002344::2:10635281-10637282(-)
Zm00001d041244::3:107893493-107895494(-)
Zm00001d036447::6:88838392-88840393(+)
Zm00001d015252::5:81410934-81412935(+)
Zm00001d025759::10:128637824-128639825(+)
Zm00001d011095::8:138814794-138816795(-)
Zm00001d047283::9:125449971-125451972(-)
Zm00001d024525::10:76308558-76310559(-)
Zm00001d005195::2:163094055-163096056(+)
Zm00001d048883::4:6972987-6974988(-)
Zm00001d049528::4:33288471-33290472(-)
Zm00001d001974::2:3756194-3758195(+)
Zm00001d006872::2:218310719-218312720(+)
Zm00001d032435::1:226329759-226331760(-)
Zm00001d025602::10:123609857-123611858(+)
Zm00001d017809::5:207481053-207483054(+)
Zm00001d014731::5:60953110-60955111(+)
Zm00001d045095::9:12380935-12382936(-)
Zm00001d018916::7:9220710-9222711(-)
Zm00001d001826::2:1538439-1540440(-)
Zm00001d015811::5:122576489-122578490(-)
Zm00001d005888::2:191777348-191779349(+)
Zm00001d039994::3:22281389-22283390(-)
Zm00001d047435::9:129900611-129902612(+)
Zm00001d023739::10:18112091-18114092(-)
Zm00001d047677::9:139086954-139088955(+)
Zm00001d026460::10:146260584-146262585(-)
Zm00001d017054::5:184072517-184074518(+)
Zm00001d036386::6:86341492-86343493(+)
Zm00001d052690::4:197458389-197460390(+)
Zm00001d012838::5:978942-980943(+)
Zm00001d047555::9:135293091-135295092(+)
Zm00001d008356::8:6171671-6173672(-)
Zm00001d033187::1:253271457-253273458(+)
Zm00001d037605::6:131421062-131423063(-)
Zm00001d043911::3:213664929-213666930(-)
Zm00001d028341::1:31328361-31330362(-)
Zm00001d008236::8:2196914-2198915(+)
Zm00001d015443::5:90417115-90419116(+)
Zm00001d031940::1:207529091-207531092(-)
Zm00001d047833::9:142782992-142784993(+)
Zm00001d003289::2:38831775-38833776(-)
Zm00001d040649::3:55959863-55961864(-)
Zm00001d041732::3:135475683-135477684(+)
Zm00001d008604::8:14282741-14284742(+)
Zm00001d022551::7:179883174-179885175(+)
Zm00001d050155::4:69593751-69595752(-)
Zm00001d008357::8:6177968-6179969(-)
Zm00001d041804::3:138831996-138833997(-)
Zm00001d011174::8:141803830-141805831(+)
Zm00001d018126::5:214777969-214779970(+)
Zm00001d034630::1:298525820-298527821(+)
Zm00001d045500::9:24650765-24652766(-)
Zm00001d023795::10:21208953-21210954(-)
Zm00001d042270::3:158425699-158427700(+)
Zm00001d045697::9:33758498-33760499(+)
Zm00001d035874::6:58029422-58031423(-)
Zm00001d045627::9:29262740-29264741(-)
Zm00001d052420::4:189607404-189609405(+)
Zm00001d023242::10:1293871-1295872(-)
Zm00001d047309::9:126273025-126275026(+)
Zm00001d029290::1:64984555-64986556(+)
Zm00001d029950::1:96144450-96146451(+)
Zm00001d007577::2:235097941-235099942(-)
Zm00001d004959::2:150681491-150683492(+)
Zm00001d051056::4:139234483-139236484(+)
Zm00001d015383::5:87516359-87518360(+)
Zm00001d002896::2:26116308-26118309(+)
Zm00001d036646::6:96108353-96110354(-)
Zm00001d008819::8:21640226-21642227(-)
Zm00001d005840::2:190546432-190548433(-)
Zm00001d016001::5:138746333-138748334(-)
Zm00001d025817::10:130536953-130538954(-)
Zm00001d028949::1:52587486-52589487(-)
Zm00001d011955::8:165134940-165136941(+)
Zm00001d016061::5:142157880-142159881(+)
Zm00001d031589::1:195611033-195613034(-)
Zm00001d023833::10:23769432-23771433(-)
Zm00001d051135::4:145464233-145466234(+)
Zm00001d042272::3:158447163-158449164(-)
Zm00001d048334::9:154595521-154597522(-)
Zm00001d037918::6:141975916-141977917(-)
Zm00001d037949::6:143241674-143243675(+)
Zm00001d008596::8:13972322-13974323(-)
Zm00001d039685::3:11842227-11844228(+)
Zm00001d034151::1:285172972-285174973(-)
Zm00001d004880::2:146134166-146136167(-)
Zm00001d019215::7:22118923-22120924(+)
Zm00001d009514::8:68469252-68471253(+)
Zm00001d020726::7:130299853-130301854(-)
Zm00001d045596::9:28027095-28029096(+)
Zm00001d002641::2:17748215-17750216(-)
Zm00001d018794::7:5358708-5360709(-)
Zm00001d004300::2:101480268-101482269(+)
Zm00001d002871::2:25175932-25177933(-)
Zm00001d037393::6:124237436-124239437(-)
Zm00001d020869::7:135114822-135116823(-)
Zm00001d010029::8:96088078-96090079(+)
Zm00001d040038::3:24237342-24239343(-)
Zm00001d027887::1:16746365-16748366(-)
Zm00001d011347::8:147395631-147397632(-)
Zm00001d021371::7:150148939-150150940(-)
Zm00001d002564::2:15536701-15538702(+)
Zm00001d009669::8:75151931-75153932(-)
Zm00001d016254::5:153612865-153614866(+)
Zm00001d004118::2:83748911-83750912(+)
Zm00001d023979::10:33926208-33928209(-)
Zm00001d007874::2:241464693-241466694(+)
Zm00001d029594::1:78240543-78242544(-)
Zm00001d020799::7:133244104-133246105(-)
Zm00001d038861::6:166017494-166019495(+)
Zm00001d021788::7:162997642-162999643(+)
Zm00001d048743::4:4832175-4834176(+)
Zm00001d021514::7:154729253-154731254(+)
Zm00001d026284::10:142765922-142767923(+)
Zm00001d048354::9:154872414-154874415(-)
Zm00001d010232::8:105190249-105192250(+)
Zm00001d024470::10:72358284-72360285(-)
Zm00001d030767::1:159023956-159025957(-)
Zm00001d022169::7:171695081-171697082(+)
Zm00001d025221::10:109830925-109832926(-)
Zm00001d034232::1:287353658-287355659(-)
Zm00001d050866::4:127544481-127546482(-)
Zm00001d033795::1:273945951-273947952(-)
Zm00001d038522::6:159145704-159147705(-)
Zm00001d032153::1:214584359-214586360(-)
Zm00001d042178::3:155179204-155181205(-)
Zm00001d033647::1:269554719-269556720(+)
Zm00001d013334::5:8846069-8848070(+)
Zm00001d041954::3:145312753-145314754(-)
Zm00001d002064::2:5190312-5192313(+)
Zm00001d013398::5:10352987-10354988(+)
Zm00001d003016::2:29536672-29538673(+)
Zm00001d046865::9:108533784-108535785(+)
Zm00001d018367::5:219276041-219278042(-)
Zm00001d051907::4:174316566-174318567(-)
Zm00001d012073::8:167670334-167672335(+)
Zm00001d052037::4:177038491-177040492(+)
Zm00001d021810::7:163453979-163455980(-)
Zm00001d029715::1:83661842-83663843(-)
Zm00001d044670::3:234489277-234491278(+)
```
