## Supplementary material for "A comprehensive map of preferentially located motifs reveals distinct proximal *cis*-regulatory elements in plants": AAAGGAG_containing_gene_set.txt

```
#Occurences of AAAGGAG between -55 and 92 (positions relative to the transcription start site)
#887 sequences with AAAGGAG in this interval
#3.43% of the sequences in promoter set with AAAGGAG (set with 25847 sequences)
Zm00001d010708::8:125232825-125234826(+)
Zm00001d033898::1:277891951-277893952(-)
Zm00001d018637::7:1404544-1406545(+)
Zm00001d019426::7:33138004-33140005(+)
Zm00001d053151::4:216322171-216324172(-)
Zm00001d004676::2:129830642-129832643(+)
Zm00001d015307::5:83964176-83966177(-)
Zm00001d005018::2:154106180-154108181(+)
Zm00001d009399::8:62581363-62583364(-)
Zm00001d043538::3:203301459-203303460(+)
Zm00001d002615::2:16789702-16791703(-)
Zm00001d002402::2:11992966-11994967(+)
Zm00001d009547::8:69711095-69713096(-)
Zm00001d031766::1:201188127-201190128(+)
Zm00001d003394::2:42769974-42771975(+)
Zm00001d052472::4:190780001-190782002(+)
Zm00001d048055::9:149062812-149064813(-)
Zm00001d049018::4:12733053-12735054(+)
Zm00001d029431::1:70221272-70223273(-)
Zm00001d020101::7:92057464-92059465(-)
Zm00001d038459::6:157663430-157665431(+)
Zm00001d022242::7:173473118-173475119(-)
Zm00001d021057::7:141715453-141717454(+)
Zm00001d009971::8:93017383-93019384(+)
Zm00001d048766::4:5215591-5217592(+)
Zm00001d014731::5:60953110-60955111(+)
Zm00001d019305::7:26932057-26934058(-)
Zm00001d018459::5:221176651-221178652(-)
Zm00001d038968::6:167938738-167940739(-)
Zm00001d019889::7:73324443-73326444(+)
Zm00001d026237::10:141675260-141677261(-)
Zm00001d022395::7:176679422-176681423(-)
Zm00001d030732::1:156421142-156423143(-)
Zm00001d007647::2:236839737-236841738(-)
Zm00001d044821::9:3898012-3900013(-)
Zm00001d043341::3:197034168-197036169(-)
Zm00001d030409::1:130344970-130346971(-)
Zm00001d020006::7:85209547-85211548(+)
Zm00001d036656::6:96571894-96573895(+)
Zm00001d006504::2:210106497-210108498(-)
Zm00001d013268::5:7507551-7509552(-)
Zm00001d036666::6:97126601-97128602(+)
Zm00001d011941::8:164864177-164866178(-)
Zm00001d052434::4:189877195-189879196(-)
Zm00001d005765::2:187204684-187206685(-)
Zm00001d002714::2:20016024-20018025(+)
Zm00001d052796::4:201215676-201217677(-)
Zm00001d032606::1:231884330-231886331(-)
Zm00001d032081::1:211945679-211947680(-)
Zm00001d030556::1:143748501-143750502(+)
Zm00001d048390::9:155403223-155405224(-)
Zm00001d044081::3:218479821-218481822(+)
Zm00001d044254::3:223089093-223091094(-)
Zm00001d024873::10:91635227-91637228(+)
Zm00001d053838::4:242131023-242133024(+)
Zm00001d018752::7:4250039-4252040(-)
Zm00001d018651::7:1793082-1795083(-)
Zm00001d053939::4:243889720-243891721(-)
Zm00001d045479::9:23845970-23847971(-)
Zm00001d033196::1:253432188-253434189(-)
Zm00001d033075::1:249661320-249663321(+)
Zm00001d049978::4:56681419-56683420(+)
Zm00001d039300::3:1297437-1299438(+)
Zm00001d036386::6:86341492-86343493(+)
Zm00001d038183::6:150819585-150821586(-)
Zm00001d021423::7:151792432-151794433(-)
Zm00001d012953::5:2332526-2334527(-)
Zm00001d026690::10:150048829-150050830(+)
Zm00001d040153::3:29315127-29317128(+)
Zm00001d017699::5:204536334-204538335(+)
Zm00001d032600::1:231643830-231645831(-)
Zm00001d044364::3:226145344-226147345(+)
Zm00001d013778::5:19928559-19930560(+)
Zm00001d020915::7:136478276-136480277(+)
Zm00001d003670::2:53329232-53331233(-)
Zm00001d032292::1:220642032-220644033(-)
Zm00001d042182::3:155269983-155271984(+)
Zm00001d051990::4:176010599-176012600(+)
Zm00001d002871::2:25175932-25177933(-)
Zm00001d024522::10:75942179-75944180(+)
Zm00001d041196::3:104913030-104915031(+)
Zm00001d050923::4:131658839-131660840(-)
Zm00001d011719::8:159833068-159835069(-)
Zm00001d025180::10:108002927-108004928(-)
Zm00001d014548::5:52712789-52714790(-)
Zm00001d047250::9:124046460-124048461(+)
Zm00001d004929::2:149266588-149268589(+)
Zm00001d003861::2:63435670-63437671(-)
Zm00001d049766::4:43847570-43849571(-)
Zm00001d030017::1:99826947-99828948(+)
Zm00001d032781::1:237931825-237933826(+)
Zm00001d020640::7:125977332-125979333(+)
Zm00001d004486::2:114662091-114664092(+)
Zm00001d048286::9:153896760-153898761(-)
Zm00001d024613::10:80363283-80365284(-)
Zm00001d049453::4:30718461-30720462(+)
Zm00001d021878::7:165280799-165282800(+)
Zm00001d013962::5:26408568-26410569(+)
Zm00001d034765::1:301661922-301663923(+)
Zm00001d010232::8:105190249-105192250(+)
Zm00001d032565::1:230662755-230664756(+)
Zm00001d015940::5:132978508-132980509(+)
Zm00001d016155::5:147503059-147505060(-)
Zm00001d044849::9:5069173-5071174(+)
Zm00001d040852::3:71770901-71772902(-)
Zm00001d034902::1:305173870-305175871(-)
Zm00001d017980::5:211300067-211302068(-)
Zm00001d005264::2:166201412-166203413(+)
Zm00001d013857::5:22851624-22853625(-)
Zm00001d038057::6:146566852-146568853(-)
Zm00001d031514::1:192436956-192438957(-)
Zm00001d018506::5:222067260-222069261(-)
Zm00001d030679::1:152721927-152723928(+)
Zm00001d040364::3:40092405-40094406(-)
Zm00001d003062::2:30965214-30967215(+)
Zm00001d048583::4:224394-226395(-)
Zm00001d037174::6:114787016-114789017(-)
Zm00001d052777::4:200558069-200560070(-)
Zm00001d027637::1:9643667-9645668(-)
Zm00001d054077::4:245969742-245971743(-)
Zm00001d028515::1:37926752-37928753(-)
Zm00001d023646::10:13498783-13500784(+)
Zm00001d006462::2:208890969-208892970(+)
Zm00001d044927::9:7465735-7467736(+)
Zm00001d025059::10:102053301-102055302(+)
Zm00001d038550::6:159759837-159761838(-)
Zm00001d031211::1:182339720-182341721(-)
Zm00001d031289::1:185317706-185319707(+)
Zm00001d048146::9:150831767-150833768(-)
Zm00001d013956::5:26130523-26132524(+)
Zm00001d004227::2:93485592-93487593(-)
Zm00001d035713::6:42065417-42067418(+)
Zm00001d013701::5:17884309-17886310(-)
Zm00001d042918::3:183918813-183920814(-)
Zm00001d048066::9:149286229-149288230(-)
Zm00001d011063::8:137939818-137941819(-)
Zm00001d042312::3:160472397-160474398(+)
Zm00001d035228::6:15535814-15537815(-)
Zm00001d016021::5:140065678-140067679(+)
Zm00001d002650::2:18174800-18176801(+)
Zm00001d015233::5:80232707-80234708(+)
Zm00001d010233::8:105233527-105235528(+)
Zm00001d002325::2:10324429-10326430(-)
Zm00001d004022::2:76085275-76087276(-)
Zm00001d028671::1:42465415-42467416(-)
Zm00001d051053::4:139080411-139082412(-)
Zm00001d031634::1:196929207-196931208(+)
Zm00001d050953::4:133266608-133268609(-)
Zm00001d012640::8:177651900-177653901(+)
Zm00001d044516::3:230688100-230690101(-)
Zm00001d015012::5:72076714-72078715(+)
Zm00001d047435::9:129900611-129902612(+)
Zm00001d019577::7:44054408-44056409(-)
Zm00001d034404::1:292035625-292037626(+)
Zm00001d028199::1:26008584-26010585(-)
Zm00001d028229::1:27300298-27302299(+)
Zm00001d051662::4:165923828-165925829(+)
Zm00001d011955::8:165134940-165136941(+)
Zm00001d048218::9:152647798-152649799(+)
Zm00001d019148::7:19184072-19186073(-)
Zm00001d006136::2:199541491-199543492(-)
Zm00001d014928::5:68766153-68768154(+)
Zm00001d044291::3:224392786-224394787(-)
Zm00001d023795::10:21208953-21210954(-)
Zm00001d012205::8:170070401-170072402(+)
Zm00001d003149::2:33782180-33784181(-)
Zm00001d049326::4:26474101-26476102(+)
Zm00001d008777::8:19653240-19655241(+)
Zm00001d042755::3:178988460-178990461(+)
Zm00001d023434::10:5443600-5445601(-)
Zm00001d026405::10:145318668-145320669(-)
Zm00001d021382::7:150552752-150554753(-)
Zm00001d034007::1:281041598-281043599(-)
Zm00001d007111::2:222479536-222481537(+)
Zm00001d028989::1:53776258-53778259(-)
Zm00001d026018::10:136173371-136175372(+)
Zm00001d044418::3:227498377-227500378(+)
Zm00001d008951::8:26870644-26872645(+)
Zm00001d012936::5:2224108-2226109(+)
Zm00001d033647::1:269554719-269556720(+)
Zm00001d049835::4:47108729-47110730(-)
Zm00001d005127::2:159739028-159741029(+)
Zm00001d021332::7:149064322-149066323(-)
Zm00001d017786::5:206751129-206753130(-)
Zm00001d051908::4:174320123-174322124(-)
Zm00001d031827::1:203028858-203030859(-)
Zm00001d021051::7:141404762-141406763(-)
Zm00001d039409::3:3630003-3632004(-)
Zm00001d051885::4:173512956-173514957(-)
Zm00001d034244::1:287678371-287680372(-)
Zm00001d040097::3:27389621-27391622(-)
Zm00001d024590::10:79529683-79531684(+)
Zm00001d018751::7:4196885-4198886(-)
Zm00001d003522::2:46612148-46614149(-)
Zm00001d042843::3:181822488-181824489(-)
Zm00001d002331::2:10470512-10472513(+)
Zm00001d046981::9:114151110-114153111(+)
Zm00001d050068::4:63823895-63825896(+)
Zm00001d036673::6:97242865-97244866(-)
Zm00001d047253::9:124184371-124186372(-)
Zm00001d035665::6:40023974-40025975(+)
Zm00001d007901::2:242053539-242055540(-)
Zm00001d014872::5:66607535-66609536(-)
Zm00001d019670::7:49543833-49545834(-)
Zm00001d037478::6:126612566-126614567(+)
Zm00001d026401::10:145258863-145260864(+)
Zm00001d010727::8:126051316-126053317(-)
Zm00001d042270::3:158425699-158427700(+)
Zm00001d019476::7:35831800-35833801(-)
Zm00001d052390::4:188972168-188974169(+)
Zm00001d045578::9:27177611-27179612(+)
Zm00001d006570::2:211215793-211217794(-)
Zm00001d034754::1:301378361-301380362(+)
Zm00001d013156::5:5549524-5551525(+)
Zm00001d038617::6:160996437-160998438(-)
Zm00001d019039::7:13824634-13826635(+)
Zm00001d051824::4:171072608-171074609(-)
Zm00001d021137::7:143755465-143757466(+)
Zm00001d018531::5:222544434-222546435(-)
Zm00001d028664::1:42283670-42285671(-)
Zm00001d009514::8:68469252-68471253(+)
Zm00001d031808::1:202462655-202464656(+)
Zm00001d036010::6:65517981-65519982(+)
Zm00001d014235::5:37520371-37522372(+)
Zm00001d050865::4:127527197-127529198(-)
Zm00001d031361::1:187353541-187355542(-)
Zm00001d028408::1:33787549-33789550(+)
Zm00001d014532::5:52027799-52029800(-)
Zm00001d040398::3:41309568-41311569(-)
Zm00001d020256::7:102402559-102404560(+)
Zm00001d015947::5:133563849-133565850(-)
Zm00001d025759::10:128637824-128639825(+)
Zm00001d031607::1:196125362-196127363(+)
Zm00001d005840::2:190546432-190548433(-)
Zm00001d025359::10:115504089-115506090(+)
Zm00001d047110::9:118914306-118916307(+)
Zm00001d034151::1:285172972-285174973(-)
Zm00001d037950::6:143338828-143340829(-)
Zm00001d048132::9:150597183-150599184(+)
Zm00001d016449::5:162699227-162701228(+)
Zm00001d029148::1:60519441-60521442(+)
Zm00001d050611::4:104291231-104293232(+)
Zm00001d051740::4:168604512-168606513(-)
Zm00001d043036::3:187096313-187098314(-)
Zm00001d050506::4:94729757-94731758(+)
Zm00001d015004::5:71946212-71948213(+)
Zm00001d030717::1:155480775-155482776(-)
Zm00001d032225::1:217884046-217886047(-)
Zm00001d045654::9:31225655-31227656(-)
Zm00001d002399::2:11966207-11968208(+)
Zm00001d019226::7:22694379-22696380(+)
Zm00001d045497::9:24462784-24464785(-)
Zm00001d025445::10:118849205-118851206(-)
Zm00001d044179::3:221240811-221242812(-)
Zm00001d045046::9:10970794-10972795(+)
Zm00001d041488::3:123492704-123494705(-)
Zm00001d048569::9:159053439-159055440(-)
Zm00001d019283::7:25503348-25505349(-)
Zm00001d002600::2:16455918-16457919(-)
Zm00001d012429::8:174357428-174359429(-)
Zm00001d042580::3:172645303-172647304(-)
Zm00001d032480::1:228065811-228067812(-)
Zm00001d032316::1:221946438-221948439(-)
Zm00001d018318::5:218379131-218381132(+)
Zm00001d030680::1:152724906-152726907(-)
Zm00001d010353::8:110722487-110724488(+)
Zm00001d042770::3:179178296-179180297(-)
Zm00001d053798::4:241321895-241323896(-)
Zm00001d044597::3:232998549-233000550(+)
Zm00001d009848::8:84946340-84948341(+)
Zm00001d019075::7:15377335-15379336(+)
Zm00001d033002::1:246559690-246561691(+)
Zm00001d008817::8:21508024-21510025(+)
Zm00001d032172::1:215550245-215552246(+)
Zm00001d022212::7:172915448-172917449(-)
Zm00001d034372::1:291105890-291107891(+)
Zm00001d006099::2:198155010-198157011(-)
Zm00001d031820::1:202910556-202912557(-)
Zm00001d052634::4:195457490-195459491(-)
Zm00001d038704::6:163075270-163077271(+)
Zm00001d047518::9:133277660-133279661(-)
Zm00001d045557::9:26660743-26662744(-)
Zm00001d039162::6:171478303-171480304(-)
Zm00001d008902::8:24532195-24534196(-)
Zm00001d026012::10:135967189-135969190(-)
Zm00001d016052::5:141694925-141696926(-)
Zm00001d034841::1:303633292-303635293(-)
Zm00001d039719::3:12980768-12982769(-)
Zm00001d027975::1:18956443-18958444(-)
Zm00001d017176::5:188031422-188033423(+)
Zm00001d018693::7:2688501-2690502(-)
Zm00001d027921::1:17696100-17698101(+)
Zm00001d011266::8:145116429-145118430(+)
Zm00001d046882::9:108779659-108781660(+)
Zm00001d021391::7:150694320-150696321(-)
Zm00001d027878::1:16360017-16362018(-)
Zm00001d038292::6:153568886-153570887(-)
Zm00001d047683::9:139198081-139200082(-)
Zm00001d049438::4:30249950-30251951(+)
Zm00001d005679::2:183152486-183154487(+)
Zm00001d006698::2:214593339-214595340(+)
Zm00001d024525::10:76308558-76310559(-)
Zm00001d020776::7:132122145-132124146(-)
Zm00001d002635::2:17657859-17659860(-)
Zm00001d012501::8:175523388-175525389(+)
Zm00001d013218::5:6655094-6657095(-)
Zm00001d010910::8:133190119-133192120(+)
Zm00001d021433::7:152096850-152098851(-)
Zm00001d049351::4:27708639-27710640(+)
Zm00001d051843::4:171964196-171966197(+)
Zm00001d029715::1:83661842-83663843(-)
Zm00001d025321::10:114043222-114045223(+)
Zm00001d039435::3:4174511-4176512(-)
Zm00001d016254::5:153612865-153614866(+)
Zm00001d028320::1:30608653-30610654(-)
Zm00001d049528::4:33288471-33290472(-)
Zm00001d050000::4:58836809-58838810(-)
Zm00001d035052::6:3229438-3231439(+)
Zm00001d013082::5:4453561-4455562(+)
Zm00001d033451::1:263015767-263017768(-)
Zm00001d042335::3:161697679-161699680(-)
Zm00001d048147::9:150851944-150853945(+)
Zm00001d042864::3:182382270-182384271(+)
Zm00001d039899::3:18639143-18641144(-)
Zm00001d023579::10:10647900-10649901(+)
Zm00001d051039::4:138144721-138146722(+)
Zm00001d048366::9:155188292-155190293(+)
Zm00001d053369::4:227810858-227812859(+)
Zm00001d039994::3:22281389-22283390(-)
Zm00001d036062::6:69646542-69648543(-)
Zm00001d045050::9:11156842-11158843(-)
Zm00001d021729::7:161581575-161583576(-)
Zm00001d003333::2:40553346-40555347(+)
Zm00001d008725::8:17927951-17929952(-)
Zm00001d037081::6:111659010-111661011(-)
Zm00001d048835::4:6149795-6151796(-)
Zm00001d011953::8:164995748-164997749(-)
Zm00001d030683::1:152851267-152853268(+)
Zm00001d015421::5:89374882-89376883(+)
Zm00001d021514::7:154729253-154731254(+)
Zm00001d043286::3:194380599-194382600(+)
Zm00001d003781::2:59182286-59184287(-)
Zm00001d043272::3:193967560-193969561(-)
Zm00001d052766::4:200045935-200047936(-)
Zm00001d026698::10:150318512-150320513(-)
Zm00001d002075::2:5459457-5461458(-)
Zm00001d005136::2:160518113-160520114(-)
Zm00001d002946::2:27824584-27826585(+)
Zm00001d011162::8:141384898-141386899(-)
Zm00001d021267::7:147320166-147322167(+)
Zm00001d029004::1:54450403-54452404(+)
Zm00001d011774::8:161299518-161301519(-)
Zm00001d053604::4:236136978-236138979(+)
Zm00001d007871::2:241394454-241396455(+)
Zm00001d020043::7:88468572-88470573(-)
Zm00001d001817::2:1427524-1429525(-)
Zm00001d031457::1:190909167-190911168(+)
Zm00001d030532::1:142191525-142193526(+)
Zm00001d025116::10:105053953-105055954(-)
Zm00001d031939::1:207516994-207518995(-)
Zm00001d041956::3:145599017-145601018(+)
Zm00001d053807::4:241451520-241453521(+)
Zm00001d024904::10:94178347-94180348(+)
Zm00001d004506::2:115650286-115652287(-)
Zm00001d051886::4:173657707-173659708(-)
Zm00001d012549::8:176464749-176466750(+)
Zm00001d028243::1:27815912-27817913(+)
Zm00001d045192::9:15719301-15721302(+)
Zm00001d019503::7:37970546-37972547(+)
Zm00001d017444::5:196014267-196016268(-)
Zm00001d043700::3:207770468-207772469(-)
Zm00001d016477::5:163950775-163952776(-)
Zm00001d010451::8:115728296-115730297(-)
Zm00001d036484::6:90187550-90189551(-)
Zm00001d045359::9:19531288-19533289(+)
Zm00001d024421::10:70315540-70317541(-)
Zm00001d037246::6:117745407-117747408(-)
Zm00001d028604::1:40560325-40562326(+)
Zm00001d027476::1:6205606-6207607(+)
Zm00001d010523::8:119148935-119150936(-)
Zm00001d047555::9:135293091-135295092(+)
Zm00001d032727::1:236337287-236339288(-)
Zm00001d011095::8:138814794-138816795(-)
Zm00001d017398::5:194870344-194872345(+)
Zm00001d011100::8:139022037-139024038(+)
Zm00001d043562::3:203927706-203929707(+)
Zm00001d033990::1:280542549-280544550(+)
Zm00001d046553::9:95753866-95755867(+)
Zm00001d052224::4:183711177-183713178(-)
Zm00001d025476::10:120023075-120025076(-)
Zm00001d034279::1:288412150-288414151(-)
Zm00001d025365::10:115744819-115746820(+)
Zm00001d025963::10:134953701-134955702(+)
Zm00001d002641::2:17748215-17750216(-)
Zm00001d007964::2:244272517-244274518(+)
Zm00001d007396::2:230698417-230700418(-)
Zm00001d027326::1:2996661-2998662(-)
Zm00001d012005::8:166367664-166369665(+)
Zm00001d016080::5:143349058-143351059(+)
Zm00001d017595::5:201206141-201208142(+)
Zm00001d031429::1:189854842-189856843(+)
Zm00001d016961::5:181292788-181294789(-)
Zm00001d017423::5:195645082-195647083(-)
Zm00001d028830::1:47988127-47990128(-)
Zm00001d030282::1:118878641-118880642(-)
Zm00001d018939::7:9872932-9874933(+)
Zm00001d018449::5:221105766-221107767(-)
Zm00001d042241::3:157295896-157297897(+)
Zm00001d048299::9:154133632-154135633(-)
Zm00001d022590::7:180508086-180510087(+)
Zm00001d050258::4:77044415-77046416(-)
Zm00001d012792::8:181084830-181086831(-)
Zm00001d043863::3:212454355-212456356(-)
Zm00001d051052::4:138849948-138851949(-)
Zm00001d011817::8:162018007-162020008(-)
Zm00001d041944::3:144731769-144733770(-)
Zm00001d021359::7:149804993-149806994(-)
Zm00001d045500::9:24650765-24652766(-)
Zm00001d004137::2:85729722-85731723(+)
Zm00001d022297::7:174720661-174722662(-)
Zm00001d002243::2:8730384-8732385(-)
Zm00001d020976::7:138350959-138352960(-)
Zm00001d016216::5:150671856-150673857(+)
Zm00001d037098::6:112043731-112045732(-)
Zm00001d005140::2:160690079-160692080(+)
Zm00001d029919::1:94343036-94345037(+)
Zm00001d037308::6:120274886-120276887(-)
Zm00001d045163::9:14794002-14796003(-)
Zm00001d029988::1:97705721-97707722(-)
Zm00001d007053::2:220959143-220961144(+)
Zm00001d051785::4:169723081-169725082(+)
Zm00001d018636::7:1399656-1401657(+)
Zm00001d020607::7:124670329-124672330(+)
Zm00001d012049::8:167232778-167234779(+)
Zm00001d028770::1:46014153-46016154(-)
Zm00001d029725::1:84223320-84225321(+)
Zm00001d018821::7:6438072-6440073(-)
Zm00001d038432::6:157153556-157155557(-)
Zm00001d050137::4:68396769-68398770(+)
Zm00001d017403::5:194999488-195001489(-)
Zm00001d016237::5:151834325-151836326(+)
Zm00001d024344::10:65887327-65889328(-)
Zm00001d042340::3:162106783-162108784(+)
Zm00001d001803::2:1243973-1245974(+)
Zm00001d030864::1:164077219-164079220(-)
Zm00001d040883::3:75399456-75401457(-)
Zm00001d047833::9:142782992-142784993(+)
Zm00001d028919::1:51470481-51472482(-)
Zm00001d030999::1:172724670-172726671(-)
Zm00001d013768::5:19740407-19742408(-)
Zm00001d050310::4:80436641-80438642(-)
Zm00001d013788::5:20196699-20198700(-)
Zm00001d039518::3:6552462-6554463(+)
Zm00001d020189::7:98566766-98568767(+)
Zm00001d035187::6:8613597-8615598(-)
Zm00001d039369::3:2690150-2692151(-)
Zm00001d031522::1:192745383-192747384(+)
Zm00001d006872::2:218310719-218312720(+)
Zm00001d045576::9:27089322-27091323(-)
Zm00001d012838::5:978942-980943(+)
Zm00001d053808::4:241460381-241462382(-)
Zm00001d053095::4:213514513-213516514(+)
Zm00001d032597::1:231558987-231560988(-)
Zm00001d026046::10:136881774-136883775(+)
Zm00001d010928::8:133860986-133862987(-)
Zm00001d052734::4:199303331-199305332(+)
Zm00001d025117::10:105054512-105056513(+)
Zm00001d020748::7:131100444-131102445(+)
Zm00001d033792::1:273832412-273834413(-)
Zm00001d040342::3:39029491-39031492(+)
Zm00001d017761::5:206059660-206061661(+)
Zm00001d042652::3:175436358-175438359(+)
Zm00001d022456::7:178097797-178099798(-)
Zm00001d048414::9:155851871-155853872(-)
Zm00001d001940::2:3199877-3201878(-)
Zm00001d023793::10:20855702-20857703(-)
Zm00001d045606::9:28569637-28571638(-)
Zm00001d038174::6:150534784-150536785(+)
Zm00001d039026::6:168875257-168877258(-)
Zm00001d007147::2:223332734-223334735(+)
Zm00001d052037::4:177038491-177040492(+)
Zm00001d047273::9:125018704-125020705(-)
Zm00001d031847::1:203971737-203973738(+)
Zm00001d042092::3:150543190-150545191(+)
Zm00001d027340::1:3270729-3272730(+)
Zm00001d052155::4:181460561-181462562(+)
Zm00001d006177::2:200744761-200746762(-)
Zm00001d008689::8:17233266-17235267(-)
Zm00001d013507::5:12964407-12966408(-)
Zm00001d041330::3:112429864-112431865(+)
Zm00001d014078::5:31709220-31711221(+)
Zm00001d036598::6:94028146-94030147(-)
Zm00001d017783::5:206690259-206692260(+)
Zm00001d045577::9:27177518-27179519(+)
Zm00001d042660::3:175802962-175804963(+)
Zm00001d013844::5:22384559-22386560(+)
Zm00001d026680::10:149775517-149777518(-)
Zm00001d035696::6:41492113-41494114(-)
Zm00001d028475::1:36210448-36212449(+)
Zm00001d028314::1:30347297-30349298(+)
Zm00001d016188::5:149302658-149304659(+)
Zm00001d003200::2:35425257-35427258(-)
Zm00001d047293::9:125768672-125770673(-)
Zm00001d030108::1:106178924-106180925(+)
Zm00001d037966::6:143775849-143777850(+)
Zm00001d044823::9:3926773-3928774(-)
Zm00001d040934::3:80428613-80430614(+)
Zm00001d023785::10:20080070-20082071(+)
Zm00001d011243::8:144384782-144386783(+)
Zm00001d039245::3:476485-478486(-)
Zm00001d051287::4:151762379-151764380(+)
Zm00001d042289::3:159153200-159155201(-)
Zm00001d019922::7:76573137-76575138(-)
Zm00001d016505::5:165227970-165229971(-)
Zm00001d006094::2:197964089-197966090(+)
Zm00001d015570::5:98826549-98828550(+)
Zm00001d020799::7:133244104-133246105(-)
Zm00001d026595::10:148674075-148676076(-)
Zm00001d022200::7:172705819-172707820(+)
Zm00001d015527::5:96008667-96010668(-)
Zm00001d035008::6:1592957-1594958(-)
Zm00001d051881::4:173331858-173333859(-)
Zm00001d048085::9:149820416-149822417(+)
Zm00001d008574::8:13347192-13349193(+)
Zm00001d053775::4:240853046-240855047(-)
Zm00001d042040::3:148155893-148157894(-)
Zm00001d051911::4:174425907-174427908(+)
Zm00001d007372::2:230049298-230051299(+)
Zm00001d020129::7:94631180-94633181(-)
Zm00001d023242::10:1293871-1295872(-)
Zm00001d044723::9:319516-321517(+)
Zm00001d040691::3:58478595-58480596(+)
Zm00001d027337::1:3222922-3224923(+)
Zm00001d020205::7:99147457-99149458(+)
Zm00001d045550::9:26531077-26533078(-)
Zm00001d011515::8:153110281-153112282(-)
Zm00001d048471::9:156893862-156895863(-)
Zm00001d052432::4:189832082-189834083(-)
Zm00001d049631::4:38150206-38152207(+)
Zm00001d051026::4:137443004-137445005(+)
Zm00001d014919::5:68358054-68360055(-)
Zm00001d035309::6:20498414-20500415(-)
Zm00001d037001::6:108733052-108735053(-)
Zm00001d040829::3:68284548-68286549(+)
Zm00001d049734::4:42093373-42095374(+)
Zm00001d044355::3:225695073-225697074(+)
Zm00001d003016::2:29536672-29538673(+)
Zm00001d051871::4:172960445-172962446(-)
Zm00001d010416::8:113886504-113888505(+)
Zm00001d021914::7:165810265-165812266(+)
Zm00001d020726::7:130299853-130301854(-)
Zm00001d052881::4:203237536-203239537(-)
Zm00001d047418::9:129487682-129489683(-)
Zm00001d046083::9:61958908-61960909(-)
Zm00001d022547::7:179787792-179789793(-)
Zm00001d032166::1:215366829-215368830(-)
Zm00001d012517::8:175974933-175976934(-)
Zm00001d021311::7:148466941-148468942(-)
Zm00001d030158::1:109421461-109423462(-)
Zm00001d007930::2:243176650-243178651(-)
Zm00001d018197::5:216309988-216311989(+)
Zm00001d032664::1:233551261-233553262(-)
Zm00001d016792::5:176052101-176054102(-)
Zm00001d031232::1:182944674-182946675(-)
Zm00001d053016::4:209196836-209198837(-)
Zm00001d031712::1:199139005-199141006(-)
Zm00001d041216::3:105945407-105947408(+)
Zm00001d033797::1:274044566-274046567(-)
Zm00001d012766::8:180362393-180364394(+)
Zm00001d034961::1:306879593-306881594(+)
Zm00001d041759::3:136192138-136194139(+)
Zm00001d014772::5:62617399-62619400(-)
Zm00001d015061::5:73803671-73805672(-)
Zm00001d052750::4:199666051-199668052(+)
Zm00001d002564::2:15536701-15538702(+)
Zm00001d003081::2:31392699-31394700(-)
Zm00001d037642::6:132668522-132670523(+)
Zm00001d020763::7:131555374-131557375(+)
Zm00001d013113::5:4875256-4877257(+)
Zm00001d010592::8:121233326-121235327(+)
Zm00001d011889::8:164036636-164038637(+)
Zm00001d009808::8:82345885-82347886(-)
Zm00001d022107::7:170520437-170522438(+)
Zm00001d038143::6:149265886-149267887(+)
Zm00001d025751::10:128385588-128387589(+)
Zm00001d016879::5:179263785-179265786(-)
Zm00001d016913::5:179724542-179726543(+)
Zm00001d006348::2:205260374-205262375(-)
Zm00001d001974::2:3756194-3758195(+)
Zm00001d006293::2:203857473-203859474(+)
Zm00001d049230::4:21795187-21797188(-)
Zm00001d045230::9:16629244-16631245(+)
Zm00001d046174::9:69211138-69213139(-)
Zm00001d027631::1:9498271-9500272(-)
Zm00001d028312::1:30245072-30247073(+)
Zm00001d029573::1:77063837-77065838(+)
Zm00001d032580::1:231178460-231180461(+)
Zm00001d053234::4:221212967-221214968(-)
Zm00001d047747::9:140740063-140742064(-)
Zm00001d037702::6:134447498-134449499(-)
Zm00001d018588::5:223791677-223793678(-)
Zm00001d009174::8:40918564-40920565(-)
Zm00001d011796::8:161722280-161724281(-)
Zm00001d008882::8:23714425-23716426(-)
Zm00001d036719::6:98773281-98775282(+)
Zm00001d035829::6:53791932-53793933(+)
Zm00001d001806::2:1262248-1264249(-)
Zm00001d053202::4:219689618-219691619(-)
Zm00001d048149::9:150904592-150906593(+)
Zm00001d024009::10:36527237-36529238(+)
Zm00001d040186::3:31052007-31054008(-)
Zm00001d047309::9:126273025-126275026(+)
Zm00001d026517::10:147467797-147469798(+)
Zm00001d011487::8:152077204-152079205(-)
Zm00001d012495::8:175484333-175486334(-)
Zm00001d039900::3:18638195-18640196(+)
Zm00001d014155::5:34327653-34329654(+)
Zm00001d033982::1:280039906-280041907(-)
Zm00001d051937::4:174852933-174854934(-)
Zm00001d048258::9:153376105-153378106(-)
Zm00001d011270::8:145291325-145293326(-)
Zm00001d034298::1:288724738-288726739(-)
Zm00001d021203::7:145884459-145886460(-)
Zm00001d028992::1:53885406-53887407(-)
Zm00001d038035::6:145775347-145777348(-)
Zm00001d028784::1:46372775-46374776(+)
Zm00001d051187::4:147804577-147806578(+)
Zm00001d038081::6:147115618-147117619(+)
Zm00001d042590::3:172914351-172916352(-)
Zm00001d014669::5:58231127-58233128(-)
Zm00001d010907::8:132969521-132971522(+)
Zm00001d003462::2:45034661-45036662(+)
Zm00001d034083::1:283632892-283634893(+)
Zm00001d053379::4:228499199-228501200(-)
Zm00001d002103::2:5988786-5990787(-)
Zm00001d020958::7:137737631-137739632(+)
Zm00001d021285::7:147854362-147856363(-)
Zm00001d034277::1:288350165-288352166(+)
Zm00001d017937::5:210401447-210403448(-)
Zm00001d002206::2:8253944-8255945(-)
Zm00001d010931::8:133995215-133997216(-)
Zm00001d012073::8:167670334-167672335(+)
Zm00001d025984::10:135301415-135303416(+)
Zm00001d033300::1:258064953-258066954(-)
Zm00001d052234::4:184185526-184187527(-)
Zm00001d015521::5:95625331-95627332(-)
Zm00001d049259::4:23418595-23420596(-)
Zm00001d014368::5:43192808-43194809(-)
Zm00001d028034::1:20929391-20931392(+)
Zm00001d034181::1:285862473-285864474(+)
Zm00001d013615::5:15491784-15493785(+)
Zm00001d038682::6:162454847-162456848(+)
Zm00001d046311::9:79797921-79799922(+)
Zm00001d009409::8:63301835-63303836(+)
Zm00001d047945::9:145933114-145935115(-)
Zm00001d020658::7:126936680-126938681(-)
Zm00001d029130::1:59444516-59446517(-)
Zm00001d028647::1:41725567-41727568(-)
Zm00001d041969::3:146064299-146066300(-)
Zm00001d039206::6:172507604-172509605(+)
Zm00001d027954::1:18273021-18275022(+)
Zm00001d006400::2:206592844-206594845(+)
Zm00001d039139::6:170962678-170964679(-)
Zm00001d013380::5:10039743-10041744(+)
Zm00001d051253::4:150769958-150771959(+)
Zm00001d010821::8:128733161-128735162(+)
Zm00001d024320::10:64372842-64374843(+)
Zm00001d012284::8:171861217-171863218(+)
Zm00001d001868::2:2110699-2112700(-)
Zm00001d007820::2:240280716-240282717(+)
Zm00001d014600::5:54831306-54833307(-)
Zm00001d014765::5:62284482-62286483(-)
Zm00001d032280::1:220124482-220126483(-)
Zm00001d032942::1:244207136-244209137(+)
Zm00001d033861::1:276365795-276367796(-)
Zm00001d011511::8:152920924-152922925(+)
Zm00001d012140::8:168725818-168727819(+)
Zm00001d044672::3:234544396-234546397(+)
Zm00001d019587::7:44884044-44886045(+)
Zm00001d027709::1:11669670-11671671(+)
Zm00001d027335::1:3176235-3178236(-)
Zm00001d010445::8:115435108-115437109(-)
Zm00001d004807::2:140586222-140588223(+)
Zm00001d002616::2:16823867-16825868(-)
Zm00001d016173::5:148419141-148421142(-)
Zm00001d033187::1:253271457-253273458(+)
Zm00001d054088::4:246270121-246272122(+)
Zm00001d028964::1:53144101-53146102(+)
Zm00001d021173::7:144973001-144975002(-)
Zm00001d043579::3:204373588-204375589(-)
Zm00001d032935::1:243994153-243996154(+)
Zm00001d015936::5:132744238-132746239(-)
Zm00001d034865::1:304195546-304197547(+)
Zm00001d037086::6:111752079-111754080(+)
Zm00001d028630::1:41452739-41454740(+)
Zm00001d037255::6:118324544-118326545(+)
Zm00001d053595::4:235832156-235834157(-)
Zm00001d044222::3:222351931-222353932(+)
Zm00001d046506::9:92955167-92957168(+)
Zm00001d004551::2:117414365-117416366(+)
Zm00001d033275::1:257128723-257130724(+)
Zm00001d033200::1:253559657-253561658(-)
Zm00001d043834::3:211159635-211161636(-)
Zm00001d038730::6:163426475-163428476(-)
Zm00001d041957::3:145606792-145608793(-)
Zm00001d020231::7:101356747-101358748(-)
Zm00001d040981::3:87906749-87908750(+)
Zm00001d042925::3:184028009-184030010(+)
Zm00001d011964::8:165278879-165280880(+)
Zm00001d014153::5:34317941-34319942(+)
Zm00001d013012::5:3195851-3197852(+)
Zm00001d029376::1:68216182-68218183(+)
Zm00001d028966::1:53175734-53177735(+)
Zm00001d022581::7:180313344-180315345(+)
Zm00001d019768::7:58240658-58242659(+)
Zm00001d013459::5:12106217-12108218(+)
Zm00001d002360::2:10839050-10841051(-)
Zm00001d047349::9:127175633-127177634(+)
Zm00001d037889::6:141171370-141173371(+)
Zm00001d025509::10:120876368-120878369(-)
Zm00001d030191::1:112127310-112129311(-)
Zm00001d018481::5:221568051-221570052(+)
Zm00001d018126::5:214777969-214779970(+)
Zm00001d007865::2:241260592-241262593(-)
Zm00001d010678::8:124066683-124068684(+)
Zm00001d003724::2:56541292-56543293(-)
Zm00001d033409::1:262244236-262246237(-)
Zm00001d011578::8:154855544-154857545(-)
Zm00001d050285::4:78792180-78794181(-)
Zm00001d002952::2:27987541-27989542(-)
Zm00001d017203::5:188730549-188732550(-)
Zm00001d047015::9:115396214-115398215(+)
Zm00001d037949::6:143241674-143243675(+)
Zm00001d033685::1:271179363-271181364(+)
Zm00001d018523::5:222466679-222468680(-)
Zm00001d016063::5:142443371-142445372(-)
Zm00001d018938::7:9827560-9829561(-)
Zm00001d016599::5:169217456-169219457(+)
Zm00001d044495::3:229669835-229671836(-)
Zm00001d016001::5:138746333-138748334(-)
Zm00001d037294::6:119712280-119714281(-)
Zm00001d030220::1:113772133-113774134(-)
Zm00001d052106::4:179768341-179770342(-)
Zm00001d009837::8:84422730-84424731(+)
Zm00001d052218::4:183559402-183561403(+)
Zm00001d018833::7:6812150-6814151(-)
Zm00001d007897::2:241926495-241928496(+)
Zm00001d016479::5:164244512-164246513(+)
Zm00001d010380::8:112188507-112190508(-)
Zm00001d037539::6:128701873-128703874(+)
Zm00001d053265::4:223200974-223202975(-)
Zm00001d053697::4:239405894-239407895(-)
Zm00001d039156::6:171183963-171185964(-)
Zm00001d048004::9:147701809-147703810(-)
Zm00001d041747::3:135814856-135816857(-)
Zm00001d053698::4:239525055-239527056(+)
Zm00001d009359::8:59317616-59319617(+)
Zm00001d030694::1:153741403-153743404(+)
Zm00001d049120::4:16709103-16711104(-)
Zm00001d024762::10:86741633-86743634(-)
Zm00001d015811::5:122576489-122578490(-)
Zm00001d019541::7:41463731-41465732(-)
Zm00001d033175::1:252912704-252914705(+)
Zm00001d045088::9:12094060-12096061(+)
Zm00001d037529::6:128195247-128197248(-)
Zm00001d039218::6:173059425-173061426(+)
Zm00001d005301::2:168546219-168548220(-)
Zm00001d028802::1:46831488-46833489(-)
Zm00001d003289::2:38831775-38833776(-)
Zm00001d008357::8:6177968-6179969(-)
Zm00001d001953::2:3443849-3445850(-)
Zm00001d018399::5:219980690-219982691(+)
Zm00001d006168::2:200355738-200357739(+)
Zm00001d024430::10:70586618-70588619(-)
Zm00001d022549::7:179796297-179798298(-)
Zm00001d043938::3:214303882-214305883(-)
Zm00001d046751::9:104373606-104375607(+)
Zm00001d032991::1:246030071-246032072(+)
Zm00001d049879::4:50006510-50008511(-)
Zm00001d006206::2:201777721-201779722(-)
Zm00001d005965::2:194064537-194066538(+)
Zm00001d021344::7:149462211-149464212(-)
Zm00001d011081::8:138419801-138421802(-)
Zm00001d008333::8:5561483-5563484(+)
Zm00001d001993::2:4072421-4074422(-)
Zm00001d017545::5:199144028-199146029(-)
Zm00001d027459::1:5712285-5714286(-)
Zm00001d051666::4:166121398-166123399(-)
Zm00001d002817::2:23519366-23521367(+)
Zm00001d022209::7:172899465-172901466(+)
Zm00001d050220::4:74511679-74513680(-)
Zm00001d002725::2:20510892-20512893(+)
Zm00001d030026::1:100612457-100614458(+)
Zm00001d018916::7:9220710-9222711(-)
Zm00001d045617::9:28908069-28910070(+)
Zm00001d050442::4:88605944-88607945(+)
Zm00001d029976::1:97208068-97210069(+)
Zm00001d047677::9:139086954-139088955(+)
Zm00001d023367::10:4164488-4166489(-)
Zm00001d021241::7:146755770-146757771(-)
Zm00001d032575::1:231064762-231066763(-)
Zm00001d042327::3:161341763-161343764(+)
Zm00001d021592::7:157533406-157535407(-)
Zm00001d003947::2:71157026-71159027(-)
Zm00001d016516::5:165792341-165794342(-)
Zm00001d045501::9:24661583-24663584(-)
Zm00001d006068::2:197295564-197297565(+)
Zm00001d015279::5:82557759-82559760(+)
Zm00001d003166::2:34246260-34248261(+)
Zm00001d041282::3:110291926-110293927(-)
Zm00001d027763::1:13050885-13052886(+)
Zm00001d047255::9:124476456-124478457(+)
Zm00001d034351::1:290352978-290354979(+)
Zm00001d026284::10:142765922-142767923(+)
Zm00001d001966::2:3611382-3613383(-)
Zm00001d002456::2:13190812-13192813(+)
Zm00001d002357::2:10772553-10774554(-)
Zm00001d039685::3:11842227-11844228(+)
Zm00001d048415::9:155896500-155898501(-)
Zm00001d021972::7:167332397-167334398(-)
Zm00001d011492::8:152170354-152172355(-)
Zm00001d030342::1:123467303-123469304(-)
Zm00001d033718::1:272132497-272134498(-)
Zm00001d002038::2:4859957-4861958(+)
Zm00001d053391::4:228951178-228953179(+)
Zm00001d011799::8:161723418-161725419(+)
Zm00001d003864::2:63707738-63709739(+)
Zm00001d044614::3:233441313-233443314(+)
Zm00001d018147::5:215513150-215515151(+)
Zm00001d015195::5:78925044-78927045(-)
Zm00001d012315::8:172326904-172328905(-)
Zm00001d012895::5:1717561-1719562(-)
Zm00001d020972::7:138229117-138231118(-)
Zm00001d039064::6:169463243-169465244(+)
Zm00001d026129::10:139293267-139295268(+)
Zm00001d031257::1:184107241-184109242(-)
Zm00001d012522::8:176044666-176046667(+)
Zm00001d012652::8:177981884-177983885(+)
Zm00001d044307::3:224906047-224908048(+)
Zm00001d007640::2:236786488-236788489(-)
Zm00001d050893::4:128776955-128778956(+)
Zm00001d027448::1:5516993-5518994(+)
Zm00001d045745::9:36429888-36431889(+)
Zm00001d027956::1:18292134-18294135(+)
Zm00001d006158::2:200054375-200056376(-)
Zm00001d035156::6:7236532-7238533(+)
Zm00001d042328::3:161429315-161431316(+)
Zm00001d049691::4:40458773-40460774(+)
Zm00001d033448::1:263004449-263006450(-)
Zm00001d008791::8:20366184-20368185(+)
Zm00001d047753::9:140905738-140907739(+)
Zm00001d017264::5:191019602-191021603(-)
Zm00001d036844::6:103615150-103617151(-)
Zm00001d013819::5:21431158-21433159(-)
Zm00001d048672::4:3088992-3090993(+)
Zm00001d051329::4:154799233-154801234(-)
Zm00001d037251::6:118047930-118049931(+)
Zm00001d048577::9:159666497-159668498(+)
Zm00001d011174::8:141803830-141805831(+)
Zm00001d017489::5:197376057-197378058(+)
Zm00001d036551::6:91833531-91835532(-)
Zm00001d005535::2:177674948-177676949(-)
Zm00001d023824::10:23508834-23510835(-)
Zm00001d039469::3:5144388-5146389(+)
Zm00001d028730::1:44530853-44532854(+)
Zm00001d042641::3:175047016-175049017(-)
Zm00001d020249::7:102057592-102059593(+)
Zm00001d050785::4:122625279-122627280(-)
Zm00001d016256::5:153845039-153847040(-)
Zm00001d017126::5:186225784-186227785(-)
Zm00001d041649::3:131638316-131640317(-)
Zm00001d024212::10:56837647-56839648(-)
Zm00001d049511::4:32893609-32895610(-)
Zm00001d047970::9:146681315-146683316(+)
Zm00001d008281::8:3857508-3859509(+)
Zm00001d042148::3:153593340-153595341(-)
Zm00001d001968::2:3657522-3659523(+)
Zm00001d007215::2:224901478-224903479(-)
Zm00001d051809::4:170148136-170150137(-)
Zm00001d042111::3:151327361-151329362(+)
Zm00001d003713::2:56080880-56082881(+)
Zm00001d041376::3:114784720-114786721(+)
Zm00001d019035::7:13729123-13731124(-)
Zm00001d012233::8:170596647-170598648(-)
Zm00001d023233::10:985143-987144(-)
Zm00001d005013::2:153753847-153755848(+)
Zm00001d021245::7:146808238-146810239(+)
```
