## Supplementary material for "A comprehensive map of preferentially located motifs reveals distinct proximal *cis*-regulatory elements in plants": AAAGGAT_containing_gene_set.txt

```
#Occurences of AAAGGAT between -708 and -623 (positions relative to the transcription start site)
#397 sequences with AAAGGAT in this interval
#1.54% of the sequences in promoter set with AAAGGAT (set with 25847 sequences)
Zm00001d031627::1:196867507-196869508(-)
Zm00001d023816::10:23313868-23315869(+)
Zm00001d029362::1:67485004-67487005(-)
Zm00001d043635::3:205771212-205773213(+)
Zm00001d046477::9:91673321-91675322(+)
Zm00001d002716::2:20250779-20252780(-)
Zm00001d010572::8:120657792-120659793(+)
Zm00001d041079::3:95623450-95625451(-)
Zm00001d010372::8:111683877-111685878(+)
Zm00001d024105::10:45703600-45705601(-)
Zm00001d014967::5:70459752-70461753(-)
Zm00001d027500::1:6796298-6798299(+)
Zm00001d040239::3:33383088-33385089(-)
Zm00001d006615::2:212636530-212638531(+)
Zm00001d007850::2:240884324-240886325(+)
Zm00001d030333::1:122965354-122967355(-)
Zm00001d043625::3:205471344-205473345(-)
Zm00001d010939::8:134231222-134233223(+)
Zm00001d050446::4:88786771-88788772(+)
Zm00001d016897::5:179614135-179616136(+)
Zm00001d017721::5:205197926-205199927(-)
Zm00001d044605::3:233293017-233295018(-)
Zm00001d008592::8:13773406-13775407(+)
Zm00001d007049::2:220867198-220869199(+)
Zm00001d049547::4:34340249-34342250(+)
Zm00001d044367::3:226308911-226310912(+)
Zm00001d053266::4:223200578-223202579(+)
Zm00001d044494::3:229650285-229652286(-)
Zm00001d045135::9:13888897-13890898(+)
Zm00001d037325::6:121211858-121213859(-)
Zm00001d049674::4:39643765-39645766(-)
Zm00001d005160::2:161883954-161885955(-)
Zm00001d031841::1:203398868-203400869(-)
Zm00001d010336::8:110248581-110250582(+)
Zm00001d010962::8:135150809-135152810(-)
Zm00001d048868::4:6764914-6766915(-)
Zm00001d034285::1:288481931-288483932(+)
Zm00001d021178::7:145095941-145097942(+)
Zm00001d012173::8:169514595-169516596(+)
Zm00001d031675::1:198286646-198288647(+)
Zm00001d046748::9:104329159-104331160(+)
Zm00001d002635::2:17657859-17659860(-)
Zm00001d011250::8:144598204-144600205(+)
Zm00001d006644::2:213303099-213305100(+)
Zm00001d053414::4:230783101-230785102(-)
Zm00001d020163::7:96650874-96652875(-)
Zm00001d052392::4:188989885-188991886(-)
Zm00001d047462::9:130896230-130898231(+)
Zm00001d046928::9:111182741-111184742(-)
Zm00001d044099::3:219082193-219084194(-)
Zm00001d020946::7:137471036-137473037(+)
Zm00001d019423::7:33006814-33008815(-)
Zm00001d038080::6:147040061-147042062(-)
Zm00001d002797::2:22931096-22933097(+)
Zm00001d004047::2:78780868-78782869(-)
Zm00001d019149::7:19282806-19284807(-)
Zm00001d044547::3:231406715-231408716(-)
Zm00001d033493::1:264222648-264224649(+)
Zm00001d030409::1:130344970-130346971(-)
Zm00001d049336::4:27047126-27049127(+)
Zm00001d023818::10:23337758-23339759(+)
Zm00001d028522::1:38044418-38046419(+)
Zm00001d053555::4:233910807-233912808(-)
Zm00001d011158::8:141167608-141169609(+)
Zm00001d018787::7:5216199-5218200(-)
Zm00001d045776::9:38478173-38480174(-)
Zm00001d047785::9:141760930-141762931(-)
Zm00001d034431::1:292891677-292893678(-)
Zm00001d008310::8:4831235-4833236(+)
Zm00001d042039::3:148147808-148149809(-)
Zm00001d051764::4:168967578-168969579(-)
Zm00001d031308::1:185837654-185839655(+)
Zm00001d048084::9:149785306-149787307(+)
Zm00001d032220::1:217657598-217659599(-)
Zm00001d037984::6:144379741-144381742(+)
Zm00001d040070::3:25785392-25787393(-)
Zm00001d048743::4:4832175-4834176(+)
Zm00001d033812::1:274315702-274317703(+)
Zm00001d045517::9:25252027-25254028(-)
Zm00001d008781::8:19826336-19828337(+)
Zm00001d029868::1:91134232-91136233(+)
Zm00001d049133::4:17068618-17070619(+)
Zm00001d010986::8:135930533-135932534(+)
Zm00001d034800::1:302441698-302443699(-)
Zm00001d008261::8:3370525-3372526(+)
Zm00001d022006::7:167848329-167850330(-)
Zm00001d008396::8:7203387-7205388(+)
Zm00001d014908::5:67826255-67828256(+)
Zm00001d013101::5:4709202-4711203(+)
Zm00001d009125::8:38256969-38258970(+)
Zm00001d012036::8:166916105-166918106(+)
Zm00001d028022::1:20602986-20604987(+)
Zm00001d006507::2:210171818-210173819(-)
Zm00001d009025::8:30573968-30575969(+)
Zm00001d043284::3:194357848-194359849(+)
Zm00001d020101::7:92057464-92059465(-)
Zm00001d021699::7:160632777-160634778(-)
Zm00001d043337::3:197012308-197014309(+)
Zm00001d051376::4:156415063-156417064(-)
Zm00001d023561::10:10264452-10266453(-)
Zm00001d037404::6:124629611-124631612(+)
Zm00001d050034::4:61501875-61503876(-)
Zm00001d027458::1:5703554-5705555(-)
Zm00001d022077::7:169604303-169606304(+)
Zm00001d050999::4:136016090-136018091(+)
Zm00001d037271::6:118908482-118910483(+)
Zm00001d013339::5:8898202-8900203(+)
Zm00001d009776::8:80601703-80603704(-)
Zm00001d045382::9:20234436-20236437(-)
Zm00001d017448::5:196099850-196101851(-)
Zm00001d050107::4:66085046-66087047(+)
Zm00001d052437::4:190063904-190065905(+)
Zm00001d041829::3:139495893-139497894(-)
Zm00001d019189::7:20853118-20855119(-)
Zm00001d002348::2:10670028-10672029(+)
Zm00001d025303::10:113463007-113465008(+)
Zm00001d025098::10:103767171-103769172(+)
Zm00001d034058::1:282685632-282687633(+)
Zm00001d047784::9:141747570-141749571(-)
Zm00001d006513::2:210306410-210308411(-)
Zm00001d034107::1:284125781-284127782(+)
Zm00001d045652::9:31130223-31132224(-)
Zm00001d025343::10:114919159-114921160(-)
Zm00001d050068::4:63823895-63825896(+)
Zm00001d002034::2:4814001-4816002(-)
Zm00001d005399::2:172533244-172535245(+)
Zm00001d014177::5:34998481-35000482(-)
Zm00001d020063::7:89581750-89583751(-)
Zm00001d003865::2:63885873-63887874(+)
Zm00001d012163::8:169198336-169200337(+)
Zm00001d034841::1:303633292-303635293(-)
Zm00001d036747::6:99736982-99738983(+)
Zm00001d030827::1:162048768-162050769(+)
Zm00001d037169::6:114660913-114662914(+)
Zm00001d026300::10:143196441-143198442(+)
Zm00001d048551::9:158535594-158537595(-)
Zm00001d039432::3:4120594-4122595(+)
Zm00001d014547::5:52711592-52713593(-)
Zm00001d045846::9:43393524-43395525(+)
Zm00001d026629::10:149181122-149183123(+)
Zm00001d041833::3:139766540-139768541(+)
Zm00001d011497::8:152509404-152511405(+)
Zm00001d006094::2:197964089-197966090(+)
Zm00001d001877::2:2219844-2221845(+)
Zm00001d009638::8:73992605-73994606(-)
Zm00001d049558::4:35023610-35025611(-)
Zm00001d049647::4:38603548-38605549(-)
Zm00001d027376::1:3987195-3989196(-)
Zm00001d004358::2:106087043-106089044(-)
Zm00001d013203::5:6417305-6419306(+)
Zm00001d045366::9:19830653-19832654(-)
Zm00001d042494::3:169450580-169452581(+)
Zm00001d004152::2:86800875-86802876(+)
Zm00001d008549::8:12679527-12681528(+)
Zm00001d030217::1:113695271-113697272(+)
Zm00001d021902::7:165711348-165713349(-)
Zm00001d007521::2:233714481-233716482(-)
Zm00001d039957::3:20592122-20594123(-)
Zm00001d029375::1:68086859-68088860(+)
Zm00001d020521::7:120460899-120462900(-)
Zm00001d012379::8:173236108-173238109(+)
Zm00001d021360::7:149844388-149846389(-)
Zm00001d017318::5:192530853-192532854(-)
Zm00001d025218::10:109659000-109661001(-)
Zm00001d047782::9:141645265-141647266(-)
Zm00001d008572::8:13324125-13326126(-)
Zm00001d017354::5:193522170-193524171(-)
Zm00001d011565::8:154587967-154589968(-)
Zm00001d044585::3:232635114-232637115(+)
Zm00001d025305::10:113483575-113485576(-)
Zm00001d008468::8:9621064-9623065(+)
Zm00001d036202::6:76922490-76924491(-)
Zm00001d024128::10:48255276-48257277(+)
Zm00001d052800::4:201390314-201392315(+)
Zm00001d012619::8:177290233-177292234(+)
Zm00001d039667::3:11441137-11443138(+)
Zm00001d046422::9:88940620-88942621(-)
Zm00001d026280::10:142747357-142749358(-)
Zm00001d014895::5:67127164-67129165(-)
Zm00001d029134::1:59876307-59878308(-)
Zm00001d006860::2:218017044-218019045(+)
Zm00001d039764::3:14221935-14223936(-)
Zm00001d007441::2:231762643-231764644(+)
Zm00001d018394::5:219960513-219962514(+)
Zm00001d024041::10:39078243-39080244(-)
Zm00001d040462::3:44610009-44612010(-)
Zm00001d012197::8:169927599-169929600(-)
Zm00001d007421::2:231306730-231308731(-)
Zm00001d041109::3:97911387-97913388(-)
Zm00001d039000::6:168517823-168519824(-)
Zm00001d033674::1:270726434-270728435(-)
Zm00001d048193::9:152170173-152172174(-)
Zm00001d041854::3:141167142-141169143(+)
Zm00001d034411::1:292180540-292182541(-)
Zm00001d022005::7:167828272-167830273(-)
Zm00001d049577::4:35899791-35901792(-)
Zm00001d051664::4:166091318-166093319(-)
Zm00001d047811::9:142370593-142372594(-)
Zm00001d001872::2:2207525-2209526(-)
Zm00001d016276::5:155335253-155337254(+)
Zm00001d028548::1:38916963-38918964(-)
Zm00001d028098::1:22958574-22960575(+)
Zm00001d022355::7:176073930-176075931(-)
Zm00001d014304::5:40353752-40355753(+)
Zm00001d001791::2:1022432-1024433(+)
Zm00001d012984::5:2826480-2828481(+)
Zm00001d002113::2:6078785-6080786(+)
Zm00001d049442::4:30463674-30465675(+)
Zm00001d043249::3:193236031-193238032(-)
Zm00001d040378::3:40798110-40800111(-)
Zm00001d025449::10:118897014-118899015(-)
Zm00001d028262::1:28391300-28393301(+)
Zm00001d045543::9:25887414-25889415(-)
Zm00001d004734::2:134689198-134691199(-)
Zm00001d048311::9:154420257-154422258(+)
Zm00001d003983::2:73527143-73529144(-)
Zm00001d052618::4:195016672-195018673(-)
Zm00001d044273::3:223543250-223545251(-)
Zm00001d029878::1:91623769-91625770(+)
Zm00001d008430::8:8613456-8615457(-)
Zm00001d013808::5:21107825-21109826(-)
Zm00001d008420::8:8271912-8273913(+)
Zm00001d044091::3:218836811-218838812(-)
Zm00001d028184::1:25732521-25734522(+)
Zm00001d029573::1:77063837-77065838(+)
Zm00001d002888::2:25867411-25869412(+)
Zm00001d026521::10:147486841-147488842(-)
Zm00001d023230::10:966101-968102(-)
Zm00001d007755::2:238905926-238907927(+)
Zm00001d018200::5:216445504-216447505(+)
Zm00001d014332::5:41134035-41136036(+)
Zm00001d028574::1:39491645-39493646(-)
Zm00001d001811::2:1329998-1331999(+)
Zm00001d021538::7:155393465-155395466(+)
Zm00001d013933::5:25179422-25181423(-)
Zm00001d025263::10:111732728-111734729(+)
Zm00001d016890::5:179450266-179452267(+)
Zm00001d021710::7:160974557-160976558(+)
Zm00001d037286::6:119480889-119482890(-)
Zm00001d047783::9:141700576-141702577(-)
Zm00001d046813::9:106813242-106815243(+)
Zm00001d031827::1:203028858-203030859(-)
Zm00001d053273::4:223580444-223582445(+)
Zm00001d031715::1:199211349-199213350(+)
Zm00001d033217::1:254526688-254528689(+)
Zm00001d052621::4:195060597-195062598(+)
Zm00001d025979::10:135123456-135125457(+)
Zm00001d002184::2:7536453-7538454(+)
Zm00001d006097::2:198121281-198123282(-)
Zm00001d010618::8:122046505-122048506(-)
Zm00001d053150::4:216309805-216311806(+)
Zm00001d020312::7:105612989-105614990(-)
Zm00001d024772::10:87300112-87302113(+)
Zm00001d047809::9:142345215-142347216(-)
Zm00001d023733::10:17851426-17853427(-)
Zm00001d034278::1:288357519-288359520(-)
Zm00001d019082::7:15671162-15673163(+)
Zm00001d016943::5:180771145-180773146(-)
Zm00001d035546::6:32355125-32357126(+)
Zm00001d049625::4:37977079-37979080(-)
Zm00001d037724::6:135238617-135240618(+)
Zm00001d032636::1:232678619-232680620(+)
Zm00001d004386::2:107911934-107913935(+)
Zm00001d043347::3:197322540-197324541(-)
Zm00001d047406::9:129086087-129088088(-)
Zm00001d009690::8:76113307-76115308(+)
Zm00001d045163::9:14794002-14796003(-)
Zm00001d037605::6:131421062-131423063(-)
Zm00001d050289::4:78932399-78934400(-)
Zm00001d007082::2:221858997-221860998(-)
Zm00001d034020::1:281334862-281336863(+)
Zm00001d045590::9:27546187-27548188(-)
Zm00001d020915::7:136478276-136480277(+)
Zm00001d002631::2:17550971-17552972(+)
Zm00001d037737::6:135892104-135894105(+)
Zm00001d031819::1:202908378-202910379(-)
Zm00001d023271::10:1789034-1791035(-)
Zm00001d050313::4:80520022-80522023(+)
Zm00001d039418::3:3843916-3845917(-)
Zm00001d012745::8:179578575-179580576(+)
Zm00001d016399::5:160962150-160964151(+)
Zm00001d043401::3:198861200-198863201(+)
Zm00001d047183::9:121208595-121210596(+)
Zm00001d006122::2:199207940-199209941(-)
Zm00001d025153::10:106807014-106809015(-)
Zm00001d040368::3:40492036-40494037(-)
Zm00001d016193::5:149855631-149857632(-)
Zm00001d013351::5:9202367-9204368(-)
Zm00001d007848::2:240837907-240839908(-)
Zm00001d024222::10:58032892-58034893(+)
Zm00001d048223::9:152678209-152680210(+)
Zm00001d021793::7:163095664-163097665(-)
Zm00001d040004::3:22563697-22565698(-)
Zm00001d010434::8:115007357-115009358(-)
Zm00001d046524::9:93802601-93804602(+)
Zm00001d045358::9:19516256-19518257(+)
Zm00001d014486::5:49913615-49915616(+)
Zm00001d045373::9:19996094-19998095(+)
Zm00001d032346::1:223325373-223327374(+)
Zm00001d012359::8:172992013-172994014(-)
Zm00001d047810::9:142358136-142360137(+)
Zm00001d036895::6:105847676-105849677(-)
Zm00001d012158::8:169116560-169118561(+)
Zm00001d017831::5:208062583-208064584(-)
Zm00001d032508::1:228919377-228921378(-)
Zm00001d046153::9:67751285-67753286(+)
Zm00001d025389::10:116721588-116723589(-)
Zm00001d005632::2:181296781-181298782(-)
Zm00001d051538::4:161852702-161854703(+)
Zm00001d050250::4:76351392-76353393(-)
Zm00001d045213::9:16248301-16250302(+)
Zm00001d020401::7:111462861-111464862(-)
Zm00001d053255::4:222640005-222642006(-)
Zm00001d032313::1:221889827-221891828(+)
Zm00001d013393::5:10320305-10322306(+)
Zm00001d035773::6:47323424-47325425(+)
Zm00001d048628::4:1741437-1743438(+)
Zm00001d036058::6:69600706-69602707(+)
Zm00001d035952::6:61736983-61738984(-)
Zm00001d019890::7:73403722-73405723(-)
Zm00001d050323::4:81388271-81390272(+)
Zm00001d004782::2:138898708-138900709(-)
Zm00001d025715::10:127292940-127294941(+)
Zm00001d049077::4:14985677-14987678(+)
Zm00001d018411::5:220245865-220247866(+)
Zm00001d019589::7:44977868-44979869(+)
Zm00001d035390::6:24034862-24036863(-)
Zm00001d053104::4:213976619-213978620(-)
Zm00001d029873::1:91278298-91280299(+)
Zm00001d053767::4:240713410-240715411(+)
Zm00001d031009::1:173189677-173191678(-)
Zm00001d045451::9:22639412-22641413(+)
Zm00001d026594::10:148668497-148670498(+)
Zm00001d006438::2:208169353-208171354(+)
Zm00001d008671::8:16751761-16753762(+)
Zm00001d004619::2:122405897-122407898(-)
Zm00001d015744::5:115567160-115569161(+)
Zm00001d031062::1:175257165-175259166(+)
Zm00001d017473::5:196997249-196999250(-)
Zm00001d014414::5:45255501-45257502(-)
Zm00001d004195::2:90222393-90224394(-)
Zm00001d033975::1:279917310-279919311(+)
Zm00001d015459::5:91463356-91465357(-)
Zm00001d025519::10:121059527-121061528(+)
Zm00001d043918::3:213828604-213830605(-)
Zm00001d043529::3:202955453-202957454(+)
Zm00001d023337::10:3650496-3652497(+)
Zm00001d015816::5:123445440-123447441(+)
Zm00001d016918::5:179892569-179894570(-)
Zm00001d043814::3:210937806-210939807(+)
Zm00001d012685::8:178633801-178635802(+)
Zm00001d037916::6:141929514-141931515(+)
Zm00001d042551::3:171557630-171559631(-)
Zm00001d041730::3:135449169-135451170(+)
Zm00001d018781::7:5082303-5084304(+)
Zm00001d031589::1:195611033-195613034(-)
Zm00001d044116::3:219698672-219700673(-)
Zm00001d044379::3:226472458-226474459(+)
Zm00001d016183::5:148947281-148949282(-)
Zm00001d032267::1:219820086-219822087(+)
Zm00001d018118::5:214687032-214689033(-)
Zm00001d039335::3:2037255-2039256(+)
Zm00001d050728::4:118952533-118954534(-)
Zm00001d040617::3:54062095-54064096(-)
Zm00001d044213::3:221974262-221976263(-)
Zm00001d012381::8:173259462-173261463(-)
Zm00001d013612::5:15367721-15369722(-)
Zm00001d040303::3:36815815-36817816(+)
Zm00001d026575::10:148248157-148250158(+)
Zm00001d044646::3:233920880-233922881(+)
Zm00001d044467::3:228976065-228978066(+)
Zm00001d047582::9:136349421-136351422(+)
Zm00001d013861::5:23153038-23155039(+)
Zm00001d030006::1:98791787-98793788(+)
Zm00001d011177::8:141849419-141851420(-)
Zm00001d051403::4:157198899-157200900(+)
Zm00001d004382::2:107684330-107686331(+)
Zm00001d042851::3:182069161-182071162(-)
Zm00001d009071::8:34293977-34295978(-)
Zm00001d052302::4:186494878-186496879(+)
Zm00001d028257::1:28101533-28103534(+)
Zm00001d003890::2:65463207-65465208(-)
Zm00001d053776::4:240874977-240876978(-)
Zm00001d052686::4:197441369-197443370(+)
Zm00001d042110::3:150989129-150991130(+)
Zm00001d048525::9:157787344-157789345(-)
Zm00001d033689::1:271315635-271317636(-)
Zm00001d018598::7:415727-417728(-)
Zm00001d039946::3:20166023-20168024(+)
Zm00001d007058::2:220980997-220982998(+)
Zm00001d049054::4:14032117-14034118(+)
Zm00001d012573::8:176818965-176820966(-)
Zm00001d008465::8:9361288-9363289(+)
Zm00001d013053::5:3889701-3891702(+)
Zm00001d050977::4:134812966-134814967(-)
Zm00001d052860::4:202738887-202740888(+)
Zm00001d015849::5:126150539-126152540(-)
```
