## Supplementary material for "A comprehensive map of preferentially located motifs reveals distinct proximal *cis*-regulatory elements in plants": AAAGGC_containing_gene_set.txt

```
#Occurences of AAAGGC between -35 and -26 (positions relative to the transcription start site)
#305 sequences with AAAGGC in this interval
#1.18% of the sequences in promoter set with AAAGGC (set with 25847 sequences)
Zm00001d045579::9:27182189-27184190(-)
Zm00001d004401::2:109325503-109327504(+)
Zm00001d017139::5:186712245-186714246(-)
Zm00001d015733::5:114327629-114329630(-)
Zm00001d026685::10:149861254-149863255(-)
Zm00001d013073::5:4333157-4335158(-)
Zm00001d003053::2:30539541-30541542(+)
Zm00001d037203::6:115608108-115610109(-)
Zm00001d049469::4:31427405-31429406(+)
Zm00001d039065::6:169489684-169491685(+)
Zm00001d004415::2:110357586-110359587(-)
Zm00001d006459::2:208873759-208875760(-)
Zm00001d038282::6:153242316-153244317(+)
Zm00001d019090::7:15831674-15833675(-)
Zm00001d036692::6:97814230-97816231(-)
Zm00001d007065::2:221286549-221288550(+)
Zm00001d028515::1:37926752-37928753(-)
Zm00001d019462::7:34957413-34959414(-)
Zm00001d036798::6:101230908-101232909(-)
Zm00001d008340::8:5792694-5794695(-)
Zm00001d045106::9:12887896-12889897(+)
Zm00001d017186::5:188277414-188279415(-)
Zm00001d014456::5:48032702-48034703(+)
Zm00001d031898::1:205923712-205925713(+)
Zm00001d038824::6:165287074-165289075(+)
Zm00001d026511::10:147387112-147389113(-)
Zm00001d001808::2:1271245-1273246(-)
Zm00001d034636::1:298595544-298597545(-)
Zm00001d003031::2:29830110-29832111(-)
Zm00001d018287::5:217950456-217952457(-)
Zm00001d003559::2:48070851-48072852(-)
Zm00001d050023::4:60714479-60716480(-)
Zm00001d009522::8:68818805-68820806(-)
Zm00001d031640::1:197110893-197112894(-)
Zm00001d016849::5:178259963-178261964(+)
Zm00001d002243::2:8730384-8732385(-)
Zm00001d017857::5:208983084-208985085(+)
Zm00001d023501::10:7465750-7467751(+)
Zm00001d047078::9:117550590-117552591(-)
Zm00001d005740::2:185577976-185579977(-)
Zm00001d028750::1:45289575-45291576(-)
Zm00001d024164::10:51617208-51619209(+)
Zm00001d040784::3:65857974-65859975(-)
Zm00001d024674::10:83250438-83252439(+)
Zm00001d012156::8:169059291-169061292(+)
Zm00001d031211::1:182339720-182341721(-)
Zm00001d038776::6:164211568-164213569(-)
Zm00001d043943::3:214376041-214378042(+)
Zm00001d026091::10:138159193-138161194(+)
Zm00001d003491::2:45889561-45891562(-)
Zm00001d040679::3:57628094-57630095(-)
Zm00001d026675::10:149744348-149746349(+)
Zm00001d010840::8:129743449-129745450(-)
Zm00001d045836::9:42594357-42596358(+)
Zm00001d009481::8:66854356-66856357(+)
Zm00001d053172::4:217827226-217829227(+)
Zm00001d027487::1:6328279-6330280(-)
Zm00001d030846::1:162960112-162962113(-)
Zm00001d022440::7:177715016-177717017(+)
Zm00001d027871::1:16009757-16011758(-)
Zm00001d045595::9:27928472-27930473(+)
Zm00001d036338::6:84765275-84767276(-)
Zm00001d023692::10:15719037-15721038(+)
Zm00001d009480::8:66823307-66825308(+)
Zm00001d009596::8:72393368-72395369(-)
Zm00001d034033::1:281642442-281644443(-)
Zm00001d047878::9:144094161-144096162(-)
Zm00001d043039::3:187192840-187194841(-)
Zm00001d035657::6:39657484-39659485(+)
Zm00001d049712::4:41055000-41057001(+)
Zm00001d022526::7:179351525-179353526(-)
Zm00001d044037::3:217449589-217451590(+)
Zm00001d006220::2:202180922-202182923(+)
Zm00001d051334::4:154983552-154985553(-)
Zm00001d050131::4:68131088-68133089(+)
Zm00001d028574::1:39491645-39493646(-)
Zm00001d043598::3:204731833-204733834(-)
Zm00001d003309::2:39691610-39693611(+)
Zm00001d008999::8:29413616-29415617(+)
Zm00001d030018::1:99939738-99941739(-)
Zm00001d019796::7:62246674-62248675(-)
Zm00001d047894::9:144520054-144522055(+)
Zm00001d044708::3:235522204-235524205(-)
Zm00001d051685::4:166705336-166707337(+)
Zm00001d033528::1:265770755-265772756(+)
Zm00001d028073::1:21988679-21990680(+)
Zm00001d012709::8:179049386-179051387(+)
Zm00001d002384::2:11632808-11634809(+)
Zm00001d004509::2:115857504-115859505(+)
Zm00001d008909::8:24854579-24856580(-)
Zm00001d040203::3:31846794-31848795(-)
Zm00001d049680::4:39886847-39888848(-)
Zm00001d032807::1:238900293-238902294(-)
Zm00001d027495::1:6554558-6556559(+)
Zm00001d012993::5:2873374-2875375(+)
Zm00001d012855::5:1127169-1129170(-)
Zm00001d013061::5:4060902-4062903(+)
Zm00001d015429::5:89663224-89665225(+)
Zm00001d021367::7:150064171-150066172(-)
Zm00001d046241::9:75990387-75992388(+)
Zm00001d032127::1:213894460-213896461(+)
Zm00001d041112::3:98139234-98141235(-)
Zm00001d013265::5:7408161-7410162(-)
Zm00001d014108::5:32774219-32776220(-)
Zm00001d015410::5:89048093-89050094(+)
Zm00001d009210::8:43202150-43204151(+)
Zm00001d022274::7:174143903-174145904(-)
Zm00001d039255::3:622117-624118(+)
Zm00001d017205::5:188868607-188870608(+)
Zm00001d027339::1:3233333-3235334(-)
Zm00001d004737::2:134916229-134918230(-)
Zm00001d032901::1:242212472-242214473(-)
Zm00001d033665::1:269985384-269987385(+)
Zm00001d038239::6:152181136-152183137(+)
Zm00001d034204::1:286724871-286726872(+)
Zm00001d042872::3:182587805-182589806(+)
Zm00001d042935::3:184485084-184487085(+)
Zm00001d039518::3:6552462-6554463(+)
Zm00001d031505::1:192254651-192256652(-)
Zm00001d041246::3:108034989-108036990(-)
Zm00001d054042::4:245467560-245469561(-)
Zm00001d011766::8:161197326-161199327(-)
Zm00001d009597::8:72392433-72394434(+)
Zm00001d050011::4:59300004-59302005(-)
Zm00001d021070::7:142131550-142133551(+)
Zm00001d045002::9:9737821-9739822(-)
Zm00001d021521::7:155087886-155089887(+)
Zm00001d005360::2:170988570-170990571(+)
Zm00001d015059::5:73775537-73777538(+)
Zm00001d045202::9:15927089-15929090(-)
Zm00001d037985::6:144392482-144394483(-)
Zm00001d043820::3:210973417-210975418(-)
Zm00001d035125::6:6271152-6273153(-)
Zm00001d040888::3:75748382-75750383(+)
Zm00001d007073::2:221458835-221460836(-)
Zm00001d010434::8:115007357-115009358(-)
Zm00001d013007::5:3151240-3153241(-)
Zm00001d016999::5:182346229-182348230(-)
Zm00001d024181::10:53538515-53540516(+)
Zm00001d011826::8:162216242-162218243(-)
Zm00001d009714::8:77385381-77387382(+)
Zm00001d006585::2:211619979-211621980(-)
Zm00001d010894::8:132434291-132436292(+)
Zm00001d016905::5:179656335-179658336(+)
Zm00001d034944::1:306355590-306357591(+)
Zm00001d013019::5:3279912-3281913(+)
Zm00001d038163::6:150022985-150024986(+)
Zm00001d039039::6:169029274-169031275(-)
Zm00001d038469::6:157940558-157942559(-)
Zm00001d015546::5:96700430-96702431(+)
Zm00001d041095::3:97124303-97126304(+)
Zm00001d016052::5:141694925-141696926(-)
Zm00001d006323::2:204591874-204593875(+)
Zm00001d029697::1:83035394-83037395(+)
Zm00001d029365::1:67593836-67595837(+)
Zm00001d027854::1:15306424-15308425(-)
Zm00001d008976::8:28096072-28098073(-)
Zm00001d026387::10:144880477-144882478(+)
Zm00001d049913::4:52246970-52248971(+)
Zm00001d028633::1:41465584-41467585(+)
Zm00001d038057::6:146566852-146568853(-)
Zm00001d024755::10:86463325-86465326(+)
Zm00001d046643::9:100133188-100135189(-)
Zm00001d034343::1:290264436-290266437(-)
Zm00001d038992::6:168338021-168340022(+)
Zm00001d046344::9:82000893-82002894(-)
Zm00001d021310::7:148464534-148466535(-)
Zm00001d011879::8:163858895-163860896(+)
Zm00001d031289::1:185317706-185319707(+)
Zm00001d016311::5:156667572-156669573(-)
Zm00001d035224::6:14930193-14932194(-)
Zm00001d040056::3:25351565-25353566(+)
Zm00001d043229::3:192548111-192550112(+)
Zm00001d039022::6:168837972-168839973(-)
Zm00001d047419::9:129494976-129496977(+)
Zm00001d002790::2:22707831-22709832(-)
Zm00001d017419::5:195388329-195390330(-)
Zm00001d033719::1:272188769-272190770(+)
Zm00001d022038::7:168404257-168406258(-)
Zm00001d031056::1:175037387-175039388(-)
Zm00001d024965::10:97106264-97108265(-)
Zm00001d008900::8:24522218-24524219(+)
Zm00001d017473::5:196997249-196999250(-)
Zm00001d051902::4:173993867-173995868(-)
Zm00001d022264::7:173952036-173954037(+)
Zm00001d052254::4:184818899-184820900(+)
Zm00001d007293::2:226981691-226983692(+)
Zm00001d029177::1:61039995-61041996(+)
Zm00001d043595::3:204595233-204597234(-)
Zm00001d051754::4:168925959-168927960(-)
Zm00001d011139::8:140119054-140121055(+)
Zm00001d041405::3:117299407-117301408(-)
Zm00001d035761::6:46132724-46134725(-)
Zm00001d010818::8:128728226-128730227(-)
Zm00001d011831::8:162259857-162261858(-)
Zm00001d049494::4:32386460-32388461(-)
Zm00001d041905::3:142743615-142745616(-)
Zm00001d010131::8:100731171-100733172(-)
Zm00001d014065::5:31259223-31261224(-)
Zm00001d046274::9:77377122-77379123(-)
Zm00001d034314::1:288998569-289000570(+)
Zm00001d050961::4:133644256-133646257(-)
Zm00001d045468::9:23323456-23325457(-)
Zm00001d012891::5:1630840-1632841(-)
Zm00001d030688::1:152990523-152992524(+)
Zm00001d042764::3:179110554-179112555(-)
Zm00001d001852::2:1944783-1946784(+)
Zm00001d038504::6:158801660-158803661(-)
Zm00001d016234::5:151511641-151513642(-)
Zm00001d043580::3:204380117-204382118(-)
Zm00001d017125::5:186170289-186172290(+)
Zm00001d034166::1:285628480-285630481(+)
Zm00001d004484::2:114599952-114601953(-)
Zm00001d015638::5:102527996-102529997(-)
Zm00001d050463::4:90420460-90422461(-)
Zm00001d045893::9:46154724-46156725(-)
Zm00001d007769::2:239288330-239290331(+)
Zm00001d025900::10:133322573-133324574(-)
Zm00001d001899::2:2558316-2560317(+)
Zm00001d011745::8:160631697-160633698(-)
Zm00001d005972::2:194429142-194431143(+)
Zm00001d031275::1:184815628-184817629(+)
Zm00001d032213::1:217291759-217293760(+)
Zm00001d038832::6:165378506-165380507(-)
Zm00001d038877::6:166216213-166218214(+)
Zm00001d042113::3:151434093-151436094(-)
Zm00001d004595::2:120894145-120896146(-)
Zm00001d042867::3:182500263-182502264(+)
Zm00001d010061::8:97786925-97788926(+)
Zm00001d029093::1:57593276-57595277(+)
Zm00001d045680::9:32982256-32984257(-)
Zm00001d034606::1:297651837-297653838(+)
Zm00001d051839::4:171795909-171797910(-)
Zm00001d027624::1:9340029-9342030(+)
Zm00001d012525::8:176066689-176068690(+)
Zm00001d034842::1:303640476-303642477(-)
Zm00001d003345::2:41016292-41018293(+)
Zm00001d017866::5:209131004-209133005(+)
Zm00001d047087::9:118043284-118045285(-)
Zm00001d033283::1:257399111-257401112(+)
Zm00001d008410::8:8046211-8048212(-)
Zm00001d014797::5:63627139-63629140(-)
Zm00001d003119::2:32825385-32827386(-)
Zm00001d010927::8:133816572-133818573(+)
Zm00001d035614::6:36912193-36914194(+)
Zm00001d031837::1:203220477-203222478(+)
Zm00001d031459::1:190963310-190965311(+)
Zm00001d047323::9:126606454-126608455(+)
Zm00001d039183::6:172090565-172092566(+)
Zm00001d044602::3:233171322-233173323(-)
Zm00001d017171::5:187859705-187861706(-)
Zm00001d045573::9:27023870-27025871(+)
Zm00001d040727::3:60294228-60296229(-)
Zm00001d037736::6:135770799-135772800(-)
Zm00001d035802::6:50777962-50779963(+)
Zm00001d003311::2:39750626-39752627(+)
Zm00001d039406::3:3606451-3608452(+)
Zm00001d015654::5:103263913-103265914(-)
Zm00001d002615::2:16789702-16791703(-)
Zm00001d017128::5:186380482-186382483(+)
Zm00001d027769::1:13175754-13177755(+)
Zm00001d002613::2:16765984-16767985(-)
Zm00001d048105::9:150292483-150294484(-)
Zm00001d038288::6:153439485-153441486(-)
Zm00001d011604::8:155669321-155671322(+)
Zm00001d035097::6:5176931-5178932(+)
Zm00001d051794::4:169920139-169922140(+)
Zm00001d017604::5:201363087-201365088(+)
Zm00001d051343::4:155260251-155262252(-)
Zm00001d031118::1:177975219-177977220(+)
Zm00001d017869::5:209155403-209157404(+)
Zm00001d021385::7:150622823-150624824(+)
Zm00001d042373::3:163720448-163722449(+)
Zm00001d018595::7:178779-180780(+)
Zm00001d021745::7:162091936-162093937(-)
Zm00001d006306::2:204112806-204114807(+)
Zm00001d039764::3:14221935-14223936(-)
Zm00001d041873::3:141752036-141754037(-)
Zm00001d039731::3:13170351-13172352(-)
Zm00001d008266::8:3529440-3531441(-)
Zm00001d017742::5:205737174-205739175(-)
Zm00001d043563::3:203959700-203961701(-)
Zm00001d017165::5:187558310-187560311(+)
Zm00001d021524::7:155137590-155139591(+)
Zm00001d017094::5:185235379-185237380(+)
Zm00001d039675::3:11577123-11579124(+)
Zm00001d018429::5:220589195-220591196(-)
Zm00001d029002::1:54345019-54347020(+)
Zm00001d035029::6:2393866-2395867(+)
Zm00001d004691::2:131622315-131624316(-)
Zm00001d020180::7:97815401-97817402(+)
Zm00001d045514::9:25081413-25083414(+)
Zm00001d039439::3:4460008-4462009(-)
Zm00001d038920::6:166931632-166933633(+)
Zm00001d003040::2:30085874-30087875(-)
Zm00001d035814::6:51725349-51727350(-)
Zm00001d033588::1:267932932-267934933(-)
Zm00001d036490::6:90467361-90469362(+)
Zm00001d013427::5:11147699-11149700(-)
Zm00001d042863::3:182294797-182296798(-)
Zm00001d010936::8:134118716-134120717(-)
Zm00001d047207::9:121977996-121979997(-)
Zm00001d040348::3:39313335-39315336(+)
Zm00001d051869::4:172946693-172948694(+)
Zm00001d018193::5:216141894-216143895(-)
```
