## Supplementary material for "A comprehensive map of preferentially located motifs reveals distinct proximal *cis*-regulatory elements in plants": AAAGGCA_containing_gene_set.txt

```
#Occurences of AAAGGCA between -39 and -28 (positions relative to the transcription start site)
#92 sequences with AAAGGCA in this interval
#0.36% of the sequences in promoter set with AAAGGCA (set with 25847 sequences)
Zm00001d044498::3:229748093-229750094(-)
Zm00001d040348::3:39313335-39315336(+)
Zm00001d045573::9:27023870-27025871(+)
Zm00001d002613::2:16765984-16767985(-)
Zm00001d017742::5:205737174-205739175(-)
Zm00001d012525::8:176066689-176068690(+)
Zm00001d046524::9:93802601-93804602(+)
Zm00001d038282::6:153242316-153244317(+)
Zm00001d040056::3:25351565-25353566(+)
Zm00001d045595::9:27928472-27930473(+)
Zm00001d027450::1:5534634-5536635(-)
Zm00001d023501::10:7465750-7467751(+)
Zm00001d013393::5:10320305-10322306(+)
Zm00001d031118::1:177975219-177977220(+)
Zm00001d006168::2:200355738-200357739(+)
Zm00001d004415::2:110357586-110359587(-)
Zm00001d016999::5:182346229-182348230(-)
Zm00001d018595::7:178779-180780(+)
Zm00001d036692::6:97814230-97816231(-)
Zm00001d039764::3:14221935-14223936(-)
Zm00001d016234::5:151511641-151513642(-)
Zm00001d007073::2:221458835-221460836(-)
Zm00001d035614::6:36912193-36914194(+)
Zm00001d044708::3:235522204-235524205(-)
Zm00001d041095::3:97124303-97126304(+)
Zm00001d016052::5:141694925-141696926(-)
Zm00001d050023::4:60714479-60716480(-)
Zm00001d017164::5:187385060-187387061(+)
Zm00001d042935::3:184485084-184487085(+)
Zm00001d038992::6:168338021-168340022(+)
Zm00001d028750::1:45289575-45291576(-)
Zm00001d004737::2:134916229-134918230(-)
Zm00001d035761::6:46132724-46134725(-)
Zm00001d014797::5:63627139-63629140(-)
Zm00001d003053::2:30539541-30541542(+)
Zm00001d028574::1:39491645-39493646(-)
Zm00001d052254::4:184818899-184820900(+)
Zm00001d014177::5:34998481-35000482(-)
Zm00001d041405::3:117299407-117301408(-)
Zm00001d036490::6:90467361-90469362(+)
Zm00001d010840::8:129743449-129745450(-)
Zm00001d027523::1:7393483-7395484(+)
Zm00001d027871::1:16009757-16011758(-)
Zm00001d033588::1:267932932-267934933(-)
Zm00001d031289::1:185317706-185319707(+)
Zm00001d034314::1:288998569-289000570(+)
Zm00001d038057::6:146566852-146568853(-)
Zm00001d049797::4:44985133-44987134(-)
Zm00001d013808::5:21107825-21109826(-)
Zm00001d008999::8:29413616-29415617(+)
Zm00001d029365::1:67593836-67595837(+)
Zm00001d025900::10:133322573-133324574(-)
Zm00001d006306::2:204112806-204114807(+)
Zm00001d040888::3:75748382-75750383(+)
Zm00001d030985::1:172071155-172073156(-)
Zm00001d008266::8:3529440-3531441(-)
Zm00001d021793::7:163095664-163097665(-)
Zm00001d035802::6:50777962-50779963(+)
Zm00001d026091::10:138159193-138161194(+)
Zm00001d026675::10:149744348-149746349(+)
Zm00001d053184::4:218715254-218717255(-)
Zm00001d021701::7:160740698-160742699(-)
Zm00001d011826::8:162216242-162218243(-)
Zm00001d046241::9:75990387-75992388(+)
Zm00001d033283::1:257399111-257401112(+)
Zm00001d002615::2:16789702-16791703(-)
Zm00001d039406::3:3606451-3608452(+)
Zm00001d017128::5:186380482-186382483(+)
Zm00001d042113::3:151434093-151436094(-)
Zm00001d045680::9:32982256-32984257(-)
Zm00001d032127::1:213894460-213896461(+)
Zm00001d039303::3:1394853-1396854(-)
Zm00001d002790::2:22707831-22709832(-)
Zm00001d038504::6:158801660-158803661(-)
Zm00001d034166::1:285628480-285630481(+)
Zm00001d017604::5:201363087-201365088(+)
Zm00001d024755::10:86463325-86465326(+)
Zm00001d044713::3:235588867-235590868(-)
Zm00001d012709::8:179049386-179051387(+)
Zm00001d024674::10:83250438-83252439(+)
Zm00001d045514::9:25081413-25083414(+)
Zm00001d032213::1:217291759-217293760(+)
Zm00001d006459::2:208873759-208875760(-)
Zm00001d031229::1:182800461-182802462(+)
Zm00001d038163::6:150022985-150024986(+)
Zm00001d030846::1:162960112-162962113(-)
Zm00001d017857::5:208983084-208985085(+)
Zm00001d028720::1:44246424-44248425(-)
Zm00001d045398::9:20633270-20635271(-)
Zm00001d010434::8:115007357-115009358(-)
Zm00001d011831::8:162259857-162261858(-)
Zm00001d049494::4:32386460-32388461(-)
```
