## Supplementary material for "A comprehensive map of preferentially located motifs reveals distinct proximal *cis*-regulatory elements in plants": AAAGGCC_containing_gene_set.txt

```
#Occurences of AAAGGCC between -34 and -27 (positions relative to the transcription start site)
#90 sequences with AAAGGCC in this interval
#0.35% of the sequences in promoter set with AAAGGCC (set with 25847 sequences)
Zm00001d009597::8:72392433-72394434(+)
Zm00001d043943::3:214376041-214378042(+)
Zm00001d024181::10:53538515-53540516(+)
Zm00001d050011::4:59300004-59302005(-)
Zm00001d035814::6:51725349-51727350(-)
Zm00001d001899::2:2558316-2560317(+)
Zm00001d027339::1:3233333-3235334(-)
Zm00001d045002::9:9737821-9739822(-)
Zm00001d010061::8:97786925-97788926(+)
Zm00001d011766::8:161197326-161199327(-)
Zm00001d009481::8:66854356-66856357(+)
Zm00001d013061::5:4060902-4062903(+)
Zm00001d004484::2:114599952-114601953(-)
Zm00001d010818::8:128728226-128730227(-)
Zm00001d037736::6:135770799-135772800(-)
Zm00001d047323::9:126606454-126608455(+)
Zm00001d051839::4:171795909-171797910(-)
Zm00001d040784::3:65857974-65859975(-)
Zm00001d019462::7:34957413-34959414(-)
Zm00001d017869::5:209155403-209157404(+)
Zm00001d035224::6:14930193-14932194(-)
Zm00001d039518::3:6552462-6554463(+)
Zm00001d012993::5:2873374-2875375(+)
Zm00001d042764::3:179110554-179112555(-)
Zm00001d031640::1:197110893-197112894(-)
Zm00001d041112::3:98139234-98141235(-)
Zm00001d035125::6:6271152-6273153(-)
Zm00001d010894::8:132434291-132436292(+)
Zm00001d028515::1:37926752-37928753(-)
Zm00001d044602::3:233171322-233173323(-)
Zm00001d006585::2:211619979-211621980(-)
Zm00001d003491::2:45889561-45891562(-)
Zm00001d021745::7:162091936-162093937(-)
Zm00001d051869::4:172946693-172948694(+)
Zm00001d021310::7:148464534-148466535(-)
Zm00001d038824::6:165287074-165289075(+)
Zm00001d054042::4:245467560-245469561(-)
Zm00001d042863::3:182294797-182296798(-)
Zm00001d009596::8:72393368-72395369(-)
Zm00001d047207::9:121977996-121979997(-)
Zm00001d031898::1:205923712-205925713(+)
Zm00001d030018::1:99939738-99941739(-)
Zm00001d027854::1:15306424-15308425(-)
Zm00001d033528::1:265770755-265772756(+)
Zm00001d038776::6:164211568-164213569(-)
Zm00001d009714::8:77385381-77387382(+)
Zm00001d038877::6:166216213-166218214(+)
Zm00001d046643::9:100133188-100135189(-)
Zm00001d017165::5:187558310-187560311(+)
Zm00001d042867::3:182500263-182502264(+)
Zm00001d003119::2:32825385-32827386(-)
Zm00001d049712::4:41055000-41057001(+)
Zm00001d010131::8:100731171-100733172(-)
Zm00001d040727::3:60294228-60296229(-)
Zm00001d008976::8:28096072-28098073(-)
Zm00001d016905::5:179656335-179658336(+)
Zm00001d018287::5:217950456-217952457(-)
Zm00001d011879::8:163858895-163860896(+)
Zm00001d006220::2:202180922-202182923(+)
Zm00001d043598::3:204731833-204733834(-)
Zm00001d004595::2:120894145-120896146(-)
Zm00001d051902::4:173993867-173995868(-)
Zm00001d027769::1:13175754-13177755(+)
Zm00001d043229::3:192548111-192550112(+)
Zm00001d034606::1:297651837-297653838(+)
Zm00001d026685::10:149861254-149863255(-)
Zm00001d008900::8:24522218-24524219(+)
Zm00001d049913::4:52246970-52248971(+)
Zm00001d029093::1:57593276-57595277(+)
Zm00001d046274::9:77377122-77379123(-)
Zm00001d040679::3:57628094-57630095(-)
Zm00001d039183::6:172090565-172092566(+)
Zm00001d050463::4:90420460-90422461(-)
Zm00001d045468::9:23323456-23325457(-)
Zm00001d045579::9:27182189-27184190(-)
Zm00001d046344::9:82000893-82002894(-)
Zm00001d034944::1:306355590-306357591(+)
Zm00001d053172::4:217827226-217829227(+)
Zm00001d001808::2:1271245-1273246(-)
Zm00001d039675::3:11577123-11579124(+)
Zm00001d043580::3:204380117-204382118(-)
Zm00001d038469::6:157940558-157942559(-)
Zm00001d017473::5:196997249-196999250(-)
Zm00001d031211::1:182339720-182341721(-)
Zm00001d022038::7:168404257-168406258(-)
Zm00001d017866::5:209131004-209133005(+)
Zm00001d003345::2:41016292-41018293(+)
Zm00001d050131::4:68131088-68133089(+)
Zm00001d009480::8:66823307-66825308(+)
Zm00001d004509::2:115857504-115859505(+)
```
