## Supplementary material for "A comprehensive map of preferentially located motifs reveals distinct proximal *cis*-regulatory elements in plants": AAAGGG_containing_gene_set.txt

```
#Occurences of AAAGGG between -34 and -28 (positions relative to the transcription start site)
#203 sequences with AAAGGG in this interval
#0.79% of the sequences in promoter set with AAAGGG (set with 25847 sequences)
Zm00001d052226::4:183786487-183788488(+)
Zm00001d049055::4:14070812-14072813(+)
Zm00001d007578::2:235119766-235121767(-)
Zm00001d021683::7:159948706-159950707(+)
Zm00001d033503::1:264686956-264688957(+)
Zm00001d009598::8:72401693-72403694(-)
Zm00001d046564::9:96084489-96086490(+)
Zm00001d029141::1:60325518-60327519(-)
Zm00001d051553::4:162537304-162539305(-)
Zm00001d003250::2:37944567-37946568(+)
Zm00001d054065::4:245796004-245798005(-)
Zm00001d026621::10:149096556-149098557(-)
Zm00001d050171::4:70420088-70422089(+)
Zm00001d053718::4:239820300-239822301(-)
Zm00001d044364::3:226145344-226147345(+)
Zm00001d018419::5:220379039-220381040(-)
Zm00001d044016::3:216697758-216699759(-)
Zm00001d031632::1:196893335-196895336(+)
Zm00001d028647::1:41725567-41727568(-)
Zm00001d044564::3:231753972-231755973(-)
Zm00001d001884::2:2348015-2350016(+)
Zm00001d016364::5:159328279-159330280(-)
Zm00001d024760::10:86573565-86575566(+)
Zm00001d037258::6:118392689-118394690(-)
Zm00001d020454::7:115411762-115413763(-)
Zm00001d016518::5:165895434-165897435(-)
Zm00001d042371::3:163552970-163554971(+)
Zm00001d029387::1:68550586-68552587(-)
Zm00001d010292::8:107894885-107896886(-)
Zm00001d034841::1:303633292-303635293(-)
Zm00001d034133::1:284750824-284752825(+)
Zm00001d036641::6:95979966-95981967(+)
Zm00001d024761::10:86600986-86602987(-)
Zm00001d018722::7:3096852-3098853(+)
Zm00001d014321::5:40902840-40904841(-)
Zm00001d048076::9:149406028-149408029(-)
Zm00001d020695::7:128806587-128808588(-)
Zm00001d029112::1:58369465-58371466(-)
Zm00001d029976::1:97208068-97210069(+)
Zm00001d045505::9:24928564-24930565(+)
Zm00001d011330::8:146956181-146958182(+)
Zm00001d040769::3:64644431-64646432(-)
Zm00001d053307::4:225276277-225278278(-)
Zm00001d011458::8:150983218-150985219(+)
Zm00001d008530::8:11931020-11933021(-)
Zm00001d012382::8:173267988-173269989(+)
Zm00001d044061::3:218241291-218243292(-)
Zm00001d047908::9:144955236-144957237(+)
Zm00001d029109::1:58299117-58301118(-)
Zm00001d052955::4:206257651-206259652(+)
Zm00001d003190::2:35064561-35066562(+)
Zm00001d053739::4:240116438-240118439(+)
Zm00001d028549::1:38967213-38969214(+)
Zm00001d008411::8:8045521-8047522(+)
Zm00001d031850::1:204133134-204135135(-)
Zm00001d037988::6:144428008-144430009(-)
Zm00001d048400::9:155604507-155606508(-)
Zm00001d034503::1:294744658-294746659(-)
Zm00001d039252::3:561996-563997(+)
Zm00001d018076::5:213818157-213820158(+)
Zm00001d021122::7:143279319-143281320(+)
Zm00001d026041::10:136764873-136766874(-)
Zm00001d043149::3:190161824-190163825(-)
Zm00001d018119::5:214695477-214697478(-)
Zm00001d028050::1:21679196-21681197(+)
Zm00001d003751::2:57532752-57534753(+)
Zm00001d012211::8:170108526-170110527(+)
Zm00001d024413::10:69714965-69716966(-)
Zm00001d003540::2:47416810-47418811(-)
Zm00001d042851::3:182069161-182071162(-)
Zm00001d037396::6:124341655-124343656(+)
Zm00001d043708::3:207960096-207962097(-)
Zm00001d012953::5:2332526-2334527(-)
Zm00001d047752::9:140899621-140901622(+)
Zm00001d046681::9:102115414-102117415(-)
Zm00001d046621::9:99137063-99139064(+)
Zm00001d015183::5:78670522-78672523(+)
Zm00001d024527::10:76460460-76462461(+)
Zm00001d010828::8:129179634-129181635(-)
Zm00001d033993::1:280604769-280606770(-)
Zm00001d046519::9:93490483-93492484(-)
Zm00001d027581::1:8370649-8372650(+)
Zm00001d016308::5:156572116-156574117(-)
Zm00001d031561::1:194338193-194340194(+)
Zm00001d015026::5:72701034-72703035(-)
Zm00001d046537::9:94661457-94663458(-)
Zm00001d033180::1:253160990-253162991(+)
Zm00001d039190::6:172212089-172214090(-)
Zm00001d015451::5:91104666-91106667(+)
Zm00001d033787::1:273741139-273743140(+)
Zm00001d020512::7:119808373-119810374(-)
Zm00001d034380::1:291354913-291356914(+)
Zm00001d054106::4:246780464-246782465(-)
Zm00001d037774::6:137229548-137231549(+)
Zm00001d041145::3:100311039-100313040(+)
Zm00001d023391::10:4469146-4471147(+)
Zm00001d037737::6:135892104-135894105(+)
Zm00001d042549::3:171518012-171520013(-)
Zm00001d013797::5:20417864-20419865(-)
Zm00001d010135::8:100960275-100962276(+)
Zm00001d015059::5:73775537-73777538(+)
Zm00001d021672::7:159689491-159691492(+)
Zm00001d018050::5:213165384-213167385(-)
Zm00001d033585::1:267904263-267906264(+)
Zm00001d035608::6:36527424-36529425(+)
Zm00001d037590::6:130720798-130722799(+)
Zm00001d050584::4:102549660-102551661(+)
Zm00001d026017::10:136075223-136077224(-)
Zm00001d010586::8:121034462-121036463(-)
Zm00001d043270::3:193916039-193918040(+)
Zm00001d051609::4:164474649-164476650(+)
Zm00001d040721::3:59869030-59871031(-)
Zm00001d012688::8:178681962-178683963(+)
Zm00001d021537::7:155327172-155329173(+)
Zm00001d033975::1:279917310-279919311(+)
Zm00001d029970::1:97043120-97045121(+)
Zm00001d047583::9:136357168-136359169(+)
Zm00001d010928::8:133860986-133862987(-)
Zm00001d053228::4:220895326-220897327(+)
Zm00001d022265::7:173957083-173959084(-)
Zm00001d028443::1:35135499-35137500(-)
Zm00001d031736::1:200198988-200200989(-)
Zm00001d009840::8:84650234-84652235(+)
Zm00001d031860::1:204432476-204434477(+)
Zm00001d009735::8:78595790-78597791(+)
Zm00001d030199::1:112976407-112978408(+)
Zm00001d029289::1:64915555-64917556(+)
Zm00001d037340::6:122064510-122066511(-)
Zm00001d022428::7:177464615-177466616(-)
Zm00001d022302::7:174779247-174781248(+)
Zm00001d034444::1:293189946-293191947(+)
Zm00001d034893::1:304955750-304957751(-)
Zm00001d042341::3:162113772-162115773(-)
Zm00001d012440::8:174530137-174532138(+)
Zm00001d042140::3:153223234-153225235(+)
Zm00001d049647::4:38603548-38605549(-)
Zm00001d024858::10:90996776-90998777(+)
Zm00001d030558::1:143987801-143989802(-)
Zm00001d014989::5:71263935-71265936(-)
Zm00001d014419::5:45787478-45789479(-)
Zm00001d010976::8:135655822-135657823(-)
Zm00001d025676::10:126004350-126006351(+)
Zm00001d022613::7:181090214-181092215(-)
Zm00001d003024::2:29732648-29734649(+)
Zm00001d045551::9:26530298-26532299(+)
Zm00001d051016::4:137046060-137048061(-)
Zm00001d028151::1:24298122-24300123(-)
Zm00001d003022::2:29675266-29677267(+)
Zm00001d017308::5:192383515-192385516(-)
Zm00001d013284::5:7860939-7862940(-)
Zm00001d018203::5:216528432-216530433(+)
Zm00001d010325::8:109749596-109751597(-)
Zm00001d022518::7:179278893-179280894(+)
Zm00001d008654::8:16005085-16007086(+)
Zm00001d042500::3:169647882-169649883(+)
Zm00001d044186::3:221396171-221398172(+)
Zm00001d043376::3:198095001-198097002(-)
Zm00001d031241::1:183286477-183288478(+)
Zm00001d032588::1:231401412-231403413(-)
Zm00001d038820::6:165214061-165216062(+)
Zm00001d045457::9:23010756-23012757(-)
Zm00001d017821::5:207746173-207748174(-)
Zm00001d001959::2:3542269-3544270(+)
Zm00001d033459::1:263293416-263295417(+)
Zm00001d008957::8:27194848-27196849(-)
Zm00001d014046::5:30557589-30559590(+)
Zm00001d017755::5:205950674-205952675(-)
Zm00001d038992::6:168338021-168340022(+)
Zm00001d024982::10:97885367-97887368(-)
Zm00001d051260::4:151011277-151013278(-)
Zm00001d006153::2:199938173-199940174(+)
Zm00001d034509::1:294987477-294989478(-)
Zm00001d037338::6:122052011-122054012(+)
Zm00001d015030::5:72785843-72787844(-)
Zm00001d047893::9:144510009-144512010(+)
Zm00001d009592::8:72089327-72091328(-)
Zm00001d008524::8:11640657-11642658(+)
Zm00001d048054::9:148993870-148995871(-)
Zm00001d011091::8:138671964-138673965(-)
Zm00001d021719::7:161363311-161365312(-)
Zm00001d048477::9:156987126-156989127(-)
Zm00001d030640::1:150286114-150288115(+)
Zm00001d022075::7:169510416-169512417(+)
Zm00001d034894::1:304954815-304956816(+)
Zm00001d016332::5:157725510-157727511(-)
Zm00001d023273::10:1814833-1816834(-)
Zm00001d042470::3:168686945-168688946(+)
Zm00001d032678::1:233889379-233891380(-)
Zm00001d011269::8:145255771-145257772(+)
Zm00001d015497::5:93779754-93781755(-)
Zm00001d019968::7:81059868-81061869(-)
Zm00001d040147::3:29193988-29195989(-)
Zm00001d022406::7:176975857-176977858(+)
Zm00001d028185::1:25740707-25742708(-)
Zm00001d022435::7:177664462-177666463(+)
Zm00001d004001::2:74647171-74649172(-)
Zm00001d021579::7:156771694-156773695(+)
Zm00001d013182::5:6083239-6085240(-)
Zm00001d044614::3:233441313-233443314(+)
Zm00001d019666::7:49117649-49119650(+)
Zm00001d022185::7:172189924-172191925(-)
Zm00001d034338::1:290202842-290204843(+)
Zm00001d049286::4:24426045-24428046(-)
```
