## Supplementary material for "A comprehensive map of preferentially located motifs reveals distinct proximal *cis*-regulatory elements in plants": AAAGGGAC_containing_gene_set.txt

```
#Occurences of AAAGGGAC between -134 and -127 (positions relative to the transcription start site)
#28 sequences with AAAGGGAC in this interval
#0.11% of the sequences in promoter set with AAAGGGAC (set with 25847 sequences)
Zm00001d035705::6:41918629-41920630(-)
Zm00001d043821::3:210977037-210979038(-)
Zm00001d026265::10:142367668-142369669(-)
Zm00001d021768::7:162725623-162727624(+)
Zm00001d043819::3:210966368-210968369(-)
Zm00001d029640::1:80898663-80900664(-)
Zm00001d025501::10:120595036-120597037(+)
Zm00001d043735::3:208694004-208696005(-)
Zm00001d020622::7:125312287-125314288(+)
Zm00001d038565::6:159997600-159999601(-)
Zm00001d033102::1:250206266-250208267(-)
Zm00001d042515::3:170303366-170305367(-)
Zm00001d044993::9:9486750-9488751(+)
Zm00001d053680::4:238936166-238938167(+)
Zm00001d027697::1:11313119-11315120(+)
Zm00001d049338::4:27148971-27150972(-)
Zm00001d045998::9:53113245-53115246(+)
Zm00001d025654::10:125149247-125151248(-)
Zm00001d016711::5:173426227-173428228(+)
Zm00001d025235::10:110431155-110433156(+)
Zm00001d016072::5:142982697-142984698(+)
Zm00001d023793::10:20855702-20857703(-)
Zm00001d033808::1:274304674-274306675(-)
Zm00001d025497::10:120578475-120580476(+)
Zm00001d012950::5:2316678-2318679(+)
Zm00001d053957::4:244195674-244197675(-)
Zm00001d015672::5:105101027-105103028(-)
Zm00001d016968::5:181540870-181542871(+)
```
