## Supplementary material for "A comprehensive map of preferentially located motifs reveals distinct proximal *cis*-regulatory elements in plants": AAAGGGC_containing_gene_set.txt

```
#Occurences of AAAGGGC between -33 and -27 (positions relative to the transcription start site)
#54 sequences with AAAGGGC in this interval
#0.21% of the sequences in promoter set with AAAGGGC (set with 25847 sequences)
Zm00001d009592::8:72089327-72091328(-)
Zm00001d030640::1:150286114-150288115(+)
Zm00001d012382::8:173267988-173269989(+)
Zm00001d009598::8:72401693-72403694(-)
Zm00001d015059::5:73775537-73777538(+)
Zm00001d048054::9:148993870-148995871(-)
Zm00001d043270::3:193916039-193918040(+)
Zm00001d033585::1:267904263-267906264(+)
Zm00001d016518::5:165895434-165897435(-)
Zm00001d042851::3:182069161-182071162(-)
Zm00001d028151::1:24298122-24300123(-)
Zm00001d050584::4:102549660-102551661(+)
Zm00001d013013::5:3213464-3215465(-)
Zm00001d044564::3:231753972-231755973(-)
Zm00001d033993::1:280604769-280606770(-)
Zm00001d015030::5:72785843-72787844(-)
Zm00001d038476::6:158315631-158317632(-)
Zm00001d016364::5:159328279-159330280(-)
Zm00001d047583::9:136357168-136359169(+)
Zm00001d022518::7:179278893-179280894(+)
Zm00001d015026::5:72701034-72703035(-)
Zm00001d021579::7:156771694-156773695(+)
Zm00001d017753::5:205896469-205898470(+)
Zm00001d044061::3:218241291-218243292(-)
Zm00001d018511::5:222129855-222131856(-)
Zm00001d031632::1:196893335-196895336(+)
Zm00001d013797::5:20417864-20419865(-)
Zm00001d037988::6:144428008-144430009(-)
Zm00001d047752::9:140899621-140901622(+)
Zm00001d034133::1:284750824-284752825(+)
Zm00001d007578::2:235119766-235121767(-)
Zm00001d053228::4:220895326-220897327(+)
Zm00001d046278::9:77857435-77859436(+)
Zm00001d054065::4:245796004-245798005(-)
Zm00001d028050::1:21679196-21681197(+)
Zm00001d021672::7:159689491-159691492(+)
Zm00001d015400::5:88441805-88443806(+)
Zm00001d049055::4:14070812-14072813(+)
Zm00001d014419::5:45787478-45789479(-)
Zm00001d029976::1:97208068-97210069(+)
Zm00001d015451::5:91104666-91106667(+)
Zm00001d012440::8:174530137-174532138(+)
Zm00001d015730::5:114128348-114130349(-)
Zm00001d033787::1:273741139-273743140(+)
Zm00001d028647::1:41725567-41727568(-)
Zm00001d012383::8:173274558-173276559(-)
Zm00001d014989::5:71263935-71265936(-)
Zm00001d009735::8:78595790-78597791(+)
Zm00001d052955::4:206257651-206259652(+)
Zm00001d031850::1:204133134-204135135(-)
Zm00001d047893::9:144510009-144512010(+)
Zm00001d013182::5:6083239-6085240(-)
Zm00001d026359::10:144207941-144209942(-)
Zm00001d001884::2:2348015-2350016(+)
```
