## Supplementary material for "A comprehensive map of preferentially located motifs reveals distinct proximal *cis*-regulatory elements in plants": AAAGGGCC_containing_gene_set.txt

```
#Occurences of AAAGGGCC between -122 and -17 (positions relative to the transcription start site)
#138 sequences with AAAGGGCC in this interval
#0.53% of the sequences in promoter set with AAAGGGCC (set with 25847 sequences)
Zm00001d010229::8:104833191-104835192(+)
Zm00001d006481::2:209647222-209649223(+)
Zm00001d018105::5:214438394-214440395(-)
Zm00001d045025::9:10470874-10472875(-)
Zm00001d052130::4:180438339-180440340(+)
Zm00001d009383::8:61548199-61550200(+)
Zm00001d026500::10:147237993-147239994(+)
Zm00001d038476::6:158315631-158317632(-)
Zm00001d021883::7:165345877-165347878(-)
Zm00001d036496::6:90601793-90603794(-)
Zm00001d047103::9:118700839-118702840(+)
Zm00001d012211::8:170108526-170110527(+)
Zm00001d015400::5:88441805-88443806(+)
Zm00001d015380::5:87275683-87277684(+)
Zm00001d052997::4:208063338-208065339(-)
Zm00001d023379::10:4297708-4299709(-)
Zm00001d044324::3:225202771-225204772(-)
Zm00001d042975::3:185585513-185587514(+)
Zm00001d052715::4:198517446-198519447(+)
Zm00001d031750::1:200705768-200707769(+)
Zm00001d038491::6:158529253-158531254(+)
Zm00001d029987::1:97696596-97698597(+)
Zm00001d026359::10:144207941-144209942(-)
Zm00001d018227::5:217020994-217022995(-)
Zm00001d033402::1:261931258-261933259(-)
Zm00001d033404::1:262055599-262057600(+)
Zm00001d021672::7:159689491-159691492(+)
Zm00001d022155::7:171389591-171391592(+)
Zm00001d022518::7:179278893-179280894(+)
Zm00001d049055::4:14070812-14072813(+)
Zm00001d021842::7:164333204-164335205(+)
Zm00001d001901::2:2611881-2613882(-)
Zm00001d027458::1:5703554-5705555(-)
Zm00001d033830::1:275164899-275166900(-)
Zm00001d035747::6:44779302-44781303(+)
Zm00001d023377::10:4285888-4287889(-)
Zm00001d003199::2:35417182-35419183(-)
Zm00001d029200::1:62031058-62033059(-)
Zm00001d035356::6:22923816-22925817(-)
Zm00001d019642::7:47830530-47832531(-)
Zm00001d014419::5:45787478-45789479(-)
Zm00001d030230::1:114679438-114681439(-)
Zm00001d020797::7:133228770-133230771(-)
Zm00001d012383::8:173274558-173276559(-)
Zm00001d054038::4:245453704-245455705(+)
Zm00001d027314::1:2808250-2810251(+)
Zm00001d026427::10:145648802-145650803(+)
Zm00001d008379::8:6802265-6804266(+)
Zm00001d048140::9:150715374-150717375(-)
Zm00001d021775::7:162847983-162849984(-)
Zm00001d037906::6:141658441-141660442(-)
Zm00001d037828::6:138945486-138947487(+)
Zm00001d027590::1:8577397-8579398(-)
Zm00001d045389::9:20401986-20403987(-)
Zm00001d019089::7:15819317-15821318(+)
Zm00001d021579::7:156771694-156773695(+)
Zm00001d011298::8:146107264-146109265(+)
Zm00001d014369::5:43355170-43357171(+)
Zm00001d038065::6:146731918-146733919(-)
Zm00001d048841::4:6222110-6224111(+)
Zm00001d002794::2:22819593-22821594(-)
Zm00001d049140::4:17523878-17525879(+)
Zm00001d033261::1:256413287-256415288(+)
Zm00001d053228::4:220895326-220897327(+)
Zm00001d015059::5:73775537-73777538(+)
Zm00001d047752::9:140899621-140901622(+)
Zm00001d011096::8:138814881-138816882(+)
Zm00001d028471::1:35958940-35960941(+)
Zm00001d013999::5:28085415-28087416(+)
Zm00001d038039::6:145911135-145913136(+)
Zm00001d043380::3:198237418-198239419(-)
Zm00001d003033::2:29988343-29990344(+)
Zm00001d020772::7:131854050-131856051(+)
Zm00001d012591::8:176957712-176959713(-)
Zm00001d017491::5:197430643-197432644(+)
Zm00001d030640::1:150286114-150288115(+)
Zm00001d047941::9:145889318-145891319(+)
Zm00001d044213::3:221974262-221976263(-)
Zm00001d019479::7:36177888-36179889(-)
Zm00001d044564::3:231753972-231755973(-)
Zm00001d038682::6:162454847-162456848(+)
Zm00001d031503::1:192154040-192156041(+)
Zm00001d005856::2:190960653-190962654(+)
Zm00001d026030::10:136394806-136396807(+)
Zm00001d002056::2:5047167-5049168(-)
Zm00001d002084::2:5709804-5711805(+)
Zm00001d026517::10:147467797-147469798(+)
Zm00001d044186::3:221396171-221398172(+)
Zm00001d019775::7:59465261-59467262(+)
Zm00001d026676::10:149750684-149752685(-)
Zm00001d033187::1:253271457-253273458(+)
Zm00001d003412::2:43582377-43584378(-)
Zm00001d053301::4:225038011-225040012(-)
Zm00001d027879::1:16415317-16417318(-)
Zm00001d047729::9:140114748-140116749(-)
Zm00001d026463::10:146322519-146324520(+)
Zm00001d044940::9:7833791-7835792(-)
Zm00001d031291::1:185471393-185473394(+)
Zm00001d012611::8:177170884-177172885(+)
Zm00001d003284::2:38755710-38757711(-)
Zm00001d008497::8:10447482-10449483(-)
Zm00001d044260::3:223155001-223157002(+)
Zm00001d033283::1:257399111-257401112(+)
Zm00001d023877::10:26071310-26073311(+)
Zm00001d049138::4:17385940-17387941(-)
Zm00001d034133::1:284750824-284752825(+)
Zm00001d048217::9:152620309-152622310(+)
Zm00001d040235::3:33208418-33210419(-)
Zm00001d033993::1:280604769-280606770(-)
Zm00001d047534::9:134036845-134038846(-)
Zm00001d030613::1:148634895-148636896(-)
Zm00001d015499::5:93925854-93927855(+)
Zm00001d008805::8:21002723-21004724(+)
Zm00001d038964::6:167837951-167839952(-)
Zm00001d045579::9:27182189-27184190(-)
Zm00001d025659::10:125279162-125281163(-)
Zm00001d045567::9:26905028-26907029(-)
Zm00001d028952::1:52680375-52682376(-)
Zm00001d015973::5:135538336-135540337(+)
Zm00001d032408::1:225784974-225786975(-)
Zm00001d031098::1:177162595-177164596(-)
Zm00001d047893::9:144510009-144512010(+)
Zm00001d005770::2:187677597-187679598(-)
Zm00001d047583::9:136357168-136359169(+)
Zm00001d011780::8:161466148-161468149(+)
Zm00001d028571::1:39423303-39425304(-)
Zm00001d026084::10:138075729-138077730(+)
Zm00001d029976::1:97208068-97210069(+)
Zm00001d033289::1:257657006-257659007(-)
Zm00001d038361::6:155382308-155384309(-)
Zm00001d028151::1:24298122-24300123(-)
Zm00001d011816::8:162010705-162012706(+)
Zm00001d033994::1:280603876-280605877(+)
Zm00001d030250::1:116772491-116774492(+)
Zm00001d039597::3:8667742-8669743(+)
Zm00001d022388::7:176606368-176608369(-)
Zm00001d048802::4:5761780-5763781(+)
Zm00001d001820::2:1440946-1442947(-)
```
