## Supplementary material for "A comprehensive map of preferentially located motifs reveals distinct proximal *cis*-regulatory elements in plants": AAAGGGCT_containing_gene_set.txt

```
#Occurences of AAAGGGCT between -748 and -730 (positions relative to the transcription start site)
#15 sequences with AAAGGGCT in this interval
#0.06% of the sequences in promoter set with AAAGGGCT (set with 25847 sequences)
Zm00001d016797::5:176179254-176181255(+)
Zm00001d053766::4:240705618-240707619(+)
Zm00001d015197::5:78931798-78933799(+)
Zm00001d018918::7:9395429-9397430(+)
Zm00001d023682::10:15274662-15276663(+)
Zm00001d032990::1:245865744-245867745(-)
Zm00001d051306::4:152559046-152561047(+)
Zm00001d050350::4:82928694-82930695(+)
Zm00001d029418::1:69734323-69736324(-)
Zm00001d014645::5:57165173-57167174(+)
Zm00001d024759::10:86576006-86578007(-)
Zm00001d026515::10:147454885-147456886(+)
Zm00001d053857::4:242297981-242299982(-)
Zm00001d031773::1:201398322-201400323(-)
Zm00001d007729::2:238304106-238306107(+)
```
