## Supplementary material for "A comprehensive map of preferentially located motifs reveals distinct proximal *cis*-regulatory elements in plants": AAAGTCA_containing_gene_set.txt

```
#Occurences of AAAGTCA between -319 and -318 (positions relative to the transcription start site)
#32 sequences with AAAGTCA in this interval
#0.12% of the sequences in promoter set with AAAGTCA (set with 25847 sequences)
Zm00001d025501::10:120595036-120597037(+)
Zm00001d049338::4:27148971-27150972(-)
Zm00001d047536::9:134138381-134140382(+)
Zm00001d016968::5:181540870-181542871(+)
Zm00001d023371::10:4192848-4194849(-)
Zm00001d044823::9:3926773-3928774(-)
Zm00001d025497::10:120578475-120580476(+)
Zm00001d016711::5:173426227-173428228(+)
Zm00001d004790::2:139439435-139441436(+)
Zm00001d043821::3:210977037-210979038(-)
Zm00001d043819::3:210966368-210968369(-)
Zm00001d012950::5:2316678-2318679(+)
Zm00001d003254::2:38068395-38070396(-)
Zm00001d028489::1:36774271-36776272(+)
Zm00001d005466::2:175164725-175166726(+)
Zm00001d050125::4:67745205-67747206(-)
Zm00001d004383::2:107687768-107689769(+)
Zm00001d021768::7:162725623-162727624(+)
Zm00001d029640::1:80898663-80900664(-)
Zm00001d033808::1:274304674-274306675(-)
Zm00001d043544::3:203515451-203517452(+)
Zm00001d013046::5:3731416-3733417(+)
Zm00001d044993::9:9486750-9488751(+)
Zm00001d054066::4:245800477-245802478(-)
Zm00001d028019::1:20427823-20429824(+)
Zm00001d042515::3:170303366-170305367(-)
Zm00001d007763::2:239246445-239248446(+)
Zm00001d045998::9:53113245-53115246(+)
Zm00001d035705::6:41918629-41920630(-)
Zm00001d029772::1:86350721-86352722(+)
Zm00001d015672::5:105101027-105103028(-)
Zm00001d033102::1:250206266-250208267(-)
```
