## Supplementary material for "A comprehensive map of preferentially located motifs reveals distinct proximal *cis*-regulatory elements in plants": AAAGTG_containing_gene_set.txt

```
#Occurences of AAAGTG between -657 and -648 (positions relative to the transcription start site)
#207 sequences with AAAGTG in this interval
#0.80% of the sequences in promoter set with AAAGTG (set with 25847 sequences)
Zm00001d017011::5:182686242-182688243(+)
Zm00001d031613::1:196181771-196183772(-)
Zm00001d050038::4:61664151-61666152(+)
Zm00001d010709::8:125234770-125236771(+)
Zm00001d046511::9:93193009-93195010(+)
Zm00001d036662::6:97028203-97030204(+)
Zm00001d009847::8:84851711-84853712(-)
Zm00001d017775::5:206387457-206389458(-)
Zm00001d035863::6:57431997-57433998(+)
Zm00001d042874::3:182594939-182596940(-)
Zm00001d028988::1:53762749-53764750(-)
Zm00001d006003::2:195077992-195079993(-)
Zm00001d018952::7:10370372-10372373(+)
Zm00001d019253::7:24095258-24097259(+)
Zm00001d014804::5:63814099-63816100(+)
Zm00001d017930::5:210254897-210256898(+)
Zm00001d015309::5:84020867-84022868(+)
Zm00001d051755::4:168934746-168936747(+)
Zm00001d035061::6:3459008-3461009(+)
Zm00001d033342::1:259639080-259641081(+)
Zm00001d026600::10:148720605-148722606(+)
Zm00001d046638::9:100058886-100060887(+)
Zm00001d032366::1:224071071-224073072(-)
Zm00001d041282::3:110291926-110293927(-)
Zm00001d007332::2:228913328-228915329(+)
Zm00001d016219::5:150964307-150966308(-)
Zm00001d021198::7:145694020-145696021(-)
Zm00001d027340::1:3270729-3272730(+)
Zm00001d047165::9:120509116-120511117(+)
Zm00001d051724::4:168114605-168116606(-)
Zm00001d033905::1:278138068-278140069(-)
Zm00001d005372::2:171217100-171219101(+)
Zm00001d031412::1:189289251-189291252(+)
Zm00001d032815::1:239144853-239146854(-)
Zm00001d031411::1:189276583-189278584(+)
Zm00001d020359::7:109037309-109039310(-)
Zm00001d033880::1:277273316-277275317(-)
Zm00001d046707::9:103031652-103033653(+)
Zm00001d039890::3:18010953-18012954(-)
Zm00001d023934::10:30001783-30003784(-)
Zm00001d006869::2:218300886-218302887(-)
Zm00001d028471::1:35958940-35960941(+)
Zm00001d016162::5:147917337-147919338(+)
Zm00001d013079::5:4426547-4428548(-)
Zm00001d050322::4:81383013-81385014(+)
Zm00001d013527::5:13632960-13634961(-)
Zm00001d008640::8:15536097-15538098(+)
Zm00001d018156::5:215687964-215689965(+)
Zm00001d038684::6:162561058-162563059(+)
Zm00001d028100::1:23004422-23006423(-)
Zm00001d020507::7:119759433-119761434(-)
Zm00001d005528::2:177299561-177301562(+)
Zm00001d002075::2:5459457-5461458(-)
Zm00001d051347::4:155305630-155307631(-)
Zm00001d041701::3:133893850-133895851(-)
Zm00001d009242::8:46230625-46232626(-)
Zm00001d009390::8:61814456-61816457(-)
Zm00001d027447::1:5500143-5502144(-)
Zm00001d013135::5:5324496-5326497(+)
Zm00001d053065::4:211837047-211839048(+)
Zm00001d024209::10:56567177-56569178(+)
Zm00001d039176::6:171828322-171830323(-)
Zm00001d048113::9:150382325-150384326(-)
Zm00001d008485::8:9910234-9912235(-)
Zm00001d048344::9:154802299-154804300(+)
Zm00001d015600::5:100369655-100371656(-)
Zm00001d050217::4:74114075-74116076(+)
Zm00001d036682::6:97482012-97484013(-)
Zm00001d032534::1:229831668-229833669(-)
Zm00001d008458::8:9258975-9260976(-)
Zm00001d030529::1:142029471-142031472(+)
Zm00001d023747::10:18440248-18442249(+)
Zm00001d003654::2:52012945-52014946(+)
Zm00001d005419::2:173367074-173369075(-)
Zm00001d043415::3:199055925-199057926(-)
Zm00001d005163::2:161911611-161913612(+)
Zm00001d025874::10:132242199-132244200(+)
Zm00001d028373::1:32477782-32479783(-)
Zm00001d026637::10:149252503-149254504(-)
Zm00001d019105::7:16888389-16890390(-)
Zm00001d031471::1:191274794-191276795(-)
Zm00001d032812::1:239024440-239026441(-)
Zm00001d035819::6:52815635-52817636(-)
Zm00001d020806::7:133444299-133446300(-)
Zm00001d029658::1:81677922-81679923(-)
Zm00001d030703::1:154502524-154504525(+)
Zm00001d046963::9:113278713-113280714(+)
Zm00001d023497::10:7361288-7363289(-)
Zm00001d006891::2:218606186-218608187(-)
Zm00001d038988::6:168295201-168297202(+)
Zm00001d018088::5:213991683-213993684(-)
Zm00001d024196::10:55000751-55002752(-)
Zm00001d004386::2:107911934-107913935(+)
Zm00001d045424::9:21656810-21658811(+)
Zm00001d046166::9:68743476-68745477(+)
Zm00001d009478::8:66706500-66708501(+)
Zm00001d013589::5:14973415-14975416(+)
Zm00001d035206::6:9897526-9899527(+)
Zm00001d009352::8:58156358-58158359(-)
Zm00001d010634::8:122654346-122656347(-)
Zm00001d039204::6:172467918-172469919(+)
Zm00001d048101::9:150206037-150208038(-)
Zm00001d028186::1:25740702-25742703(+)
Zm00001d024210::10:56614410-56616411(-)
Zm00001d015622::5:101915008-101917009(-)
Zm00001d033203::1:253924342-253926343(-)
Zm00001d003012::2:29403672-29405673(-)
Zm00001d011687::8:158773576-158775577(-)
Zm00001d026283::10:142765375-142767376(-)
Zm00001d024459::10:71758541-71760542(+)
Zm00001d026452::10:146097451-146099452(+)
Zm00001d045400::9:20678902-20680903(-)
Zm00001d002533::2:14890004-14892005(+)
Zm00001d001962::2:3570726-3572727(+)
Zm00001d029709::1:83412848-83414849(-)
Zm00001d052980::4:207106063-207108064(+)
Zm00001d019468::7:35263845-35265846(+)
Zm00001d024278::10:61397693-61399694(-)
Zm00001d021588::7:157318479-157320480(+)
Zm00001d048514::9:157622799-157624800(+)
Zm00001d030421::1:131300421-131302422(-)
Zm00001d049046::4:13839486-13841487(+)
Zm00001d005744::2:185664254-185666255(-)
Zm00001d037853::6:139797215-139799216(+)
Zm00001d022079::7:169617985-169619986(+)
Zm00001d030643::1:150365007-150367008(-)
Zm00001d034507::1:294960162-294962163(+)
Zm00001d016980::5:181871888-181873889(+)
Zm00001d046723::9:103581901-103583902(-)
Zm00001d031136::1:179014571-179016572(-)
Zm00001d019248::7:23849354-23851355(+)
Zm00001d019681::7:50681068-50683069(+)
Zm00001d010145::8:101315097-101317098(+)
Zm00001d044518::3:230734248-230736249(+)
Zm00001d031938::1:207480269-207482270(-)
Zm00001d030764::1:158951514-158953515(+)
Zm00001d033906::1:278185320-278187321(-)
Zm00001d035487::6:28984198-28986199(-)
Zm00001d036387::6:86347063-86349064(+)
Zm00001d049999::4:58831061-58833062(+)
Zm00001d020325::7:106759585-106761586(-)
Zm00001d044975::9:8981947-8983948(+)
Zm00001d028093::1:22740420-22742421(-)
Zm00001d034318::1:289127221-289129222(-)
Zm00001d038543::6:159658731-159660732(-)
Zm00001d004672::2:129375860-129377861(-)
Zm00001d026431::10:145721708-145723709(-)
Zm00001d043879::3:212718364-212720365(+)
Zm00001d006580::2:211459765-211461766(+)
Zm00001d032356::1:223610535-223612536(-)
Zm00001d048049::9:148852301-148854302(+)
Zm00001d043854::3:212110833-212112834(+)
Zm00001d003100::2:32062442-32064443(+)
Zm00001d021932::7:166086167-166088168(+)
Zm00001d013787::5:20165681-20167682(-)
Zm00001d009868::8:86008734-86010735(-)
Zm00001d042598::3:173089113-173091114(+)
Zm00001d026482::10:146768570-146770571(-)
Zm00001d015091::5:75191163-75193164(+)
Zm00001d015683::5:107120251-107122252(-)
Zm00001d049881::4:50066803-50068804(-)
Zm00001d027506::1:7026837-7028838(+)
Zm00001d038225::6:151981911-151983912(+)
Zm00001d009717::8:77523391-77525392(+)
Zm00001d020720::7:130093766-130095767(-)
Zm00001d015769::5:118156120-118158121(+)
Zm00001d035601::6:36100051-36102052(-)
Zm00001d052674::4:196902870-196904871(+)
Zm00001d006634::2:213076450-213078451(-)
Zm00001d048392::9:155459474-155461475(-)
Zm00001d048386::9:155337896-155339897(-)
Zm00001d041561::3:127264027-127266028(+)
Zm00001d049651::4:38760862-38762863(+)
Zm00001d026543::10:147948064-147950065(+)
Zm00001d028531::1:38337178-38339179(+)
Zm00001d040106::3:27800430-27802431(-)
Zm00001d042327::3:161341763-161343764(+)
Zm00001d024213::10:56997373-56999374(-)
Zm00001d015244::5:80935137-80937138(+)
Zm00001d028399::1:33546070-33548071(-)
Zm00001d012851::5:1091245-1093246(+)
Zm00001d025309::10:113728172-113730173(+)
Zm00001d020788::7:132729185-132731186(+)
Zm00001d019450::7:34350037-34352038(-)
Zm00001d038339::6:154853574-154855575(+)
Zm00001d026139::10:139499003-139501004(+)
Zm00001d027784::1:13437298-13439299(+)
Zm00001d023887::10:26411753-26413754(+)
Zm00001d047988::9:147308603-147310604(+)
Zm00001d002244::2:8759586-8761587(-)
Zm00001d033159::1:252527914-252529915(-)
Zm00001d007289::2:226917414-226919415(+)
Zm00001d023694::10:15873649-15875650(+)
Zm00001d044180::3:221250420-221252421(-)
Zm00001d044379::3:226472458-226474459(+)
Zm00001d043688::3:207418561-207420562(-)
Zm00001d013147::5:5421379-5423380(-)
Zm00001d026399::10:145255335-145257336(+)
Zm00001d040577::3:50991632-50993633(+)
Zm00001d005424::2:173516940-173518941(+)
Zm00001d030398::1:129274089-129276090(-)
Zm00001d037775::6:137260110-137262111(-)
Zm00001d034544::1:295926000-295928001(-)
Zm00001d003533::2:47108871-47110872(-)
Zm00001d044240::3:222773495-222775496(+)
Zm00001d050326::4:81514473-81516474(-)
Zm00001d004603::2:121414152-121416153(+)
```
