## Supplementary material for "A comprehensive map of preferentially located motifs reveals distinct proximal *cis*-regulatory elements in plants": AAAGTTGG_containing_gene_set.txt

```
#Occurences of AAAGTTGG between -951 and -936 (positions relative to the transcription start site)
#28 sequences with AAAGTTGG in this interval
#0.11% of the sequences in promoter set with AAAGTTGG (set with 25847 sequences)
Zm00001d028212::1:26531511-26533512(+)
Zm00001d035286::6:19372033-19374034(-)
Zm00001d016155::5:147503059-147505060(-)
Zm00001d045476::9:23628722-23630723(+)
Zm00001d053072::4:212303754-212305755(+)
Zm00001d014661::5:57838395-57840396(+)
Zm00001d008171::8:76121-78122(+)
Zm00001d022449::7:177941444-177943445(+)
Zm00001d036350::6:85117578-85119579(+)
Zm00001d004084::2:80919577-80921578(+)
Zm00001d045778::9:38654563-38656564(-)
Zm00001d006430::2:207778240-207780241(-)
Zm00001d018055::5:213260633-213262634(+)
Zm00001d015444::5:90494771-90496772(-)
Zm00001d044278::3:223873656-223875657(-)
Zm00001d028352::1:31682216-31684217(+)
Zm00001d013603::5:15172512-15174513(-)
Zm00001d005087::2:157734506-157736507(+)
Zm00001d053997::4:244829312-244831313(-)
Zm00001d001988::2:3999035-4001036(+)
Zm00001d036916::6:106352586-106354587(+)
Zm00001d003928::2:69380247-69382248(+)
Zm00001d050123::4:67488949-67490950(-)
Zm00001d019941::7:78277340-78279341(+)
Zm00001d012331::8:172533174-172535175(-)
Zm00001d042114::3:151473297-151475298(+)
Zm00001d003524::2:46659664-46661665(-)
Zm00001d012909::5:1882358-1884359(-)
```
