## Supplementary material for "A comprehensive map of preferentially located motifs reveals distinct proximal *cis*-regulatory elements in plants": AAATA_containing_gene_set.txt

```
#Occurences of AAATA between -31 and -28 (positions relative to the transcription start site)
#1024 sequences with AAATA in this interval
#3.96% of the sequences in promoter set with AAATA (set with 25847 sequences)
Zm00001d017275::5:191470999-191473000(-)
Zm00001d040204::3:32001729-32003730(+)
Zm00001d042493::3:169437884-169439885(+)
Zm00001d002656::2:18474787-18476788(-)
Zm00001d017126::5:186225784-186227785(-)
Zm00001d016444::5:162579227-162581228(-)
Zm00001d046261::9:77148912-77150913(+)
Zm00001d039274::3:902020-904021(+)
Zm00001d017961::5:210932243-210934244(+)
Zm00001d029776::1:86462387-86464388(-)
Zm00001d006010::2:195227249-195229250(+)
Zm00001d019335::7:28407279-28409280(-)
Zm00001d002148::2:6812815-6814816(+)
Zm00001d023555::10:10112789-10114790(+)
Zm00001d011992::8:166021024-166023025(-)
Zm00001d044511::3:230427630-230429631(-)
Zm00001d031926::1:206984630-206986631(-)
Zm00001d002229::2:8411492-8413493(-)
Zm00001d011976::8:165535601-165537602(+)
Zm00001d042968::3:185333228-185335229(+)
Zm00001d014083::5:31747053-31749054(-)
Zm00001d040479::3:46074664-46076665(+)
Zm00001d053376::4:228366504-228368505(-)
Zm00001d019565::7:43072869-43074870(-)
Zm00001d043418::3:199092952-199094953(+)
Zm00001d038205::6:151503187-151505188(-)
Zm00001d003174::2:34500384-34502385(+)
Zm00001d014770::5:62511783-62513784(-)
Zm00001d042722::3:178193951-178195952(-)
Zm00001d008373::8:6692119-6694120(-)
Zm00001d042632::3:174670777-174672778(-)
Zm00001d039081::6:169697876-169699877(-)
Zm00001d024211::10:56724057-56726058(+)
Zm00001d032376::1:224521242-224523243(-)
Zm00001d039266::3:834553-836554(-)
Zm00001d019056::7:14365471-14367472(-)
Zm00001d031011::1:173330398-173332399(-)
Zm00001d039935::3:19867223-19869224(+)
Zm00001d038699::6:162816394-162818395(-)
Zm00001d031101::1:177242500-177244501(-)
Zm00001d029195::1:61775602-61777603(+)
Zm00001d014763::5:62082787-62084788(-)
Zm00001d005551::2:178278325-178280326(+)
Zm00001d037852::6:139762697-139764698(+)
Zm00001d049699::4:40550373-40552374(-)
Zm00001d016490::5:164549188-164551189(+)
Zm00001d017730::5:205472630-205474631(-)
Zm00001d052376::4:188529767-188531768(-)
Zm00001d048944::4:10384817-10386818(-)
Zm00001d019527::7:40267357-40269358(-)
Zm00001d040265::3:35054923-35056924(+)
Zm00001d007286::2:226834031-226836032(+)
Zm00001d014947::5:69451083-69453084(+)
Zm00001d029673::1:82099745-82101746(+)
Zm00001d013595::5:15087994-15089995(+)
Zm00001d002032::2:4792671-4794672(+)
Zm00001d004826::2:141505129-141507130(+)
Zm00001d018413::5:220276980-220278981(-)
Zm00001d032098::1:212614396-212616397(-)
Zm00001d040162::3:29758391-29760392(+)
Zm00001d035763::6:46339382-46341383(+)
Zm00001d020351::7:108486152-108488153(-)
Zm00001d015367::5:86480758-86482759(-)
Zm00001d001918::2:2922529-2924530(-)
Zm00001d029913::1:93845717-93847718(+)
Zm00001d023984::10:34277018-34279019(+)
Zm00001d041323::3:112348789-112350790(+)
Zm00001d042099::3:150691001-150693002(-)
Zm00001d019987::7:82850386-82852387(+)
Zm00001d032363::1:224035431-224037432(-)
Zm00001d043682::3:207224683-207226684(-)
Zm00001d005276::2:167095973-167097974(+)
Zm00001d021716::7:161223984-161225985(-)
Zm00001d012445::8:174624660-174626661(+)
Zm00001d004460::2:113308878-113310879(-)
Zm00001d043548::3:203550023-203552024(-)
Zm00001d035170::6:7515793-7517794(+)
Zm00001d046802::9:106487272-106489273(-)
Zm00001d011477::8:151685402-151687403(+)
Zm00001d053182::4:218559076-218561077(+)
Zm00001d052028::4:176842872-176844873(+)
Zm00001d038486::6:158505771-158507772(-)
Zm00001d021948::7:166827049-166829050(+)
Zm00001d026609::10:148918559-148920560(-)
Zm00001d020627::7:125484768-125486769(+)
Zm00001d015011::5:72063179-72065180(+)
Zm00001d047187::9:121322729-121324730(-)
Zm00001d011812::8:161928594-161930595(-)
Zm00001d039695::3:12280865-12282866(-)
Zm00001d035519::6:30811244-30813245(-)
Zm00001d040470::3:45288130-45290131(-)
Zm00001d051156::4:146399755-146401756(+)
Zm00001d004804::2:140340473-140342474(+)
Zm00001d044339::3:225455208-225457209(+)
Zm00001d025983::10:135295416-135297417(-)
Zm00001d048684::4:3235795-3237796(+)
Zm00001d045139::9:14014125-14016126(-)
Zm00001d017375::5:193825605-193827606(+)
Zm00001d002736::2:20729782-20731783(+)
Zm00001d017033::5:183227684-183229685(+)
Zm00001d042799::3:180206775-180208776(+)
Zm00001d005843::2:190603883-190605884(+)
Zm00001d018342::5:218886924-218888925(+)
Zm00001d013583::5:14856585-14858586(-)
Zm00001d037446::6:125604815-125606816(+)
Zm00001d045147::9:14273313-14275314(-)
Zm00001d022017::7:168162103-168164104(-)
Zm00001d028782::1:46314618-46316619(+)
Zm00001d017336::5:193254112-193256113(-)
Zm00001d022542::7:179753587-179755588(-)
Zm00001d013524::5:13588726-13590727(-)
Zm00001d042437::3:167216668-167218669(+)
Zm00001d025180::10:108002927-108004928(-)
Zm00001d009579::8:71610634-71612635(+)
Zm00001d013310::5:8297661-8299662(-)
Zm00001d010698::8:124959400-124961401(-)
Zm00001d041777::3:137264560-137266561(+)
Zm00001d026163::10:140146318-140148319(-)
Zm00001d024268::10:60224678-60226679(+)
Zm00001d007929::2:243168317-243170318(+)
Zm00001d009496::8:67225946-67227947(-)
Zm00001d018118::5:214687032-214689033(-)
Zm00001d041769::3:136877112-136879113(-)
Zm00001d020268::7:103431861-103433862(+)
Zm00001d029375::1:68086859-68088860(+)
Zm00001d015765::5:117650574-117652575(-)
Zm00001d035092::6:4889896-4891897(+)
Zm00001d017602::5:201329492-201331493(+)
Zm00001d004343::2:105199416-105201417(+)
Zm00001d033510::1:265092967-265094968(+)
Zm00001d037774::6:137229548-137231549(+)
Zm00001d021653::7:159157202-159159203(-)
Zm00001d049416::4:29866412-29868413(+)
Zm00001d005874::2:191438138-191440139(-)
Zm00001d026649::10:149383668-149385669(-)
Zm00001d012791::8:181044291-181046292(-)
Zm00001d020283::7:104131033-104133034(-)
Zm00001d046683::9:102306907-102308908(+)
Zm00001d052939::4:205513746-205515747(+)
Zm00001d043725::3:208412332-208414333(+)
Zm00001d018369::5:219411921-219413922(+)
Zm00001d013043::5:3628544-3630545(-)
Zm00001d027311::1:2744923-2746924(+)
Zm00001d042540::3:171276203-171278204(+)
Zm00001d022462::7:178150366-178152367(-)
Zm00001d047423::9:129609381-129611382(-)
Zm00001d035835::6:54257727-54259728(-)
Zm00001d043093::3:189073364-189075365(+)
Zm00001d044154::3:220593738-220595739(-)
Zm00001d052423::4:189661692-189663693(-)
Zm00001d025407::10:117686382-117688383(-)
Zm00001d032271::1:219872458-219874459(+)
Zm00001d041450::3:120561486-120563487(-)
Zm00001d039717::3:12895703-12897704(+)
Zm00001d023323::10:3292219-3294220(-)
Zm00001d006195::2:201275995-201277996(-)
Zm00001d043146::3:190106562-190108563(+)
Zm00001d047582::9:136349421-136351422(+)
Zm00001d054044::4:245522180-245524181(+)
Zm00001d002215::2:8317939-8319940(-)
Zm00001d052793::4:201140709-201142710(-)
Zm00001d046545::9:95195058-95197059(-)
Zm00001d007758::2:239010826-239012827(-)
Zm00001d043838::3:211447976-211449977(+)
Zm00001d020001::7:84159100-84161101(+)
Zm00001d052192::4:182753477-182755478(-)
Zm00001d050251::4:76388865-76390866(+)
Zm00001d021617::7:158171227-158173228(-)
Zm00001d050341::4:82447712-82449713(-)
Zm00001d049552::4:34383725-34385726(-)
Zm00001d011087::8:138473955-138475956(+)
Zm00001d008904::8:24562552-24564553(-)
Zm00001d010697::8:124865375-124867376(+)
Zm00001d027916::1:17532280-17534281(+)
Zm00001d047175::9:120983453-120985454(+)
Zm00001d044228::3:222463138-222465139(-)
Zm00001d002839::2:24274535-24276536(-)
Zm00001d035595::6:35974115-35976116(+)
Zm00001d014945::5:69415977-69417978(+)
Zm00001d003879::2:64598083-64600084(-)
Zm00001d005919::2:192759780-192761781(+)
Zm00001d023648::10:13618549-13620550(-)
Zm00001d024207::10:56448967-56450968(-)
Zm00001d026629::10:149181122-149183123(+)
Zm00001d035988::6:64830466-64832467(+)
Zm00001d038840::6:165622931-165624932(+)
Zm00001d038648::6:161700710-161702711(+)
Zm00001d048205::9:152412150-152414151(-)
Zm00001d049926::4:53430830-53432831(-)
Zm00001d011913::8:164367878-164369879(-)
Zm00001d016459::5:163069832-163071833(-)
Zm00001d006753::2:215959204-215961205(-)
Zm00001d007357::2:229612116-229614117(+)
Zm00001d052667::4:196494259-196496260(-)
Zm00001d032536::1:229867611-229869612(-)
Zm00001d034796::1:302376984-302378985(+)
Zm00001d013729::5:18766605-18768606(-)
Zm00001d048354::9:154872414-154874415(-)
Zm00001d047518::9:133277660-133279661(-)
Zm00001d050054::4:62650900-62652901(+)
Zm00001d044432::3:227772642-227774643(-)
Zm00001d041759::3:136192138-136194139(+)
Zm00001d041854::3:141167142-141169143(+)
Zm00001d026173::10:140303534-140305535(+)
Zm00001d004635::2:124418055-124420056(+)
Zm00001d045014::9:10230396-10232397(-)
Zm00001d022608::7:181006987-181008988(-)
Zm00001d034282::1:288426309-288428310(-)
Zm00001d017338::5:193314627-193316628(-)
Zm00001d030620::1:148978045-148980046(-)
Zm00001d040026::3:23370701-23372702(-)
Zm00001d008587::8:13679935-13681936(+)
Zm00001d033539::1:266421318-266423319(-)
Zm00001d011420::8:150001795-150003796(+)
Zm00001d002223::2:8389205-8391206(-)
Zm00001d030194::1:112585584-112587585(-)
Zm00001d040342::3:39029491-39031492(+)
Zm00001d017202::5:188705216-188707217(-)
Zm00001d042772::3:179268206-179270207(-)
Zm00001d047150::9:120121043-120123044(+)
Zm00001d005250::2:165689183-165691184(+)
Zm00001d015024::5:72676233-72678234(-)
Zm00001d029449::1:71315554-71317555(+)
Zm00001d034401::1:291868075-291870076(-)
Zm00001d035634::6:37858212-37860213(-)
Zm00001d008744::8:18860945-18862946(-)
Zm00001d010574::8:120711989-120713990(+)
Zm00001d025888::10:133096709-133098710(+)
Zm00001d047955::9:146100438-146102439(-)
Zm00001d013225::5:6754598-6756599(+)
Zm00001d024640::10:81523152-81525153(+)
Zm00001d022200::7:172705819-172707820(+)
Zm00001d033396::1:261793540-261795541(-)
Zm00001d039416::3:3824770-3826771(-)
Zm00001d034498::1:294683881-294685882(-)
Zm00001d009815::8:82883609-82885610(-)
Zm00001d015356::5:86086254-86088255(-)
Zm00001d041918::3:143624536-143626537(-)
Zm00001d032950::1:244488384-244490385(+)
Zm00001d011599::8:155471921-155473922(+)
Zm00001d015654::5:103263913-103265914(-)
Zm00001d037228::6:116842838-116844839(-)
Zm00001d008171::8:76121-78122(+)
Zm00001d018795::7:5364046-5366047(+)
Zm00001d017429::5:195835470-195837471(-)
Zm00001d054047::4:245536719-245538720(-)
Zm00001d037321::6:120997648-120999649(+)
Zm00001d034537::1:295853326-295855327(+)
Zm00001d045101::9:12494554-12496555(+)
Zm00001d039597::3:8667742-8669743(+)
Zm00001d019667::7:49138972-49140973(-)
Zm00001d035444::6:25698204-25700205(+)
Zm00001d002541::2:15005076-15007077(-)
Zm00001d008702::8:17447859-17449860(-)
Zm00001d028445::1:35204842-35206843(-)
Zm00001d044812::9:3294558-3296559(-)
Zm00001d053093::4:213330352-213332353(-)
Zm00001d043661::3:206195419-206197420(+)
Zm00001d032857::1:240402578-240404579(+)
Zm00001d003068::2:31082935-31084936(+)
Zm00001d039195::6:172326910-172328911(-)
Zm00001d027957::1:18320634-18322635(-)
Zm00001d009341::8:57436529-57438530(+)
Zm00001d051879::4:173240709-173242710(-)
Zm00001d024740::10:85786054-85788055(+)
Zm00001d047680::9:139138618-139140619(-)
Zm00001d043727::3:208456324-208458325(-)
Zm00001d032449::1:226874813-226876814(-)
Zm00001d036126::6:73722356-73724357(+)
Zm00001d040796::3:66379251-66381252(-)
Zm00001d007507::2:233447069-233449070(+)
Zm00001d004437::2:111720505-111722506(+)
Zm00001d049737::4:42138781-42140782(-)
Zm00001d009205::8:42548066-42550067(-)
Zm00001d008390::8:7119012-7121013(+)
Zm00001d044056::3:218042552-218044553(+)
Zm00001d029979::1:97321257-97323258(+)
Zm00001d037438::6:125422929-125424930(-)
Zm00001d007397::2:230758860-230760861(+)
Zm00001d003619::2:50630932-50632933(+)
Zm00001d006505::2:210158395-210160396(+)
Zm00001d035872::6:57911695-57913696(-)
Zm00001d012836::5:968216-970217(+)
Zm00001d027379::1:3987230-3989231(-)
Zm00001d050412::4:86686628-86688629(-)
Zm00001d045706::9:34495169-34497170(+)
Zm00001d033764::1:272996104-272998105(+)
Zm00001d043965::3:215167654-215169655(-)
Zm00001d013887::5:23882553-23884554(-)
Zm00001d007466::2:232329292-232331293(+)
Zm00001d052763::4:199997077-199999078(-)
Zm00001d032298::1:220969834-220971835(+)
Zm00001d018727::7:3153004-3155005(-)
Zm00001d040651::3:56281054-56283055(+)
Zm00001d041549::3:126667190-126669191(-)
Zm00001d023272::10:1802005-1804006(+)
Zm00001d016784::5:175790207-175792208(-)
Zm00001d052411::4:189323155-189325156(-)
Zm00001d018037::5:212578740-212580741(+)
Zm00001d011486::8:152029510-152031511(+)
Zm00001d030061::1:102708537-102710538(+)
Zm00001d031138::1:179385200-179387201(+)
Zm00001d018774::7:4890930-4892931(+)
Zm00001d050218::4:74238649-74240650(+)
Zm00001d048988::4:11644981-11646982(+)
Zm00001d029154::1:60795233-60797234(+)
Zm00001d025414::10:117931808-117933809(+)
Zm00001d028366::1:32273659-32275660(-)
Zm00001d020108::7:92398920-92400921(-)
Zm00001d011325::8:146693543-146695544(-)
Zm00001d034644::1:298704038-298706039(+)
Zm00001d026368::10:144425936-144427937(-)
Zm00001d049910::4:52071978-52073979(+)
Zm00001d014200::5:36213921-36215922(-)
Zm00001d028064::1:21882320-21884321(+)
Zm00001d026701::10:150357464-150359465(-)
Zm00001d005538::2:177984991-177986992(+)
Zm00001d032311::1:221830051-221832052(+)
Zm00001d004405::2:110107645-110109646(-)
Zm00001d049357::4:27760879-27762880(-)
Zm00001d044906::9:6891911-6893912(+)
Zm00001d004736::2:134746212-134748213(+)
Zm00001d033088::1:250028124-250030125(+)
Zm00001d014692::5:59277508-59279509(-)
Zm00001d020794::7:132945890-132947891(+)
Zm00001d021437::7:152289629-152291630(-)
Zm00001d044430::3:227743941-227745942(+)
Zm00001d012906::5:1834602-1836603(+)
Zm00001d048095::9:150054660-150056661(+)
Zm00001d043970::3:215384926-215386927(+)
Zm00001d022280::7:174356331-174358332(+)
Zm00001d038460::6:157681680-157683681(-)
Zm00001d003755::2:57721082-57723083(+)
Zm00001d011789::8:161624363-161626364(-)
Zm00001d011309::8:146363965-146365966(-)
Zm00001d028103::1:23012900-23014901(+)
Zm00001d006626::2:212801860-212803861(-)
Zm00001d024709::10:84538851-84540852(+)
Zm00001d050899::4:129066019-129068020(-)
Zm00001d051884::4:173457607-173459608(-)
Zm00001d021339::7:149307945-149309946(+)
Zm00001d035854::6:56304021-56306022(-)
Zm00001d028687::1:43088351-43090352(-)
Zm00001d006540::2:210703227-210705228(+)
Zm00001d008372::8:6686019-6688020(+)
Zm00001d009312::8:54219115-54221116(+)
Zm00001d009879::8:86962913-86964914(+)
Zm00001d048954::4:10616688-10618689(+)
Zm00001d013079::5:4426547-4428548(-)
Zm00001d028429::1:34712665-34714666(-)
Zm00001d026307::10:143306988-143308989(-)
Zm00001d037014::6:109114774-109116775(+)
Zm00001d043601::3:204890086-204892087(-)
Zm00001d037962::6:143656038-143658039(+)
Zm00001d041776::3:137253911-137255912(-)
Zm00001d045358::9:19516256-19518257(+)
Zm00001d010395::8:112633225-112635226(-)
Zm00001d046388::9:86638091-86640092(-)
Zm00001d049556::4:34944812-34946813(-)
Zm00001d030670::1:152152566-152154567(-)
Zm00001d016505::5:165227970-165229971(-)
Zm00001d043845::3:211900263-211902264(+)
Zm00001d015929::5:132179760-132181761(+)
Zm00001d008605::8:14323269-14325270(+)
Zm00001d030304::1:121170755-121172756(+)
Zm00001d014244::5:37831651-37833652(+)
Zm00001d037536::6:128540034-128542035(+)
Zm00001d042885::3:182858282-182860283(-)
Zm00001d014852::5:65587496-65589497(+)
Zm00001d042398::3:164492603-164494604(-)
Zm00001d013439::5:11377533-11379534(+)
Zm00001d004934::2:149555355-149557356(-)
Zm00001d033906::1:278185320-278187321(-)
Zm00001d022175::7:171733162-171735163(+)
Zm00001d032139::1:214258662-214260663(-)
Zm00001d042611::3:173561521-173563522(-)
Zm00001d021566::7:156221316-156223317(-)
Zm00001d019311::7:26984585-26986586(+)
Zm00001d044303::3:224641370-224643371(-)
Zm00001d036946::6:106960891-106962892(+)
Zm00001d017142::5:186725105-186727106(-)
Zm00001d029359::1:67313546-67315547(-)
Zm00001d047418::9:129487682-129489683(-)
Zm00001d006103::2:198176077-198178078(+)
Zm00001d025978::10:135071947-135073948(-)
Zm00001d010176::8:103049754-103051755(+)
Zm00001d029164::1:60873072-60875073(+)
Zm00001d037982::6:144257909-144259910(-)
Zm00001d029671::1:82080204-82082205(-)
Zm00001d052289::4:186088979-186090980(+)
Zm00001d005631::2:181240670-181242671(-)
Zm00001d020129::7:94631180-94633181(-)
Zm00001d025528::10:121507628-121509629(+)
Zm00001d025134::10:105947210-105949211(+)
Zm00001d033029::1:247783334-247785335(+)
Zm00001d012853::5:1114367-1116368(+)
Zm00001d023344::10:3854747-3856748(-)
Zm00001d042143::3:153384367-153386368(+)
Zm00001d018809::7:5837990-5839991(-)
Zm00001d021760::7:162495658-162497659(+)
Zm00001d041480::3:122681071-122683072(-)
Zm00001d030193::1:112390403-112392404(-)
Zm00001d049134::4:17163216-17165217(+)
Zm00001d037976::6:143950871-143952872(-)
Zm00001d002864::2:24959296-24961297(+)
Zm00001d017559::5:199537922-199539923(-)
Zm00001d004121::2:84105572-84107573(-)
Zm00001d038526::6:159309011-159311012(+)
Zm00001d024484::10:73673740-73675741(+)
Zm00001d014198::5:36106093-36108094(+)
Zm00001d016351::5:158834170-158836171(-)
Zm00001d017392::5:194384933-194386934(-)
Zm00001d026643::10:149286748-149288749(+)
Zm00001d002203::2:8239081-8241082(-)
Zm00001d041032::3:92032731-92034732(-)
Zm00001d042909::3:183675936-183677937(-)
Zm00001d009789::8:81397278-81399279(+)
Zm00001d017495::5:197541047-197543048(-)
Zm00001d053040::4:210316760-210318761(-)
Zm00001d035337::6:22135533-22137534(-)
Zm00001d043393::3:198636877-198638878(-)
Zm00001d030856::1:163639464-163641465(-)
Zm00001d019160::7:19591830-19593831(+)
Zm00001d010038::8:96489503-96491504(+)
Zm00001d011255::8:144689376-144691377(+)
Zm00001d014513::5:51112697-51114698(+)
Zm00001d007888::2:241790410-241792411(-)
Zm00001d052975::4:206863072-206865073(-)
Zm00001d008198::8:955504-957505(+)
Zm00001d030285::1:119493334-119495335(-)
Zm00001d005012::2:153728377-153730378(+)
Zm00001d029170::1:60929250-60931251(+)
Zm00001d026361::10:144213875-144215876(+)
Zm00001d013532::5:13752757-13754758(-)
Zm00001d044917::9:7204258-7206259(+)
Zm00001d035115::6:5909074-5911075(-)
Zm00001d034941::1:306277102-306279103(+)
Zm00001d004807::2:140586222-140588223(+)
Zm00001d040612::3:53861809-53863810(+)
Zm00001d019186::7:20832095-20834096(+)
Zm00001d041240::3:107746773-107748774(+)
Zm00001d028405::1:33745406-33747407(-)
Zm00001d023779::10:19910690-19912691(+)
Zm00001d017771::5:206345621-206347622(-)
Zm00001d038397::6:156318536-156320537(-)
Zm00001d006382::2:206161235-206163236(+)
Zm00001d050211::4:73765658-73767659(+)
Zm00001d016601::5:169538342-169540343(-)
Zm00001d053783::4:240988402-240990403(+)
Zm00001d044110::3:219544851-219546852(-)
Zm00001d020120::7:94102926-94104927(-)
Zm00001d009631::8:73932010-73934011(-)
Zm00001d009417::8:63482011-63484012(-)
Zm00001d004509::2:115857504-115859505(+)
Zm00001d036933::6:106775767-106777768(+)
Zm00001d021648::7:159046014-159048015(+)
Zm00001d053600::4:235975189-235977190(-)
Zm00001d035889::6:58518983-58520984(-)
Zm00001d028128::1:23599840-23601841(+)
Zm00001d049676::4:39723194-39725195(+)
Zm00001d037672::6:133578019-133580020(-)
Zm00001d009653::8:74611087-74613088(+)
Zm00001d035562::6:33366225-33368226(+)
Zm00001d025734::10:127903612-127905613(+)
Zm00001d021818::7:163655033-163657034(-)
Zm00001d010877::8:131818218-131820219(+)
Zm00001d044088::3:218710524-218712525(-)
Zm00001d017323::5:192696440-192698441(+)
Zm00001d037760::6:136612507-136614508(-)
Zm00001d013544::5:13967615-13969616(+)
Zm00001d014820::5:64546853-64548854(-)
Zm00001d028373::1:32477782-32479783(-)
Zm00001d035240::6:16275242-16277243(+)
Zm00001d011158::8:141167608-141169609(+)
Zm00001d018031::5:212482185-212484186(+)
Zm00001d052756::4:199892459-199894460(+)
Zm00001d002284::2:9551458-9553459(-)
Zm00001d003730::2:56683406-56685407(-)
Zm00001d011891::8:164114898-164116899(-)
Zm00001d040475::3:45712843-45714844(+)
Zm00001d048927::4:8252726-8254727(-)
Zm00001d012674::8:178395888-178397889(+)
Zm00001d009824::8:83975361-83977362(-)
Zm00001d052726::4:199112326-199114327(+)
Zm00001d031816::1:202756565-202758566(-)
Zm00001d052488::4:191182326-191184327(+)
Zm00001d009017::8:30242789-30244790(-)
Zm00001d029183::1:61468314-61470315(+)
Zm00001d027335::1:3176235-3178236(-)
Zm00001d042061::3:149274912-149276913(+)
Zm00001d043375::3:198071529-198073530(+)
Zm00001d007113::2:222495260-222497261(-)
Zm00001d040462::3:44610009-44612010(-)
Zm00001d009137::8:38782017-38784018(-)
Zm00001d031942::1:207635107-207637108(+)
Zm00001d025100::10:104026248-104028249(-)
Zm00001d005504::2:176565930-176567931(+)
Zm00001d020112::7:92836796-92838797(-)
Zm00001d032828::1:239463870-239465871(-)
Zm00001d051014::4:136931992-136933993(-)
Zm00001d048099::9:150156791-150158792(-)
Zm00001d012312::8:172214163-172216164(+)
Zm00001d014011::5:28544050-28546051(+)
Zm00001d015705::5:109789991-109791992(+)
Zm00001d011063::8:137939818-137941819(-)
Zm00001d013603::5:15172512-15174513(-)
Zm00001d038871::6:166174055-166176056(+)
Zm00001d040702::3:59063081-59065082(+)
Zm00001d003037::2:30054508-30056509(+)
Zm00001d028162::1:24778324-24780325(-)
Zm00001d050174::4:70780381-70782382(+)
Zm00001d041399::3:116659780-116661781(-)
Zm00001d052698::4:197879437-197881438(+)
Zm00001d043158::3:190367952-190369953(-)
Zm00001d026103::10:138504339-138506340(+)
Zm00001d023384::10:4335755-4337756(-)
Zm00001d052447::4:190150852-190152853(+)
Zm00001d051856::4:172487910-172489911(-)
Zm00001d052632::4:195420470-195422471(+)
Zm00001d029442::1:70785450-70787451(-)
Zm00001d003312::2:39758290-39760291(+)
Zm00001d042892::3:183118670-183120671(-)
Zm00001d050139::4:68415617-68417618(-)
Zm00001d039251::3:560802-562803(+)
Zm00001d043249::3:193236031-193238032(-)
Zm00001d020163::7:96650874-96652875(-)
Zm00001d044083::3:218527576-218529577(-)
Zm00001d007132::2:223008850-223010851(+)
Zm00001d033019::1:247130429-247132430(+)
Zm00001d008591::8:13721882-13723883(-)
Zm00001d013204::5:6432255-6434256(-)
Zm00001d049528::4:33288471-33290472(-)
Zm00001d048904::4:7505277-7507278(+)
Zm00001d044048::3:217737253-217739254(+)
Zm00001d031591::1:195621220-195623221(-)
Zm00001d050056::4:62779374-62781375(-)
Zm00001d034097::1:283963873-283965874(+)
Zm00001d012670::8:178334175-178336176(+)
Zm00001d015329::5:84715367-84717368(-)
Zm00001d050649::4:110784594-110786595(+)
Zm00001d008956::8:26971110-26973111(-)
Zm00001d050256::4:76975132-76977133(+)
Zm00001d030742::1:157495629-157497630(+)
Zm00001d042627::3:174467489-174469490(-)
Zm00001d002326::2:10334933-10336934(-)
Zm00001d042641::3:175047016-175049017(-)
Zm00001d050021::4:60286712-60288713(-)
Zm00001d008781::8:19826336-19828337(+)
Zm00001d017799::5:207114274-207116275(+)
Zm00001d043448::3:200390412-200392413(-)
Zm00001d012750::8:179692983-179694984(-)
Zm00001d050572::4:101436755-101438756(+)
Zm00001d021960::7:167131545-167133546(-)
Zm00001d048969::4:11102643-11104644(-)
Zm00001d029055::1:56404477-56406478(-)
Zm00001d017006::5:182539751-182541752(+)
Zm00001d024959::10:96881181-96883182(-)
Zm00001d026707::10:150566247-150568248(-)
Zm00001d015865::5:127124991-127126992(-)
Zm00001d028931::1:51976338-51978339(+)
Zm00001d011604::8:155669321-155671322(+)
Zm00001d028372::1:32442004-32444005(-)
Zm00001d005178::2:162535491-162537492(+)
Zm00001d043257::3:193496530-193498531(-)
Zm00001d032232::1:218087652-218089653(-)
Zm00001d039674::3:11577103-11579104(-)
Zm00001d051664::4:166091318-166093319(-)
Zm00001d039241::3:391758-393759(+)
Zm00001d012815::5:774918-776919(+)
Zm00001d005528::2:177299561-177301562(+)
Zm00001d048474::9:156959097-156961098(+)
Zm00001d014669::5:58231127-58233128(-)
Zm00001d038138::6:149192295-149194296(-)
Zm00001d038387::6:156103462-156105463(-)
Zm00001d018209::5:216612170-216614171(-)
Zm00001d045877::9:45288637-45290638(+)
Zm00001d048824::4:6019897-6021898(+)
Zm00001d013708::5:18218516-18220517(+)
Zm00001d039049::6:169244387-169246388(+)
Zm00001d024961::10:96950389-96952390(-)
Zm00001d017032::5:183208899-183210900(+)
Zm00001d050198::4:72853195-72855196(+)
Zm00001d002385::2:11635050-11637051(+)
Zm00001d052209::4:183316595-183318596(-)
Zm00001d022072::7:169442212-169444213(-)
Zm00001d047461::9:130891962-130893963(+)
Zm00001d049291::4:24637937-24639938(+)
Zm00001d049952::4:55178039-55180040(-)
Zm00001d015613::5:101137583-101139584(+)
Zm00001d026120::10:138882676-138884677(+)
Zm00001d013253::5:7149325-7151326(-)
Zm00001d030694::1:153741403-153743404(+)
Zm00001d034023::1:281356464-281358465(-)
Zm00001d052197::4:183033688-183035689(-)
Zm00001d046184::9:70229584-70231585(+)
Zm00001d045576::9:27089322-27091323(-)
Zm00001d029356::1:67230813-67232814(-)
Zm00001d008795::8:20658518-20660519(+)
Zm00001d024967::10:97278850-97280851(-)
Zm00001d020793::7:132927290-132929291(+)
Zm00001d047261::9:124759390-124761391(+)
Zm00001d036741::6:99540650-99542651(-)
Zm00001d001898::2:2559498-2561499(-)
Zm00001d051149::4:145960155-145962156(-)
Zm00001d010018::8:95290032-95292033(-)
Zm00001d050340::4:82305501-82307502(+)
Zm00001d043335::3:196983332-196985333(+)
Zm00001d005684::2:183287189-183289190(+)
Zm00001d041056::3:93522980-93524981(-)
Zm00001d041831::3:139604235-139606236(+)
Zm00001d007107::2:222400894-222402895(-)
Zm00001d007705::2:237878393-237880394(-)
Zm00001d025412::10:117863358-117865359(+)
Zm00001d040635::3:55320633-55322634(+)
Zm00001d003707::2:55660741-55662742(-)
Zm00001d042556::3:171676128-171678129(-)
Zm00001d051052::4:138849948-138851949(-)
Zm00001d007687::2:237419954-237421955(+)
Zm00001d040777::3:65157820-65159821(-)
Zm00001d039879::3:17383968-17385969(-)
Zm00001d038783::6:164326313-164328314(+)
Zm00001d011795::8:161713071-161715072(-)
Zm00001d034655::1:298997949-298999950(-)
Zm00001d028501::1:37242357-37244358(+)
Zm00001d045217::9:16444086-16446087(-)
Zm00001d021639::7:158782421-158784422(-)
Zm00001d049290::4:24612315-24614316(+)
Zm00001d052201::4:183185807-183187808(-)
Zm00001d033172::1:252787006-252789007(+)
Zm00001d044732::9:670340-672341(-)
Zm00001d004525::2:116610683-116612684(-)
Zm00001d003841::2:61912905-61914906(+)
Zm00001d041753::3:135988600-135990601(-)
Zm00001d043031::3:187048847-187050848(+)
Zm00001d049161::4:18478151-18480152(-)
Zm00001d043968::3:215272972-215274973(+)
Zm00001d014365::5:43033251-43035252(+)
Zm00001d007422::2:231379699-231381700(+)
Zm00001d012681::8:178530502-178532503(-)
Zm00001d047089::9:118066413-118068414(+)
Zm00001d032267::1:219820086-219822087(+)
Zm00001d009430::8:64103059-64105060(+)
Zm00001d041345::3:113727746-113729747(-)
Zm00001d009813::8:82663080-82665081(+)
Zm00001d046910::9:110075615-110077616(-)
Zm00001d047296::9:125816593-125818594(+)
Zm00001d028260::1:28171416-28173417(-)
Zm00001d033605::1:268440888-268442889(+)
Zm00001d025712::10:127005540-127007541(-)
Zm00001d019280::7:25456511-25458512(+)
Zm00001d030550::1:143284376-143286377(-)
Zm00001d030163::1:109741058-109743059(+)
Zm00001d018428::5:220583063-220585064(-)
Zm00001d028778::1:46191187-46193188(+)
Zm00001d026598::10:148709353-148711354(+)
Zm00001d052114::4:180186835-180188836(-)
Zm00001d045400::9:20678902-20680903(-)
Zm00001d051506::4:160649065-160651066(-)
Zm00001d003173::2:34478842-34480843(+)
Zm00001d045065::9:11361025-11363026(-)
Zm00001d007953::2:243983505-243985506(+)
Zm00001d020511::7:119797331-119799332(+)
Zm00001d024210::10:56614410-56616411(-)
Zm00001d019721::7:53793221-53795222(-)
Zm00001d027572::1:8300846-8302847(+)
Zm00001d052475::4:190841701-190843702(-)
Zm00001d030916::1:167093458-167095459(-)
Zm00001d024398::10:68922543-68924544(+)
Zm00001d024661::10:82545672-82547673(-)
Zm00001d049135::4:17280446-17282447(+)
Zm00001d028815::1:47438547-47440548(+)
Zm00001d047994::9:147442728-147444729(+)
Zm00001d050304::4:80216700-80218701(+)
Zm00001d029341::1:66636798-66638799(-)
Zm00001d048487::9:157076483-157078484(+)
Zm00001d048291::9:153993777-153995778(+)
Zm00001d038432::6:157153556-157155557(-)
Zm00001d020185::7:98451241-98453242(-)
Zm00001d035915::6:60126722-60128723(+)
Zm00001d036656::6:96571894-96573895(+)
Zm00001d036275::6:81297237-81299238(-)
Zm00001d025593::10:123447036-123449037(+)
Zm00001d006933::2:219652710-219654711(-)
Zm00001d052261::4:185177095-185179096(-)
Zm00001d049652::4:38770864-38772865(-)
Zm00001d014463::5:48442830-48444831(-)
Zm00001d047896::9:144616208-144618209(+)
Zm00001d041864::3:141463071-141465072(-)
Zm00001d036638::6:95881699-95883700(+)
Zm00001d050185::4:71476506-71478507(+)
Zm00001d049192::4:19876039-19878040(-)
Zm00001d043652::3:206060268-206062269(+)
Zm00001d011447::8:150743808-150745809(+)
Zm00001d048006::9:147800192-147802193(+)
Zm00001d019162::7:19622485-19624486(+)
Zm00001d042258::3:157657383-157659384(+)
Zm00001d034394::1:291814338-291816339(+)
Zm00001d046714::9:103117196-103119197(+)
Zm00001d049381::4:28445801-28447802(-)
Zm00001d044798::9:2672825-2674826(-)
Zm00001d041595::3:129151269-129153270(+)
Zm00001d002758::2:21818435-21820436(-)
Zm00001d034986::6:839420-841421(+)
Zm00001d036129::6:73778821-73780822(+)
Zm00001d039109::6:170148131-170150132(-)
Zm00001d013228::5:6768864-6770865(+)
Zm00001d047192::9:121529257-121531258(+)
Zm00001d009729::8:78102587-78104588(-)
Zm00001d021264::7:147164546-147166547(-)
Zm00001d041168::3:101763698-101765699(+)
Zm00001d025599::10:123598525-123600526(+)
Zm00001d003107::2:32460710-32462711(+)
Zm00001d046560::9:95960256-95962257(+)
Zm00001d044159::3:220746689-220748690(+)
Zm00001d046812::9:106813231-106815232(+)
Zm00001d002283::2:9542122-9544123(+)
Zm00001d026306::10:143282972-143284973(-)
Zm00001d004412::2:110312122-110314123(-)
Zm00001d031217::1:182492016-182494017(-)
Zm00001d005298::2:168384729-168386730(+)
Zm00001d030102::1:105812269-105814270(-)
Zm00001d020763::7:131555374-131557375(+)
Zm00001d032291::1:220503806-220505807(+)
Zm00001d053041::4:210316441-210318442(+)
Zm00001d053784::4:240998515-241000516(-)
Zm00001d012706::8:179028484-179030485(-)
Zm00001d008330::8:5452321-5454322(-)
Zm00001d047907::9:144888119-144890120(+)
Zm00001d038115::6:148482850-148484851(+)
Zm00001d025657::10:125215195-125217196(-)
Zm00001d041287::3:110463501-110465502(+)
Zm00001d048556::9:158636080-158638081(+)
Zm00001d038027::6:145588464-145590465(-)
Zm00001d042554::3:171647763-171649764(+)
Zm00001d028816::1:47444412-47446413(+)
Zm00001d004335::2:104171846-104173847(-)
Zm00001d003006::2:29277671-29279672(-)
Zm00001d013796::5:20391618-20393619(-)
Zm00001d053839::4:242137569-242139570(+)
Zm00001d031149::1:179743177-179745178(+)
Zm00001d042541::3:171420216-171422217(+)
Zm00001d039072::6:169552328-169554329(-)
Zm00001d018159::5:215720095-215722096(-)
Zm00001d005368::2:171114441-171116442(+)
Zm00001d033334::1:259335354-259337355(-)
Zm00001d036001::6:65311738-65313739(+)
Zm00001d007470::2:232403574-232405575(+)
Zm00001d013470::5:12391740-12393741(-)
Zm00001d003092::2:31876163-31878164(+)
Zm00001d040477::3:45759265-45761266(+)
Zm00001d027914::1:17381253-17383254(-)
Zm00001d007471::2:232433237-232435238(+)
Zm00001d020136::7:95250564-95252565(+)
Zm00001d050870::4:127747127-127749128(+)
Zm00001d025404::10:117394250-117396251(+)
Zm00001d044674::3:234621683-234623684(+)
Zm00001d022456::7:178097797-178099798(-)
Zm00001d019180::7:20508759-20510760(-)
Zm00001d030617::1:148804602-148806603(+)
Zm00001d017899::5:209742795-209744796(-)
Zm00001d020685::7:128264155-128266156(-)
Zm00001d046116::9:64097971-64099972(-)
Zm00001d031536::1:193622302-193624303(-)
Zm00001d006948::2:219999631-220001632(+)
Zm00001d030765::1:158953399-158955400(+)
Zm00001d003861::2:63435670-63437671(-)
Zm00001d041108::3:97772478-97774479(+)
Zm00001d007241::2:225530886-225532887(-)
Zm00001d027346::1:3377840-3379841(+)
Zm00001d035408::6:24595947-24597948(+)
Zm00001d039604::3:8765668-8767669(-)
Zm00001d029550::1:75795613-75797614(+)
Zm00001d024157::10:50582920-50584921(+)
Zm00001d047739::9:140339811-140341812(+)
Zm00001d034581::1:297038053-297040054(+)
Zm00001d022267::7:173984099-173986100(+)
Zm00001d046795::9:106349083-106351084(-)
Zm00001d031680::1:198550664-198552665(-)
Zm00001d052243::4:184462668-184464669(+)
Zm00001d004484::2:114599952-114601953(-)
Zm00001d018422::5:220410246-220412247(-)
Zm00001d039549::3:7830689-7832690(-)
Zm00001d020046::7:88549159-88551160(-)
Zm00001d027706::1:11582561-11584562(+)
Zm00001d018043::5:212719761-212721762(-)
Zm00001d002696::2:19455950-19457951(-)
Zm00001d014467::5:49117807-49119808(+)
Zm00001d045618::9:28913401-28915402(-)
Zm00001d026177::10:140375675-140377676(+)
Zm00001d017987::5:211415816-211417817(-)
Zm00001d022199::7:172698331-172700332(+)
Zm00001d033099::1:250184944-250186945(-)
Zm00001d048031::9:148425799-148427800(+)
Zm00001d047248::9:124018172-124020173(+)
Zm00001d030914::1:166924196-166926197(-)
Zm00001d014649::5:57192892-57194893(-)
Zm00001d037326::6:121219218-121221219(-)
Zm00001d047799::9:142102571-142104572(+)
Zm00001d050375::4:84715733-84717734(-)
Zm00001d004927::2:149222508-149224509(+)
Zm00001d052407::4:189229619-189231620(-)
Zm00001d018258::5:217526408-217528409(+)
Zm00001d038583::6:160509190-160511191(+)
Zm00001d040606::3:53034407-53036408(+)
Zm00001d038134::6:148983708-148985709(-)
Zm00001d029041::1:55784935-55786936(-)
Zm00001d036202::6:76922490-76924491(-)
Zm00001d049548::4:34362297-34364298(+)
Zm00001d027567::1:8233377-8235378(+)
Zm00001d007093::2:222142875-222144876(-)
Zm00001d002409::2:12117739-12119740(-)
Zm00001d037410::6:124807469-124809470(-)
Zm00001d018305::5:218215574-218217575(-)
Zm00001d027342::1:3294225-3296226(-)
Zm00001d029353::1:67116359-67118360(-)
Zm00001d020783::7:132520392-132522393(-)
Zm00001d053554::4:233851400-233853401(+)
Zm00001d043117::3:189691630-189693631(+)
Zm00001d029342::1:66635858-66637859(+)
Zm00001d033559::1:267203932-267205933(+)
Zm00001d012952::5:2324748-2326749(+)
Zm00001d028010::1:20268412-20270413(-)
Zm00001d006219::2:202175763-202177764(+)
Zm00001d029081::1:57326129-57328130(+)
Zm00001d030364::1:126596353-126598354(+)
Zm00001d049730::4:41759913-41761914(+)
Zm00001d023865::10:25420834-25422835(-)
Zm00001d050179::4:71072493-71074494(-)
Zm00001d007700::2:237646268-237648269(+)
Zm00001d028199::1:26008584-26010585(-)
Zm00001d008789::8:20265034-20267035(-)
Zm00001d007240::2:225518089-225520090(+)
Zm00001d019951::7:79625499-79627500(-)
Zm00001d053816::4:241618037-241620038(-)
Zm00001d022076::7:169604628-169606629(-)
Zm00001d020901::7:136114860-136116861(-)
Zm00001d008481::8:9832946-9834947(+)
Zm00001d042655::3:175564190-175566191(+)
Zm00001d030958::1:169036020-169038021(+)
Zm00001d035787::6:48969938-48971939(+)
Zm00001d053900::4:243352144-243354145(-)
Zm00001d007825::2:240361527-240363528(+)
Zm00001d022283::7:174420002-174422003(+)
Zm00001d048785::4:5526085-5528086(-)
Zm00001d020642::7:126110393-126112394(-)
Zm00001d014609::5:55130771-55132772(-)
Zm00001d003895::2:65733774-65735775(+)
Zm00001d030154::1:109224476-109226477(-)
Zm00001d027748::1:12542534-12544535(-)
Zm00001d047460::9:130889979-130891980(-)
Zm00001d035246::6:16836870-16838871(+)
Zm00001d025785::10:129519212-129521213(+)
Zm00001d042755::3:178988460-178990461(+)
Zm00001d017754::5:205939713-205941714(-)
Zm00001d036998::6:108625528-108627529(+)
Zm00001d047981::9:147119746-147121747(-)
Zm00001d005205::2:163513862-163515863(-)
Zm00001d031723::1:199500926-199502927(+)
Zm00001d053829::4:241976438-241978439(-)
Zm00001d043112::3:189492178-189494179(+)
Zm00001d039430::3:4038266-4040267(-)
Zm00001d030239::1:115460661-115462662(-)
Zm00001d033545::1:266573256-266575257(-)
Zm00001d039181::6:172039147-172041148(-)
Zm00001d043414::3:199054445-199056446(-)
Zm00001d013216::5:6642020-6644021(+)
Zm00001d042202::3:156029157-156031158(+)
Zm00001d028814::1:47415813-47417814(+)
Zm00001d019920::7:75838928-75840929(-)
Zm00001d024109::10:46165046-46167047(+)
Zm00001d006347::2:205251993-205253994(+)
Zm00001d053728::4:239933519-239935520(-)
Zm00001d046474::9:91601218-91603219(-)
Zm00001d037946::6:143055433-143057434(+)
Zm00001d040851::3:71653684-71655685(+)
Zm00001d043635::3:205771212-205773213(+)
Zm00001d052537::4:192554487-192556488(-)
Zm00001d048799::4:5693983-5695984(-)
Zm00001d018972::7:11183161-11185162(-)
Zm00001d051161::4:146710088-146712089(-)
Zm00001d034457::1:293567009-293569010(-)
Zm00001d012831::5:951499-953500(+)
Zm00001d005097::2:158068853-158070854(+)
Zm00001d022242::7:173473118-173475119(-)
Zm00001d004006::2:75023644-75025645(+)
Zm00001d040070::3:25785392-25787393(-)
Zm00001d044024::3:217063265-217065266(-)
Zm00001d044685::3:234866847-234868848(-)
Zm00001d019936::7:77662896-77664897(+)
Zm00001d022048::7:168848427-168850428(+)
Zm00001d022153::7:171354991-171356992(+)
Zm00001d009103::8:36534439-36536440(+)
Zm00001d008300::8:4574226-4576227(+)
Zm00001d046369::9:84814522-84816523(+)
Zm00001d025658::10:125261223-125263224(-)
Zm00001d051725::4:168144557-168146558(+)
Zm00001d042416::3:166415858-166417859(-)
Zm00001d022005::7:167828272-167830273(-)
Zm00001d017772::5:206348262-206350263(+)
Zm00001d020902::7:136113917-136115918(+)
Zm00001d034034::1:281752265-281754266(+)
Zm00001d046602::9:98267621-98269622(+)
Zm00001d046579::9:96778311-96780312(+)
Zm00001d052945::4:205814102-205816103(+)
Zm00001d049256::4:23086940-23088941(-)
Zm00001d002850::2:24664549-24666550(-)
Zm00001d045298::9:18178055-18180056(-)
Zm00001d024839::10:90385321-90387322(-)
Zm00001d017207::5:188931575-188933576(+)
Zm00001d014074::5:31568568-31570569(-)
Zm00001d015553::5:97236142-97238143(+)
Zm00001d044036::3:217332220-217334221(-)
Zm00001d005659::2:182564091-182566092(-)
Zm00001d013468::5:12329126-12331127(-)
Zm00001d014304::5:40353752-40355753(+)
Zm00001d002209::2:8283420-8285421(-)
Zm00001d048734::4:4474976-4476977(+)
Zm00001d026265::10:142367668-142369669(-)
Zm00001d043171::3:190531867-190533868(+)
Zm00001d034937::1:306106384-306108385(-)
Zm00001d029473::1:72292985-72294986(+)
Zm00001d013027::5:3455550-3457551(+)
Zm00001d050219::4:74333581-74335582(+)
Zm00001d050365::4:83774515-83776516(-)
Zm00001d003995::2:74398460-74400461(-)
Zm00001d041696::3:133854749-133856750(+)
Zm00001d039294::3:1175874-1177875(-)
Zm00001d039383::3:3075921-3077922(+)
Zm00001d009652::8:74456484-74458485(+)
Zm00001d029324::1:65944516-65946517(-)
Zm00001d035128::6:6324439-6326440(-)
Zm00001d033516::1:265278392-265280393(-)
Zm00001d041707::3:134144201-134146202(+)
Zm00001d029352::1:67043385-67045386(-)
Zm00001d004322::2:103033439-103035440(+)
Zm00001d052841::4:202393129-202395130(-)
Zm00001d006567::2:211041955-211043956(+)
Zm00001d048050::9:148901654-148903655(+)
Zm00001d053930::4:243753226-243755227(+)
Zm00001d023623::10:12554543-12556544(+)
Zm00001d011444::8:150550949-150552950(+)
Zm00001d006400::2:206592844-206594845(+)
Zm00001d010834::8:129329884-129331885(+)
Zm00001d052335::4:187346361-187348362(+)
Zm00001d029579::1:77558340-77560341(+)
Zm00001d015307::5:83964176-83966177(-)
Zm00001d002271::2:9186521-9188522(+)
Zm00001d054017::4:245205841-245207842(-)
Zm00001d052636::4:195471462-195473463(-)
Zm00001d014749::5:61287774-61289775(-)
Zm00001d048593::4:920107-922108(+)
Zm00001d031732::1:200053633-200055634(-)
Zm00001d023265::10:1612204-1614205(-)
Zm00001d007161::2:223600401-223602402(+)
Zm00001d034433::1:292903592-292905593(+)
Zm00001d041453::3:120946117-120948118(+)
Zm00001d043344::3:197151005-197153006(+)
Zm00001d028385::1:32815167-32817168(+)
Zm00001d040562::3:49902173-49904174(-)
Zm00001d049581::4:36061133-36063134(+)
Zm00001d007160::2:223564723-223566724(+)
Zm00001d037227::6:116706341-116708342(-)
Zm00001d027324::1:2958001-2960002(+)
Zm00001d037590::6:130720798-130722799(+)
Zm00001d048970::4:11120672-11122673(-)
Zm00001d050196::4:72788576-72790577(-)
Zm00001d029540::1:75402840-75404841(+)
Zm00001d013308::5:8190844-8192845(-)
Zm00001d015986::5:136920361-136922362(+)
Zm00001d043047::3:187347483-187349484(-)
Zm00001d035343::6:22591859-22593860(-)
Zm00001d015463::5:91734852-91736853(-)
Zm00001d045199::9:15851283-15853284(+)
Zm00001d026528::10:147620207-147622208(-)
Zm00001d004463::2:113525421-113527422(+)
Zm00001d020628::7:125508639-125510640(+)
Zm00001d031891::1:205428217-205430218(+)
Zm00001d049480::4:31741099-31743100(-)
Zm00001d014773::5:62638383-62640384(+)
Zm00001d042619::3:174090243-174092244(+)
Zm00001d006297::2:204012575-204014576(-)
Zm00001d050947::4:133089021-133091022(+)
Zm00001d020935::7:137129116-137131117(-)
Zm00001d052076::4:178755424-178757425(-)
Zm00001d013407::5:10501227-10503228(+)
Zm00001d025081::10:102857032-102859033(-)
Zm00001d021804::7:163309907-163311908(+)
Zm00001d034169::1:285657356-285659357(-)
Zm00001d039158::6:171287176-171289177(-)
Zm00001d026501::10:147248880-147250881(-)
Zm00001d034143::1:285006707-285008708(+)
Zm00001d017115::5:185865687-185867688(+)
Zm00001d010556::8:120213073-120215074(+)
Zm00001d006270::2:203321777-203323778(-)
Zm00001d042107::3:150852151-150854152(+)
Zm00001d038190::6:151015410-151017411(+)
Zm00001d030117::1:107095691-107097692(-)
Zm00001d008256::8:3192211-3194212(+)
Zm00001d029907::1:93605925-93607926(+)
Zm00001d025887::10:133092567-133094568(+)
Zm00001d042135::3:152758423-152760424(+)
Zm00001d047201::9:121695945-121697946(+)
Zm00001d052930::4:205247937-205249938(-)
Zm00001d044222::3:222351931-222353932(+)
Zm00001d027667::1:10622199-10624200(-)
Zm00001d013148::5:5427122-5429123(-)
Zm00001d033957::1:279602283-279604284(+)
Zm00001d037511::6:127654642-127656643(-)
Zm00001d009968::8:92814439-92816440(-)
Zm00001d013166::5:5728915-5730916(+)
Zm00001d015912::5:130785529-130787530(+)
Zm00001d027757::1:12712564-12714565(+)
Zm00001d020400::7:111432011-111434012(-)
Zm00001d017809::5:207481053-207483054(+)
Zm00001d021570::7:156415981-156417982(-)
Zm00001d033967::1:279845128-279847129(-)
Zm00001d052842::4:202395785-202397786(-)
Zm00001d047194::9:121580787-121582788(-)
Zm00001d046072::9:61237384-61239385(+)
Zm00001d041267::3:109163073-109165074(-)
Zm00001d013753::5:19355673-19357674(+)
Zm00001d024307::10:63090227-63092228(+)
Zm00001d045954::9:49568125-49570126(+)
Zm00001d031929::1:207104696-207106697(-)
```
