## Supplementary material for "A comprehensive map of preferentially located motifs reveals distinct proximal *cis*-regulatory elements in plants": AAATAAT_containing_gene_set.txt

```
#Occurences of AAATAAT between -101 and -100 (positions relative to the transcription start site)
#63 sequences with AAATAAT in this interval
#0.24% of the sequences in promoter set with AAATAAT (set with 25847 sequences)
Zm00001d036506::6:90876765-90878766(+)
Zm00001d037813::6:138593209-138595210(+)
Zm00001d028426::1:34647519-34649520(+)
Zm00001d046638::9:100058886-100060887(+)
Zm00001d024459::10:71758541-71760542(+)
Zm00001d026637::10:149252503-149254504(-)
Zm00001d011075::8:138092184-138094185(+)
Zm00001d050934::4:132599859-132601860(-)
Zm00001d015549::5:96923900-96925901(+)
Zm00001d023747::10:18440248-18442249(+)
Zm00001d023769::10:19504352-19506353(+)
Zm00001d014950::5:69571588-69573589(+)
Zm00001d031724::1:199516086-199518087(+)
Zm00001d004311::2:102243350-102245351(-)
Zm00001d036682::6:97482012-97484013(-)
Zm00001d046511::9:93193009-93195010(+)
Zm00001d007332::2:228913328-228915329(+)
Zm00001d015683::5:107120251-107122252(-)
Zm00001d048386::9:155337896-155339897(-)
Zm00001d030764::1:158951514-158953515(+)
Zm00001d023497::10:7361288-7363289(-)
Zm00001d025063::10:102258175-102260176(-)
Zm00001d003100::2:32062442-32064443(+)
Zm00001d036230::6:78251605-78253606(+)
Zm00001d033203::1:253924342-253926343(-)
Zm00001d051755::4:168934746-168936747(+)
Zm00001d050572::4:101436755-101438756(+)
Zm00001d032808::1:238906480-238908481(-)
Zm00001d044180::3:221250420-221252421(-)
Zm00001d039890::3:18010953-18012954(-)
Zm00001d015622::5:101915008-101917009(-)
Zm00001d035907::6:59430924-59432925(+)
Zm00001d044865::9:5838914-5840915(+)
Zm00001d024209::10:56567177-56569178(+)
Zm00001d010145::8:101315097-101317098(+)
Zm00001d037853::6:139797215-139799216(+)
Zm00001d015445::5:90493400-90495401(+)
Zm00001d026482::10:146768570-146770571(-)
Zm00001d045424::9:21656810-21658811(+)
Zm00001d029709::1:83412848-83414849(-)
Zm00001d039529::3:7304441-7306442(-)
Zm00001d030703::1:154502524-154504525(+)
Zm00001d018746::7:4068718-4070719(-)
Zm00001d009242::8:46230625-46232626(-)
Zm00001d006869::2:218300886-218302887(-)
Zm00001d033648::1:269564842-269566843(+)
Zm00001d034569::1:296491094-296493095(-)
Zm00001d034544::1:295926000-295928001(-)
Zm00001d025309::10:113728172-113730173(+)
Zm00001d040577::3:50991632-50993633(+)
Zm00001d031411::1:189276583-189278584(+)
Zm00001d007289::2:226917414-226919415(+)
Zm00001d005160::2:161883954-161885955(-)
Zm00001d047480::9:131565260-131567261(-)
Zm00001d013780::5:19945586-19947587(+)
Zm00001d005744::2:185664254-185666255(-)
Zm00001d027784::1:13437298-13439299(+)
Zm00001d041415::3:118016124-118018125(+)
Zm00001d038530::6:159358767-159360768(+)
Zm00001d017143::5:186765256-186767257(-)
Zm00001d043688::3:207418561-207420562(-)
Zm00001d018952::7:10370372-10372373(+)
Zm00001d051254::4:150837535-150839536(+)
```
