## Supplementary material for "A comprehensive map of preferentially located motifs reveals distinct proximal *cis*-regulatory elements in plants": AAATAC_containing_gene_set.txt

```
#Occurences of AAATAC between -32 and -27 (positions relative to the transcription start site)
#319 sequences with AAATAC in this interval
#1.23% of the sequences in promoter set with AAATAC (set with 25847 sequences)
Zm00001d020628::7:125508639-125510640(+)
Zm00001d029913::1:93845717-93847718(+)
Zm00001d002052::2:5020842-5022843(-)
Zm00001d038840::6:165622931-165624932(+)
Zm00001d023555::10:10112789-10114790(+)
Zm00001d051856::4:172487910-172489911(-)
Zm00001d029081::1:57326129-57328130(+)
Zm00001d049357::4:27760879-27762880(-)
Zm00001d019160::7:19591830-19593831(+)
Zm00001d025134::10:105947210-105949211(+)
Zm00001d002032::2:4792671-4794672(+)
Zm00001d014763::5:62082787-62084788(-)
Zm00001d014852::5:65587496-65589497(+)
Zm00001d030102::1:105812269-105814270(-)
Zm00001d009430::8:64103059-64105060(+)
Zm00001d030304::1:121170755-121172756(+)
Zm00001d039695::3:12280865-12282866(-)
Zm00001d014947::5:69451083-69453084(+)
Zm00001d004927::2:149222508-149224509(+)
Zm00001d050251::4:76388865-76390866(+)
Zm00001d017207::5:188931575-188933576(+)
Zm00001d007758::2:239010826-239012827(-)
Zm00001d029183::1:61468314-61470315(+)
Zm00001d030765::1:158953399-158955400(+)
Zm00001d013708::5:18218516-18220517(+)
Zm00001d042967::3:185333444-185335445(-)
Zm00001d005890::2:191850545-191852546(+)
Zm00001d007093::2:222142875-222144876(-)
Zm00001d006347::2:205251993-205253994(+)
Zm00001d017429::5:195835470-195837471(-)
Zm00001d037962::6:143656038-143658039(+)
Zm00001d002229::2:8411492-8413493(-)
Zm00001d044917::9:7204258-7206259(+)
Zm00001d029170::1:60929250-60931251(+)
Zm00001d029776::1:86462387-86464388(-)
Zm00001d018342::5:218886924-218888925(+)
Zm00001d018727::7:3153004-3155005(-)
Zm00001d008591::8:13721882-13723883(-)
Zm00001d037852::6:139762697-139764698(+)
Zm00001d003730::2:56683406-56685407(-)
Zm00001d022254::7:173715212-173717213(-)
Zm00001d045162::9:14778504-14780505(+)
Zm00001d003068::2:31082935-31084936(+)
Zm00001d018159::5:215720095-215722096(-)
Zm00001d004335::2:104171846-104173847(-)
Zm00001d013966::5:26538481-26540482(+)
Zm00001d042885::3:182858282-182860283(-)
Zm00001d042772::3:179268206-179270207(-)
Zm00001d038397::6:156318536-156320537(-)
Zm00001d024740::10:85786054-85788055(+)
Zm00001d037982::6:144257909-144259910(-)
Zm00001d005396::2:172255489-172257490(-)
Zm00001d026173::10:140303534-140305535(+)
Zm00001d025978::10:135071947-135073948(-)
Zm00001d012952::5:2324748-2326749(+)
Zm00001d046385::9:86531589-86533590(+)
Zm00001d025180::10:108002927-108004928(-)
Zm00001d030916::1:167093458-167095459(-)
Zm00001d027839::1:14752683-14754684(+)
Zm00001d048969::4:11102643-11104644(-)
Zm00001d002850::2:24664549-24666550(-)
Zm00001d048503::9:157467134-157469135(-)
Zm00001d025404::10:117394250-117396251(+)
Zm00001d047799::9:142102571-142104572(+)
Zm00001d042641::3:175047016-175049017(-)
Zm00001d039416::3:3824770-3826771(-)
Zm00001d022017::7:168162103-168164104(-)
Zm00001d042107::3:150852151-150854152(+)
Zm00001d040635::3:55320633-55322634(+)
Zm00001d020001::7:84159100-84161101(+)
Zm00001d011309::8:146363965-146365966(-)
Zm00001d017032::5:183208899-183210900(+)
Zm00001d011795::8:161713071-161715072(-)
Zm00001d030601::1:147641026-147643027(-)
Zm00001d044159::3:220746689-220748690(+)
Zm00001d029347::1:66822045-66824046(+)
Zm00001d052261::4:185177095-185179096(-)
Zm00001d030239::1:115460661-115462662(-)
Zm00001d019560::7:42573246-42575247(-)
Zm00001d021653::7:159157202-159159203(-)
Zm00001d042061::3:149274912-149276913(+)
Zm00001d042611::3:173561521-173563522(-)
Zm00001d020511::7:119797331-119799332(+)
Zm00001d032271::1:219872458-219874459(+)
Zm00001d041769::3:136877112-136879113(-)
Zm00001d052289::4:186088979-186090980(+)
Zm00001d026361::10:144213875-144215876(+)
Zm00001d048893::4:7228399-7230400(-)
Zm00001d026177::10:140375675-140377676(+)
Zm00001d029154::1:60795233-60797234(+)
Zm00001d044056::3:218042552-218044553(+)
Zm00001d033099::1:250184944-250186945(-)
Zm00001d047418::9:129487682-129489683(-)
Zm00001d010018::8:95290032-95292033(-)
Zm00001d017730::5:205472630-205474631(-)
Zm00001d044732::9:670340-672341(-)
Zm00001d010556::8:120213073-120215074(+)
Zm00001d036129::6:73778821-73780822(+)
Zm00001d050899::4:129066019-129068020(-)
Zm00001d047089::9:118066413-118068414(+)
Zm00001d048099::9:150156791-150158792(-)
Zm00001d033906::1:278185320-278187321(-)
Zm00001d023984::10:34277018-34279019(+)
Zm00001d019565::7:43072869-43074870(-)
Zm00001d036126::6:73722356-73724357(+)
Zm00001d014463::5:48442830-48444831(-)
Zm00001d013887::5:23882553-23884554(-)
Zm00001d017495::5:197541047-197543048(-)
Zm00001d029072::1:57130694-57132695(+)
Zm00001d028199::1:26008584-26010585(-)
Zm00001d051052::4:138849948-138851949(-)
Zm00001d013148::5:5427122-5429123(-)
Zm00001d032363::1:224035431-224037432(-)
Zm00001d014669::5:58231127-58233128(-)
Zm00001d020108::7:92398920-92400921(-)
Zm00001d010066::8:98051687-98053688(+)
Zm00001d013204::5:6432255-6434256(-)
Zm00001d030193::1:112390403-112392404(-)
Zm00001d050021::4:60286712-60288713(-)
Zm00001d021280::7:147730334-147732335(+)
Zm00001d010424::8:114437419-114439420(-)
Zm00001d019162::7:19622485-19624486(+)
Zm00001d026649::10:149383668-149385669(-)
Zm00001d034663::1:299196263-299198264(-)
Zm00001d018369::5:219411921-219413922(+)
Zm00001d047150::9:120121043-120123044(+)
Zm00001d018037::5:212578740-212580741(+)
Zm00001d039935::3:19867223-19869224(+)
Zm00001d011599::8:155471921-155473922(+)
Zm00001d034718::1:300611573-300613574(+)
Zm00001d043192::3:191171402-191173403(+)
Zm00001d018118::5:214687032-214689033(-)
Zm00001d012154::8:169025571-169027572(-)
Zm00001d039166::6:171617110-171619111(-)
Zm00001d009392::8:62053402-62055403(-)
Zm00001d008256::8:3192211-3194212(+)
Zm00001d047720::9:139934405-139936406(-)
Zm00001d042554::3:171647763-171649764(+)
Zm00001d023384::10:4335755-4337756(-)
Zm00001d051725::4:168144557-168146558(+)
Zm00001d028429::1:34712665-34714666(-)
Zm00001d027379::1:3987230-3989231(-)
Zm00001d038871::6:166174055-166176056(+)
Zm00001d034126::1:284603505-284605506(-)
Zm00001d018657::7:2074300-2076301(-)
Zm00001d021498::7:154130884-154132885(-)
Zm00001d016459::5:163069832-163071833(-)
Zm00001d013721::5:18532645-18534646(-)
Zm00001d030920::1:167479038-167481039(+)
Zm00001d048282::9:153826502-153828503(-)
Zm00001d042095::3:150583600-150585601(+)
Zm00001d003707::2:55660741-55662742(-)
Zm00001d005276::2:167095973-167097974(+)
Zm00001d009579::8:71610634-71612635(+)
Zm00001d029907::1:93605925-93607926(+)
Zm00001d009936::8:90587428-90589429(+)
Zm00001d035519::6:30811244-30813245(-)
Zm00001d035408::6:24595947-24597948(+)
Zm00001d041549::3:126667190-126669191(-)
Zm00001d052930::4:205247937-205249938(-)
Zm00001d020901::7:136114860-136116861(-)
Zm00001d021127::7:143326154-143328155(+)
Zm00001d052793::4:201140709-201142710(-)
Zm00001d010287::8:107617446-107619447(+)
Zm00001d049910::4:52071978-52073979(+)
Zm00001d046818::9:107032037-107034038(+)
Zm00001d043249::3:193236031-193238032(-)
Zm00001d025572::10:122644632-122646633(-)
Zm00001d028445::1:35204842-35206843(-)
Zm00001d043089::3:188902122-188904123(+)
Zm00001d050185::4:71476506-71478507(+)
Zm00001d052192::4:182753477-182755478(-)
Zm00001d039674::3:11577103-11579104(-)
Zm00001d048957::4:10672564-10674565(-)
Zm00001d032536::1:229867611-229869612(-)
Zm00001d004437::2:111720505-111722506(+)
Zm00001d007132::2:223008850-223010851(+)
Zm00001d052243::4:184462668-184464669(+)
Zm00001d023779::10:19910690-19912691(+)
Zm00001d040920::3:79221100-79223101(+)
Zm00001d044339::3:225455208-225457209(+)
Zm00001d046602::9:98267621-98269622(+)
Zm00001d040595::3:52235035-52237036(+)
Zm00001d052841::4:202393129-202395130(-)
Zm00001d040606::3:53034407-53036408(+)
Zm00001d048927::4:8252726-8254727(-)
Zm00001d002284::2:9551458-9553459(-)
Zm00001d035170::6:7515793-7517794(+)
Zm00001d027572::1:8300846-8302847(+)
Zm00001d027916::1:17532280-17534281(+)
Zm00001d010698::8:124959400-124961401(-)
Zm00001d050572::4:101436755-101438756(+)
Zm00001d013779::5:19943254-19945255(-)
Zm00001d051506::4:160649065-160651066(-)
Zm00001d048556::9:158636080-158638081(+)
Zm00001d042556::3:171676128-171678129(-)
Zm00001d053783::4:240988402-240990403(+)
Zm00001d035634::6:37858212-37860213(-)
Zm00001d002385::2:11635050-11637051(+)
Zm00001d048944::4:10384817-10386818(-)
Zm00001d030194::1:112585584-112587585(-)
Zm00001d053839::4:242137569-242139570(+)
Zm00001d031203::1:181979431-181981432(-)
Zm00001d016784::5:175790207-175792208(-)
Zm00001d032857::1:240402578-240404579(+)
Zm00001d002538::2:14990017-14992018(-)
Zm00001d029353::1:67116359-67118360(-)
Zm00001d022153::7:171354991-171356992(+)
Zm00001d049256::4:23086940-23088941(-)
Zm00001d037228::6:116842838-116844839(-)
Zm00001d009496::8:67225946-67227947(-)
Zm00001d039430::3:4038266-4040267(-)
Zm00001d036941::6:106894716-106896717(-)
Zm00001d037164::6:114575316-114577317(+)
Zm00001d031345::1:186943717-186945718(+)
Zm00001d013595::5:15087994-15089995(+)
Zm00001d034826::1:303107149-303109150(-)
Zm00001d049135::4:17280446-17282447(+)
Zm00001d034516::1:295470677-295472678(+)
Zm00001d026307::10:143306988-143308989(-)
Zm00001d045845::9:43388573-43390574(-)
Zm00001d053982::4:244575872-244577873(-)
Zm00001d008198::8:955504-957505(+)
Zm00001d026163::10:140146318-140148319(-)
Zm00001d043117::3:189691630-189693631(+)
Zm00001d047981::9:147119746-147121747(-)
Zm00001d048354::9:154872414-154874415(-)
Zm00001d040651::3:56281054-56283055(+)
Zm00001d028064::1:21882320-21884321(+)
Zm00001d049676::4:39723194-39725195(+)
Zm00001d009103::8:36534439-36536440(+)
Zm00001d053182::4:218559076-218561077(+)
Zm00001d036942::6:106922571-106924572(-)
Zm00001d017033::5:183227684-183229685(+)
Zm00001d021716::7:161223984-161225985(-)
Zm00001d025887::10:133092567-133094568(+)
Zm00001d050412::4:86686628-86688629(-)
Zm00001d002215::2:8317939-8319940(-)
Zm00001d039287::3:1063863-1065864(-)
Zm00001d025412::10:117863358-117865359(+)
Zm00001d051472::4:159916306-159918307(+)
Zm00001d004006::2:75023644-75025645(+)
Zm00001d022504::7:179051956-179053957(-)
Zm00001d024839::10:90385321-90387322(-)
Zm00001d052945::4:205814102-205816103(+)
Zm00001d039241::3:391758-393759(+)
Zm00001d014467::5:49117807-49119808(+)
Zm00001d022242::7:173473118-173475119(-)
Zm00001d002473::2:13525757-13527758(+)
Zm00001d006195::2:201275995-201277996(-)
Zm00001d043047::3:187347483-187349484(-)
Zm00001d044908::9:6928876-6930877(-)
Zm00001d025888::10:133096709-133098710(+)
Zm00001d050054::4:62650900-62652901(+)
Zm00001d024980::10:97825767-97827768(+)
Zm00001d031813::1:202634048-202636049(-)
Zm00001d037326::6:121219218-121221219(-)
Zm00001d022462::7:178150366-178152367(-)
Zm00001d029164::1:60873072-60875073(+)
Zm00001d026701::10:150357464-150359465(-)
Zm00001d033559::1:267203932-267205933(+)
Zm00001d044202::3:221803183-221805184(-)
Zm00001d020902::7:136113917-136115918(+)
Zm00001d024967::10:97278850-97280851(-)
Zm00001d006297::2:204012575-204014576(-)
Zm00001d013216::5:6642020-6644021(+)
Zm00001d026265::10:142367668-142369669(-)
Zm00001d020185::7:98451241-98453242(-)
Zm00001d042909::3:183675936-183677937(-)
Zm00001d017494::5:197530510-197532511(+)
Zm00001d027757::1:12712564-12714565(+)
Zm00001d017126::5:186225784-186227785(-)
Zm00001d052475::4:190841701-190843702(-)
Zm00001d003006::2:29277671-29279672(-)
Zm00001d054078::4:245973500-245975501(-)
Zm00001d045954::9:49568125-49570126(+)
Zm00001d049192::4:19876039-19878040(-)
Zm00001d043970::3:215384926-215386927(+)
Zm00001d024109::10:46165046-46167047(+)
Zm00001d030285::1:119493334-119495335(-)
Zm00001d048988::4:11644981-11646982(+)
Zm00001d027324::1:2958001-2960002(+)
Zm00001d042202::3:156029157-156031158(+)
Zm00001d002223::2:8389205-8391206(-)
Zm00001d052423::4:189661692-189663693(-)
Zm00001d045298::9:18178055-18180056(-)
Zm00001d034796::1:302376984-302378985(+)
Zm00001d046369::9:84814522-84816523(+)
Zm00001d030364::1:126596353-126598354(+)
Zm00001d052411::4:189323155-189325156(-)
Zm00001d002203::2:8239081-8241082(-)
Zm00001d037744::6:136154704-136156705(+)
Zm00001d006753::2:215959204-215961205(-)
Zm00001d047907::9:144888119-144890120(+)
Zm00001d027852::1:15195576-15197577(-)
Zm00001d005551::2:178278325-178280326(+)
Zm00001d004343::2:105199416-105201417(+)
Zm00001d045282::9:17929224-17931225(+)
Zm00001d049161::4:18478151-18480152(-)
Zm00001d013473::5:12409821-12411822(-)
Zm00001d002209::2:8283420-8285421(-)
Zm00001d024000::10:35678792-35680793(-)
Zm00001d014315::5:40640613-40642614(+)
Zm00001d053658::4:238279466-238281467(-)
Zm00001d036202::6:76922490-76924491(-)
Zm00001d033981::1:279985685-279987686(-)
Zm00001d047064::9:117064399-117066400(-)
Zm00001d051879::4:173240709-173242710(-)
Zm00001d033516::1:265278392-265280393(-)
Zm00001d047518::9:133277660-133279661(-)
Zm00001d035240::6:16275242-16277243(+)
Zm00001d031942::1:207635107-207637108(+)
Zm00001d032057::1:211040485-211042486(+)
Zm00001d053263::4:223177673-223179674(-)
Zm00001d037410::6:124807469-124809470(-)
Zm00001d010889::8:132314086-132316087(-)
Zm00001d039274::3:902020-904021(+)
Zm00001d043108::3:189331497-189333498(-)
Zm00001d038432::6:157153556-157155557(-)
```
