## Supplementary material for "A comprehensive map of preferentially located motifs reveals distinct proximal *cis*-regulatory elements in plants": AAATACC_containing_gene_set.txt

```
#Occurences of AAATACC between -33 and -26 (positions relative to the transcription start site)
#116 sequences with AAATACC in this interval
#0.45% of the sequences in promoter set with AAATACC (set with 25847 sequences)
Zm00001d052243::4:184462668-184464669(+)
Zm00001d030239::1:115460661-115462662(-)
Zm00001d014315::5:40640613-40642614(+)
Zm00001d002052::2:5020842-5022843(-)
Zm00001d047981::9:147119746-147121747(-)
Zm00001d019162::7:19622485-19624486(+)
Zm00001d012238::8:170743899-170745900(-)
Zm00001d018037::5:212578740-212580741(+)
Zm00001d028009::1:20230316-20232317(-)
Zm00001d052289::4:186088979-186090980(+)
Zm00001d030304::1:121170755-121172756(+)
Zm00001d010287::8:107617446-107619447(+)
Zm00001d018727::7:3153004-3155005(-)
Zm00001d029913::1:93845717-93847718(+)
Zm00001d019130::7:18344907-18346908(-)
Zm00001d030194::1:112585584-112587585(-)
Zm00001d044732::9:670340-672341(-)
Zm00001d050572::4:101436755-101438756(+)
Zm00001d009430::8:64103059-64105060(+)
Zm00001d049135::4:17280446-17282447(+)
Zm00001d016459::5:163069832-163071833(-)
Zm00001d002850::2:24664549-24666550(-)
Zm00001d002473::2:13525757-13527758(+)
Zm00001d022017::7:168162103-168164104(-)
Zm00001d051052::4:138849948-138851949(-)
Zm00001d031813::1:202634048-202636049(-)
Zm00001d021280::7:147730334-147732335(+)
Zm00001d040873::3:74217287-74219288(-)
Zm00001d019600::7:45975699-45977700(+)
Zm00001d050054::4:62650900-62652901(+)
Zm00001d050412::4:86686628-86688629(-)
Zm00001d017495::5:197541047-197543048(-)
Zm00001d046385::9:86531589-86533590(+)
Zm00001d006753::2:215959204-215961205(-)
Zm00001d033099::1:250184944-250186945(-)
Zm00001d053182::4:218559076-218561077(+)
Zm00001d031750::1:200705768-200707769(+)
Zm00001d052475::4:190841701-190843702(-)
Zm00001d037962::6:143656038-143658039(+)
Zm00001d033516::1:265278392-265280393(-)
Zm00001d029906::1:93518568-93520569(+)
Zm00001d049161::4:18478151-18480152(-)
Zm00001d030102::1:105812269-105814270(-)
Zm00001d003730::2:56683406-56685407(-)
Zm00001d048556::9:158636080-158638081(+)
Zm00001d047907::9:144888119-144890120(+)
Zm00001d021653::7:159157202-159159203(-)
Zm00001d025978::10:135071947-135073948(-)
Zm00001d039935::3:19867223-19869224(+)
Zm00001d050021::4:60286712-60288713(-)
Zm00001d028445::1:35204842-35206843(-)
Zm00001d012952::5:2324748-2326749(+)
Zm00001d020108::7:92398920-92400921(-)
Zm00001d018159::5:215720095-215722096(-)
Zm00001d017151::5:187078434-187080435(-)
Zm00001d004335::2:104171846-104173847(-)
Zm00001d045954::9:49568125-49570126(+)
Zm00001d021716::7:161223984-161225985(-)
Zm00001d029081::1:57326129-57328130(+)
Zm00001d017494::5:197530510-197532511(+)
Zm00001d026173::10:140303534-140305535(+)
Zm00001d042885::3:182858282-182860283(-)
Zm00001d014463::5:48442830-48444831(-)
Zm00001d043192::3:191171402-191173403(+)
Zm00001d037228::6:116842838-116844839(-)
Zm00001d044202::3:221803183-221805184(-)
Zm00001d018969::7:11055671-11057672(+)
Zm00001d042095::3:150583600-150585601(+)
Zm00001d043117::3:189691630-189693631(+)
Zm00001d032536::1:229867611-229869612(-)
Zm00001d023984::10:34277018-34279019(+)
Zm00001d045045::9:10949243-10951244(-)
Zm00001d051938::4:174856217-174858218(-)
Zm00001d014669::5:58231127-58233128(-)
Zm00001d047089::9:118066413-118068414(+)
Zm00001d005890::2:191850545-191852546(+)
Zm00001d008181::8:624966-626967(-)
Zm00001d048354::9:154872414-154874415(-)
Zm00001d043071::3:188327420-188329421(-)
Zm00001d013779::5:19943254-19945255(-)
Zm00001d010424::8:114437419-114439420(-)
Zm00001d042611::3:173561521-173563522(-)
Zm00001d049357::4:27760879-27762880(-)
Zm00001d007012::2:220173538-220175539(-)
Zm00001d043970::3:215384926-215386927(+)
Zm00001d040920::3:79221100-79223101(+)
Zm00001d010889::8:132314086-132316087(-)
Zm00001d034826::1:303107149-303109150(-)
Zm00001d031942::1:207635107-207637108(+)
Zm00001d008591::8:13721882-13723883(-)
Zm00001d052261::4:185177095-185179096(-)
Zm00001d043089::3:188902122-188904123(+)
Zm00001d048420::9:155958998-155960999(+)
Zm00001d048927::4:8252726-8254727(-)
Zm00001d046602::9:98267621-98269622(+)
Zm00001d025572::10:122644632-122646633(-)
Zm00001d044056::3:218042552-218044553(+)
Zm00001d007093::2:222142875-222144876(-)
Zm00001d048988::4:11644981-11646982(+)
Zm00001d028429::1:34712665-34714666(-)
Zm00001d042772::3:179268206-179270207(-)
Zm00001d003006::2:29277671-29279672(-)
Zm00001d009936::8:90587428-90589429(+)
Zm00001d033906::1:278185320-278187321(-)
Zm00001d052411::4:189323155-189325156(-)
Zm00001d046369::9:84814522-84816523(+)
Zm00001d047496::9:132566041-132568042(-)
Zm00001d030920::1:167479038-167481039(+)
Zm00001d024740::10:85786054-85788055(+)
Zm00001d014196::5:35997125-35999126(-)
Zm00001d025412::10:117863358-117865359(+)
Zm00001d028199::1:26008584-26010585(-)
Zm00001d042641::3:175047016-175049017(-)
Zm00001d019560::7:42573246-42575247(-)
Zm00001d032363::1:224035431-224037432(-)
Zm00001d004343::2:105199416-105201417(+)
```
