## Supplementary material for "A comprehensive map of preferentially located motifs reveals distinct proximal *cis*-regulatory elements in plants": AAATACG_containing_gene_set.txt

```
#Occurences of AAATACG between -32 and -28 (positions relative to the transcription start site)
#51 sequences with AAATACG in this interval
#0.20% of the sequences in promoter set with AAATACG (set with 25847 sequences)
Zm00001d006195::2:201275995-201277996(-)
Zm00001d038840::6:165622931-165624932(+)
Zm00001d018118::5:214687032-214689033(-)
Zm00001d050899::4:129066019-129068020(-)
Zm00001d029164::1:60873072-60875073(+)
Zm00001d044339::3:225455208-225457209(+)
Zm00001d050251::4:76388865-76390866(+)
Zm00001d039416::3:3824770-3826771(-)
Zm00001d037744::6:136154704-136156705(+)
Zm00001d017126::5:186225784-186227785(-)
Zm00001d014947::5:69451083-69453084(+)
Zm00001d013708::5:18218516-18220517(+)
Zm00001d054078::4:245973500-245975501(-)
Zm00001d041549::3:126667190-126669191(-)
Zm00001d042909::3:183675936-183677937(-)
Zm00001d028064::1:21882320-21884321(+)
Zm00001d032271::1:219872458-219874459(+)
Zm00001d052945::4:205814102-205816103(+)
Zm00001d035170::6:7515793-7517794(+)
Zm00001d029154::1:60795233-60797234(+)
Zm00001d034663::1:299196263-299198264(-)
Zm00001d052930::4:205247937-205249938(-)
Zm00001d013216::5:6642020-6644021(+)
Zm00001d052192::4:182753477-182755478(-)
Zm00001d037982::6:144257909-144259910(-)
Zm00001d030285::1:119493334-119495335(-)
Zm00001d043047::3:187347483-187349484(-)
Zm00001d002032::2:4792671-4794672(+)
Zm00001d042061::3:149274912-149276913(+)
Zm00001d051879::4:173240709-173242710(-)
Zm00001d002284::2:9551458-9553459(-)
Zm00001d002385::2:11635050-11637051(+)
Zm00001d026649::10:149383668-149385669(-)
Zm00001d010556::8:120213073-120215074(+)
Zm00001d048282::9:153826502-153828503(-)
Zm00001d011599::8:155471921-155473922(+)
Zm00001d009496::8:67225946-67227947(-)
Zm00001d005276::2:167095973-167097974(+)
Zm00001d037326::6:121219218-121221219(-)
Zm00001d049256::4:23086940-23088941(-)
Zm00001d038871::6:166174055-166176056(+)
Zm00001d017033::5:183227684-183229685(+)
Zm00001d017032::5:183208899-183210900(+)
Zm00001d022462::7:178150366-178152367(-)
Zm00001d042202::3:156029157-156031158(+)
Zm00001d003707::2:55660741-55662742(-)
Zm00001d025404::10:117394250-117396251(+)
Zm00001d034796::1:302376984-302378985(+)
Zm00001d036202::6:76922490-76924491(-)
Zm00001d042107::3:150852151-150854152(+)
Zm00001d018369::5:219411921-219413922(+)
```
