## Supplementary material for "A comprehensive map of preferentially located motifs reveals distinct proximal *cis*-regulatory elements in plants": AAATAGA_containing_gene_set.txt

```
#Occurences of AAATAGA between -33 and -29 (positions relative to the transcription start site)
#98 sequences with AAATAGA in this interval
#0.38% of the sequences in promoter set with AAATAGA (set with 25847 sequences)
Zm00001d050219::4:74333581-74335582(+)
Zm00001d042940::3:184601848-184603849(-)
Zm00001d043171::3:190531867-190533868(+)
Zm00001d010395::8:112633225-112635226(-)
Zm00001d025414::10:117931808-117933809(+)
Zm00001d007888::2:241790410-241792411(-)
Zm00001d039195::6:172326910-172328911(-)
Zm00001d034986::6:839420-841421(+)
Zm00001d052327::4:187164983-187166984(-)
Zm00001d026598::10:148709353-148711354(+)
Zm00001d013308::5:8190844-8192845(-)
Zm00001d039879::3:17383968-17385969(-)
Zm00001d034498::1:294683881-294685882(-)
Zm00001d004807::2:140586222-140588223(+)
Zm00001d021648::7:159046014-159048015(+)
Zm00001d050649::4:110784594-110786595(+)
Zm00001d038699::6:162816394-162818395(-)
Zm00001d028103::1:23012900-23014901(+)
Zm00001d041864::3:141463071-141465072(-)
Zm00001d003261::2:38256453-38258454(+)
Zm00001d035178::6:8035660-8037661(+)
Zm00001d012906::5:1834602-1836603(+)
Zm00001d047460::9:130889979-130891980(-)
Zm00001d021566::7:156221316-156223317(-)
Zm00001d004383::2:107687768-107689769(+)
Zm00001d020046::7:88549159-88551160(-)
Zm00001d046910::9:110075615-110077616(-)
Zm00001d042312::3:160472397-160474398(+)
Zm00001d037604::6:131353065-131355066(-)
Zm00001d015912::5:130785529-130787530(+)
Zm00001d050340::4:82305501-82307502(+)
Zm00001d045358::9:19516256-19518257(+)
Zm00001d026306::10:143282972-143284973(-)
Zm00001d006933::2:219652710-219654711(-)
Zm00001d038460::6:157681680-157683681(-)
Zm00001d029754::1:85560337-85562338(-)
Zm00001d034673::1:299504796-299506797(-)
Zm00001d018699::7:2729159-2731160(-)
Zm00001d038846::6:165733690-165735691(-)
Zm00001d037946::6:143055433-143057434(+)
Zm00001d043393::3:198636877-198638878(-)
Zm00001d003861::2:63435670-63437671(-)
Zm00001d020794::7:132945890-132947891(+)
Zm00001d046739::9:103949389-103951390(-)
Zm00001d054017::4:245205841-245207842(-)
Zm00001d016601::5:169538342-169540343(-)
Zm00001d031101::1:177242500-177244501(-)
Zm00001d047194::9:121580787-121582788(-)
Zm00001d034620::1:298044079-298046080(+)
Zm00001d044685::3:234866847-234868848(-)
Zm00001d029673::1:82099745-82101746(+)
Zm00001d004484::2:114599952-114601953(-)
Zm00001d033738::1:272591261-272593262(+)
Zm00001d007240::2:225518089-225520090(+)
Zm00001d050139::4:68415617-68417618(-)
Zm00001d018031::5:212482185-212484186(+)
Zm00001d026103::10:138504339-138506340(+)
Zm00001d048954::4:10616688-10618689(+)
Zm00001d009631::8:73932010-73934011(-)
Zm00001d041854::3:141167142-141169143(+)
Zm00001d047187::9:121322729-121324730(-)
Zm00001d024891::10:93142569-93144570(-)
Zm00001d049155::4:18225092-18227093(+)
Zm00001d027298::1:2155886-2157887(-)
Zm00001d025734::10:127903612-127905613(+)
Zm00001d022048::7:168848427-168850428(+)
Zm00001d006626::2:212801860-212803861(-)
Zm00001d036933::6:106775767-106777768(+)
Zm00001d034023::1:281356464-281358465(-)
Zm00001d015367::5:86480758-86482759(-)
Zm00001d006103::2:198176077-198178078(+)
Zm00001d014074::5:31568568-31570569(-)
Zm00001d016683::5:172411610-172413611(-)
Zm00001d008214::8:1452771-1454772(+)
Zm00001d014516::5:51275099-51277100(+)
Zm00001d004460::2:113308878-113310879(-)
Zm00001d049950::4:55128171-55130172(+)
Zm00001d048205::9:152412150-152414151(-)
Zm00001d012806::5:389191-391192(-)
Zm00001d031536::1:193622302-193624303(-)
Zm00001d028931::1:51976338-51978339(+)
Zm00001d038115::6:148482850-148484851(+)
Zm00001d037227::6:116706341-116708342(-)
Zm00001d013753::5:19355673-19357674(+)
Zm00001d035037::6:2751919-2753920(-)
Zm00001d047582::9:136349421-136351422(+)
Zm00001d003107::2:32460710-32462711(+)
Zm00001d046812::9:106813231-106815232(+)
Zm00001d041173::3:102051104-102053105(+)
Zm00001d022076::7:169604628-169606629(-)
Zm00001d007029::2:220388397-220390398(-)
Zm00001d053041::4:210316441-210318442(+)
Zm00001d051014::4:136931992-136933993(-)
Zm00001d044024::3:217063265-217065266(-)
Zm00001d052537::4:192554487-192556488(-)
Zm00001d050358::4:83465831-83467832(-)
Zm00001d045400::9:20678902-20680903(-)
Zm00001d004509::2:115857504-115859505(+)
```
