## Supplementary material for "A comprehensive map of preferentially located motifs reveals distinct proximal *cis*-regulatory elements in plants": AAATAGC_containing_gene_set.txt

```
#Occurences of AAATAGC between -41 and -28 (positions relative to the transcription start site)
#142 sequences with AAATAGC in this interval
#0.55% of the sequences in promoter set with AAATAGC (set with 25847 sequences)
Zm00001d012935::5:2202819-2204820(+)
Zm00001d004121::2:84105572-84107573(-)
Zm00001d016711::5:173426227-173428228(+)
Zm00001d048042::9:148676994-148678995(+)
Zm00001d009599::8:72401531-72403532(+)
Zm00001d028385::1:32815167-32817168(+)
Zm00001d034941::1:306277102-306279103(+)
Zm00001d012706::8:179028484-179030485(-)
Zm00001d017564::5:199694874-199696875(-)
Zm00001d035854::6:56304021-56306022(-)
Zm00001d002191::2:7654551-7656552(+)
Zm00001d027585::1:8484365-8486366(+)
Zm00001d030670::1:152152566-152154567(-)
Zm00001d044303::3:224641370-224643371(-)
Zm00001d022267::7:173984099-173986100(+)
Zm00001d045998::9:53113245-53115246(+)
Zm00001d017375::5:193825605-193827606(+)
Zm00001d003930::2:69687776-69689777(-)
Zm00001d033102::1:250206266-250208267(-)
Zm00001d043278::3:194241612-194243613(-)
Zm00001d046380::9:85594207-85596208(+)
Zm00001d031909::1:206471221-206473222(-)
Zm00001d020642::7:126110393-126112394(-)
Zm00001d014945::5:69415977-69417978(+)
Zm00001d039049::6:169244387-169246388(+)
Zm00001d039033::6:168956476-168958477(+)
Zm00001d051163::4:146798308-146800309(-)
Zm00001d012632::8:177517856-177519857(-)
Zm00001d022005::7:167828272-167830273(-)
Zm00001d006199::2:201504140-201506141(+)
Zm00001d032894::1:241892832-241894833(+)
Zm00001d023648::10:13618549-13620550(-)
Zm00001d035915::6:60126722-60128723(+)
Zm00001d013468::5:12329126-12331127(-)
Zm00001d027335::1:3176235-3178236(-)
Zm00001d053093::4:213330352-213332353(-)
Zm00001d017338::5:193314627-193316628(-)
Zm00001d025497::10:120578475-120580476(+)
Zm00001d012950::5:2316678-2318679(+)
Zm00001d001898::2:2559498-2561499(-)
Zm00001d040204::3:32001729-32003730(+)
Zm00001d012847::5:1076274-1078275(+)
Zm00001d039266::3:834553-836554(-)
Zm00001d041696::3:133854749-133856750(+)
Zm00001d036429::6:88161563-88163564(-)
Zm00001d006022::2:195423835-195425836(+)
Zm00001d011136::8:140059426-140061427(+)
Zm00001d042493::3:169437884-169439885(+)
Zm00001d009789::8:81397278-81399279(+)
Zm00001d036946::6:106960891-106962892(+)
Zm00001d038565::6:159997600-159999601(-)
Zm00001d016968::5:181540870-181542871(+)
Zm00001d042515::3:170303366-170305367(-)
Zm00001d048785::4:5526085-5528086(-)
Zm00001d008956::8:26971110-26973111(-)
Zm00001d047680::9:139138618-139140619(-)
Zm00001d028218::1:26899203-26901204(-)
Zm00001d031816::1:202756565-202758566(-)
Zm00001d053397::4:229284254-229286255(-)
Zm00001d025501::10:120595036-120597037(+)
Zm00001d051554::4:162653096-162655097(+)
Zm00001d047011::9:115073365-115075366(+)
Zm00001d044467::3:228976065-228978066(+)
Zm00001d005843::2:190603883-190605884(+)
Zm00001d013079::5:4426547-4428548(-)
Zm00001d008744::8:18860945-18862946(-)
Zm00001d021570::7:156415981-156417982(-)
Zm00001d049556::4:34944812-34946813(-)
Zm00001d033334::1:259335354-259337355(-)
Zm00001d017336::5:193254112-193256113(-)
Zm00001d017799::5:207114274-207116275(+)
Zm00001d049338::4:27148971-27150972(-)
Zm00001d047508::9:133079059-133081060(+)
Zm00001d043821::3:210977037-210979038(-)
Zm00001d017275::5:191470999-191473000(-)
Zm00001d054044::4:245522180-245524181(+)
Zm00001d020544::7:121752666-121754667(-)
Zm00001d035705::6:41918629-41920630(-)
Zm00001d024207::10:56448967-56450968(-)
Zm00001d053784::4:240998515-241000516(-)
Zm00001d048684::4:3235795-3237796(+)
Zm00001d037511::6:127654642-127656643(-)
Zm00001d042248::3:157433122-157435123(-)
Zm00001d050910::4:130224009-130226010(+)
Zm00001d040026::3:23370701-23372702(-)
Zm00001d044110::3:219544851-219546852(-)
Zm00001d012074::8:167681977-167683978(-)
Zm00001d012702::8:178933507-178935508(+)
Zm00001d034143::1:285006707-285008708(+)
Zm00001d032732::1:236506972-236508973(+)
Zm00001d015672::5:105101027-105103028(-)
Zm00001d041410::3:117581252-117583253(-)
Zm00001d033808::1:274304674-274306675(-)
Zm00001d040851::3:71653684-71655685(+)
Zm00001d029640::1:80898663-80900664(-)
Zm00001d001824::2:1525902-1527903(+)
Zm00001d042541::3:171420216-171422217(+)
Zm00001d027697::1:11313119-11315120(+)
Zm00001d051701::4:167171351-167173352(-)
Zm00001d051149::4:145960155-145962156(-)
Zm00001d044993::9:9486750-9488751(+)
Zm00001d025864::10:131916681-131918682(-)
Zm00001d032449::1:226874813-226876814(-)
Zm00001d052726::4:199112326-199114327(+)
Zm00001d015602::5:100703025-100705026(+)
Zm00001d042540::3:171276203-171278204(+)
Zm00001d049926::4:53430830-53432831(-)
Zm00001d039118::6:170355865-170357866(-)
Zm00001d031926::1:206984630-206986631(-)
Zm00001d024210::10:56614410-56616411(-)
Zm00001d044770::9:1943297-1945298(-)
Zm00001d008330::8:5452321-5454322(-)
Zm00001d045877::9:45288637-45290638(+)
Zm00001d046204::9:71750859-71752860(-)
Zm00001d035783::6:48487778-48489779(+)
Zm00001d052209::4:183316595-183318596(-)
Zm00001d005754::2:186351722-186353723(-)
Zm00001d033539::1:266421318-266423319(-)
Zm00001d024640::10:81523152-81525153(+)
Zm00001d024211::10:56724057-56726058(+)
Zm00001d028778::1:46191187-46193188(+)
Zm00001d009341::8:57436529-57438530(+)
Zm00001d050174::4:70780381-70782382(+)
Zm00001d012681::8:178530502-178532503(-)
Zm00001d041776::3:137253911-137255912(-)
Zm00001d041777::3:137264560-137266561(+)
Zm00001d033396::1:261793540-261795541(-)
Zm00001d045139::9:14014125-14016126(-)
Zm00001d029039::1:55704461-55706462(-)
Zm00001d006112::2:198702009-198704010(+)
Zm00001d021768::7:162725623-162727624(+)
Zm00001d005874::2:191438138-191440139(-)
Zm00001d011444::8:150550949-150552950(+)
Zm00001d030223::1:114093269-114095270(+)
Zm00001d041287::3:110463501-110465502(+)
Zm00001d049288::4:24523354-24525355(+)
Zm00001d051871::4:172960445-172962446(-)
Zm00001d043819::3:210966368-210968369(-)
Zm00001d016505::5:165227970-165229971(-)
Zm00001d025081::10:102857032-102859033(-)
Zm00001d018428::5:220583063-220585064(-)
Zm00001d044222::3:222351931-222353932(+)
```
