## Supplementary material for "A comprehensive map of preferentially located motifs reveals distinct proximal *cis*-regulatory elements in plants": AAATAGCC_containing_gene_set.txt

```
#Occurences of AAATAGCC between -35 and -26 (positions relative to the transcription start site)
#29 sequences with AAATAGCC in this interval
#0.11% of the sequences in promoter set with AAATAGCC (set with 25847 sequences)
Zm00001d036946::6:106960891-106962892(+)
Zm00001d021570::7:156415981-156417982(-)
Zm00001d051138::4:145540388-145542389(+)
Zm00001d021583::7:156890247-156892248(-)
Zm00001d037511::6:127654642-127656643(-)
Zm00001d005716::2:184489679-184491680(-)
Zm00001d012681::8:178530502-178532503(-)
Zm00001d017799::5:207114274-207116275(+)
Zm00001d040204::3:32001729-32003730(+)
Zm00001d010048::8:96822010-96824011(+)
Zm00001d052209::4:183316595-183318596(-)
Zm00001d017336::5:193254112-193256113(-)
Zm00001d018428::5:220583063-220585064(-)
Zm00001d017375::5:193825605-193827606(+)
Zm00001d039266::3:834553-836554(-)
Zm00001d012706::8:179028484-179030485(-)
Zm00001d047489::9:132230150-132232151(+)
Zm00001d050174::4:70780381-70782382(+)
Zm00001d017338::5:193314627-193316628(-)
Zm00001d003380::2:42237767-42239768(+)
Zm00001d005843::2:190603883-190605884(+)
Zm00001d051149::4:145960155-145962156(-)
Zm00001d044222::3:222351931-222353932(+)
Zm00001d031926::1:206984630-206986631(-)
Zm00001d025864::10:131916681-131918682(-)
Zm00001d031909::1:206471221-206473222(-)
Zm00001d026553::10:148038842-148040843(-)
Zm00001d042493::3:169437884-169439885(+)
Zm00001d005750::2:186078853-186080854(+)
```
