## Supplementary material for "A comprehensive map of preferentially located motifs reveals distinct proximal *cis*-regulatory elements in plants": AAATAGCG_containing_gene_set.txt

```
#Occurences of AAATAGCG between -40 and -30 (positions relative to the transcription start site)
#19 sequences with AAATAGCG in this interval
#0.07% of the sequences in promoter set with AAATAGCG (set with 25847 sequences)
Zm00001d017564::5:199694874-199696875(-)
Zm00001d035854::6:56304021-56306022(-)
Zm00001d006022::2:195423835-195425836(+)
Zm00001d053093::4:213330352-213332353(-)
Zm00001d017275::5:191470999-191473000(-)
Zm00001d051701::4:167171351-167173352(-)
Zm00001d012935::5:2202819-2204820(+)
Zm00001d008330::8:5452321-5454322(-)
Zm00001d006112::2:198702009-198704010(+)
Zm00001d051163::4:146798308-146800309(-)
Zm00001d034941::1:306277102-306279103(+)
Zm00001d002191::2:7654551-7656552(+)
Zm00001d028385::1:32815167-32817168(+)
Zm00001d020544::7:121752666-121754667(-)
Zm00001d033539::1:266421318-266423319(-)
Zm00001d041287::3:110463501-110465502(+)
Zm00001d043278::3:194241612-194243613(-)
Zm00001d049288::4:24523354-24525355(+)
Zm00001d051871::4:172960445-172962446(-)
```
