## Supplementary material for "A comprehensive map of preferentially located motifs reveals distinct proximal *cis*-regulatory elements in plants": AAATAGGC_containing_gene_set.txt

```
#Occurences of AAATAGGC between -37 and -27 (positions relative to the transcription start site)
#45 sequences with AAATAGGC in this interval
#0.17% of the sequences in promoter set with AAATAGGC (set with 25847 sequences)
Zm00001d029579::1:77558340-77560341(+)
Zm00001d002703::2:19707288-19709289(-)
Zm00001d017006::5:182539751-182541752(+)
Zm00001d011063::8:137939818-137941819(-)
Zm00001d020638::7:125917745-125919746(+)
Zm00001d029341::1:66636798-66638799(-)
Zm00001d022283::7:174420002-174422003(+)
Zm00001d028120::1:23433997-23435998(-)
Zm00001d045101::9:12494554-12496555(+)
Zm00001d048006::9:147800192-147802193(+)
Zm00001d034433::1:292903592-292905593(+)
Zm00001d014175::5:34986899-34988900(+)
Zm00001d053554::4:233851400-233853401(+)
Zm00001d039081::6:169697876-169699877(-)
Zm00001d028405::1:33745406-33747407(-)
Zm00001d044088::3:218710524-218712525(-)
Zm00001d020400::7:111432011-111434012(-)
Zm00001d021948::7:166827049-166829050(+)
Zm00001d027540::1:7879414-7881415(-)
Zm00001d009417::8:63482011-63484012(-)
Zm00001d033957::1:279602283-279604284(+)
Zm00001d043965::3:215167654-215169655(-)
Zm00001d029324::1:65944516-65946517(-)
Zm00001d022280::7:174356331-174358332(+)
Zm00001d028228::1:27293262-27295263(-)
Zm00001d034097::1:283963873-283965874(+)
Zm00001d040479::3:46074664-46076665(+)
Zm00001d037321::6:120997648-120999649(+)
Zm00001d017762::5:206136567-206138568(+)
Zm00001d048904::4:7505277-7507278(+)
Zm00001d048095::9:150054660-150056661(+)
Zm00001d035663::6:39873396-39875397(-)
Zm00001d042437::3:167216668-167218669(+)
Zm00001d051156::4:146399755-146401756(+)
Zm00001d041414::3:117919512-117921513(+)
Zm00001d039549::3:7830689-7832690(-)
Zm00001d029342::1:66635858-66637859(+)
Zm00001d028366::1:32273659-32275660(-)
Zm00001d028814::1:47415813-47417814(+)
Zm00001d037672::6:133578019-133580020(-)
Zm00001d017559::5:199537922-199539923(-)
Zm00001d040265::3:35054923-35056924(+)
Zm00001d005594::2:180119638-180121639(+)
Zm00001d038027::6:145588464-145590465(-)
Zm00001d028815::1:47438547-47440548(+)
```
