## Supplementary material for "A comprehensive map of preferentially located motifs reveals distinct proximal *cis*-regulatory elements in plants": AAATAGGG_containing_gene_set.txt

```
#Occurences of AAATAGGG between -33 and -28 (positions relative to the transcription start site)
#28 sequences with AAATAGGG in this interval
#0.11% of the sequences in promoter set with AAATAGGG (set with 25847 sequences)
Zm00001d038387::6:156103462-156105463(-)
Zm00001d048474::9:156959097-156961098(+)
Zm00001d002285::2:9591237-9593238(-)
Zm00001d032311::1:221830051-221832052(+)
Zm00001d017393::5:194460799-194462800(+)
Zm00001d024268::10:60224678-60226679(+)
Zm00001d033140::1:251980368-251982369(+)
Zm00001d038486::6:158505771-158507772(-)
Zm00001d003037::2:30054508-30056509(+)
Zm00001d012445::8:174624660-174626661(+)
Zm00001d027914::1:17381253-17383254(-)
Zm00001d041345::3:113727746-113729747(-)
Zm00001d002271::2:9186521-9188522(+)
Zm00001d033764::1:272996104-272998105(+)
Zm00001d019527::7:40267357-40269358(-)
Zm00001d018305::5:218215574-218217575(-)
Zm00001d035337::6:22135533-22137534(-)
Zm00001d029446::1:70974350-70976351(-)
Zm00001d028241::1:27702299-27704300(-)
Zm00001d042968::3:185333228-185335229(+)
Zm00001d014513::5:51112697-51114698(+)
Zm00001d046184::9:70229584-70231585(+)
Zm00001d023344::10:3854747-3856748(-)
Zm00001d049480::4:31741099-31743100(-)
Zm00001d003098::2:32023994-32025995(-)
Zm00001d029442::1:70785450-70787451(-)
Zm00001d025785::10:129519212-129521213(+)
Zm00001d035835::6:54257727-54259728(-)
```
