## Supplementary material for "A comprehensive map of preferentially located motifs reveals distinct proximal *cis*-regulatory elements in plants": AAATCCA_containing_gene_set.txt

```
#Occurences of AAATCCA between -247 and -218 (positions relative to the transcription start site)
#259 sequences with AAATCCA in this interval
#1.00% of the sequences in promoter set with AAATCCA (set with 25847 sequences)
Zm00001d002038::2:4859957-4861958(+)
Zm00001d029077::1:57260111-57262112(+)
Zm00001d050199::4:73084962-73086963(-)
Zm00001d010078::8:98488613-98490614(+)
Zm00001d046953::9:112764885-112766886(-)
Zm00001d044641::3:233848581-233850582(+)
Zm00001d052674::4:196902870-196904871(+)
Zm00001d015491::5:93189593-93191594(+)
Zm00001d003100::2:32062442-32064443(+)
Zm00001d028918::1:51460756-51462757(+)
Zm00001d046204::9:71750859-71752860(-)
Zm00001d037838::6:139291877-139293878(-)
Zm00001d002602::2:16530979-16532980(+)
Zm00001d005744::2:185664254-185666255(-)
Zm00001d033556::1:267101709-267103710(+)
Zm00001d038405::6:156412004-156414005(-)
Zm00001d028193::1:25915069-25917070(+)
Zm00001d053961::4:244354436-244356437(+)
Zm00001d011487::8:152077204-152079205(-)
Zm00001d009028::8:30681211-30683212(-)
Zm00001d009750::8:79650704-79652705(-)
Zm00001d026452::10:146097451-146099452(+)
Zm00001d014540::5:52383689-52385690(-)
Zm00001d032534::1:229831668-229833669(-)
Zm00001d024450::10:71427455-71429456(+)
Zm00001d036227::6:77982062-77984063(-)
Zm00001d037853::6:139797215-139799216(+)
Zm00001d026637::10:149252503-149254504(-)
Zm00001d024209::10:56567177-56569178(+)
Zm00001d008987::8:28719143-28721144(+)
Zm00001d008372::8:6686019-6688020(+)
Zm00001d027784::1:13437298-13439299(+)
Zm00001d051562::4:162803912-162805913(-)
Zm00001d032608::1:231933762-231935763(-)
Zm00001d052072::4:178607363-178609364(-)
Zm00001d027464::1:5885435-5887436(+)
Zm00001d010902::8:132641231-132643232(+)
Zm00001d017143::5:186765256-186767257(-)
Zm00001d050934::4:132599859-132601860(-)
Zm00001d037327::6:121368393-121370394(+)
Zm00001d037342::6:122121144-122123145(-)
Zm00001d007289::2:226917414-226919415(+)
Zm00001d020806::7:133444299-133446300(-)
Zm00001d024756::10:86473434-86475435(-)
Zm00001d039874::3:17368589-17370590(-)
Zm00001d045670::9:32605825-32607826(-)
Zm00001d013662::5:16656206-16658207(-)
Zm00001d014150::5:34244482-34246483(-)
Zm00001d023823::10:23483341-23485342(+)
Zm00001d036682::6:97482012-97484013(-)
Zm00001d050836::4:125511896-125513897(-)
Zm00001d006553::2:210880835-210882836(+)
Zm00001d008765::8:19525889-19527890(+)
Zm00001d026482::10:146768570-146770571(-)
Zm00001d013296::5:7992743-7994744(+)
Zm00001d006884::2:218535974-218537975(-)
Zm00001d040244::3:33434069-33436070(-)
Zm00001d012392::8:173433928-173435929(+)
Zm00001d054011::4:245095436-245097437(-)
Zm00001d007332::2:228913328-228915329(+)
Zm00001d015622::5:101915008-101917009(-)
Zm00001d044955::9:8212392-8214393(-)
Zm00001d033993::1:280604769-280606770(-)
Zm00001d027859::1:15498725-15500726(+)
Zm00001d029310::1:65573837-65575838(-)
Zm00001d037551::6:129110012-129112013(-)
Zm00001d021558::7:156001361-156003362(-)
Zm00001d020395::7:111176518-111178519(+)
Zm00001d050324::4:81456632-81458633(+)
Zm00001d033707::1:271817562-271819563(-)
Zm00001d046344::9:82000893-82002894(-)
Zm00001d048187::9:152023771-152025772(-)
Zm00001d010537::8:119699401-119701402(-)
Zm00001d039528::3:7291221-7293222(+)
Zm00001d029468::1:72032319-72034320(-)
Zm00001d034004::1:280898467-280900468(+)
Zm00001d032901::1:242212472-242214473(-)
Zm00001d007819::2:240250822-240252823(+)
Zm00001d052830::4:202076604-202078605(+)
Zm00001d053649::4:238177009-238179010(+)
Zm00001d033941::1:279274447-279276448(+)
Zm00001d042069::3:149609054-149611055(+)
Zm00001d015085::5:74826672-74828673(+)
Zm00001d013452::5:11957903-11959904(+)
Zm00001d031241::1:183286477-183288478(+)
Zm00001d005393::2:172160997-172162998(-)
Zm00001d044180::3:221250420-221252421(-)
Zm00001d052522::4:192019110-192021111(+)
Zm00001d026319::10:143563285-143565286(-)
Zm00001d030814::1:161429056-161431057(-)
Zm00001d031571::1:194766197-194768198(-)
Zm00001d043688::3:207418561-207420562(-)
Zm00001d033391::1:261538394-261540395(+)
Zm00001d005419::2:173367074-173369075(-)
Zm00001d030134::1:108359400-108361401(+)
Zm00001d011073::8:138089076-138091077(-)
Zm00001d002276::2:9315571-9317572(+)
Zm00001d041957::3:145606792-145608793(-)
Zm00001d047275::9:125244516-125246517(-)
Zm00001d050146::4:69098775-69100776(+)
Zm00001d004962::2:150767121-150769122(-)
Zm00001d030703::1:154502524-154504525(+)
Zm00001d010145::8:101315097-101317098(+)
Zm00001d012166::8:169369869-169371870(-)
Zm00001d015310::5:84026488-84028489(+)
Zm00001d026097::10:138399543-138401544(-)
Zm00001d053191::4:219103645-219105646(+)
Zm00001d040577::3:50991632-50993633(+)
Zm00001d021109::7:142892505-142894506(+)
Zm00001d030843::1:162768971-162770972(-)
Zm00001d038732::6:163538057-163540058(-)
Zm00001d050217::4:74114075-74116076(+)
Zm00001d052980::4:207106063-207108064(+)
Zm00001d035350::6:22773130-22775131(+)
Zm00001d031890::1:205423339-205425340(+)
Zm00001d011722::8:159970700-159972701(+)
Zm00001d035168::6:7507805-7509806(+)
Zm00001d048453::9:156672252-156674253(-)
Zm00001d020647::7:126457599-126459600(-)
Zm00001d041568::3:127513624-127515625(-)
Zm00001d018036::5:212572827-212574828(-)
Zm00001d042976::3:185594715-185596716(-)
Zm00001d037364::6:122959328-122961329(+)
Zm00001d007563::2:234944767-234946768(-)
Zm00001d042649::3:175279140-175281141(+)
Zm00001d015244::5:80935137-80937138(+)
Zm00001d015485::5:93097230-93099231(-)
Zm00001d017755::5:205950674-205952675(-)
Zm00001d021220::7:146480369-146482370(+)
Zm00001d026476::10:146666644-146668645(+)
Zm00001d018741::7:3661653-3663654(+)
Zm00001d039890::3:18010953-18012954(-)
Zm00001d005362::2:171066669-171068670(+)
Zm00001d018952::7:10370372-10372373(+)
Zm00001d013249::5:7105640-7107641(+)
Zm00001d030837::1:162453594-162455595(+)
Zm00001d030691::1:153355899-153357900(+)
Zm00001d016792::5:176052101-176054102(-)
Zm00001d048454::9:156672158-156674159(+)
Zm00001d038267::6:152764048-152766049(+)
Zm00001d011174::8:141803830-141805831(+)
Zm00001d047396::9:128703005-128705006(-)
Zm00001d004405::2:110107645-110109646(-)
Zm00001d028178::1:25565259-25567260(+)
Zm00001d022150::7:171312059-171314060(-)
Zm00001d013250::5:7115420-7117421(+)
Zm00001d032734::1:236582414-236584415(+)
Zm00001d007081::2:221844079-221846080(+)
Zm00001d016907::5:179668336-179670337(+)
Zm00001d044338::3:225445817-225447818(+)
Zm00001d018366::5:219241001-219243002(-)
Zm00001d053446::4:231899008-231901009(+)
Zm00001d044525::3:230865645-230867646(+)
Zm00001d005416::2:173246431-173248432(-)
Zm00001d051631::4:165118111-165120112(-)
Zm00001d048731::4:4463262-4465263(+)
Zm00001d046172::9:68908282-68910283(-)
Zm00001d030764::1:158951514-158953515(+)
Zm00001d040667::3:57061509-57063510(-)
Zm00001d031411::1:189276583-189278584(+)
Zm00001d021517::7:154954287-154956288(-)
Zm00001d023955::10:31667857-31669858(+)
Zm00001d043963::3:215011771-215013772(-)
Zm00001d040381::3:40860327-40862328(+)
Zm00001d017186::5:188277414-188279415(-)
Zm00001d035478::6:28684193-28686194(+)
Zm00001d014292::5:39730181-39732182(-)
Zm00001d017904::5:209856136-209858137(-)
Zm00001d033948::1:279371869-279373870(-)
Zm00001d014751::5:61413518-61415519(+)
Zm00001d022463::7:178166550-178168551(-)
Zm00001d027318::1:2829335-2831336(-)
Zm00001d045435::9:22147448-22149449(+)
Zm00001d037499::6:127481390-127483391(+)
Zm00001d005208::2:163613333-163615334(-)
Zm00001d029331::1:66250096-66252097(+)
Zm00001d048346::9:154822870-154824871(-)
Zm00001d026186::10:140543669-140545670(-)
Zm00001d034640::1:298681326-298683327(+)
Zm00001d044176::3:221181416-221183417(-)
Zm00001d009129::8:38544139-38546140(-)
Zm00001d035563::6:33375352-33377353(+)
Zm00001d006869::2:218300886-218302887(-)
Zm00001d015500::5:94102683-94104684(+)
Zm00001d051755::4:168934746-168936747(+)
Zm00001d012225::8:170435899-170437900(-)
Zm00001d002271::2:9186521-9188522(+)
Zm00001d048386::9:155337896-155339897(-)
Zm00001d010923::8:133671132-133673133(+)
Zm00001d050645::4:109284589-109286590(+)
Zm00001d047058::9:116825146-116827147(+)
Zm00001d003354::2:41356862-41358863(+)
Zm00001d019243::7:23658541-23660542(-)
Zm00001d042451::3:168248241-168250242(+)
Zm00001d041331::3:112432948-112434949(+)
Zm00001d006587::2:211694232-211696233(-)
Zm00001d025973::10:135019424-135021425(+)
Zm00001d015778::5:118611801-118613802(+)
Zm00001d046638::9:100058886-100060887(+)
Zm00001d010504::8:118249235-118251236(+)
Zm00001d007807::2:240021937-240023938(-)
Zm00001d047253::9:124184371-124186372(-)
Zm00001d034544::1:295926000-295928001(-)
Zm00001d016588::5:168635992-168637993(-)
Zm00001d050168::4:70218990-70220991(+)
Zm00001d033203::1:253924342-253926343(-)
Zm00001d024910::10:94436593-94438594(-)
Zm00001d013999::5:28085415-28087416(+)
Zm00001d029709::1:83412848-83414849(-)
Zm00001d007204::2:224657053-224659054(-)
Zm00001d025817::10:130536953-130538954(-)
Zm00001d029341::1:66636798-66638799(-)
Zm00001d047666::9:138640346-138642347(+)
Zm00001d011100::8:139022037-139024038(+)
Zm00001d009242::8:46230625-46232626(-)
Zm00001d022134::7:170975933-170977934(-)
Zm00001d042665::3:175965237-175967238(-)
Zm00001d020957::7:137712989-137714990(-)
Zm00001d016286::5:155697287-155699288(-)
Zm00001d011289::8:145986732-145988733(-)
Zm00001d045424::9:21656810-21658811(+)
Zm00001d021365::7:150011560-150013561(+)
Zm00001d045786::9:39087889-39089890(-)
Zm00001d004466::2:113660664-113662665(-)
Zm00001d011091::8:138671964-138673965(-)
Zm00001d042523::3:170586415-170588416(+)
Zm00001d016347::5:158598024-158600025(-)
Zm00001d023747::10:18440248-18442249(+)
Zm00001d049724::4:41539976-41541977(-)
Zm00001d021573::7:156466480-156468481(-)
Zm00001d044995::9:9515402-9517403(+)
Zm00001d005024::2:154435772-154437773(-)
Zm00001d046511::9:93193009-93195010(+)
Zm00001d024459::10:71758541-71760542(+)
Zm00001d017778::5:206415984-206417985(-)
Zm00001d037808::6:138484109-138486110(-)
Zm00001d015856::5:126811900-126813901(+)
Zm00001d007888::2:241790410-241792411(-)
Zm00001d047605::9:136919887-136921888(+)
Zm00001d048472::9:156922085-156924086(-)
Zm00001d023497::10:7361288-7363289(-)
Zm00001d019105::7:16888389-16890390(-)
Zm00001d021520::7:154998592-155000593(-)
Zm00001d029814::1:88195723-88197724(+)
Zm00001d020764::7:131561430-131563431(-)
Zm00001d011976::8:165535601-165537602(+)
Zm00001d002661::2:18645454-18647455(+)
Zm00001d038308::6:154159747-154161748(+)
Zm00001d025309::10:113728172-113730173(+)
Zm00001d015683::5:107120251-107122252(-)
Zm00001d034222::1:287046765-287048766(-)
Zm00001d009059::8:33808688-33810689(+)
Zm00001d024278::10:61397693-61399694(-)
Zm00001d026361::10:144213875-144215876(+)
Zm00001d051510::4:160975548-160977549(-)
Zm00001d021609::7:158034748-158036749(+)
Zm00001d002154::2:6874711-6876712(-)
Zm00001d016011::5:139321237-139323238(+)
Zm00001d013589::5:14973415-14975416(+)
```
