## Supplementary material for "A comprehensive map of preferentially located motifs reveals distinct proximal *cis*-regulatory elements in plants": AAATCCCT_containing_gene_set.txt

```
#Occurences of AAATCCCT between 6 and 22 (positions relative to the transcription start site)
#24 sequences with AAATCCCT in this interval
#0.09% of the sequences in promoter set with AAATCCCT (set with 25847 sequences)
Zm00001d030953::1:168696229-168698230(+)
Zm00001d021104::7:142846097-142848098(-)
Zm00001d019124::7:18101324-18103325(+)
Zm00001d047838::9:142890233-142892234(-)
Zm00001d012853::5:1114367-1116368(+)
Zm00001d024038::10:38852120-38854121(-)
Zm00001d050823::4:124724837-124726838(-)
Zm00001d045656::9:31320481-31322482(-)
Zm00001d049097::4:15963722-15965723(-)
Zm00001d037724::6:135238617-135240618(+)
Zm00001d023952::10:31258053-31260054(-)
Zm00001d031954::1:207944763-207946764(+)
Zm00001d026018::10:136173371-136175372(+)
Zm00001d053785::4:241015098-241017099(-)
Zm00001d053888::4:243033584-243035585(-)
Zm00001d006298::2:204035259-204037260(+)
Zm00001d045628::9:29259281-29261282(+)
Zm00001d002540::2:14998429-15000430(-)
Zm00001d049073::4:14841209-14843210(+)
Zm00001d040765::3:64551451-64553452(-)
Zm00001d033594::1:268063066-268065067(+)
Zm00001d053676::4:238848584-238850585(-)
Zm00001d053604::4:236136978-236138979(+)
Zm00001d034721::1:300728764-300730765(+)
```
