## Supplementary material for "A comprehensive map of preferentially located motifs reveals distinct proximal *cis*-regulatory elements in plants": AAATCGCT_containing_gene_set.txt

```
#Occurences of AAATCGCT between -986 and -975 (positions relative to the transcription start site)
#10 sequences with AAATCGCT in this interval
#0.04% of the sequences in promoter set with AAATCGCT (set with 25847 sequences)
Zm00001d009146::8:39522839-39524840(+)
Zm00001d030266::1:117618432-117620433(+)
Zm00001d039173::6:171775520-171777521(+)
Zm00001d047226::9:122940216-122942217(-)
Zm00001d033487::1:264048933-264050934(-)
Zm00001d045468::9:23323456-23325457(-)
Zm00001d004311::2:102243350-102245351(-)
Zm00001d043455::3:200478782-200480783(-)
Zm00001d006034::2:195823883-195825884(-)
Zm00001d012826::5:932434-934435(+)
```
