## Supplementary material for "A comprehensive map of preferentially located motifs reveals distinct proximal *cis*-regulatory elements in plants": AAATGC_containing_gene_set.txt

```
#Occurences of AAATGC between -32 and -28 (positions relative to the transcription start site)
#129 sequences with AAATGC in this interval
#0.50% of the sequences in promoter set with AAATGC (set with 25847 sequences)
Zm00001d012524::8:176062478-176064479(-)
Zm00001d028318::1:30550287-30552288(+)
Zm00001d051022::4:137412242-137414243(+)
Zm00001d008724::8:17876467-17878468(-)
Zm00001d013801::5:20675595-20677596(-)
Zm00001d042533::3:171044642-171046643(+)
Zm00001d053090::4:213263563-213265564(+)
Zm00001d048312::9:154431849-154433850(+)
Zm00001d038750::6:163850995-163852996(+)
Zm00001d028257::1:28101533-28103534(+)
Zm00001d047920::9:145446322-145448323(+)
Zm00001d044303::3:224641370-224643371(-)
Zm00001d024572::10:78706637-78708638(-)
Zm00001d037308::6:120274886-120276887(-)
Zm00001d013919::5:24818763-24820764(-)
Zm00001d047470::9:131185159-131187160(-)
Zm00001d047456::9:130783928-130785929(+)
Zm00001d011642::8:157270343-157272344(-)
Zm00001d020395::7:111176518-111178519(+)
Zm00001d001879::2:2246502-2248503(+)
Zm00001d052591::4:193981705-193983706(-)
Zm00001d023674::10:14796659-14798660(+)
Zm00001d033447::1:262990383-262992384(+)
Zm00001d021775::7:162847983-162849984(-)
Zm00001d053099::4:213557576-213559577(+)
Zm00001d015775::5:118261309-118263310(+)
Zm00001d014809::5:63895770-63897771(-)
Zm00001d036004::6:65334822-65336823(-)
Zm00001d016486::5:164497865-164499866(+)
Zm00001d013072::5:4315989-4317990(-)
Zm00001d022524::7:179330731-179332732(+)
Zm00001d043879::3:212718364-212720365(+)
Zm00001d020157::7:96210715-96212716(-)
Zm00001d042813::3:180999178-181001179(+)
Zm00001d018411::5:220245865-220247866(+)
Zm00001d016521::5:166097350-166099351(+)
Zm00001d015629::5:102082334-102084335(+)
Zm00001d011377::8:148950846-148952847(-)
Zm00001d051956::4:175256366-175258367(+)
Zm00001d032114::1:213507293-213509294(+)
Zm00001d012284::8:171861217-171863218(+)
Zm00001d013914::5:24675736-24677737(+)
Zm00001d038864::6:166061435-166063436(+)
Zm00001d012962::5:2393996-2395997(+)
Zm00001d002234::2:8462402-8464403(+)
Zm00001d023537::10:9328602-9330603(+)
Zm00001d045511::9:25057696-25059697(+)
Zm00001d045645::9:30793825-30795826(+)
Zm00001d025811::10:130234601-130236602(+)
Zm00001d003220::2:36510836-36512837(-)
Zm00001d013943::5:25540337-25542338(-)
Zm00001d007800::2:239870912-239872913(+)
Zm00001d045122::9:13444763-13446764(+)
Zm00001d048190::9:152133994-152135995(+)
Zm00001d028902::1:50229697-50231698(-)
Zm00001d024602::10:80079591-80081592(+)
Zm00001d037305::6:120189184-120191185(+)
Zm00001d016332::5:157725510-157727511(-)
Zm00001d042609::3:173457216-173459217(+)
Zm00001d038972::6:168020796-168022797(-)
Zm00001d035607::6:36446048-36448049(+)
Zm00001d023262::10:1598880-1600881(-)
Zm00001d032025::1:209768124-209770125(-)
Zm00001d012322::8:172404858-172406859(-)
Zm00001d053828::4:241950024-241952025(-)
Zm00001d033654::1:269772609-269774610(-)
Zm00001d016301::5:156276272-156278273(-)
Zm00001d022379::7:176452345-176454346(-)
Zm00001d040981::3:87906749-87908750(+)
Zm00001d053822::4:241798859-241800860(-)
Zm00001d041775::3:137089702-137091703(+)
Zm00001d037651::6:133036044-133038045(+)
Zm00001d015292::5:82973738-82975739(-)
Zm00001d036879::6:105513747-105515748(+)
Zm00001d008233::8:2061065-2063066(+)
Zm00001d037010::6:108965014-108967015(-)
Zm00001d045339::9:19198543-19200544(-)
Zm00001d043201::3:191436023-191438024(-)
Zm00001d023404::10:4838179-4840180(+)
Zm00001d046226::9:73250174-73252175(-)
Zm00001d046722::9:103538456-103540457(+)
Zm00001d033117::1:250595692-250597693(-)
Zm00001d032535::1:229849009-229851010(-)
Zm00001d010404::8:113175368-113177369(-)
Zm00001d026369::10:144442746-144444747(+)
Zm00001d046784::9:105915017-105917018(+)
Zm00001d027854::1:15306424-15308425(-)
Zm00001d027353::1:3496647-3498648(-)
Zm00001d039614::3:9092250-9094251(-)
Zm00001d006036::2:195895794-195897795(-)
Zm00001d002726::2:20518340-20520341(+)
Zm00001d042863::3:182294797-182296798(-)
Zm00001d042102::3:150719096-150721097(+)
Zm00001d007349::2:229333967-229335968(-)
Zm00001d046561::9:95971121-95973122(-)
Zm00001d003435::2:44314224-44316225(+)
Zm00001d038881::6:166321063-166323064(-)
Zm00001d031502::1:192126467-192128468(-)
Zm00001d008716::8:17627882-17629883(-)
Zm00001d006456::2:208775250-208777251(-)
Zm00001d015546::5:96700430-96702431(+)
Zm00001d017836::5:208265140-208267141(+)
Zm00001d019230::7:23052960-23054961(+)
Zm00001d006506::2:210158515-210160516(+)
Zm00001d051534::4:161757812-161759813(-)
Zm00001d022487::7:178591199-178593200(+)
Zm00001d017729::5:205458531-205460532(+)
Zm00001d021348::7:149647231-149649232(-)
Zm00001d024787::10:88359868-88361869(+)
Zm00001d016080::5:143349058-143351059(+)
Zm00001d015433::5:89799650-89801651(-)
Zm00001d044878::9:6326919-6328920(+)
Zm00001d007905::2:242195708-242197709(-)
Zm00001d046890::9:109051152-109053153(-)
Zm00001d003249::2:37855560-37857561(+)
Zm00001d008617::8:14682497-14684498(+)
Zm00001d013857::5:22851624-22853625(-)
Zm00001d049197::4:20099396-20101397(-)
Zm00001d015973::5:135538336-135540337(+)
Zm00001d025382::10:116548372-116550373(+)
Zm00001d016792::5:176052101-176054102(-)
Zm00001d048394::9:155577513-155579514(+)
Zm00001d025126::10:105631562-105633563(+)
Zm00001d022044::7:168547758-168549759(-)
Zm00001d012784::8:180862185-180864186(+)
Zm00001d003774::2:58489544-58491545(-)
Zm00001d052192::4:182753477-182755478(-)
Zm00001d044620::3:233479060-233481061(+)
Zm00001d029604::1:78768580-78770581(+)
```
