## Supplementary material for "A comprehensive map of preferentially located motifs reveals distinct proximal *cis*-regulatory elements in plants": AAATGCCC_containing_gene_set.txt

```
#Occurences of AAATGCCC between -41 and -29 (positions relative to the transcription start site)
#22 sequences with AAATGCCC in this interval
#0.09% of the sequences in promoter set with AAATGCCC (set with 25847 sequences)
Zm00001d006036::2:195895794-195897795(-)
Zm00001d046722::9:103538456-103540457(+)
Zm00001d053090::4:213263563-213265564(+)
Zm00001d053155::4:216759706-216761707(-)
Zm00001d013801::5:20675595-20677596(-)
Zm00001d020395::7:111176518-111178519(+)
Zm00001d013015::5:3232541-3234542(-)
Zm00001d011377::8:148950846-148952847(-)
Zm00001d025382::10:116548372-116550373(+)
Zm00001d008617::8:14682497-14684498(+)
Zm00001d015775::5:118261309-118263310(+)
Zm00001d018411::5:220245865-220247866(+)
Zm00001d049197::4:20099396-20101397(-)
Zm00001d013943::5:25540337-25542338(-)
Zm00001d044033::3:217278739-217280740(+)
Zm00001d041231::3:106720034-106722035(-)
Zm00001d052718::4:198623159-198625160(-)
Zm00001d024572::10:78706637-78708638(-)
Zm00001d001879::2:2246502-2248503(+)
Zm00001d017729::5:205458531-205460532(+)
Zm00001d043090::3:188974888-188976889(-)
Zm00001d036520::6:91151039-91153040(+)
```
