## Supplementary material for "A comprehensive map of preferentially located motifs reveals distinct proximal *cis*-regulatory elements in plants": AAATGCCT_containing_gene_set.txt

```
#Occurences of AAATGCCT between -751 and -662 (positions relative to the transcription start site)
#79 sequences with AAATGCCT in this interval
#0.31% of the sequences in promoter set with AAATGCCT (set with 25847 sequences)
Zm00001d034703::1:300279965-300281966(-)
Zm00001d026408::10:145330802-145332803(+)
Zm00001d013334::5:8846069-8848070(+)
Zm00001d013148::5:5427122-5429123(-)
Zm00001d015774::5:118262289-118264290(-)
Zm00001d024710::10:84545406-84547407(+)
Zm00001d002373::2:11327657-11329658(+)
Zm00001d011585::8:155016027-155018028(+)
Zm00001d028437::1:34969768-34971769(-)
Zm00001d017765::5:206193944-206195945(+)
Zm00001d042365::3:163304837-163306838(+)
Zm00001d042537::3:171191850-171193851(-)
Zm00001d016402::5:161082375-161084376(+)
Zm00001d016816::5:177052856-177054857(+)
Zm00001d053697::4:239405894-239407895(-)
Zm00001d007978::2:244412783-244414784(-)
Zm00001d053174::4:218062049-218064050(-)
Zm00001d019760::7:57498785-57500786(-)
Zm00001d021050::7:141291926-141293927(-)
Zm00001d007507::2:233447069-233449070(+)
Zm00001d008810::8:21253006-21255007(+)
Zm00001d053982::4:244575872-244577873(-)
Zm00001d026411::10:145352969-145354970(-)
Zm00001d043403::3:198910143-198912144(+)
Zm00001d009074::8:34605458-34607459(+)
Zm00001d020620::7:125262351-125264352(-)
Zm00001d041449::3:120545743-120547744(+)
Zm00001d003895::2:65733774-65735775(+)
Zm00001d018516::5:222356509-222358510(-)
Zm00001d041138::3:99829604-99831605(-)
Zm00001d034416::1:292374877-292376878(+)
Zm00001d028518::1:37966508-37968509(+)
Zm00001d045430::9:21880427-21882428(-)
Zm00001d051993::4:176039336-176041337(+)
Zm00001d010246::8:105887500-105889501(-)
Zm00001d040405::3:41583963-41585964(+)
Zm00001d003851::2:62507204-62509205(-)
Zm00001d020511::7:119797331-119799332(+)
Zm00001d030790::1:159876374-159878375(+)
Zm00001d047740::9:140361250-140363251(+)
Zm00001d003380::2:42237767-42239768(+)
Zm00001d042533::3:171044642-171046643(+)
Zm00001d007517::2:233657886-233659887(-)
Zm00001d005674::2:182928298-182930299(-)
Zm00001d015731::5:114166749-114168750(-)
Zm00001d013529::5:13658152-13660153(+)
Zm00001d011183::8:142218719-142220720(-)
Zm00001d016395::5:160764470-160766471(-)
Zm00001d007095::2:222189661-222191662(-)
Zm00001d052991::4:207874647-207876648(+)
Zm00001d045105::9:12701775-12703776(+)
Zm00001d047822::9:142593992-142595993(+)
Zm00001d018652::7:1880910-1882911(-)
Zm00001d032227::1:217945405-217947406(+)
Zm00001d026449::10:146090995-146092996(-)
Zm00001d044826::9:4088618-4090619(+)
Zm00001d037704::6:134494496-134496497(-)
Zm00001d005168::2:162090559-162092560(+)
Zm00001d013526::5:13614174-13616175(-)
Zm00001d031005::1:172963646-172965647(-)
Zm00001d005114::2:159063354-159065355(-)
Zm00001d009795::8:81763182-81765183(+)
Zm00001d014628::5:56550592-56552593(+)
Zm00001d039175::6:171821521-171823522(+)
Zm00001d051145::4:145777393-145779394(-)
Zm00001d050337::4:82042253-82044254(-)
Zm00001d040857::3:72224656-72226657(+)
Zm00001d024157::10:50582920-50584921(+)
Zm00001d003053::2:30539541-30541542(+)
Zm00001d039207::6:172512895-172514896(-)
Zm00001d046467::9:91198599-91200600(-)
Zm00001d046759::9:104669436-104671437(+)
Zm00001d013261::5:7368086-7370087(-)
Zm00001d011510::8:152918254-152920255(+)
Zm00001d020726::7:130299853-130301854(-)
Zm00001d050947::4:133089021-133091022(+)
Zm00001d012973::5:2606894-2608895(+)
Zm00001d008713::8:17573549-17575550(+)
Zm00001d028502::1:37259127-37261128(+)
```
