## Supplementary material for "A comprehensive map of preferentially located motifs reveals distinct proximal *cis*-regulatory elements in plants": AAATGG_containing_gene_set.txt

```
#Occurences of AAATGG between -32 and -28 (positions relative to the transcription start site)
#206 sequences with AAATGG in this interval
#0.80% of the sequences in promoter set with AAATGG (set with 25847 sequences)
Zm00001d053374::4:228204542-228206543(+)
Zm00001d003090::2:31860184-31862185(-)
Zm00001d042777::3:179386226-179388227(+)
Zm00001d031099::1:177230368-177232369(+)
Zm00001d020450::7:115282206-115284207(-)
Zm00001d038351::6:155007648-155009649(+)
Zm00001d023629::10:12732458-12734459(+)
Zm00001d029768::1:86266371-86268372(-)
Zm00001d028963::1:53140924-53142925(+)
Zm00001d017544::5:199135209-199137210(+)
Zm00001d038832::6:165378506-165380507(-)
Zm00001d035065::6:3652499-3654500(-)
Zm00001d052098::4:179499948-179501949(+)
Zm00001d035669::6:40163458-40165459(+)
Zm00001d011765::8:161176571-161178572(-)
Zm00001d026298::10:143167155-143169156(+)
Zm00001d002959::2:28098644-28100645(+)
Zm00001d048514::9:157622799-157624800(+)
Zm00001d030613::1:148634895-148636896(-)
Zm00001d037835::6:139202718-139204719(+)
Zm00001d007267::2:226143197-226145198(-)
Zm00001d033374::1:260969627-260971628(+)
Zm00001d034812::1:302758677-302760678(+)
Zm00001d014685::5:58998092-59000093(+)
Zm00001d051291::4:152000026-152002027(-)
Zm00001d031279::1:184896259-184898260(+)
Zm00001d028877::1:49475399-49477400(+)
Zm00001d039859::3:16953873-16955874(+)
Zm00001d027349::1:3445849-3447850(-)
Zm00001d040578::3:50993791-50995792(+)
Zm00001d047964::9:146536558-146538559(+)
Zm00001d039259::3:704852-706853(-)
Zm00001d031684::1:198607563-198609564(+)
Zm00001d014792::5:63352980-63354981(-)
Zm00001d036984::6:108316595-108318596(-)
Zm00001d052053::4:177836105-177838106(-)
Zm00001d037842::6:139378604-139380605(-)
Zm00001d025183::10:108279527-108281528(-)
Zm00001d032808::1:238906480-238908481(-)
Zm00001d030167::1:110013126-110015127(-)
Zm00001d051773::4:169200806-169202807(+)
Zm00001d015426::5:89573043-89575044(+)
Zm00001d018439::5:220895359-220897360(-)
Zm00001d039630::3:9557742-9559743(+)
Zm00001d008631::8:15270720-15272721(+)
Zm00001d017460::5:196475367-196477368(+)
Zm00001d007200::2:224482613-224484614(+)
Zm00001d012521::8:176024316-176026317(-)
Zm00001d013683::5:17294872-17296873(-)
Zm00001d004396::2:108761762-108763763(-)
Zm00001d007865::2:241260592-241262593(-)
Zm00001d006928::2:219597832-219599833(-)
Zm00001d031705::1:199014098-199016099(+)
Zm00001d006257::2:202908533-202910534(+)
Zm00001d015513::5:94708865-94710866(+)
Zm00001d021162::7:144349897-144351898(+)
Zm00001d052758::4:199901730-199903731(-)
Zm00001d028370::1:32362212-32364213(+)
Zm00001d049588::4:36430849-36432850(-)
Zm00001d046444::9:90215232-90217233(+)
Zm00001d052937::4:205504269-205506270(-)
Zm00001d022117::7:170769941-170771942(-)
Zm00001d038364::6:155606908-155608909(-)
Zm00001d044054::3:217931735-217933736(-)
Zm00001d015097::5:75306879-75308880(+)
Zm00001d027385::1:4120254-4122255(-)
Zm00001d047374::9:128061996-128063997(-)
Zm00001d022046::7:168696768-168698769(+)
Zm00001d008258::8:3330951-3332952(+)
Zm00001d044720::9:186428-188429(-)
Zm00001d037485::6:126948569-126950570(+)
Zm00001d005901::2:192222218-192224219(+)
Zm00001d036511::6:90945380-90947381(+)
Zm00001d010525::8:119255294-119257295(+)
Zm00001d053726::4:239912334-239914335(+)
Zm00001d042028::3:147786944-147788945(-)
Zm00001d003356::2:41419199-41421200(+)
Zm00001d031672::1:198162867-198164868(+)
Zm00001d029488::1:72869083-72871084(+)
Zm00001d010030::8:96116339-96118340(+)
Zm00001d053935::4:243871082-243873083(+)
Zm00001d026223::10:141452079-141454080(-)
Zm00001d007405::2:230982105-230984106(+)
Zm00001d040807::3:67157262-67159263(-)
Zm00001d020731::7:130465669-130467670(+)
Zm00001d051513::4:161030827-161032828(+)
Zm00001d034341::1:290247718-290249719(-)
Zm00001d048152::9:150997078-150999079(-)
Zm00001d012360::8:172998871-173000872(-)
Zm00001d046591::9:97605311-97607312(-)
Zm00001d020527::7:120934956-120936957(-)
Zm00001d031293::1:185502756-185504757(+)
Zm00001d007698::2:237631849-237633850(-)
Zm00001d003035::2:30051781-30053782(+)
Zm00001d020015::7:85864002-85866003(-)
Zm00001d041119::3:98748157-98750158(+)
Zm00001d038851::6:165845300-165847301(-)
Zm00001d050314::4:80553902-80555903(+)
Zm00001d018060::5:213524073-213526074(-)
Zm00001d046276::9:77506224-77508225(+)
Zm00001d013725::5:18630480-18632481(+)
Zm00001d024953::10:96658367-96660368(-)
Zm00001d018195::5:216250572-216252573(-)
Zm00001d036346::6:85064159-85066160(+)
Zm00001d018698::7:2707610-2709611(-)
Zm00001d037659::6:133278368-133280369(-)
Zm00001d026322::10:143576211-143578212(-)
Zm00001d053927::4:243710187-243712188(-)
Zm00001d020008::7:85224708-85226709(-)
Zm00001d038143::6:149265886-149267887(+)
Zm00001d032198::1:216781700-216783701(-)
Zm00001d012679::8:178497950-178499951(+)
Zm00001d039441::3:4484594-4486595(-)
Zm00001d045950::9:49158302-49160303(+)
Zm00001d020003::7:84900961-84902962(+)
Zm00001d022120::7:170790969-170792970(-)
Zm00001d009596::8:72393368-72395369(-)
Zm00001d012142::8:168735076-168737077(+)
Zm00001d020000::7:84054532-84056533(+)
Zm00001d013537::5:13908737-13910738(+)
Zm00001d034055::1:282596950-282598951(+)
Zm00001d030859::1:163873685-163875686(+)
Zm00001d033421::1:262588795-262590796(-)
Zm00001d021018::7:140505058-140507059(+)
Zm00001d015274::5:82399536-82401537(+)
Zm00001d020973::7:138255880-138257881(-)
Zm00001d050669::4:114058218-114060219(-)
Zm00001d032531::1:229757134-229759135(+)
Zm00001d025619::10:124228506-124230507(-)
Zm00001d052282::4:185919583-185921584(+)
Zm00001d040467::3:45000242-45002243(-)
Zm00001d044338::3:225445817-225447818(+)
Zm00001d029386::1:68536470-68538471(+)
Zm00001d045431::9:21921912-21923913(+)
Zm00001d006789::2:216694798-216696799(-)
Zm00001d043789::3:210249289-210251290(+)
Zm00001d003039::2:30081361-30083362(-)
Zm00001d048621::4:1518371-1520372(+)
Zm00001d006837::2:217665976-217667977(-)
Zm00001d006296::2:203994334-203996335(+)
Zm00001d005519::2:177087419-177089420(-)
Zm00001d040481::3:46134459-46136460(-)
Zm00001d050141::4:68751940-68753941(-)
Zm00001d041852::3:140622302-140624303(+)
Zm00001d002317::2:10178161-10180162(-)
Zm00001d023476::10:6862471-6864472(-)
Zm00001d007963::2:244272881-244274882(+)
Zm00001d012145::8:168869411-168871412(+)
Zm00001d009814::8:82755000-82757001(-)
Zm00001d037311::6:120278290-120280291(+)
Zm00001d051396::4:157080818-157082819(+)
Zm00001d037015::6:109123093-109125094(+)
Zm00001d034628::1:298414426-298416427(-)
Zm00001d005894::2:192023316-192025317(+)
Zm00001d034220::1:287007350-287009351(-)
Zm00001d044672::3:234544396-234546397(+)
Zm00001d011129::8:139900341-139902342(+)
Zm00001d021997::7:167698140-167700141(+)
Zm00001d002782::2:22571846-22573847(+)
Zm00001d032095::1:212366364-212368365(-)
Zm00001d052266::4:185253660-185255661(-)
Zm00001d014046::5:30557589-30559590(+)
Zm00001d032878::1:241275086-241277087(+)
Zm00001d041964::3:145911887-145913888(+)
Zm00001d048839::4:6206616-6208617(-)
Zm00001d025713::10:127159444-127161445(-)
Zm00001d010349::8:110698181-110700182(+)
Zm00001d029448::1:71163714-71165715(-)
Zm00001d017912::5:210035325-210037326(+)
Zm00001d042022::3:147650406-147652407(-)
Zm00001d028521::1:38040521-38042522(+)
Zm00001d002950::2:27927834-27929835(+)
Zm00001d003683::2:54206317-54208318(-)
Zm00001d051392::4:156971172-156973173(+)
Zm00001d019086::7:15765007-15767008(-)
Zm00001d019598::7:45815169-45817170(+)
Zm00001d048424::9:155998569-156000570(-)
Zm00001d040864::3:73290154-73292155(-)
Zm00001d036972::6:108029026-108031027(-)
Zm00001d034400::1:291835374-291837375(-)
Zm00001d051876::4:173191102-173193103(+)
Zm00001d030094::1:105180210-105182211(+)
Zm00001d022147::7:171241777-171243778(-)
Zm00001d032347::1:223348969-223350970(+)
Zm00001d014826::5:64618131-64620132(+)
Zm00001d011990::8:166015141-166017142(-)
Zm00001d014486::5:49913615-49915616(+)
Zm00001d021642::7:158940689-158942690(+)
Zm00001d044691::3:234993319-234995320(-)
Zm00001d045776::9:38478173-38480174(-)
Zm00001d028827::1:47790935-47792936(+)
Zm00001d048998::4:12008680-12010681(+)
Zm00001d008990::8:29047425-29049426(+)
Zm00001d051898::4:173924345-173926346(+)
Zm00001d034285::1:288481931-288483932(+)
Zm00001d006115::2:198997500-198999501(-)
Zm00001d024310::10:63445620-63447621(+)
Zm00001d032730::1:236465949-236467950(+)
Zm00001d020686::7:128316191-128318192(-)
Zm00001d047455::9:130772362-130774363(+)
Zm00001d046803::9:106508397-106510398(-)
Zm00001d040059::3:25410398-25412399(+)
Zm00001d026610::10:148917075-148919076(+)
Zm00001d036968::6:107785719-107787720(-)
Zm00001d005228::2:164597389-164599390(-)
Zm00001d046194::9:71350164-71352165(-)
```
