## Supplementary material for "A comprehensive map of preferentially located motifs reveals distinct proximal *cis*-regulatory elements in plants": AAATGGA_containing_gene_set.txt

```
#Occurences of AAATGGA between -33 and -28 (positions relative to the transcription start site)
#82 sequences with AAATGGA in this interval
#0.32% of the sequences in promoter set with AAATGGA (set with 25847 sequences)
Zm00001d005894::2:192023316-192025317(+)
Zm00001d026322::10:143576211-143578212(-)
Zm00001d020003::7:84900961-84902962(+)
Zm00001d013537::5:13908737-13910738(+)
Zm00001d027349::1:3445849-3447850(-)
Zm00001d009814::8:82755000-82757001(-)
Zm00001d053726::4:239912334-239914335(+)
Zm00001d020731::7:130465669-130467670(+)
Zm00001d028370::1:32362212-32364213(+)
Zm00001d022117::7:170769941-170771942(-)
Zm00001d023476::10:6862471-6864472(-)
Zm00001d021642::7:158940689-158942690(+)
Zm00001d052937::4:205504269-205506270(-)
Zm00001d048621::4:1518371-1520372(+)
Zm00001d047455::9:130772362-130774363(+)
Zm00001d040578::3:50993791-50995792(+)
Zm00001d003683::2:54206317-54208318(-)
Zm00001d003356::2:41419199-41421200(+)
Zm00001d036984::6:108316595-108318596(-)
Zm00001d013683::5:17294872-17296873(-)
Zm00001d037015::6:109123093-109125094(+)
Zm00001d003090::2:31860184-31862185(-)
Zm00001d029448::1:71163714-71165715(-)
Zm00001d010349::8:110698181-110700182(+)
Zm00001d012142::8:168735076-168737077(+)
Zm00001d022147::7:171241777-171243778(-)
Zm00001d042022::3:147650406-147652407(-)
Zm00001d020170::7:97036825-97038826(+)
Zm00001d053374::4:228204542-228206543(+)
Zm00001d040481::3:46134459-46136460(-)
Zm00001d049588::4:36430849-36432850(-)
Zm00001d031684::1:198607563-198609564(+)
Zm00001d051773::4:169200806-169202807(+)
Zm00001d017150::5:187066099-187068100(+)
Zm00001d048424::9:155998569-156000570(-)
Zm00001d032531::1:229757134-229759135(+)
Zm00001d034400::1:291835374-291837375(-)
Zm00001d002317::2:10178161-10180162(-)
Zm00001d006115::2:198997500-198999501(-)
Zm00001d022120::7:170790969-170792970(-)
Zm00001d003039::2:30081361-30083362(-)
Zm00001d041964::3:145911887-145913888(+)
Zm00001d031099::1:177230368-177232369(+)
Zm00001d038351::6:155007648-155009649(+)
Zm00001d021162::7:144349897-144351898(+)
Zm00001d007200::2:224482613-224484614(+)
Zm00001d020450::7:115282206-115284207(-)
Zm00001d019086::7:15765007-15767008(-)
Zm00001d007963::2:244272881-244274882(+)
Zm00001d045431::9:21921912-21923913(+)
Zm00001d051392::4:156971172-156973173(+)
Zm00001d038631::6:161383196-161385197(+)
Zm00001d039859::3:16953873-16955874(+)
Zm00001d006841::2:217694296-217696297(-)
Zm00001d026298::10:143167155-143169156(+)
Zm00001d045950::9:49158302-49160303(+)
Zm00001d036346::6:85064159-85066160(+)
Zm00001d028203::1:26129381-26131382(+)
Zm00001d046444::9:90215232-90217233(+)
Zm00001d018698::7:2707610-2709611(-)
Zm00001d011129::8:139900341-139902342(+)
Zm00001d034812::1:302758677-302760678(+)
Zm00001d040059::3:25410398-25412399(+)
Zm00001d045776::9:38478173-38480174(-)
Zm00001d031279::1:184896259-184898260(+)
Zm00001d048998::4:12008680-12010681(+)
Zm00001d036511::6:90945380-90947381(+)
Zm00001d041852::3:140622302-140624303(+)
Zm00001d031263::1:184280333-184282334(+)
Zm00001d005519::2:177087419-177089420(-)
Zm00001d007267::2:226143197-226145198(-)
Zm00001d012145::8:168869411-168871412(+)
Zm00001d043789::3:210249289-210251290(+)
Zm00001d040807::3:67157262-67159263(-)
Zm00001d050141::4:68751940-68753941(-)
Zm00001d029768::1:86266371-86268372(-)
Zm00001d020015::7:85864002-85866003(-)
Zm00001d032347::1:223348969-223350970(+)
Zm00001d023564::10:10301767-10303768(+)
Zm00001d003035::2:30051781-30053782(+)
Zm00001d014826::5:64618131-64620132(+)
Zm00001d017460::5:196475367-196477368(+)
```
