## Supplementary material for "A comprehensive map of preferentially located motifs reveals distinct proximal *cis*-regulatory elements in plants": AAATGGAG_containing_gene_set.txt

```
#Occurences of AAATGGAG between -37 and -27 (positions relative to the transcription start site)
#41 sequences with AAATGGAG in this interval
#0.16% of the sequences in promoter set with AAATGGAG (set with 25847 sequences)
Zm00001d040481::3:46134459-46136460(-)
Zm00001d050141::4:68751940-68753941(-)
Zm00001d025043::10:101213978-101215979(-)
Zm00001d028370::1:32362212-32364213(+)
Zm00001d046444::9:90215232-90217233(+)
Zm00001d021162::7:144349897-144351898(+)
Zm00001d034400::1:291835374-291837375(-)
Zm00001d035843::6:54965938-54967939(+)
Zm00001d008495::8:10373595-10375596(-)
Zm00001d043424::3:199375917-199377918(-)
Zm00001d020003::7:84900961-84902962(+)
Zm00001d036984::6:108316595-108318596(-)
Zm00001d004289::2:100318943-100320944(-)
Zm00001d040059::3:25410398-25412399(+)
Zm00001d003683::2:54206317-54208318(-)
Zm00001d052937::4:205504269-205506270(-)
Zm00001d035762::6:46166031-46168032(-)
Zm00001d022120::7:170790969-170792970(-)
Zm00001d040578::3:50993791-50995792(+)
Zm00001d021877::7:165264099-165266100(+)
Zm00001d006841::2:217694296-217696297(-)
Zm00001d021626::7:158450230-158452231(+)
Zm00001d039859::3:16953873-16955874(+)
Zm00001d042022::3:147650406-147652407(-)
Zm00001d038583::6:160509190-160511191(+)
Zm00001d051773::4:169200806-169202807(+)
Zm00001d026322::10:143576211-143578212(-)
Zm00001d018698::7:2707610-2709611(-)
Zm00001d031263::1:184280333-184282334(+)
Zm00001d036868::6:105063318-105065319(+)
Zm00001d031969::1:208239412-208241413(+)
Zm00001d029448::1:71163714-71165715(-)
Zm00001d048424::9:155998569-156000570(-)
Zm00001d003035::2:30051781-30053782(+)
Zm00001d032531::1:229757134-229759135(+)
Zm00001d022117::7:170769941-170771942(-)
Zm00001d051126::4:144681570-144683571(+)
Zm00001d038351::6:155007648-155009649(+)
Zm00001d009814::8:82755000-82757001(-)
Zm00001d038080::6:147040061-147042062(-)
Zm00001d049588::4:36430849-36432850(-)
```
