## Supplementary material for "A comprehensive map of preferentially located motifs reveals distinct proximal *cis*-regulatory elements in plants": AAATGGC_containing_gene_set.txt

```
#Occurences of AAATGGC between -112 and -22 (positions relative to the transcription start site)
#435 sequences with AAATGGC in this interval
#1.68% of the sequences in promoter set with AAATGGC (set with 25847 sequences)
Zm00001d034865::1:304195546-304197547(+)
Zm00001d051419::4:157826572-157828573(-)
Zm00001d023351::10:3951738-3953739(-)
Zm00001d034234::1:287419080-287421081(+)
Zm00001d039352::3:2370975-2372976(-)
Zm00001d014366::5:43070730-43072731(+)
Zm00001d039837::3:16289702-16291703(-)
Zm00001d001897::2:2545650-2547651(+)
Zm00001d051396::4:157080818-157082819(+)
Zm00001d033056::1:248803472-248805473(-)
Zm00001d011365::8:148695280-148697281(+)
Zm00001d003252::2:37964661-37966662(-)
Zm00001d030031::1:100834602-100836603(+)
Zm00001d028072::1:21981605-21983606(+)
Zm00001d006513::2:210306410-210308411(-)
Zm00001d028175::1:25501876-25503877(-)
Zm00001d030328::1:122697487-122699488(-)
Zm00001d042279::3:158644067-158646068(+)
Zm00001d036626::6:95462969-95464970(-)
Zm00001d048564::9:158837767-158839768(+)
Zm00001d012112::8:168389150-168391151(+)
Zm00001d020538::7:121469884-121471885(+)
Zm00001d037894::6:141325048-141327049(-)
Zm00001d039153::6:171108792-171110793(-)
Zm00001d032718::1:235939924-235941925(-)
Zm00001d031204::1:181983343-181985344(-)
Zm00001d053555::4:233910807-233912808(-)
Zm00001d048769::4:5251415-5253416(+)
Zm00001d023885::10:26308487-26310488(-)
Zm00001d002959::2:28098644-28100645(+)
Zm00001d013041::5:3617912-3619913(-)
Zm00001d051898::4:173924345-173926346(+)
Zm00001d031050::1:174875912-174877913(-)
Zm00001d032567::1:230732051-230734052(-)
Zm00001d033526::1:265609651-265611652(+)
Zm00001d028801::1:46817854-46819855(+)
Zm00001d025908::10:133463785-133465786(-)
Zm00001d031241::1:183286477-183288478(+)
Zm00001d051876::4:173191102-173193103(+)
Zm00001d036008::6:65517056-65519057(-)
Zm00001d045152::9:14493724-14495725(-)
Zm00001d005692::2:183563862-183565863(-)
Zm00001d033312::1:258657434-258659435(+)
Zm00001d015208::5:79388302-79390303(+)
Zm00001d042028::3:147786944-147788945(-)
Zm00001d009510::8:68257668-68259669(-)
Zm00001d027623::1:9257553-9259554(-)
Zm00001d012521::8:176024316-176026317(-)
Zm00001d017047::5:183748869-183750870(-)
Zm00001d013673::5:17018725-17020726(+)
Zm00001d036278::6:81481148-81483149(-)
Zm00001d038536::6:159536061-159538062(+)
Zm00001d031329::1:186199010-186201011(-)
Zm00001d017226::5:189534139-189536140(-)
Zm00001d010986::8:135930533-135932534(+)
Zm00001d038266::6:152700732-152702733(-)
Zm00001d011069::8:138018958-138020959(-)
Zm00001d021335::7:149133590-149135591(-)
Zm00001d046865::9:108533784-108535785(+)
Zm00001d015747::5:115889202-115891203(-)
Zm00001d012338::8:172711850-172713851(-)
Zm00001d007865::2:241260592-241262593(-)
Zm00001d031091::1:176787195-176789196(-)
Zm00001d006929::2:219599459-219601460(+)
Zm00001d014584::5:54416607-54418608(-)
Zm00001d019082::7:15671162-15673163(+)
Zm00001d053764::4:240670397-240672398(-)
Zm00001d006052::2:196574324-196576325(+)
Zm00001d042663::3:175912075-175914076(+)
Zm00001d006189::2:201031850-201033851(-)
Zm00001d037659::6:133278368-133280369(-)
Zm00001d049395::4:29108857-29110858(-)
Zm00001d034803::1:302455521-302457522(-)
Zm00001d017505::5:197811429-197813430(+)
Zm00001d045579::9:27182189-27184190(-)
Zm00001d022486::7:178579702-178581703(+)
Zm00001d034814::1:302799586-302801587(-)
Zm00001d034802::1:302453210-302455211(-)
Zm00001d024310::10:63445620-63447621(+)
Zm00001d044689::3:234981638-234983639(-)
Zm00001d028299::1:29669836-29671837(+)
Zm00001d048981::4:11422048-11424049(+)
Zm00001d018422::5:220410246-220412247(-)
Zm00001d028225::1:27254787-27256788(+)
Zm00001d032730::1:236465949-236467950(+)
Zm00001d019808::7:63656862-63658863(+)
Zm00001d040748::3:62665552-62667553(-)
Zm00001d042470::3:168686945-168688946(+)
Zm00001d048943::4:10213126-10215127(+)
Zm00001d047323::9:126606454-126608455(+)
Zm00001d034285::1:288481931-288483932(+)
Zm00001d018591::7:110659-112660(-)
Zm00001d045114::9:13153612-13155613(+)
Zm00001d040422::3:42670780-42672781(+)
Zm00001d005578::2:179317209-179319210(-)
Zm00001d008410::8:8046211-8048212(-)
Zm00001d006615::2:212636530-212638531(+)
Zm00001d005228::2:164597389-164599390(-)
Zm00001d035052::6:3229438-3231439(+)
Zm00001d016903::5:179649824-179651825(+)
Zm00001d041415::3:118016124-118018125(+)
Zm00001d033588::1:267932932-267934933(-)
Zm00001d011258::8:144730763-144732764(+)
Zm00001d024325::10:64684185-64686186(-)
Zm00001d050972::4:134410596-134412597(+)
Zm00001d019259::7:24361665-24363666(+)
Zm00001d034346::1:290282155-290284156(-)
Zm00001d030164::1:109843075-109845076(+)
Zm00001d022075::7:169510416-169512417(+)
Zm00001d008379::8:6802265-6804266(+)
Zm00001d023955::10:31667857-31669858(+)
Zm00001d053414::4:230783101-230785102(-)
Zm00001d029598::1:78405010-78407011(-)
Zm00001d039513::3:6289544-6291545(-)
Zm00001d047301::9:126065071-126067072(-)
Zm00001d039813::3:15584375-15586376(-)
Zm00001d045808::9:40483207-40485208(+)
Zm00001d042906::3:183576526-183578527(+)
Zm00001d031173::1:180740254-180742255(+)
Zm00001d022226::7:173092295-173094296(-)
Zm00001d006511::2:210207283-210209284(-)
Zm00001d032990::1:245865744-245867745(-)
Zm00001d035542::6:31732631-31734632(-)
Zm00001d042216::3:156420804-156422805(+)
Zm00001d048373::9:155241784-155243785(-)
Zm00001d044217::3:222104423-222106424(-)
Zm00001d033454::1:263066416-263068417(+)
Zm00001d008618::8:14745875-14747876(-)
Zm00001d017432::5:195846737-195848738(-)
Zm00001d015367::5:86480758-86482759(-)
Zm00001d020686::7:128316191-128318192(-)
Zm00001d050805::4:123922201-123924202(-)
Zm00001d037760::6:136612507-136614508(-)
Zm00001d048770::4:5255524-5257525(+)
Zm00001d040235::3:33208418-33210419(-)
Zm00001d006094::2:197964089-197966090(+)
Zm00001d020230::7:101293869-101295870(+)
Zm00001d025183::10:108279527-108281528(-)
Zm00001d030774::1:159111113-159113114(+)
Zm00001d030859::1:163873685-163875686(+)
Zm00001d005615::2:180782511-180784512(-)
Zm00001d029768::1:86266371-86268372(-)
Zm00001d035234::6:15906722-15908723(+)
Zm00001d004477::2:114360709-114362710(+)
Zm00001d020797::7:133228770-133230771(-)
Zm00001d018154::5:215608380-215610381(+)
Zm00001d007347::2:229288061-229290062(-)
Zm00001d035591::6:35492762-35494763(-)
Zm00001d052840::4:202384372-202386373(+)
Zm00001d048957::4:10672564-10674565(-)
Zm00001d043963::3:215011771-215013772(-)
Zm00001d023439::10:5627082-5629083(+)
Zm00001d046451::9:90533834-90535835(-)
Zm00001d050850::4:126957462-126959463(+)
Zm00001d027743::1:12501275-12503276(+)
Zm00001d013034::5:3496091-3498092(-)
Zm00001d013448::5:11831702-11833703(+)
Zm00001d052462::4:190491331-190493332(+)
Zm00001d050601::4:103263389-103265390(-)
Zm00001d044743::9:977884-979885(-)
Zm00001d052165::4:181551229-181553230(+)
Zm00001d047474::9:131324123-131326124(-)
Zm00001d044375::3:226412741-226414742(-)
Zm00001d015675::5:105113753-105115754(+)
Zm00001d036789::6:100927485-100929486(+)
Zm00001d040106::3:27800430-27802431(-)
Zm00001d015513::5:94708865-94710866(+)
Zm00001d038364::6:155606908-155608909(-)
Zm00001d011763::8:161021547-161023548(-)
Zm00001d020069::7:90085976-90087977(-)
Zm00001d028094::1:22843536-22845537(-)
Zm00001d020704::7:129348742-129350743(-)
Zm00001d003214::2:36251089-36253090(-)
Zm00001d037420::6:124954336-124956337(+)
Zm00001d020000::7:84054532-84056533(+)
Zm00001d012794::5:35120-37121(-)
Zm00001d047834::9:142794402-142796403(+)
Zm00001d006190::2:201039672-201041673(-)
Zm00001d026406::10:145322059-145324060(+)
Zm00001d014332::5:41134035-41136036(+)
Zm00001d036204::6:77007724-77009725(-)
Zm00001d029372::1:67960061-67962062(+)
Zm00001d010247::8:105889049-105891050(-)
Zm00001d022536::7:179669626-179671627(+)
Zm00001d050456::4:89798873-89800874(+)
Zm00001d014446::5:47427071-47429072(-)
Zm00001d020544::7:121752666-121754667(-)
Zm00001d010148::8:101478249-101480250(-)
Zm00001d041119::3:98748157-98750158(+)
Zm00001d030006::1:98791787-98793788(+)
Zm00001d032543::1:230039557-230041558(-)
Zm00001d046277::9:77626901-77628902(+)
Zm00001d006100::2:198159268-198161269(-)
Zm00001d017593::5:201044634-201046635(+)
Zm00001d014308::5:40497236-40499237(-)
Zm00001d040721::3:59869030-59871031(-)
Zm00001d011826::8:162216242-162218243(-)
Zm00001d048152::9:150997078-150999079(-)
Zm00001d036968::6:107785719-107787720(-)
Zm00001d034364::1:290897477-290899478(+)
Zm00001d028963::1:53140924-53142925(+)
Zm00001d026702::10:150487042-150489043(+)
Zm00001d032633::1:232614774-232616775(-)
Zm00001d048430::9:156094631-156096632(+)
Zm00001d001866::2:2099680-2101681(+)
Zm00001d008258::8:3330951-3332952(+)
Zm00001d044054::3:217931735-217933736(-)
Zm00001d018504::5:221989863-221991864(-)
Zm00001d006399::2:206591586-206593587(+)
Zm00001d021011::7:140402698-140404699(+)
Zm00001d039630::3:9557742-9559743(+)
Zm00001d009849::8:85008274-85010275(+)
Zm00001d012225::8:170435899-170437900(-)
Zm00001d050091::4:65306371-65308372(+)
Zm00001d025371::10:115922346-115924347(-)
Zm00001d048383::9:155288029-155290030(-)
Zm00001d041217::3:105964967-105966968(+)
Zm00001d036998::6:108625528-108627529(+)
Zm00001d004379::2:107365383-107367384(-)
Zm00001d033317::1:258848840-258850841(+)
Zm00001d004619::2:122405897-122407898(-)
Zm00001d039697::3:12343384-12345385(+)
Zm00001d034220::1:287007350-287009351(-)
Zm00001d002413::2:12224298-12226299(+)
Zm00001d047453::9:130708359-130710360(-)
Zm00001d048514::9:157622799-157624800(+)
Zm00001d046882::9:108779659-108781660(+)
Zm00001d039633::3:9622590-9624591(+)
Zm00001d029752::1:85473333-85475334(+)
Zm00001d010386::8:112569519-112571520(-)
Zm00001d003167::2:34336511-34338512(+)
Zm00001d047468::9:131026281-131028282(-)
Zm00001d013419::5:10877521-10879522(-)
Zm00001d051687::4:166715703-166717704(+)
Zm00001d043753::3:209100666-209102667(-)
Zm00001d004875::2:145688380-145690381(-)
Zm00001d033591::1:267998131-268000132(+)
Zm00001d050242::4:75565638-75567639(+)
Zm00001d002284::2:9551458-9553459(-)
Zm00001d034869::1:304308205-304310206(-)
Zm00001d020755::7:131253169-131255170(+)
Zm00001d012158::8:169116560-169118561(+)
Zm00001d012360::8:172998871-173000872(-)
Zm00001d046996::9:114522343-114524344(-)
Zm00001d030094::1:105180210-105182211(+)
Zm00001d005502::2:176552136-176554137(+)
Zm00001d040489::3:46472063-46474064(-)
Zm00001d022462::7:178150366-178152367(-)
Zm00001d029721::1:84039568-84041569(-)
Zm00001d012408::8:173989807-173991808(-)
Zm00001d024916::10:94906934-94908935(-)
Zm00001d016896::5:179612478-179614479(-)
Zm00001d036657::6:96578981-96580982(+)
Zm00001d016957::5:181257511-181259512(+)
Zm00001d009994::8:93781683-93783684(-)
Zm00001d045160::9:14637717-14639718(-)
Zm00001d041789::3:138212579-138214580(+)
Zm00001d032127::1:213894460-213896461(+)
Zm00001d025338::10:114699868-114701869(-)
Zm00001d035992::6:65106252-65108253(-)
Zm00001d030613::1:148634895-148636896(-)
Zm00001d022400::7:176812766-176814767(+)
Zm00001d023810::10:22802534-22804535(+)
Zm00001d028501::1:37242357-37244358(+)
Zm00001d006161::2:200088797-200090798(-)
Zm00001d048518::9:157711423-157713424(-)
Zm00001d021799::7:163130265-163132266(+)
Zm00001d023446::10:5746340-5748341(+)
Zm00001d048525::9:157787344-157789345(-)
Zm00001d004927::2:149222508-149224509(+)
Zm00001d014953::5:69678896-69680897(-)
Zm00001d004195::2:90222393-90224394(-)
Zm00001d038832::6:165378506-165380507(-)
Zm00001d011579::8:154887687-154889688(+)
Zm00001d010290::8:107777118-107779119(-)
Zm00001d022470::7:178314619-178316620(-)
Zm00001d038958::6:167643405-167645406(+)
Zm00001d013744::5:19096015-19098016(-)
Zm00001d050915::4:130728408-130730409(+)
Zm00001d043328::3:196701153-196703154(-)
Zm00001d038346::6:154924880-154926881(-)
Zm00001d010793::8:127989289-127991290(+)
Zm00001d041785::3:138020742-138022743(+)
Zm00001d032529::1:229631218-229633219(+)
Zm00001d040467::3:45000242-45002243(-)
Zm00001d003121::2:32864395-32866396(+)
Zm00001d044395::3:227056859-227058860(-)
Zm00001d050737::4:120127888-120129889(-)
Zm00001d015820::5:123889756-123891757(-)
Zm00001d042509::3:170135243-170137244(+)
Zm00001d006001::2:195050724-195052725(-)
Zm00001d053265::4:223200974-223202975(-)
Zm00001d022193::7:172488693-172490694(-)
Zm00001d037485::6:126948569-126950570(+)
Zm00001d049294::4:24895247-24897248(+)
Zm00001d013730::5:18813833-18815834(+)
Zm00001d029664::1:81807175-81809176(-)
Zm00001d028595::1:40236727-40238728(+)
Zm00001d041869::3:141616970-141618971(+)
Zm00001d013582::5:14846270-14848271(+)
Zm00001d042558::3:171712741-171714742(-)
Zm00001d037859::6:140000445-140002446(+)
Zm00001d035460::6:27590571-27592572(+)
Zm00001d010525::8:119255294-119257295(+)
Zm00001d022369::7:176237635-176239636(+)
Zm00001d031525::1:192891097-192893098(+)
Zm00001d033535::1:266246468-266248469(+)
Zm00001d012552::8:176494413-176496414(-)
Zm00001d029386::1:68536470-68538471(+)
Zm00001d012792::8:181084830-181086831(-)
Zm00001d012613::8:177225922-177227923(+)
Zm00001d007672::2:237207177-237209178(-)
Zm00001d014152::5:34250315-34252316(+)
Zm00001d006209::2:201897458-201899459(-)
Zm00001d038128::6:148815555-148817556(-)
Zm00001d051178::4:147334223-147336224(+)
Zm00001d014085::5:31921480-31923481(+)
Zm00001d002283::2:9542122-9544123(+)
Zm00001d017153::5:187155047-187157048(-)
Zm00001d002296::2:9729873-9731874(-)
Zm00001d020008::7:85224708-85226709(-)
Zm00001d032901::1:242212472-242214473(-)
Zm00001d026549::10:148014644-148016645(-)
Zm00001d003947::2:71157026-71159027(-)
Zm00001d040996::3:89084427-89086428(-)
Zm00001d019852::7:69878774-69880775(-)
Zm00001d038523::6:159196813-159198814(-)
Zm00001d034921::1:305651472-305653473(-)
Zm00001d046194::9:71350164-71352165(-)
Zm00001d013852::5:22710902-22712903(-)
Zm00001d035863::6:57431997-57433998(+)
Zm00001d027652::1:10152390-10154391(-)
Zm00001d038285::6:153338312-153340313(+)
Zm00001d049351::4:27708639-27710640(+)
Zm00001d004505::2:115437967-115439968(-)
Zm00001d046693::9:102718257-102720258(-)
Zm00001d006296::2:203994334-203996335(+)
Zm00001d044973::9:8667790-8669791(+)
Zm00001d005362::2:171066669-171068670(+)
Zm00001d049580::4:36015288-36017289(+)
Zm00001d038143::6:149265886-149267887(+)
Zm00001d020590::7:123881834-123883835(+)
Zm00001d036595::6:93935680-93937681(-)
Zm00001d052741::4:199480933-199482934(-)
Zm00001d022199::7:172698331-172700332(+)
Zm00001d019089::7:15819317-15821318(+)
Zm00001d049701::4:40573151-40575152(-)
Zm00001d045039::9:10831337-10833338(+)
Zm00001d003247::2:37814401-37816402(+)
Zm00001d044338::3:225445817-225447818(+)
Zm00001d028009::1:20230316-20232317(-)
Zm00001d051948::4:175088424-175090425(-)
Zm00001d044061::3:218241291-218243292(-)
Zm00001d042712::3:177901036-177903037(+)
Zm00001d008266::8:3529440-3531441(-)
Zm00001d020920::7:136531227-136533228(-)
Zm00001d021759::7:162466770-162468771(+)
Zm00001d037032::6:109728097-109730098(+)
Zm00001d035051::6:3230271-3232272(-)
Zm00001d028776::1:46189113-46191114(-)
Zm00001d038934::6:167249364-167251365(+)
Zm00001d039426::3:3975195-3977196(+)
Zm00001d037835::6:139202718-139204719(+)
Zm00001d013072::5:4315989-4317990(-)
Zm00001d022368::7:176189993-176191994(-)
Zm00001d053961::4:244354436-244356437(+)
Zm00001d051764::4:168967578-168969579(-)
Zm00001d045056::9:11220091-11222092(+)
Zm00001d042689::3:177017935-177019936(-)
Zm00001d037962::6:143656038-143658039(+)
Zm00001d023450::10:5905957-5907958(-)
Zm00001d007179::2:223883582-223885583(-)
Zm00001d012247::8:170937828-170939829(-)
Zm00001d035041::6:2945092-2947093(-)
Zm00001d025939::10:134163968-134165969(-)
Zm00001d046707::9:103031652-103033653(+)
Zm00001d004047::2:78780868-78782869(-)
Zm00001d045570::9:27011928-27013929(+)
Zm00001d047964::9:146536558-146538559(+)
Zm00001d038374::6:155770038-155772039(+)
Zm00001d034832::1:303288732-303290733(-)
Zm00001d007969::2:244324256-244326257(+)
Zm00001d030870::1:164364088-164366089(+)
Zm00001d021057::7:141715453-141717454(+)
Zm00001d025713::10:127159444-127161445(-)
Zm00001d039441::3:4484594-4486595(-)
Zm00001d026381::10:144808739-144810740(+)
Zm00001d050910::4:130224009-130226010(+)
Zm00001d027911::1:17369744-17371745(-)
Zm00001d035229::6:15535922-15537923(-)
Zm00001d028752::1:45536383-45538384(+)
Zm00001d005941::2:193487990-193489991(-)
Zm00001d012679::8:178497950-178499951(+)
Zm00001d037482::6:126791321-126793322(+)
Zm00001d007090::2:222099547-222101548(-)
Zm00001d018155::5:215681737-215683738(+)
Zm00001d036594::6:93935680-93937681(-)
Zm00001d045387::9:20376744-20378745(+)
Zm00001d007463::2:232258959-232260960(-)
Zm00001d007320::2:228326326-228328327(+)
Zm00001d040893::3:76455674-76457675(-)
Zm00001d015002::5:71945468-71947469(-)
Zm00001d018210::5:216622469-216624470(-)
Zm00001d017514::5:198288051-198290052(-)
Zm00001d046465::9:91053238-91055239(-)
Zm00001d026303::10:143239135-143241136(-)
Zm00001d010399::8:112883871-112885872(-)
Zm00001d013439::5:11377533-11379534(+)
Zm00001d029129::1:59405303-59407304(+)
Zm00001d007405::2:230982105-230984106(+)
Zm00001d008485::8:9910234-9912235(-)
Zm00001d008727::8:17943455-17945456(-)
Zm00001d046591::9:97605311-97607312(-)
Zm00001d016658::5:171573736-171575737(+)
Zm00001d037140::6:113748314-113750315(-)
Zm00001d008990::8:29047425-29049426(+)
Zm00001d020502::7:119513122-119515123(+)
Zm00001d041165::3:101288026-101290027(+)
Zm00001d007901::2:242053539-242055540(-)
Zm00001d024894::10:93454227-93456228(+)
Zm00001d023444::10:5650643-5652644(+)
Zm00001d027363::1:3777549-3779550(-)
Zm00001d029359::1:67313546-67315547(-)
Zm00001d043153::3:190248537-190250538(+)
Zm00001d019598::7:45815169-45817170(+)
Zm00001d031115::1:177828858-177830859(-)
Zm00001d014046::5:30557589-30559590(+)
Zm00001d015285::5:82703581-82705582(-)
Zm00001d012238::8:170743899-170745900(-)
Zm00001d007154::2:223381069-223383070(+)
Zm00001d012098::8:168225632-168227633(-)
Zm00001d031662::1:197921038-197923039(-)
Zm00001d043358::3:197615363-197617364(-)
Zm00001d047461::9:130891962-130893963(+)
Zm00001d011923::8:164684358-164686359(-)
```
