## Supplementary material for "A comprehensive map of preferentially located motifs reveals distinct proximal *cis*-regulatory elements in plants": AAATGGG_containing_gene_set.txt

```
#Occurences of AAATGGG between -91 and -29 (positions relative to the transcription start site)
#330 sequences with AAATGGG in this interval
#1.28% of the sequences in promoter set with AAATGGG (set with 25847 sequences)
Zm00001d015123::5:76478422-76480423(-)
Zm00001d040689::3:58305454-58307455(-)
Zm00001d026543::10:147948064-147950065(+)
Zm00001d009580::8:71624795-71626796(+)
Zm00001d017669::5:203593030-203595031(+)
Zm00001d021363::7:149919581-149921582(-)
Zm00001d047074::9:117366358-117368359(+)
Zm00001d018283::5:217873373-217875374(+)
Zm00001d008708::8:17554274-17556275(-)
Zm00001d037338::6:122052011-122054012(+)
Zm00001d052700::4:198052136-198054137(+)
Zm00001d007862::2:241125164-241127165(-)
Zm00001d026579::10:148320850-148322851(+)
Zm00001d033257::1:256173956-256175957(+)
Zm00001d039064::6:169463243-169465244(+)
Zm00001d029913::1:93845717-93847718(+)
Zm00001d044154::3:220593738-220595739(-)
Zm00001d028183::1:25731826-25733827(-)
Zm00001d052232::4:184158747-184160748(-)
Zm00001d026223::10:141452079-141454080(-)
Zm00001d049579::4:35942476-35944477(+)
Zm00001d018419::5:220379039-220381040(-)
Zm00001d018974::7:11271508-11273509(-)
Zm00001d035065::6:3652499-3654500(-)
Zm00001d042372::3:163613049-163615050(+)
Zm00001d043370::3:197901421-197903422(+)
Zm00001d048004::9:147701809-147703810(-)
Zm00001d040268::3:35130417-35132418(-)
Zm00001d052827::4:202040992-202042993(+)
Zm00001d043553::3:203690300-203692301(+)
Zm00001d042807::3:180571525-180573526(-)
Zm00001d036396::6:86735570-86737571(+)
Zm00001d006366::2:205741272-205743273(-)
Zm00001d017676::5:203878980-203880981(+)
Zm00001d049242::4:22483611-22485612(+)
Zm00001d052917::4:204740524-204742525(+)
Zm00001d052053::4:177836105-177838106(-)
Zm00001d033294::1:257874370-257876371(-)
Zm00001d052266::4:185253660-185255661(-)
Zm00001d048158::9:151103779-151105780(-)
Zm00001d047969::9:146645916-146647917(-)
Zm00001d013935::5:25241227-25243228(-)
Zm00001d004091::2:82000038-82002039(-)
Zm00001d019912::7:75332233-75334234(+)
Zm00001d018060::5:213524073-213526074(-)
Zm00001d033374::1:260969627-260971628(+)
Zm00001d017070::5:184385056-184387057(-)
Zm00001d041632::3:130483853-130485854(+)
Zm00001d008245::8:2488995-2490996(+)
Zm00001d054095::4:246378634-246380635(-)
Zm00001d049805::4:45456423-45458424(+)
Zm00001d044720::9:186428-188429(-)
Zm00001d006837::2:217665976-217667977(-)
Zm00001d032435::1:226329759-226331760(-)
Zm00001d010946::8:134631758-134633759(+)
Zm00001d012955::5:2348115-2350116(-)
Zm00001d037489::6:127110601-127112602(-)
Zm00001d037541::6:128776767-128778768(+)
Zm00001d021120::7:143198221-143200222(+)
Zm00001d025410::10:117752147-117754148(-)
Zm00001d021997::7:167698140-167700141(+)
Zm00001d050904::4:129473893-129475894(+)
Zm00001d005140::2:160690079-160692080(+)
Zm00001d027333::1:3102658-3104659(+)
Zm00001d037434::6:125281028-125283029(+)
Zm00001d003179::2:34708890-34710891(+)
Zm00001d016566::5:167770095-167772096(-)
Zm00001d053555::4:233910807-233912808(-)
Zm00001d050963::4:133978994-133980995(-)
Zm00001d041823::3:139336323-139338324(+)
Zm00001d033579::1:267653811-267655812(-)
Zm00001d033992::1:280584350-280586351(+)
Zm00001d052005::4:176267847-176269848(-)
Zm00001d008531::8:11937535-11939536(-)
Zm00001d005080::2:157616853-157618854(-)
Zm00001d018374::5:219466337-219468338(+)
Zm00001d038553::6:159775213-159777214(-)
Zm00001d005578::2:179317209-179319210(-)
Zm00001d006549::2:210785468-210787469(-)
Zm00001d052758::4:199901730-199903731(-)
Zm00001d006410::2:206977756-206979757(-)
Zm00001d004400::2:109237240-109239241(-)
Zm00001d044619::3:233475847-233477848(-)
Zm00001d032158::1:214730826-214732827(-)
Zm00001d016744::5:174762106-174764107(-)
Zm00001d045577::9:27177518-27179519(+)
Zm00001d005939::2:193438749-193440750(+)
Zm00001d042092::3:150543190-150545191(+)
Zm00001d008281::8:3857508-3859509(+)
Zm00001d029834::1:89473273-89475274(-)
Zm00001d049170::4:19001128-19003129(-)
Zm00001d018151::5:215587699-215589700(-)
Zm00001d034628::1:298414426-298416427(-)
Zm00001d034674::1:299552082-299554083(-)
Zm00001d002054::2:5038736-5040737(-)
Zm00001d035258::6:17773815-17775816(+)
Zm00001d027618::1:9111446-9113447(+)
Zm00001d003345::2:41016292-41018293(+)
Zm00001d041610::3:129612256-129614257(-)
Zm00001d023796::10:21486810-21488811(+)
Zm00001d019477::7:35910335-35912336(+)
Zm00001d026411::10:145352969-145354970(-)
Zm00001d025588::10:123301850-123303851(-)
Zm00001d020971::7:138220663-138222664(-)
Zm00001d053374::4:228204542-228206543(+)
Zm00001d004405::2:110107645-110109646(-)
Zm00001d031969::1:208239412-208241413(+)
Zm00001d048661::4:2960298-2962299(-)
Zm00001d047067::9:117139238-117141239(-)
Zm00001d028186::1:25740702-25742703(+)
Zm00001d002288::2:9620757-9622758(-)
Zm00001d031672::1:198162867-198164868(+)
Zm00001d043615::3:205272802-205274803(+)
Zm00001d031986::1:208754375-208756376(-)
Zm00001d029887::1:92232177-92234178(-)
Zm00001d042525::3:170809848-170811849(-)
Zm00001d024953::10:96658367-96660368(-)
Zm00001d010030::8:96116339-96118340(+)
Zm00001d001902::2:2631859-2633860(+)
Zm00001d015450::5:90968090-90970091(-)
Zm00001d023989::10:34616483-34618484(-)
Zm00001d046274::9:77377122-77379123(-)
Zm00001d006347::2:205251993-205253994(+)
Zm00001d007355::2:229563690-229565691(+)
Zm00001d017401::5:194929068-194931069(+)
Zm00001d044672::3:234544396-234546397(+)
Zm00001d009027::8:30674740-30676741(+)
Zm00001d009161::8:40271948-40273949(-)
Zm00001d024540::10:77149359-77151360(-)
Zm00001d042846::3:181892468-181894469(+)
Zm00001d049685::4:39988704-39990705(+)
Zm00001d002812::2:23396257-23398258(+)
Zm00001d020901::7:136114860-136116861(-)
Zm00001d054065::4:245796004-245798005(-)
Zm00001d006688::2:214470963-214472964(+)
Zm00001d023701::10:16194733-16196734(-)
Zm00001d045487::9:24296707-24298708(-)
Zm00001d014082::5:31739653-31741654(+)
Zm00001d004358::2:106087043-106089044(-)
Zm00001d048308::9:154296677-154298678(-)
Zm00001d007200::2:224482613-224484614(+)
Zm00001d029023::1:55114520-55116521(-)
Zm00001d048673::4:3094469-3096470(+)
Zm00001d036972::6:108029026-108031027(-)
Zm00001d042712::3:177901036-177903037(+)
Zm00001d044352::3:225663012-225665013(-)
Zm00001d054002::4:244905503-244907504(-)
Zm00001d008631::8:15270720-15272721(+)
Zm00001d039718::3:12972061-12974062(+)
Zm00001d007600::2:235983275-235985276(+)
Zm00001d041731::3:135462273-135464274(-)
Zm00001d012233::8:170596647-170598648(-)
Zm00001d037920::6:142002029-142004030(-)
Zm00001d028998::1:54252942-54254943(-)
Zm00001d007905::2:242195708-242197709(-)
Zm00001d022046::7:168696768-168698769(+)
Zm00001d043700::3:207770468-207772469(-)
Zm00001d033480::1:263887151-263889152(-)
Zm00001d051513::4:161030827-161032828(+)
Zm00001d025288::10:112745317-112747318(-)
Zm00001d007712::2:237945437-237947438(+)
Zm00001d047777::9:141495451-141497452(-)
Zm00001d039259::3:704852-706853(-)
Zm00001d029418::1:69734323-69736324(-)
Zm00001d012394::8:173524589-173526590(-)
Zm00001d047096::9:118499150-118501151(+)
Zm00001d029412::1:69427472-69429473(+)
Zm00001d034818::1:302870970-302872971(-)
Zm00001d026344::10:143886546-143888547(-)
Zm00001d002782::2:22571846-22573847(+)
Zm00001d031977::1:208391728-208393729(-)
Zm00001d041444::3:120189839-120191840(-)
Zm00001d045160::9:14637717-14639718(-)
Zm00001d052845::4:202428631-202430632(+)
Zm00001d030167::1:110013126-110015127(-)
Zm00001d006906::2:219166447-219168448(+)
Zm00001d053927::4:243710187-243712188(-)
Zm00001d006789::2:216694798-216696799(-)
Zm00001d049500::4:32583446-32585447(+)
Zm00001d014587::5:54422531-54424532(+)
Zm00001d017380::5:193889542-193891543(-)
Zm00001d034776::1:301954545-301956546(+)
Zm00001d014792::5:63352980-63354981(-)
Zm00001d028707::1:43823632-43825633(+)
Zm00001d034773::1:301811900-301813901(+)
Zm00001d053250::4:222236721-222238722(+)
Zm00001d048175::9:151509434-151511435(-)
Zm00001d034510::1:295014138-295016139(-)
Zm00001d004557::2:117907879-117909880(-)
Zm00001d050669::4:114058218-114060219(-)
Zm00001d045098::9:12437429-12439430(+)
Zm00001d020527::7:120934956-120936957(-)
Zm00001d028005::1:20026184-20028185(-)
Zm00001d021894::7:165556157-165558158(-)
Zm00001d048015::9:148010497-148012498(+)
Zm00001d016595::5:168997332-168999333(-)
Zm00001d053616::4:236543923-236545924(+)
Zm00001d032263::1:219629813-219631814(-)
Zm00001d009597::8:72392433-72394434(+)
Zm00001d039062::6:169464090-169466091(-)
Zm00001d039774::3:14505327-14507328(+)
Zm00001d044691::3:234993319-234995320(-)
Zm00001d007424::2:231423588-231425589(+)
Zm00001d030323::1:122202391-122204392(-)
Zm00001d008791::8:20366184-20368185(+)
Zm00001d050330::4:81872201-81874202(+)
Zm00001d026307::10:143306988-143308989(-)
Zm00001d028695::1:43354476-43356477(+)
Zm00001d004460::2:113308878-113310879(-)
Zm00001d031669::1:198136081-198138082(+)
Zm00001d019989::7:83152742-83154743(+)
Zm00001d002292::2:9677549-9679550(-)
Zm00001d049303::4:25436982-25438983(-)
Zm00001d046772::9:105167963-105169964(+)
Zm00001d009596::8:72393368-72395369(-)
Zm00001d039171::6:171719917-171721918(-)
Zm00001d046044::9:58534792-58536793(-)
Zm00001d011534::8:153718307-153720308(-)
Zm00001d013140::5:5360592-5362593(-)
Zm00001d003872::2:64332666-64334667(-)
Zm00001d032095::1:212366364-212368365(-)
Zm00001d035234::6:15906722-15908723(+)
Zm00001d030330::1:122755772-122757773(-)
Zm00001d025771::10:129059316-129061317(+)
Zm00001d018439::5:220895359-220897360(-)
Zm00001d036678::6:97432787-97434788(-)
Zm00001d051889::4:173802434-173804435(-)
Zm00001d013094::5:4674960-4676961(+)
Zm00001d002012::2:4335708-4337709(-)
Zm00001d053935::4:243871082-243873083(+)
Zm00001d023595::10:11315214-11317215(+)
Zm00001d049884::4:50466211-50468212(-)
Zm00001d005975::2:194489735-194491736(-)
Zm00001d028370::1:32362212-32364213(+)
Zm00001d035693::6:41342107-41344108(-)
Zm00001d027595::1:8660345-8662346(+)
Zm00001d027487::1:6328279-6330280(-)
Zm00001d051291::4:152000026-152002027(-)
Zm00001d042965::3:185087244-185089245(-)
Zm00001d034055::1:282596950-282598951(+)
Zm00001d020201::7:98883785-98885786(-)
Zm00001d012031::8:166791773-166793774(-)
Zm00001d025419::10:118104418-118106419(+)
Zm00001d048839::4:6206616-6208617(-)
Zm00001d008503::8:10659096-10661097(-)
Zm00001d033961::1:279744285-279746286(-)
Zm00001d011419::8:149987537-149989538(+)
Zm00001d051998::4:176205726-176207727(+)
Zm00001d003431::2:44203645-44205646(+)
Zm00001d042098::3:150673021-150675022(-)
Zm00001d053800::4:241343020-241345021(-)
Zm00001d007042::2:220734131-220736132(+)
Zm00001d037779::6:137395306-137397307(+)
Zm00001d035125::6:6271152-6273153(-)
Zm00001d026376::10:144631445-144633446(+)
Zm00001d018481::5:221568051-221570052(+)
Zm00001d026669::10:149694641-149696642(+)
Zm00001d012195::8:169911980-169913981(+)
Zm00001d030166::1:110007425-110009426(-)
Zm00001d032221::1:217703849-217705850(-)
Zm00001d026706::10:150562129-150564130(-)
Zm00001d016860::5:178508226-178510227(-)
Zm00001d047766::9:141350630-141352631(-)
Zm00001d022180::7:171989065-171991066(+)
Zm00001d006375::2:206065338-206067339(+)
Zm00001d045041::9:10857393-10859394(+)
Zm00001d037829::6:138959834-138961835(-)
Zm00001d027527::1:7459037-7461038(-)
Zm00001d026257::10:142154132-142156133(-)
Zm00001d010048::8:96822010-96824011(+)
Zm00001d050026::4:60976991-60978992(-)
Zm00001d029481::1:72569342-72571343(-)
Zm00001d005229::2:164674616-164676617(+)
Zm00001d028438::1:34969107-34971108(+)
Zm00001d035838::6:54310136-54312137(+)
Zm00001d027626::1:9410880-9412881(-)
Zm00001d048346::9:154822870-154824871(-)
Zm00001d054015::4:245186840-245188841(-)
Zm00001d025619::10:124228506-124230507(-)
Zm00001d025160::10:106962802-106964803(+)
Zm00001d026249::10:141903107-141905108(-)
Zm00001d050664::4:113003491-113005492(-)
Zm00001d033983::1:280121613-280123614(-)
Zm00001d041175::3:102200245-102202246(+)
Zm00001d035261::6:18141020-18143021(-)
Zm00001d019259::7:24361665-24363666(+)
Zm00001d053286::4:224115463-224117464(-)
Zm00001d042052::3:148719005-148721006(-)
Zm00001d026408::10:145330802-145332803(+)
Zm00001d034503::1:294744658-294746659(-)
Zm00001d002746::2:21331597-21333598(+)
Zm00001d050916::4:130737520-130739521(-)
Zm00001d018533::5:222573438-222575439(-)
Zm00001d015097::5:75306879-75308880(+)
Zm00001d053556::4:233909925-233911926(+)
Zm00001d006555::2:210897159-210899160(-)
Zm00001d034528::1:295705724-295707725(+)
Zm00001d029141::1:60325518-60327519(-)
Zm00001d043117::3:189691630-189693631(+)
Zm00001d052282::4:185919583-185921584(+)
Zm00001d015973::5:135538336-135540337(+)
Zm00001d052679::4:197092775-197094776(-)
Zm00001d012998::5:2896409-2898410(-)
Zm00001d013824::5:21485104-21487105(+)
Zm00001d014946::5:69419305-69421306(+)
Zm00001d038896::6:166664763-166666764(-)
Zm00001d031911::1:206531662-206533663(+)
Zm00001d035487::6:28984198-28986199(-)
Zm00001d018787::7:5216199-5218200(-)
Zm00001d041957::3:145606792-145608793(-)
Zm00001d001918::2:2922529-2924530(-)
Zm00001d052098::4:179499948-179501949(+)
Zm00001d014486::5:49913615-49915616(+)
Zm00001d042681::3:176767433-176769434(+)
Zm00001d016732::5:174491867-174493868(+)
Zm00001d040731::3:60608719-60610720(+)
Zm00001d027385::1:4120254-4122255(-)
Zm00001d020790::7:132793016-132795017(+)
Zm00001d042023::3:147719188-147721189(+)
Zm00001d021401::7:151060138-151062139(+)
Zm00001d021696::7:160475425-160477426(-)
Zm00001d034985::6:801344-803345(-)
Zm00001d022588::7:180438178-180440179(-)
Zm00001d028323::1:30657300-30659301(-)
Zm00001d004412::2:110312122-110314123(-)
Zm00001d020973::7:138255880-138257881(-)
Zm00001d053808::4:241460381-241462382(-)
Zm00001d004009::2:75234096-75236097(+)
Zm00001d048946::4:10448758-10450759(+)
Zm00001d041322::3:112341776-112343777(+)
```
