## Supplementary material for "A comprehensive map of preferentially located motifs reveals distinct proximal *cis*-regulatory elements in plants": AAATGGGC_containing_gene_set.txt

```
#Occurences of AAATGGGC between -124 and -23 (positions relative to the transcription start site)
#208 sequences with AAATGGGC in this interval
#0.80% of the sequences in promoter set with AAATGGGC (set with 25847 sequences)
Zm00001d023701::10:16194733-16196734(-)
Zm00001d007600::2:235983275-235985276(+)
Zm00001d027422::1:4908967-4910968(-)
Zm00001d053935::4:243871082-243873083(+)
Zm00001d053555::4:233910807-233912808(-)
Zm00001d016860::5:178508226-178510227(-)
Zm00001d002432::2:12553774-12555775(+)
Zm00001d005975::2:194489735-194491736(-)
Zm00001d002086::2:5769835-5771836(+)
Zm00001d013351::5:9202367-9204368(-)
Zm00001d010946::8:134631758-134633759(+)
Zm00001d042846::3:181892468-181894469(+)
Zm00001d011419::8:149987537-149989538(+)
Zm00001d029141::1:60325518-60327519(-)
Zm00001d033257::1:256173956-256175957(+)
Zm00001d050669::4:114058218-114060219(-)
Zm00001d047067::9:117139238-117141239(-)
Zm00001d012955::5:2348115-2350116(-)
Zm00001d049500::4:32583446-32585447(+)
Zm00001d034985::6:801344-803345(-)
Zm00001d048015::9:148010497-148012498(+)
Zm00001d027595::1:8660345-8662346(+)
Zm00001d007645::2:236832854-236834855(-)
Zm00001d042712::3:177901036-177903037(+)
Zm00001d009780::8:80728756-80730757(+)
Zm00001d028695::1:43354476-43356477(+)
Zm00001d027487::1:6328279-6330280(-)
Zm00001d008708::8:17554274-17556275(-)
Zm00001d045487::9:24296707-24298708(-)
Zm00001d048946::4:10448758-10450759(+)
Zm00001d041956::3:145599017-145601018(+)
Zm00001d008245::8:2488995-2490996(+)
Zm00001d053897::4:243334190-243336191(+)
Zm00001d045160::9:14637717-14639718(-)
Zm00001d019259::7:24361665-24363666(+)
Zm00001d022180::7:171989065-171991066(+)
Zm00001d044621::3:233488952-233490953(+)
Zm00001d028183::1:25731826-25733827(-)
Zm00001d034528::1:295705724-295707725(+)
Zm00001d048839::4:6206616-6208617(-)
Zm00001d029418::1:69734323-69736324(-)
Zm00001d042005::3:147034209-147036210(-)
Zm00001d004411::2:110289530-110291531(-)
Zm00001d014685::5:58998092-59000093(+)
Zm00001d028186::1:25740702-25742703(+)
Zm00001d038896::6:166664763-166666764(-)
Zm00001d006906::2:219166447-219168448(+)
Zm00001d041731::3:135462273-135464274(-)
Zm00001d020201::7:98883785-98885786(-)
Zm00001d052282::4:185919583-185921584(+)
Zm00001d034776::1:301954545-301956546(+)
Zm00001d048158::9:151103779-151105780(-)
Zm00001d042525::3:170809848-170811849(-)
Zm00001d015973::5:135538336-135540337(+)
Zm00001d019182::7:20584627-20586628(-)
Zm00001d041175::3:102200245-102202246(+)
Zm00001d036396::6:86735570-86737571(+)
Zm00001d033579::1:267653811-267655812(-)
Zm00001d017150::5:187066099-187068100(+)
Zm00001d031988::1:208838939-208840940(-)
Zm00001d039259::3:704852-706853(-)
Zm00001d005578::2:179317209-179319210(-)
Zm00001d039062::6:169464090-169466091(-)
Zm00001d041322::3:112341776-112343777(+)
Zm00001d018419::5:220379039-220381040(-)
Zm00001d043553::3:203690300-203692301(+)
Zm00001d015097::5:75306879-75308880(+)
Zm00001d011761::8:160948108-160950109(+)
Zm00001d046772::9:105167963-105169964(+)
Zm00001d012161::8:169186071-169188072(-)
Zm00001d039718::3:12972061-12974062(+)
Zm00001d003772::2:58355585-58357586(+)
Zm00001d007204::2:224657053-224659054(-)
Zm00001d049305::4:25532009-25534010(-)
Zm00001d011771::8:161286996-161288997(+)
Zm00001d036401::6:86901275-86903276(+)
Zm00001d037832::6:139100814-139102815(-)
Zm00001d008281::8:3857508-3859509(+)
Zm00001d041957::3:145606792-145608793(-)
Zm00001d047767::9:141349783-141351784(+)
Zm00001d007042::2:220734131-220736132(+)
Zm00001d054065::4:245796004-245798005(-)
Zm00001d030166::1:110007425-110009426(-)
Zm00001d034793::1:302373334-302375335(-)
Zm00001d002054::2:5038736-5040737(-)
Zm00001d048661::4:2960298-2962299(-)
Zm00001d020237::7:101647448-101649449(+)
Zm00001d018533::5:222573438-222575439(-)
Zm00001d034773::1:301811900-301813901(+)
Zm00001d050690::4:115496301-115498302(-)
Zm00001d017070::5:184385056-184387057(-)
Zm00001d036678::6:97432787-97434788(-)
Zm00001d007355::2:229563690-229565691(+)
Zm00001d022588::7:180438178-180440179(-)
Zm00001d003431::2:44203645-44205646(+)
Zm00001d050904::4:129473893-129475894(+)
Zm00001d029878::1:91623769-91625770(+)
Zm00001d030323::1:122202391-122204392(-)
Zm00001d038608::6:160894789-160896790(+)
Zm00001d050664::4:113003491-113005492(-)
Zm00001d019989::7:83152742-83154743(+)
Zm00001d005228::2:164597389-164599390(-)
Zm00001d025750::10:128367965-128369966(+)
Zm00001d045577::9:27177518-27179519(+)
Zm00001d031986::1:208754375-208756376(-)
Zm00001d052232::4:184158747-184160748(-)
Zm00001d037425::6:125127574-125129575(-)
Zm00001d043370::3:197901421-197903422(+)
Zm00001d052700::4:198052136-198054137(+)
Zm00001d006789::2:216694798-216696799(-)
Zm00001d002056::2:5047167-5049168(-)
Zm00001d014811::5:63968220-63970221(-)
Zm00001d018374::5:219466337-219468338(+)
Zm00001d048346::9:154822870-154824871(-)
Zm00001d049579::4:35942476-35944477(+)
Zm00001d027618::1:9111446-9113447(+)
Zm00001d044154::3:220593738-220595739(-)
Zm00001d035838::6:54310136-54312137(+)
Zm00001d009027::8:30674740-30676741(+)
Zm00001d021997::7:167698140-167700141(+)
Zm00001d039064::6:169463243-169465244(+)
Zm00001d012087::8:167975108-167977109(+)
Zm00001d040268::3:35130417-35132418(-)
Zm00001d028173::1:25304328-25306329(+)
Zm00001d013094::5:4674960-4676961(+)
Zm00001d016732::5:174491867-174493868(+)
Zm00001d012031::8:166791773-166793774(-)
Zm00001d021018::7:140505058-140507059(+)
Zm00001d027876::1:16226032-16228033(+)
Zm00001d015289::5:82828397-82830398(+)
Zm00001d015086::5:74955844-74957845(-)
Zm00001d053800::4:241343020-241345021(-)
Zm00001d050250::4:76351392-76353393(-)
Zm00001d025619::10:124228506-124230507(-)
Zm00001d029834::1:89473273-89475274(-)
Zm00001d042533::3:171044642-171046643(+)
Zm00001d004091::2:82000038-82002039(-)
Zm00001d042807::3:180571525-180573526(-)
Zm00001d039171::6:171719917-171721918(-)
Zm00001d009580::8:71624795-71626796(+)
Zm00001d048175::9:151509434-151511435(-)
Zm00001d028005::1:20026184-20028185(-)
Zm00001d048308::9:154296677-154298678(-)
Zm00001d044287::3:224230169-224232170(-)
Zm00001d002147::2:6776274-6778275(+)
Zm00001d037541::6:128776767-128778768(+)
Zm00001d018151::5:215587699-215589700(-)
Zm00001d052266::4:185253660-185255661(-)
Zm00001d052962::4:206378673-206380674(+)
Zm00001d030167::1:110013126-110015127(-)
Zm00001d014792::5:63352980-63354981(-)
Zm00001d043134::3:189958592-189960593(+)
Zm00001d041632::3:130483853-130485854(+)
Zm00001d014082::5:31739653-31741654(+)
Zm00001d018439::5:220895359-220897360(-)
Zm00001d032896::1:241999317-242001318(+)
Zm00001d014772::5:62617399-62619400(-)
Zm00001d042539::3:171244012-171246013(-)
Zm00001d036782::6:100778002-100780003(+)
Zm00001d020973::7:138255880-138257881(-)
Zm00001d021401::7:151060138-151062139(+)
Zm00001d005114::2:159063354-159065355(-)
Zm00001d017401::5:194929068-194931069(+)
Zm00001d031969::1:208239412-208241413(+)
Zm00001d030626::1:149603756-149605757(+)
Zm00001d031883::1:205251719-205253720(+)
Zm00001d037972::6:143909984-143911985(+)
Zm00001d054095::4:246378634-246380635(-)
Zm00001d018283::5:217873373-217875374(+)
Zm00001d050963::4:133978994-133980995(-)
Zm00001d050916::4:130737520-130739521(-)
Zm00001d034341::1:290247718-290249719(-)
Zm00001d011283::8:145767551-145769552(+)
Zm00001d027790::1:13574887-13576888(+)
Zm00001d002510::2:14306289-14308290(-)
Zm00001d006688::2:214470963-214472964(+)
Zm00001d042023::3:147719188-147721189(+)
Zm00001d006555::2:210897159-210899160(-)
Zm00001d013824::5:21485104-21487105(+)
Zm00001d044672::3:234544396-234546397(+)
Zm00001d004400::2:109237240-109239241(-)
Zm00001d006375::2:206065338-206067339(+)
Zm00001d021834::7:164117562-164119563(-)
Zm00001d011534::8:153718307-153720308(-)
Zm00001d014946::5:69419305-69421306(+)
Zm00001d033992::1:280584350-280586351(+)
Zm00001d037920::6:142002029-142004030(-)
Zm00001d004009::2:75234096-75236097(+)
Zm00001d029142::1:60337273-60339274(-)
Zm00001d037489::6:127110601-127112602(-)
Zm00001d049499::4:32584266-32586267(-)
Zm00001d004460::2:113308878-113310879(-)
Zm00001d037434::6:125281028-125283029(+)
Zm00001d021696::7:160475425-160477426(-)
Zm00001d002288::2:9620757-9622758(-)
Zm00001d042372::3:163613049-163615050(+)
Zm00001d018974::7:11271508-11273509(-)
Zm00001d053556::4:233909925-233911926(+)
Zm00001d009597::8:72392433-72394434(+)
Zm00001d049563::4:35307711-35309712(-)
Zm00001d022046::7:168696768-168698769(+)
Zm00001d002004::2:4175726-4177727(+)
Zm00001d034628::1:298414426-298416427(-)
Zm00001d047766::9:141350630-141352631(-)
Zm00001d043700::3:207770468-207772469(-)
Zm00001d012540::8:176398529-176400530(+)
Zm00001d008631::8:15270720-15272721(+)
Zm00001d009596::8:72393368-72395369(-)
```
