## Supplementary material for "A comprehensive map of preferentially located motifs reveals distinct proximal *cis*-regulatory elements in plants": AAATTAA_containing_gene_set.txt

```
#Occurences of AAATTAA between -390 and -299 (positions relative to the transcription start site)
#1413 sequences with AAATTAA in this interval
#5.47% of the sequences in promoter set with AAATTAA (set with 25847 sequences)
Zm00001d012197::8:169927599-169929600(-)
Zm00001d024486::10:73712202-73714203(-)
Zm00001d004370::2:106724522-106726523(+)
Zm00001d025812::10:130258738-130260739(-)
Zm00001d011581::8:154938407-154940408(-)
Zm00001d041453::3:120946117-120948118(+)
Zm00001d044526::3:230884879-230886880(+)
Zm00001d023634::10:12906191-12908192(-)
Zm00001d031926::1:206984630-206986631(-)
Zm00001d002639::2:17681539-17683540(+)
Zm00001d007301::2:227278407-227280408(+)
Zm00001d031149::1:179743177-179745178(+)
Zm00001d053221::4:220728338-220730339(-)
Zm00001d049095::4:15930545-15932546(+)
Zm00001d010711::8:125263361-125265362(+)
Zm00001d019033::7:13642009-13644010(+)
Zm00001d025346::10:115026452-115028453(-)
Zm00001d036553::6:91849157-91851158(+)
Zm00001d047358::9:127483261-127485262(+)
Zm00001d011849::8:162781560-162783561(-)
Zm00001d006088::2:197831943-197833944(+)
Zm00001d033502::1:264616189-264618190(+)
Zm00001d025050::10:101682432-101684433(-)
Zm00001d049405::4:29552204-29554205(-)
Zm00001d046802::9:106487272-106489273(-)
Zm00001d039089::6:169786866-169788867(-)
Zm00001d024231::10:58453560-58455561(-)
Zm00001d042469::3:168650533-168652534(-)
Zm00001d028921::1:51587641-51589642(+)
Zm00001d014833::5:64778010-64780011(-)
Zm00001d015844::5:125774919-125776920(+)
Zm00001d023241::10:1285810-1287811(+)
Zm00001d048859::4:6484642-6486643(+)
Zm00001d019504::7:38017855-38019856(+)
Zm00001d031799::1:202181034-202183035(-)
Zm00001d028293::1:29405534-29407535(+)
Zm00001d008357::8:6177968-6179969(-)
Zm00001d048415::9:155896500-155898501(-)
Zm00001d002794::2:22819593-22821594(-)
Zm00001d036853::6:103953919-103955920(+)
Zm00001d052009::4:176364134-176366135(-)
Zm00001d031345::1:186943717-186945718(+)
Zm00001d053636::4:237930404-237932405(-)
Zm00001d017951::5:210776581-210778582(+)
Zm00001d006091::2:197897481-197899482(+)
Zm00001d042202::3:156029157-156031158(+)
Zm00001d035430::6:25286151-25288152(-)
Zm00001d020277::7:103967901-103969902(+)
Zm00001d052314::4:186828425-186830426(-)
Zm00001d044959::9:8222215-8224216(+)
Zm00001d023305::10:2591816-2593817(+)
Zm00001d041506::3:124674489-124676490(-)
Zm00001d007782::2:239491471-239493472(-)
Zm00001d005920::2:192766124-192768125(-)
Zm00001d006342::2:205069318-205071319(+)
Zm00001d022501::7:178943925-178945926(+)
Zm00001d022226::7:173092295-173094296(-)
Zm00001d009810::8:82397968-82399969(+)
Zm00001d053094::4:213450458-213452459(-)
Zm00001d025235::10:110431155-110433156(+)
Zm00001d046445::9:90226934-90228935(-)
Zm00001d024203::10:55738486-55740487(+)
Zm00001d053589::4:235579290-235581291(+)
Zm00001d002944::2:27782368-27784369(-)
Zm00001d042720::3:178146332-178148333(-)
Zm00001d002234::2:8462402-8464403(+)
Zm00001d050893::4:128776955-128778956(+)
Zm00001d047057::9:116826467-116828468(-)
Zm00001d038841::6:165639478-165641479(-)
Zm00001d012022::8:166712221-166714222(-)
Zm00001d026675::10:149744348-149746349(+)
Zm00001d050157::4:69669117-69671118(-)
Zm00001d038750::6:163850995-163852996(+)
Zm00001d034109::1:284178891-284180892(-)
Zm00001d019149::7:19282806-19284807(-)
Zm00001d047863::9:143667820-143669821(-)
Zm00001d043692::3:207544057-207546058(+)
Zm00001d046784::9:105915017-105917018(+)
Zm00001d051851::4:172402378-172404379(+)
Zm00001d030134::1:108359400-108361401(+)
Zm00001d021438::7:152290297-152292298(+)
Zm00001d004090::2:81701383-81703384(-)
Zm00001d016212::5:150585602-150587603(+)
Zm00001d037781::6:137501564-137503565(+)
Zm00001d052586::4:193767764-193769765(-)
Zm00001d026438::10:145872605-145874606(+)
Zm00001d035180::6:8224601-8226602(+)
Zm00001d020344::7:108006348-108008349(+)
Zm00001d037680::6:133842916-133844917(+)
Zm00001d024343::10:65879413-65881414(+)
Zm00001d037519::6:127996195-127998196(+)
Zm00001d006355::2:205471494-205473495(-)
Zm00001d005934::2:193310520-193312521(-)
Zm00001d009930::8:90344557-90346558(-)
Zm00001d012789::8:181009533-181011534(-)
Zm00001d010406::8:113208224-113210225(-)
Zm00001d048804::4:5795258-5797259(+)
Zm00001d026542::10:147944997-147946998(-)
Zm00001d040163::3:29844985-29846986(+)
Zm00001d019855::7:70559713-70561714(-)
Zm00001d037118::6:112976908-112978909(+)
Zm00001d009931::8:90448925-90450926(+)
Zm00001d046395::9:87099586-87101587(+)
Zm00001d019215::7:22118923-22120924(+)
Zm00001d004573::2:118670132-118672133(-)
Zm00001d043207::3:191784897-191786898(+)
Zm00001d006115::2:198997500-198999501(-)
Zm00001d048826::4:6035650-6037651(-)
Zm00001d021240::7:146740836-146742837(-)
Zm00001d049649::4:38704843-38706844(+)
Zm00001d035431::6:25289552-25291553(-)
Zm00001d043431::3:199609925-199611926(+)
Zm00001d021545::7:155506484-155508485(+)
Zm00001d045776::9:38478173-38480174(-)
Zm00001d013103::5:4715088-4717089(-)
Zm00001d018141::5:215261122-215263123(+)
Zm00001d028871::1:49266097-49268098(+)
Zm00001d049933::4:53890669-53892670(-)
Zm00001d002141::2:6573739-6575740(-)
Zm00001d006124::2:199250071-199252072(+)
Zm00001d023587::10:10854860-10856861(+)
Zm00001d045864::9:44511451-44513452(-)
Zm00001d043051::3:187587760-187589761(+)
Zm00001d012659::8:178081938-178083939(-)
Zm00001d038830::6:165369324-165371325(-)
Zm00001d032615::1:232167412-232169413(+)
Zm00001d047436::9:129914973-129916974(-)
Zm00001d013278::5:7714413-7716414(-)
Zm00001d048546::9:158464066-158466067(-)
Zm00001d032292::1:220642032-220644033(-)
Zm00001d002381::2:11534747-11536748(-)
Zm00001d002610::2:16707067-16709068(+)
Zm00001d034726::1:300806919-300808920(+)
Zm00001d051583::4:163357630-163359631(-)
Zm00001d006527::2:210508460-210510461(+)
Zm00001d029548::1:75711139-75713140(-)
Zm00001d018286::5:217933788-217935789(+)
Zm00001d024423::10:70398373-70400374(+)
Zm00001d015980::5:136448134-136450135(+)
Zm00001d039931::3:19817097-19819098(+)
Zm00001d004546::2:117282317-117284318(-)
Zm00001d024325::10:64684185-64686186(-)
Zm00001d035336::6:21909874-21911875(+)
Zm00001d043868::3:212514606-212516607(+)
Zm00001d039049::6:169244387-169246388(+)
Zm00001d050106::4:65976463-65978464(-)
Zm00001d040829::3:68284548-68286549(+)
Zm00001d011845::8:162607800-162609801(-)
Zm00001d026267::10:142379793-142381794(-)
Zm00001d005542::2:178099857-178101858(-)
Zm00001d037113::6:112718410-112720411(+)
Zm00001d021072::7:142150106-142152107(+)
Zm00001d005552::2:178280861-178282862(-)
Zm00001d053763::4:240663263-240665264(-)
Zm00001d024646::10:82013733-82015734(-)
Zm00001d019985::7:82802593-82804594(+)
Zm00001d028931::1:51976338-51978339(+)
Zm00001d048376::9:155260166-155262167(-)
Zm00001d052701::4:198082568-198084569(-)
Zm00001d047934::9:145671347-145673348(+)
Zm00001d002360::2:10839050-10841051(-)
Zm00001d017061::5:184236103-184238104(-)
Zm00001d031575::1:195065777-195067778(+)
Zm00001d002662::2:18692023-18694024(+)
Zm00001d014954::5:69767622-69769623(-)
Zm00001d008691::8:17287249-17289250(+)
Zm00001d002621::2:16987757-16989758(-)
Zm00001d027922::1:17725654-17727655(-)
Zm00001d012741::8:179544148-179546149(+)
Zm00001d032368::1:224117303-224119304(-)
Zm00001d024631::10:81311502-81313503(+)
Zm00001d018036::5:212572827-212574828(-)
Zm00001d016855::5:178396099-178398100(+)
Zm00001d049297::4:25081947-25083948(+)
Zm00001d030010::1:98965268-98967269(+)
Zm00001d022038::7:168404257-168406258(-)
Zm00001d045282::9:17929224-17931225(+)
Zm00001d013608::5:15297709-15299710(+)
Zm00001d043736::3:208703165-208705166(-)
Zm00001d025258::10:111488225-111490226(+)
Zm00001d042709::3:177761382-177763383(+)
Zm00001d025473::10:119899245-119901246(-)
Zm00001d024996::10:98383797-98385798(+)
Zm00001d010053::8:97376838-97378839(-)
Zm00001d052264::4:185239004-185241005(-)
Zm00001d043479::3:201469282-201471283(-)
Zm00001d037691::6:134092169-134094170(-)
Zm00001d045350::9:19285812-19287813(-)
Zm00001d036990::6:108472890-108474891(+)
Zm00001d041844::3:140387366-140389367(+)
Zm00001d029203::1:62219996-62221997(-)
Zm00001d003501::2:46133640-46135641(-)
Zm00001d002215::2:8317939-8319940(-)
Zm00001d046302::9:79385873-79387874(+)
Zm00001d017185::5:188265073-188267074(+)
Zm00001d003446::2:44616140-44618141(+)
Zm00001d013141::5:5371741-5373742(+)
Zm00001d003035::2:30051781-30053782(+)
Zm00001d016234::5:151511641-151513642(-)
Zm00001d035702::6:41782622-41784623(-)
Zm00001d033223::1:255084122-255086123(+)
Zm00001d013435::5:11294023-11296024(+)
Zm00001d007921::2:242696519-242698520(+)
Zm00001d021301::7:148272952-148274953(-)
Zm00001d012634::8:177544063-177546064(-)
Zm00001d036507::6:90893173-90895174(-)
Zm00001d038367::6:155627341-155629342(+)
Zm00001d005770::2:187677597-187679598(-)
Zm00001d049015::4:12552113-12554114(-)
Zm00001d049502::4:32643339-32645340(+)
Zm00001d005991::2:194878153-194880154(+)
Zm00001d037877::6:140806356-140808357(-)
Zm00001d024196::10:55000751-55002752(-)
Zm00001d013399::5:10406653-10408654(-)
Zm00001d052106::4:179768341-179770342(-)
Zm00001d021040::7:141044288-141046289(-)
Zm00001d043317::3:196240486-196242487(+)
Zm00001d009711::8:77218987-77220988(-)
Zm00001d009598::8:72401693-72403694(-)
Zm00001d037981::6:144128639-144130640(-)
Zm00001d015798::5:121138010-121140011(+)
Zm00001d034823::1:302983019-302985020(-)
Zm00001d011112::8:139307031-139309032(-)
Zm00001d032576::1:231123114-231125115(-)
Zm00001d043938::3:214303882-214305883(-)
Zm00001d021220::7:146480369-146482370(+)
Zm00001d032884::1:241403107-241405108(+)
Zm00001d042400::3:164748544-164750545(-)
Zm00001d046155::9:67852306-67854307(-)
Zm00001d046172::9:68908282-68910283(-)
Zm00001d013015::5:3232541-3234542(-)
Zm00001d037504::6:127596941-127598942(-)
Zm00001d051554::4:162653096-162655097(+)
Zm00001d030874::1:164820261-164822262(+)
Zm00001d014760::5:61825455-61827456(+)
Zm00001d030374::1:127337207-127339208(+)
Zm00001d016897::5:179614135-179616136(+)
Zm00001d048860::4:6568038-6570039(+)
Zm00001d013253::5:7149325-7151326(-)
Zm00001d044188::3:221428062-221430063(+)
Zm00001d030280::1:118775127-118777128(-)
Zm00001d021425::7:151806393-151808394(-)
Zm00001d041696::3:133854749-133856750(+)
Zm00001d011242::8:144288202-144290203(-)
Zm00001d002704::2:19812186-19814187(-)
Zm00001d032156::1:214669867-214671868(+)
Zm00001d026634::10:149204100-149206101(-)
Zm00001d025780::10:129423364-129425365(+)
Zm00001d039603::3:8755884-8757885(-)
Zm00001d046357::9:83800193-83802194(+)
Zm00001d018616::7:1057977-1059978(-)
Zm00001d024155::10:50390926-50392927(+)
Zm00001d042253::3:157458050-157460051(+)
Zm00001d006855::2:217963888-217965889(+)
Zm00001d029785::1:86768799-86770800(+)
Zm00001d035136::6:6623423-6625424(-)
Zm00001d028597::1:40251843-40253844(+)
Zm00001d038685::6:162570272-162572273(+)
Zm00001d027871::1:16009757-16011758(-)
Zm00001d028994::1:53958766-53960767(-)
Zm00001d042530::3:170942959-170944960(-)
Zm00001d009965::8:92685678-92687679(-)
Zm00001d023552::10:9849663-9851664(-)
Zm00001d007369::2:229917239-229919240(-)
Zm00001d016625::5:170513755-170515756(-)
Zm00001d020479::7:117960448-117962449(-)
Zm00001d013827::5:21503750-21505751(+)
Zm00001d031449::1:190315036-190317037(+)
Zm00001d014880::5:66849936-66851937(-)
Zm00001d016529::5:166529214-166531215(-)
Zm00001d048836::4:6154987-6156988(-)
Zm00001d046253::9:76889698-76891699(-)
Zm00001d044421::3:227513975-227515976(+)
Zm00001d030282::1:118878641-118880642(-)
Zm00001d044819::9:3886362-3888363(-)
Zm00001d041082::3:96075770-96077771(+)
Zm00001d024421::10:70315540-70317541(-)
Zm00001d027813::1:14320149-14322150(+)
Zm00001d007082::2:221858997-221860998(-)
Zm00001d036820::6:102180192-102182193(-)
Zm00001d011237::8:144154722-144156723(-)
Zm00001d044970::9:8481573-8483574(-)
Zm00001d053724::4:239881765-239883766(-)
Zm00001d012635::8:177545603-177547604(+)
Zm00001d018130::5:214937675-214939676(+)
Zm00001d041201::3:105182670-105184671(-)
Zm00001d046029::9:56388721-56390722(-)
Zm00001d039032::6:168943756-168945757(+)
Zm00001d010174::8:102995382-102997383(-)
Zm00001d041752::3:135969412-135971413(-)
Zm00001d036793::6:101127516-101129517(+)
Zm00001d050289::4:78932399-78934400(-)
Zm00001d036031::6:67347718-67349719(+)
Zm00001d034080::1:283560716-283562717(+)
Zm00001d002356::2:10763901-10765902(+)
Zm00001d024270::10:60597410-60599411(+)
Zm00001d004820::2:141065007-141067008(-)
Zm00001d024919::10:94991122-94993123(-)
Zm00001d019344::7:28859258-28861259(+)
Zm00001d027863::1:15686215-15688216(-)
Zm00001d051546::4:162066108-162068109(-)
Zm00001d028000::1:19941537-19943538(-)
Zm00001d024210::10:56614410-56616411(-)
Zm00001d036540::6:91499346-91501347(+)
Zm00001d030150::1:108954426-108956427(-)
Zm00001d009494::8:67183875-67185876(+)
Zm00001d047216::9:122519363-122521364(+)
Zm00001d010850::8:130349842-130351843(+)
Zm00001d041436::3:119391508-119393509(-)
Zm00001d003462::2:45034661-45036662(+)
Zm00001d012501::8:175523388-175525389(+)
Zm00001d022122::7:170798441-170800442(-)
Zm00001d036360::6:85711334-85713335(+)
Zm00001d018009::5:211947302-211949303(-)
Zm00001d012025::8:166727520-166729521(+)
Zm00001d020691::7:128617085-128619086(+)
Zm00001d035289::6:19466170-19468171(+)
Zm00001d049922::4:52874906-52876907(-)
Zm00001d023721::10:16868863-16870864(-)
Zm00001d027558::1:8163749-8165750(-)
Zm00001d053916::4:243628837-243630838(-)
Zm00001d006552::2:210869803-210871804(+)
Zm00001d009091::8:35622645-35624646(+)
Zm00001d017717::5:205081474-205083475(+)
Zm00001d004936::2:149589129-149591130(-)
Zm00001d041632::3:130483853-130485854(+)
Zm00001d005849::2:190822417-190824418(+)
Zm00001d023450::10:5905957-5907958(-)
Zm00001d020108::7:92398920-92400921(-)
Zm00001d009161::8:40271948-40273949(-)
Zm00001d019527::7:40267357-40269358(-)
Zm00001d014575::5:54067449-54069450(-)
Zm00001d021785::7:162980121-162982122(-)
Zm00001d038840::6:165622931-165624932(+)
Zm00001d003069::2:31111045-31113046(-)
Zm00001d020516::7:119991985-119993986(-)
Zm00001d024679::10:83442408-83444409(+)
Zm00001d046207::9:71958493-71960494(+)
Zm00001d012484::8:175354312-175356313(-)
Zm00001d005814::2:189516734-189518735(+)
Zm00001d008269::8:3590718-3592719(+)
Zm00001d044479::3:229346192-229348193(+)
Zm00001d045627::9:29262740-29264741(-)
Zm00001d008271::8:3623071-3625072(+)
Zm00001d045386::9:20256560-20258561(-)
Zm00001d013598::5:15105454-15107455(-)
Zm00001d012431::8:174365394-174367395(-)
Zm00001d034223::1:287065868-287067869(-)
Zm00001d046828::9:107490372-107492373(-)
Zm00001d002147::2:6776274-6778275(+)
Zm00001d003931::2:69779701-69781702(-)
Zm00001d028217::1:26883315-26885316(-)
Zm00001d038964::6:167837951-167839952(-)
Zm00001d016818::5:177141838-177143839(-)
Zm00001d015689::5:107845872-107847873(+)
Zm00001d001885::2:2463635-2465636(+)
Zm00001d002454::2:13185622-13187623(+)
Zm00001d043534::3:203068923-203070924(+)
Zm00001d053761::4:240631905-240633906(+)
Zm00001d050251::4:76388865-76390866(+)
Zm00001d041671::3:132866966-132868967(+)
Zm00001d017507::5:197862911-197864912(+)
Zm00001d031750::1:200705768-200707769(+)
Zm00001d043294::3:194880658-194882659(+)
Zm00001d052632::4:195420470-195422471(+)
Zm00001d006372::2:205993032-205995033(+)
Zm00001d052346::4:187732474-187734475(-)
Zm00001d014304::5:40353752-40355753(+)
Zm00001d050244::4:75666439-75668440(+)
Zm00001d023952::10:31258053-31260054(-)
Zm00001d035628::6:37503805-37505806(+)
Zm00001d038928::6:167160957-167162958(-)
Zm00001d043110::3:189415760-189417761(+)
Zm00001d045590::9:27546187-27548188(-)
Zm00001d040256::3:34249599-34251600(+)
Zm00001d026351::10:144104828-144106829(-)
Zm00001d025362::10:115707352-115709353(+)
Zm00001d038747::6:163791410-163793411(+)
Zm00001d010588::8:121124669-121126670(+)
Zm00001d017054::5:184072517-184074518(+)
Zm00001d002444::2:12841093-12843094(-)
Zm00001d034943::1:306349297-306351298(+)
Zm00001d039240::3:381640-383641(+)
Zm00001d043350::3:197412967-197414968(-)
Zm00001d012397::8:173578759-173580760(-)
Zm00001d029289::1:64915555-64917556(+)
Zm00001d008528::8:11884879-11886880(-)
Zm00001d031685::1:198619629-198621630(+)
Zm00001d052788::4:200895196-200897197(+)
Zm00001d005590::2:180004302-180006303(+)
Zm00001d044303::3:224641370-224643371(-)
Zm00001d029639::1:80882448-80884449(-)
Zm00001d025640::10:124763821-124765822(-)
Zm00001d001803::2:1243973-1245974(+)
Zm00001d011492::8:152170354-152172355(-)
Zm00001d048298::9:154128687-154130688(-)
Zm00001d004921::2:148708673-148710674(+)
Zm00001d037497::6:127267590-127269591(+)
Zm00001d002414::2:12236353-12238354(-)
Zm00001d050304::4:80216700-80218701(+)
Zm00001d044153::3:220580462-220582463(-)
Zm00001d004246::2:95666631-95668632(-)
Zm00001d049217::4:21135791-21137792(+)
Zm00001d021244::7:146799454-146801455(-)
Zm00001d011394::8:149458911-149460912(+)
Zm00001d051463::4:159591962-159593963(-)
Zm00001d029523::1:74531760-74533761(+)
Zm00001d029004::1:54450403-54452404(+)
Zm00001d007770::2:239308603-239310604(-)
Zm00001d006680::2:214125630-214127631(+)
Zm00001d040759::3:63853195-63855196(+)
Zm00001d023839::10:23909090-23911091(-)
Zm00001d010791::8:127886652-127888653(-)
Zm00001d032575::1:231064762-231066763(-)
Zm00001d038240::6:152211812-152213813(-)
Zm00001d011411::8:149790309-149792310(+)
Zm00001d053857::4:242297981-242299982(-)
Zm00001d034232::1:287353658-287355659(-)
Zm00001d033428::1:262685861-262687862(+)
Zm00001d037966::6:143775849-143777850(+)
Zm00001d037970::6:143863587-143865588(+)
Zm00001d006553::2:210880835-210882836(+)
Zm00001d030420::1:131266660-131268661(+)
Zm00001d033663::1:269974625-269976626(+)
Zm00001d051987::4:175917341-175919342(-)
Zm00001d037334::6:121923730-121925731(-)
Zm00001d028185::1:25740707-25742708(-)
Zm00001d039620::3:9227470-9229471(+)
Zm00001d002139::2:6548505-6550506(+)
Zm00001d015249::5:81199737-81201738(+)
Zm00001d029342::1:66635858-66637859(+)
Zm00001d014284::5:39392233-39394234(+)
Zm00001d045505::9:24928564-24930565(+)
Zm00001d011180::8:142168498-142170499(-)
Zm00001d047870::9:143869233-143871234(-)
Zm00001d008259::8:3344276-3346277(-)
Zm00001d032727::1:236337287-236339288(-)
Zm00001d047995::9:147603576-147605577(+)
Zm00001d046996::9:114522343-114524344(-)
Zm00001d013433::5:11294023-11296024(+)
Zm00001d035098::6:5186488-5188489(-)
Zm00001d052194::4:182773285-182775286(-)
Zm00001d031447::1:190291448-190293449(-)
Zm00001d033969::1:279883037-279885038(-)
Zm00001d019068::7:15073528-15075529(+)
Zm00001d015496::5:93745594-93747595(+)
Zm00001d021407::7:151455802-151457803(+)
Zm00001d051424::4:158065200-158067201(-)
Zm00001d011094::8:138797738-138799739(+)
Zm00001d049445::4:30591143-30593144(+)
Zm00001d011880::8:163864704-163866705(-)
Zm00001d031058::1:175147897-175149898(+)
Zm00001d026434::10:145755180-145757181(+)
Zm00001d041504::3:124538796-124540797(+)
Zm00001d005764::2:187145973-187147974(+)
Zm00001d050728::4:118952533-118954534(-)
Zm00001d015088::5:75064204-75066205(-)
Zm00001d053652::4:238236506-238238507(+)
Zm00001d031120::1:178025092-178027093(-)
Zm00001d037175::6:114806201-114808202(-)
Zm00001d037318::6:120778724-120780725(-)
Zm00001d045421::9:21572314-21574315(-)
Zm00001d046518::9:93444370-93446371(-)
Zm00001d015061::5:73803671-73805672(-)
Zm00001d050069::4:63831056-63833057(+)
Zm00001d025399::10:117005353-117007354(+)
Zm00001d034830::1:303250057-303252058(-)
Zm00001d030688::1:152990523-152992524(+)
Zm00001d025923::10:133835881-133837882(+)
Zm00001d032293::1:220709902-220711903(+)
Zm00001d003476::2:45416819-45418820(+)
Zm00001d009491::8:67097920-67099921(+)
Zm00001d051980::4:175827249-175829250(+)
Zm00001d018155::5:215681737-215683738(+)
Zm00001d023218::10:687733-689734(+)
Zm00001d042608::3:173424357-173426358(-)
Zm00001d013203::5:6417305-6419306(+)
Zm00001d052226::4:183786487-183788488(+)
Zm00001d012552::8:176494413-176496414(-)
Zm00001d052268::4:185309532-185311533(-)
Zm00001d015960::5:134290373-134292374(-)
Zm00001d029099::1:58012290-58014291(-)
Zm00001d014944::5:69326117-69328118(+)
Zm00001d044287::3:224230169-224232170(-)
Zm00001d027937::1:17976312-17978313(+)
Zm00001d030797::1:160154629-160156630(+)
Zm00001d012180::8:169621325-169623326(-)
Zm00001d022126::7:170884831-170886832(+)
Zm00001d024413::10:69714965-69716966(-)
Zm00001d053189::4:218980924-218982925(-)
Zm00001d017685::5:204196430-204198431(-)
Zm00001d051169::4:147008363-147010364(-)
Zm00001d007081::2:221844079-221846080(+)
Zm00001d009560::8:70127459-70129460(+)
Zm00001d028898::1:50138848-50140849(+)
Zm00001d049083::4:15486389-15488390(-)
Zm00001d005065::2:156947167-156949168(+)
Zm00001d041945::3:144772014-144774015(-)
Zm00001d013865::5:23273469-23275470(-)
Zm00001d035054::6:3286268-3288269(-)
Zm00001d030676::1:152409901-152411902(-)
Zm00001d038808::6:164862861-164864862(+)
Zm00001d040839::3:69847330-69849331(+)
Zm00001d026600::10:148720605-148722606(+)
Zm00001d034996::6:1300665-1302666(+)
Zm00001d045967::9:50647579-50649580(+)
Zm00001d034710::1:300421739-300423740(+)
Zm00001d045927::9:47485675-47487676(+)
Zm00001d042481::3:169067761-169069762(+)
Zm00001d011299::8:146127140-146129141(+)
Zm00001d039696::3:12335710-12337711(-)
Zm00001d008842::8:22391174-22393175(-)
Zm00001d044863::9:5749583-5751584(+)
Zm00001d004709::2:132766207-132768208(-)
Zm00001d032213::1:217291759-217293760(+)
Zm00001d019339::7:28582103-28584104(-)
Zm00001d035140::6:6803005-6805006(-)
Zm00001d025288::10:112745317-112747318(-)
Zm00001d024960::10:96936249-96938250(+)
Zm00001d024904::10:94178347-94180348(+)
Zm00001d044488::3:229570936-229572937(+)
Zm00001d018112::5:214569313-214571314(-)
Zm00001d046934::9:111764678-111766679(+)
Zm00001d036541::6:91510376-91512377(-)
Zm00001d015256::5:81456199-81458200(+)
Zm00001d024922::10:95178397-95180398(-)
Zm00001d019865::7:71120463-71122464(+)
Zm00001d024441::10:70867551-70869552(+)
Zm00001d051482::4:160052799-160054800(+)
Zm00001d049914::4:52305179-52307180(+)
Zm00001d023994::10:35173330-35175331(+)
Zm00001d049452::4:30716755-30718756(-)
Zm00001d008633::8:15285117-15287118(-)
Zm00001d011680::8:158526735-158528736(-)
Zm00001d033005::1:246792360-246794361(-)
Zm00001d051932::4:174798676-174800677(+)
Zm00001d017611::5:201590704-201592705(-)
Zm00001d005012::2:153728377-153730378(+)
Zm00001d032761::1:237518227-237520228(-)
Zm00001d024952::10:96592178-96594179(-)
Zm00001d053625::4:237081549-237083550(+)
Zm00001d017843::5:208581898-208583899(-)
Zm00001d031522::1:192745383-192747384(+)
Zm00001d043845::3:211900263-211902264(+)
Zm00001d012686::8:178641007-178643008(+)
Zm00001d030958::1:169036020-169038021(+)
Zm00001d014792::5:63352980-63354981(-)
Zm00001d041484::3:123248651-123250652(-)
Zm00001d043211::3:191818389-191820390(-)
Zm00001d018443::5:220929686-220931687(+)
Zm00001d017914::5:210055267-210057268(-)
Zm00001d043963::3:215011771-215013772(-)
Zm00001d026701::10:150357464-150359465(-)
Zm00001d004535::2:116868869-116870870(+)
Zm00001d038071::6:146903687-146905688(+)
Zm00001d035624::6:37477351-37479352(+)
Zm00001d041353::3:114013418-114015419(-)
Zm00001d005884::2:191753465-191755466(+)
Zm00001d016131::5:145817957-145819958(-)
Zm00001d042802::3:180308163-180310164(+)
Zm00001d009177::8:41085083-41087084(+)
Zm00001d049106::4:16166210-16168211(+)
Zm00001d035747::6:44779302-44781303(+)
Zm00001d011233::8:144109276-144111277(+)
Zm00001d034847::1:303728012-303730013(+)
Zm00001d032480::1:228065811-228067812(-)
Zm00001d051650::4:165696718-165698719(+)
Zm00001d027839::1:14752683-14754684(+)
Zm00001d029212::1:62506806-62508807(-)
Zm00001d040694::3:58713034-58715035(+)
Zm00001d051455::4:159249579-159251580(+)
Zm00001d029525::1:74658229-74660230(-)
Zm00001d020457::7:115737989-115739990(+)
Zm00001d011211::8:143045288-143047289(+)
Zm00001d044391::3:226846705-226848706(-)
Zm00001d040049::3:24764711-24766712(+)
Zm00001d042479::3:169007459-169009460(+)
Zm00001d020149::7:95873528-95875529(+)
Zm00001d037897::6:141445123-141447124(-)
Zm00001d021516::7:154839898-154841899(-)
Zm00001d032031::1:209987652-209989653(-)
Zm00001d045106::9:12887896-12889897(+)
Zm00001d048920::4:7985335-7987336(-)
Zm00001d007067::2:221310611-221312612(-)
Zm00001d044657::3:234222631-234224632(+)
Zm00001d028120::1:23433997-23435998(-)
Zm00001d040191::3:31625893-31627894(-)
Zm00001d008257::8:3278805-3280806(+)
Zm00001d006459::2:208873759-208875760(-)
Zm00001d006504::2:210106497-210108498(-)
Zm00001d040578::3:50993791-50995792(+)
Zm00001d037448::6:125644232-125646233(-)
Zm00001d018843::7:7105059-7107060(-)
Zm00001d025160::10:106962802-106964803(+)
Zm00001d001996::2:4126016-4128017(+)
Zm00001d024627::10:81008334-81010335(+)
Zm00001d024602::10:80079591-80081592(+)
Zm00001d027234::1:119238-121239(-)
Zm00001d046865::9:108533784-108535785(+)
Zm00001d003511::2:46294671-46296672(-)
Zm00001d018593::7:172657-174658(+)
Zm00001d047570::9:135939609-135941610(+)
Zm00001d044115::3:219644207-219646208(+)
Zm00001d030755::1:158278015-158280016(-)
Zm00001d045511::9:25057696-25059697(+)
Zm00001d008404::8:7741982-7743983(+)
Zm00001d041758::3:136141615-136143616(-)
Zm00001d027850::1:15161788-15163789(-)
Zm00001d027535::1:7602000-7604001(-)
Zm00001d024005::10:35924452-35926453(-)
Zm00001d015495::5:93671619-93673620(+)
Zm00001d044784::9:2337237-2339238(+)
Zm00001d005998::2:194955815-194957816(-)
Zm00001d031336::1:186582335-186584336(+)
Zm00001d009729::8:78102587-78104588(-)
Zm00001d028753::1:45570370-45572371(+)
Zm00001d036206::6:77086152-77088153(-)
Zm00001d010710::8:125261966-125263967(-)
Zm00001d047455::9:130772362-130774363(+)
Zm00001d009230::8:45225926-45227927(+)
Zm00001d027862::1:15672514-15674515(-)
Zm00001d021800::7:163139125-163141126(-)
Zm00001d049290::4:24612315-24614316(+)
Zm00001d017700::5:204552219-204554220(+)
Zm00001d033664::1:269978486-269980487(+)
Zm00001d046416::9:88219485-88221486(+)
Zm00001d016443::5:162549802-162551803(+)
Zm00001d054083::4:246086740-246088741(+)
Zm00001d020208::7:100203293-100205294(+)
Zm00001d009652::8:74456484-74458485(+)
Zm00001d051684::4:166651709-166653710(+)
Zm00001d038321::6:154396293-154398294(-)
Zm00001d051259::4:150959572-150961573(+)
Zm00001d010989::8:136061273-136063274(-)
Zm00001d003472::2:45336169-45338170(+)
Zm00001d047671::9:138751208-138753209(+)
Zm00001d053369::4:227810858-227812859(+)
Zm00001d008230::8:2032607-2034608(+)
Zm00001d046377::9:85340481-85342482(-)
Zm00001d040952::3:82340300-82342301(-)
Zm00001d017114::5:185793290-185795291(-)
Zm00001d030314::1:121821335-121823336(-)
Zm00001d047107::9:118806777-118808778(-)
Zm00001d009717::8:77523391-77525392(+)
Zm00001d033558::1:267136720-267138721(-)
Zm00001d003758::2:57744299-57746300(+)
Zm00001d030674::1:152394095-152396096(-)
Zm00001d046759::9:104669436-104671437(+)
Zm00001d028967::1:53181878-53183879(+)
Zm00001d034566::1:296471076-296473077(+)
Zm00001d013890::5:23978494-23980495(+)
Zm00001d008203::8:1026155-1028156(-)
Zm00001d043526::3:202751898-202753899(-)
Zm00001d037607::6:131559916-131561917(+)
Zm00001d034848::1:303765307-303767308(+)
Zm00001d002203::2:8239081-8241082(-)
Zm00001d025307::10:113609367-113611368(-)
Zm00001d041601::3:129399670-129401671(+)
Zm00001d050838::4:125846527-125848528(+)
Zm00001d038649::6:161714554-161716555(+)
Zm00001d006230::2:202391017-202393018(+)
Zm00001d048634::4:1845084-1847085(+)
Zm00001d025632::10:124637581-124639582(+)
Zm00001d002706::2:19821428-19823429(+)
Zm00001d012736::8:179524897-179526898(-)
Zm00001d007860::2:241042347-241044348(-)
Zm00001d006633::2:213072529-213074530(+)
Zm00001d043730::3:208598684-208600685(-)
Zm00001d019522::7:39734722-39736723(-)
Zm00001d029084::1:57445045-57447046(+)
Zm00001d053874::4:242692084-242694085(+)
Zm00001d050463::4:90420460-90422461(-)
Zm00001d022602::7:180852400-180854401(-)
Zm00001d029025::1:55177014-55179015(+)
Zm00001d022195::7:172629127-172631128(-)
Zm00001d011336::8:147231230-147233231(-)
Zm00001d027941::1:18017603-18019604(+)
Zm00001d051622::4:164935188-164937189(+)
Zm00001d032798::1:238471177-238473178(-)
Zm00001d019267::7:24906456-24908457(-)
Zm00001d012807::5:484276-486277(-)
Zm00001d039138::6:170945268-170947269(+)
Zm00001d037739::6:135959336-135961337(+)
Zm00001d021908::7:165766136-165768137(+)
Zm00001d021426::7:151841391-151843392(+)
Zm00001d049174::4:19159044-19161045(-)
Zm00001d033247::1:255986979-255988980(+)
Zm00001d044659::3:234240322-234242323(-)
Zm00001d043262::3:193690199-193692200(+)
Zm00001d013317::5:8497553-8499554(+)
Zm00001d011152::8:140859615-140861616(-)
Zm00001d031821::1:202915534-202917535(-)
Zm00001d010271::8:106922272-106924273(+)
Zm00001d022049::7:168871797-168873798(+)
Zm00001d017806::5:207367887-207369888(+)
Zm00001d014972::5:70603165-70605166(+)
Zm00001d038535::6:159532050-159534051(+)
Zm00001d053206::4:219889274-219891275(+)
Zm00001d017775::5:206387457-206389458(-)
Zm00001d024083::10:42510902-42512903(-)
Zm00001d024751::10:86090078-86092079(-)
Zm00001d014031::5:29677972-29679973(+)
Zm00001d048651::4:2629405-2631406(-)
Zm00001d035698::6:41676271-41678272(-)
Zm00001d001844::2:1711864-1713865(+)
Zm00001d052760::4:199963547-199965548(-)
Zm00001d013023::5:3416316-3418317(+)
Zm00001d016063::5:142443371-142445372(-)
Zm00001d044982::9:9199608-9201609(+)
Zm00001d038235::6:152164823-152166824(-)
Zm00001d038467::6:157921221-157923222(+)
Zm00001d037466::6:126233678-126235679(+)
Zm00001d044744::9:1003812-1005813(+)
Zm00001d021011::7:140402698-140404699(+)
Zm00001d016479::5:164244512-164246513(+)
Zm00001d025025::10:100281317-100283318(-)
Zm00001d050910::4:130224009-130226010(+)
Zm00001d036652::6:96449963-96451964(-)
Zm00001d029208::1:62417976-62419977(+)
Zm00001d038006::6:144965397-144967398(-)
Zm00001d034679::1:299642641-299644642(-)
Zm00001d022131::7:170938701-170940702(-)
Zm00001d010397::8:112810489-112812490(+)
Zm00001d043466::3:200945500-200947501(-)
Zm00001d015180::5:78499333-78501334(+)
Zm00001d018415::5:220295624-220297625(+)
Zm00001d053931::4:243760486-243762487(+)
Zm00001d016793::5:176104296-176106297(+)
Zm00001d018210::5:216622469-216624470(-)
Zm00001d007324::2:228475189-228477190(+)
Zm00001d051366::4:156034145-156036146(+)
Zm00001d030019::1:99938830-99940831(+)
Zm00001d025300::10:113298275-113300276(-)
Zm00001d044122::3:219869155-219871156(-)
Zm00001d005301::2:168546219-168548220(-)
Zm00001d032010::1:209336529-209338530(+)
Zm00001d039711::3:12757433-12759434(+)
Zm00001d028830::1:47988127-47990128(-)
Zm00001d002209::2:8283420-8285421(-)
Zm00001d039994::3:22281389-22283390(-)
Zm00001d019816::7:64641358-64643359(+)
Zm00001d041438::3:119804536-119806537(+)
Zm00001d009425::8:63827933-63829934(-)
Zm00001d029921::1:94472456-94474457(+)
Zm00001d003460::2:45022646-45024647(+)
Zm00001d038394::6:156294415-156296416(-)
Zm00001d036624::6:95233027-95235028(+)
Zm00001d052028::4:176842872-176844873(+)
Zm00001d053687::4:239040565-239042566(-)
Zm00001d021486::7:153557426-153559427(-)
Zm00001d029488::1:72869083-72871084(+)
Zm00001d007065::2:221286549-221288550(+)
Zm00001d014660::5:57836151-57838152(+)
Zm00001d009341::8:57436529-57438530(+)
Zm00001d030907::1:166740409-166742410(+)
Zm00001d028144::1:24013573-24015574(-)
Zm00001d031026::1:174113790-174115791(-)
Zm00001d041450::3:120561486-120563487(-)
Zm00001d034371::1:291095150-291097151(+)
Zm00001d008646::8:15716720-15718721(-)
Zm00001d030725::1:155958017-155960018(+)
Zm00001d050317::4:80843641-80845642(+)
Zm00001d039221::6:173158716-173160717(+)
Zm00001d015886::5:129024402-129026403(+)
Zm00001d016006::5:138910724-138912725(+)
Zm00001d026149::10:139809292-139811293(-)
Zm00001d026562::10:148137014-148139015(-)
Zm00001d002223::2:8389205-8391206(-)
Zm00001d014632::5:56750586-56752587(+)
Zm00001d036659::6:96815685-96817686(-)
Zm00001d033362::1:260328340-260330341(+)
Zm00001d013405::5:10484909-10486910(+)
Zm00001d023445::10:5686418-5688419(+)
Zm00001d023964::10:32326489-32328490(-)
Zm00001d021489::7:153860100-153862101(-)
Zm00001d013301::5:8071538-8073539(-)
Zm00001d035450::6:26188845-26190846(+)
Zm00001d012728::8:179389579-179391580(+)
Zm00001d041987::3:146669956-146671957(-)
Zm00001d023265::10:1612204-1614205(-)
Zm00001d040982::3:88099632-88101633(+)
Zm00001d022058::7:169141456-169143457(-)
Zm00001d040369::3:40522518-40524519(+)
Zm00001d026584::10:148386592-148388593(-)
Zm00001d043638::3:205790226-205792227(+)
Zm00001d005842::2:190583080-190585081(+)
Zm00001d024033::10:38575233-38577234(-)
Zm00001d022252::7:173658280-173660281(-)
Zm00001d046633::9:99834279-99836280(+)
Zm00001d007599::2:235976262-235978263(+)
Zm00001d022436::7:177670818-177672819(+)
Zm00001d049729::4:41727822-41729823(+)
Zm00001d048419::9:155945672-155947673(+)
Zm00001d038853::6:165892862-165894863(+)
Zm00001d037271::6:118908482-118910483(+)
Zm00001d013079::5:4426547-4428548(-)
Zm00001d048109::9:150355373-150357374(+)
Zm00001d025623::10:124268722-124270723(-)
Zm00001d033716::1:272006719-272008720(-)
Zm00001d019335::7:28407279-28409280(-)
Zm00001d036655::6:96563081-96565082(+)
Zm00001d010622::8:122167625-122169626(-)
Zm00001d004331::2:103989763-103991764(-)
Zm00001d044765::9:1840681-1842682(-)
Zm00001d023909::10:27560247-27562248(-)
Zm00001d036001::6:65311738-65313739(+)
Zm00001d037855::6:139892429-139894430(+)
Zm00001d023465::10:6431513-6433514(-)
Zm00001d012646::8:177777811-177779812(-)
Zm00001d045926::9:47427963-47429964(+)
Zm00001d018203::5:216528432-216530433(+)
Zm00001d025495::10:120570137-120572138(-)
Zm00001d034691::1:300084762-300086763(+)
Zm00001d031784::1:201756279-201758280(+)
Zm00001d024745::10:85908623-85910624(-)
Zm00001d011300::8:146144587-146146588(-)
Zm00001d025659::10:125279162-125281163(-)
Zm00001d038700::6:162853591-162855592(-)
Zm00001d047847::9:143194090-143196091(+)
Zm00001d025888::10:133096709-133098710(+)
Zm00001d023823::10:23483341-23485342(+)
Zm00001d029754::1:85560337-85562338(-)
Zm00001d003667::2:53265368-53267369(+)
Zm00001d001786::2:896280-898281(-)
Zm00001d045379::9:20182676-20184677(-)
Zm00001d007349::2:229333967-229335968(-)
Zm00001d002382::2:11624584-11626585(+)
Zm00001d053739::4:240116438-240118439(+)
Zm00001d024765::10:87209976-87211977(+)
Zm00001d018912::7:9115715-9117716(+)
Zm00001d037225::6:116561420-116563421(-)
Zm00001d007806::2:240009391-240011392(-)
Zm00001d005383::2:171798097-171800098(+)
Zm00001d016021::5:140065678-140067679(+)
Zm00001d029827::1:89016082-89018083(-)
Zm00001d038553::6:159775213-159777214(-)
Zm00001d011111::8:139302007-139304008(+)
Zm00001d052865::4:202870273-202872274(+)
Zm00001d033039::1:248271186-248273187(-)
Zm00001d039843::3:16517195-16519196(+)
Zm00001d016496::5:164801205-164803206(-)
Zm00001d032095::1:212366364-212368365(-)
Zm00001d044318::3:225069607-225071608(-)
Zm00001d040571::3:50762484-50764485(+)
Zm00001d035365::6:23403411-23405412(-)
Zm00001d028038::1:21185777-21187778(+)
Zm00001d003432::2:44209194-44211195(-)
Zm00001d028756::1:45716750-45718751(+)
Zm00001d040164::3:29857803-29859804(-)
Zm00001d042363::3:163298105-163300106(+)
Zm00001d014779::5:62837797-62839798(-)
Zm00001d011795::8:161713071-161715072(-)
Zm00001d007597::2:235970615-235972616(+)
Zm00001d047667::9:138648478-138650479(+)
Zm00001d003040::2:30085874-30087875(-)
Zm00001d040606::3:53034407-53036408(+)
Zm00001d036080::6:71038694-71040695(+)
Zm00001d005695::2:183658938-183660939(-)
Zm00001d026336::10:143755598-143757599(+)
Zm00001d005926::2:193007926-193009927(-)
Zm00001d044905::9:6874418-6876419(-)
Zm00001d049640::4:38546252-38548253(+)
Zm00001d046933::9:111698400-111700401(-)
Zm00001d038481::6:158355663-158357664(+)
Zm00001d045310::9:18780753-18782754(+)
Zm00001d023815::10:23243090-23245091(+)
Zm00001d010050::8:97202326-97204327(-)
Zm00001d017323::5:192696440-192698441(+)
Zm00001d033641::1:269357864-269359865(-)
Zm00001d044495::3:229669835-229671836(-)
Zm00001d027445::1:5479637-5481638(+)
Zm00001d023785::10:20080070-20082071(+)
Zm00001d049727::4:41554480-41556481(-)
Zm00001d003302::2:39401027-39403028(-)
Zm00001d048076::9:149406028-149408029(-)
Zm00001d029715::1:83661842-83663843(-)
Zm00001d020069::7:90085976-90087977(-)
Zm00001d047794::9:141968108-141970109(+)
Zm00001d050022::4:60691209-60693210(+)
Zm00001d024959::10:96881181-96883182(-)
Zm00001d052276::4:185634678-185636679(+)
Zm00001d039350::3:2362476-2364477(-)
Zm00001d028072::1:21981605-21983606(+)
Zm00001d021247::7:146824625-146826626(-)
Zm00001d014772::5:62617399-62619400(-)
Zm00001d043099::3:189167381-189169382(+)
Zm00001d033297::1:258048135-258050136(-)
Zm00001d028211::1:26529324-26531325(-)
Zm00001d035546::6:32355125-32357126(+)
Zm00001d011286::8:145834883-145836884(-)
Zm00001d023537::10:9328602-9330603(+)
Zm00001d040820::3:67934189-67936190(-)
Zm00001d040581::3:51338411-51340412(+)
Zm00001d010592::8:121233326-121235327(+)
Zm00001d012965::5:2437759-2439760(+)
Zm00001d052618::4:195016672-195018673(-)
Zm00001d029837::1:89481616-89483617(+)
Zm00001d026544::10:147966903-147968904(-)
Zm00001d030713::1:155203421-155205422(-)
Zm00001d046915::9:110359012-110361013(+)
Zm00001d002038::2:4859957-4861958(+)
Zm00001d007117::2:222660087-222662088(+)
Zm00001d010403::8:113063227-113065228(-)
Zm00001d053726::4:239912334-239914335(+)
Zm00001d040327::3:38309885-38311886(-)
Zm00001d049413::4:29847547-29849548(+)
Zm00001d033393::1:261680517-261682518(-)
Zm00001d033111::1:250440804-250442805(+)
Zm00001d009025::8:30573968-30575969(+)
Zm00001d021394::7:150889608-150891609(+)
Zm00001d022545::7:179773718-179775719(+)
Zm00001d007179::2:223883582-223885583(-)
Zm00001d045269::9:17509476-17511477(+)
Zm00001d008262::8:3379685-3381686(-)
Zm00001d010888::8:132244738-132246739(+)
Zm00001d016100::5:144537322-144539323(+)
Zm00001d044762::9:1715562-1717563(-)
Zm00001d034810::1:302658931-302660932(+)
Zm00001d040712::3:59647747-59649748(-)
Zm00001d042624::3:174358311-174360312(+)
Zm00001d019293::7:25973667-25975668(-)
Zm00001d042869::3:182513733-182515734(-)
Zm00001d021202::7:145878038-145880039(-)
Zm00001d002184::2:7536453-7538454(+)
Zm00001d017176::5:188031422-188033423(+)
Zm00001d032989::1:245836246-245838247(+)
Zm00001d019641::7:47729115-47731116(+)
Zm00001d018091::5:214049410-214051411(-)
Zm00001d050140::4:68709110-68711111(-)
Zm00001d034245::1:287813168-287815169(-)
Zm00001d005424::2:173516940-173518941(+)
Zm00001d044255::3:223097774-223099775(+)
Zm00001d043080::3:188617114-188619115(-)
Zm00001d027731::1:12359139-12361140(-)
Zm00001d012351::8:172913113-172915114(-)
Zm00001d011931::8:164803055-164805056(+)
Zm00001d033522::1:265501301-265503302(+)
Zm00001d008514::8:11253063-11255064(+)
Zm00001d021573::7:156466480-156468481(-)
Zm00001d034422::1:292522577-292524578(-)
Zm00001d025810::10:130158656-130160657(-)
Zm00001d039043::6:169158319-169160320(+)
Zm00001d033136::1:251753156-251755157(+)
Zm00001d013860::5:23135208-23137209(+)
Zm00001d034319::1:289132310-289134311(-)
Zm00001d020920::7:136531227-136533228(-)
Zm00001d015181::5:78504127-78506128(+)
Zm00001d049461::4:31100866-31102867(+)
Zm00001d044674::3:234621683-234623684(+)
Zm00001d002503::2:14167542-14169543(-)
Zm00001d018252::5:217428843-217430844(+)
Zm00001d035161::6:7393430-7395431(+)
Zm00001d051901::4:173982035-173984036(+)
Zm00001d035964::6:62960315-62962316(+)
Zm00001d018746::7:4068718-4070719(-)
Zm00001d028040::1:21296482-21298483(-)
Zm00001d050298::4:79609385-79611386(-)
Zm00001d005426::2:173613568-173615569(-)
Zm00001d048060::9:149096657-149098658(-)
Zm00001d025036::10:100774777-100776778(-)
Zm00001d019054::7:14301266-14303267(+)
Zm00001d046234::9:73803158-73805159(-)
Zm00001d013105::5:4761153-4763154(+)
Zm00001d051466::4:159706952-159708953(+)
Zm00001d011819::8:162060646-162062647(+)
Zm00001d041991::3:146850536-146852537(-)
Zm00001d029188::1:61564723-61566724(+)
Zm00001d032221::1:217703849-217705850(-)
Zm00001d034169::1:285657356-285659357(-)
Zm00001d034597::1:297449083-297451084(-)
Zm00001d032539::1:229912461-229914462(-)
Zm00001d022278::7:174334702-174336703(+)
Zm00001d027329::1:3030492-3032493(+)
Zm00001d037055::6:110710228-110712229(-)
Zm00001d002373::2:11327657-11329658(+)
Zm00001d005950::2:193715542-193717543(+)
Zm00001d019120::7:17887435-17889436(+)
Zm00001d022329::7:175558676-175560677(-)
Zm00001d032863::1:240531555-240533556(-)
Zm00001d027758::1:12766859-12768860(+)
Zm00001d048569::9:159053439-159055440(-)
Zm00001d038892::6:166537851-166539852(-)
Zm00001d054052::4:245602174-245604175(+)
Zm00001d037538::6:128648099-128650100(-)
Zm00001d016291::5:155864705-155866706(-)
Zm00001d041415::3:118016124-118018125(+)
Zm00001d047133::9:119497981-119499982(+)
Zm00001d051267::4:151176861-151178862(+)
Zm00001d003683::2:54206317-54208318(-)
Zm00001d036657::6:96578981-96580982(+)
Zm00001d031013::1:173394674-173396675(+)
Zm00001d009850::8:85070625-85072626(-)
Zm00001d030124::1:107459165-107461166(+)
Zm00001d034248::1:287869504-287871505(+)
Zm00001d037660::6:133291371-133293372(+)
Zm00001d009007::8:29782503-29784504(+)
Zm00001d039061::6:169429769-169431770(+)
Zm00001d042762::3:179099054-179101055(+)
Zm00001d020704::7:129348742-129350743(-)
Zm00001d053007::4:208799433-208801434(-)
Zm00001d051861::4:172528608-172530609(+)
Zm00001d052801::4:201399230-201401231(+)
Zm00001d021376::7:150250347-150252348(-)
Zm00001d019305::7:26932057-26934058(-)
Zm00001d036546::6:91579669-91581670(+)
Zm00001d037115::6:112925188-112927189(-)
Zm00001d051525::4:161349193-161351194(-)
Zm00001d047438::9:130089389-130091390(+)
Zm00001d006734::2:215484597-215486598(+)
Zm00001d036673::6:97242865-97244866(-)
Zm00001d009883::8:87312629-87314630(-)
Zm00001d034183::1:285933241-285935242(+)
Zm00001d005148::2:161093003-161095004(+)
Zm00001d047011::9:115073365-115075366(+)
Zm00001d034027::1:281460478-281462479(-)
Zm00001d051538::4:161852702-161854703(+)
Zm00001d004416::2:110416710-110418711(-)
Zm00001d015988::5:137086507-137088508(-)
Zm00001d050258::4:77044415-77046416(-)
Zm00001d018474::5:221424415-221426416(-)
Zm00001d001932::2:3096157-3098158(-)
Zm00001d051815::4:170384003-170386004(-)
Zm00001d029946::1:95960994-95962995(+)
Zm00001d041322::3:112341776-112343777(+)
Zm00001d043182::3:190812578-190814579(-)
Zm00001d021127::7:143326154-143328155(+)
Zm00001d045263::9:17429731-17431732(+)
Zm00001d050323::4:81388271-81390272(+)
Zm00001d002229::2:8411492-8413493(-)
Zm00001d004095::2:82546689-82548690(-)
Zm00001d021345::7:149527322-149529323(-)
Zm00001d046831::9:107717879-107719880(-)
Zm00001d020590::7:123881834-123883835(+)
Zm00001d010946::8:134631758-134633759(+)
Zm00001d020971::7:138220663-138222664(-)
Zm00001d027703::1:11494545-11496546(-)
Zm00001d036285::6:81826447-81828448(-)
Zm00001d002125::2:6302151-6304152(-)
Zm00001d032579::1:231179013-231181014(-)
Zm00001d031040::1:174747198-174749199(-)
Zm00001d026647::10:149363797-149365798(-)
Zm00001d050925::4:131907275-131909276(+)
Zm00001d045782::9:38770209-38772210(+)
Zm00001d014015::5:28777677-28779678(-)
Zm00001d004599::2:121345084-121347085(-)
Zm00001d038027::6:145588464-145590465(-)
Zm00001d033657::1:269833052-269835053(-)
Zm00001d012753::8:179851902-179853903(+)
Zm00001d036824::6:102773288-102775289(-)
Zm00001d034143::1:285006707-285008708(+)
Zm00001d048372::9:155234401-155236402(-)
Zm00001d046434::9:89634432-89636433(-)
Zm00001d027788::1:13473652-13475653(+)
Zm00001d030026::1:100612457-100614458(+)
Zm00001d053371::4:227983696-227985697(-)
Zm00001d032535::1:229849009-229851010(-)
Zm00001d015715::5:111121348-111123349(+)
Zm00001d005362::2:171066669-171068670(+)
Zm00001d014900::5:67330783-67332784(+)
Zm00001d047407::9:129147563-129149564(-)
Zm00001d051670::4:166182543-166184544(-)
Zm00001d051281::4:151512932-151514933(-)
Zm00001d015327::5:84633731-84635732(-)
Zm00001d041472::3:122366455-122368456(+)
Zm00001d027655::1:10256166-10258167(+)
Zm00001d034439::1:292995695-292997696(-)
Zm00001d003183::2:34930926-34932927(-)
Zm00001d046549::9:95428601-95430602(-)
Zm00001d023757::10:18991562-18993563(+)
Zm00001d011213::8:143166731-143168732(-)
Zm00001d003070::2:31115941-31117942(-)
Zm00001d015208::5:79388302-79390303(+)
Zm00001d022391::7:176627515-176629516(-)
Zm00001d021179::7:145103052-145105053(+)
Zm00001d026031::10:136403686-136405687(+)
Zm00001d050474::4:91274734-91276735(+)
Zm00001d051761::4:168964006-168966007(-)
Zm00001d045446::9:22323273-22325274(-)
Zm00001d039706::3:12677365-12679366(-)
Zm00001d025002::10:98772177-98774178(-)
Zm00001d034234::1:287419080-287421081(+)
Zm00001d011144::8:140398955-140400956(+)
Zm00001d037209::6:115851901-115853902(-)
Zm00001d009669::8:75151931-75153932(-)
Zm00001d046069::9:61151876-61153877(+)
Zm00001d004510::2:115890605-115892606(-)
Zm00001d021656::7:159264745-159266746(-)
Zm00001d003284::2:38755710-38757711(-)
Zm00001d048551::9:158535594-158537595(-)
Zm00001d037464::6:126132381-126134382(+)
Zm00001d044094::3:218988347-218990348(-)
Zm00001d028818::1:47564545-47566546(+)
Zm00001d022394::7:176670188-176672189(+)
Zm00001d026244::10:141742914-141744915(-)
Zm00001d053391::4:228951178-228953179(+)
Zm00001d019122::7:17899342-17901343(+)
Zm00001d053290::4:224372927-224374928(+)
Zm00001d035815::6:52061788-52063789(+)
Zm00001d021782::7:162929910-162931911(-)
Zm00001d021375::7:150240072-150242073(+)
Zm00001d001945::2:3365771-3367772(+)
Zm00001d013723::5:18593975-18595976(-)
Zm00001d031956::1:207958235-207960236(-)
Zm00001d019553::7:42066790-42068791(-)
Zm00001d028207::1:26332763-26334764(+)
Zm00001d036118::6:72943257-72945258(+)
Zm00001d012307::8:172165613-172167614(-)
Zm00001d040003::3:22542260-22544261(+)
Zm00001d053182::4:218559076-218561077(+)
Zm00001d021353::7:149733853-149735854(+)
Zm00001d025951::10:134575410-134577411(-)
Zm00001d018028::5:212371078-212373079(+)
Zm00001d031332::1:186380382-186382383(-)
Zm00001d011386::8:149261359-149263360(-)
Zm00001d022373::7:176270364-176272365(+)
Zm00001d048133::9:150628341-150630342(+)
Zm00001d045120::9:13432422-13434423(-)
Zm00001d044321::3:225115497-225117498(-)
Zm00001d023492::10:7310765-7312766(-)
Zm00001d009178::8:41100610-41102611(-)
Zm00001d033360::1:260209175-260211176(+)
Zm00001d021698::7:160627265-160629266(-)
Zm00001d016552::5:167107201-167109202(+)
Zm00001d049664::4:39122329-39124330(-)
Zm00001d052303::4:186502976-186504977(-)
Zm00001d006353::2:205434233-205436234(+)
Zm00001d009336::8:56893319-56895320(+)
Zm00001d046103::9:63751603-63753604(+)
Zm00001d028989::1:53776258-53778259(-)
Zm00001d047128::9:119413306-119415307(+)
Zm00001d030361::1:126091682-126093683(+)
Zm00001d038408::6:156584590-156586591(-)
Zm00001d013033::5:3493333-3495334(-)
Zm00001d041964::3:145911887-145913888(+)
Zm00001d036308::6:83754786-83756787(+)
Zm00001d024365::10:67173030-67175031(-)
Zm00001d049725::4:41545792-41547793(-)
Zm00001d006711::2:214996807-214998808(+)
Zm00001d046970::9:113518628-113520629(-)
Zm00001d031428::1:189810944-189812945(-)
Zm00001d045127::9:13678849-13680850(+)
Zm00001d049186::4:19701284-19703285(+)
Zm00001d029064::1:56909929-56911930(+)
Zm00001d050393::4:85563266-85565267(-)
Zm00001d048661::4:2960298-2962299(-)
Zm00001d042021::3:147646133-147648134(-)
Zm00001d038762::6:164014792-164016793(+)
Zm00001d023494::10:7345541-7347542(-)
Zm00001d034890::1:304867162-304869163(+)
Zm00001d052959::4:206311018-206313019(-)
Zm00001d006547::2:210773607-210775608(+)
Zm00001d040980::3:87907334-87909335(-)
Zm00001d038257::6:152485839-152487840(+)
Zm00001d021538::7:155393465-155395466(+)
Zm00001d010782::8:127606831-127608832(-)
Zm00001d045919::9:47230618-47232619(+)
Zm00001d008320::8:5085480-5087481(+)
Zm00001d046716::9:103208253-103210254(+)
Zm00001d028988::1:53762749-53764750(-)
Zm00001d029095::1:57646747-57648748(+)
Zm00001d034636::1:298595544-298597545(-)
Zm00001d048730::4:4424791-4426792(-)
Zm00001d029662::1:81792403-81794404(+)
Zm00001d020511::7:119797331-119799332(+)
Zm00001d009365::8:60086133-60088134(-)
Zm00001d032950::1:244488384-244490385(+)
Zm00001d031529::1:192971615-192973616(-)
Zm00001d044164::3:220854985-220856986(-)
Zm00001d025435::10:118617915-118619916(+)
Zm00001d024883::10:92163698-92165699(-)
Zm00001d005421::2:173377241-173379242(+)
Zm00001d005558::2:178436017-178438018(-)
Zm00001d051364::4:155995223-155997224(-)
Zm00001d053722::4:239852805-239854806(-)
Zm00001d043991::3:215836878-215838879(-)
Zm00001d039658::3:10932297-10934298(+)
Zm00001d032740::1:237006491-237008492(-)
Zm00001d016810::5:176925455-176927456(+)
Zm00001d035762::6:46166031-46168032(-)
Zm00001d035037::6:2751919-2753920(-)
Zm00001d003469::2:45242107-45244108(-)
Zm00001d030095::1:105493564-105495565(+)
Zm00001d011958::8:165204929-165206930(-)
Zm00001d025636::10:124661249-124663250(+)
Zm00001d028302::1:29768918-29770919(+)
Zm00001d003488::2:45755035-45757036(+)
Zm00001d013560::5:14344832-14346833(+)
Zm00001d022387::7:176574278-176576279(+)
Zm00001d026577::10:148264796-148266797(-)
Zm00001d038865::6:166072906-166074907(-)
Zm00001d038089::6:147425111-147427112(+)
Zm00001d006203::2:201670253-201672254(+)
Zm00001d033527::1:265734199-265736200(+)
Zm00001d026514::10:147440870-147442871(-)
Zm00001d038903::6:166748624-166750625(+)
Zm00001d047721::9:139943971-139945972(-)
Zm00001d028954::1:52835163-52837164(+)
Zm00001d002898::2:26128648-26130649(-)
Zm00001d017059::5:184133866-184135867(+)
Zm00001d009167::8:40628593-40630594(+)
Zm00001d027895::1:16967385-16969386(+)
Zm00001d048545::9:158370373-158372374(+)
Zm00001d017115::5:185865687-185867688(+)
Zm00001d038024::6:145558706-145560707(-)
Zm00001d031979::1:208400900-208402901(-)
Zm00001d021505::7:154269669-154271670(+)
Zm00001d044409::3:227431797-227433798(+)
Zm00001d033153::1:252254693-252256694(-)
Zm00001d002615::2:16789702-16791703(-)
Zm00001d037872::6:140529688-140531689(-)
Zm00001d045096::9:12382924-12384925(+)
Zm00001d009805::8:82285546-82287547(-)
Zm00001d022636::7:181972154-181974155(+)
Zm00001d046096::9:63008799-63010800(+)
Zm00001d005516::2:177071235-177073236(-)
Zm00001d029712::1:83595480-83597481(-)
Zm00001d033132::1:251722993-251724994(-)
Zm00001d047439::9:130109368-130111369(-)
Zm00001d002640::2:17709376-17711377(+)
Zm00001d018979::7:11579360-11581361(-)
Zm00001d020088::7:91060907-91062908(+)
Zm00001d052125::4:180357979-180359980(+)
Zm00001d003276::2:38564776-38566777(-)
Zm00001d024909::10:94432994-94434995(-)
Zm00001d004139::2:85803001-85805002(-)
Zm00001d034270::1:288303708-288305709(+)
Zm00001d007537::2:234268775-234270776(-)
Zm00001d048430::9:156094631-156096632(+)
Zm00001d024251::10:59638152-59640153(+)
Zm00001d048904::4:7505277-7507278(+)
Zm00001d038267::6:152764048-152766049(+)
Zm00001d041825::3:139419086-139421087(-)
Zm00001d005403::2:172844120-172846121(-)
Zm00001d029650::1:81336673-81338674(-)
Zm00001d050150::4:69405776-69407777(+)
Zm00001d023779::10:19910690-19912691(+)
Zm00001d023426::10:5291380-5293381(-)
Zm00001d044156::3:220680244-220682245(-)
Zm00001d005812::2:189466762-189468763(-)
Zm00001d002642::2:17896319-17898320(+)
Zm00001d021966::7:167221651-167223652(+)
Zm00001d043703::3:207878684-207880685(+)
Zm00001d024212::10:56837647-56839648(-)
Zm00001d006235::2:202493763-202495764(+)
Zm00001d001855::2:1965710-1967711(-)
Zm00001d051178::4:147334223-147336224(+)
Zm00001d006046::2:196402883-196404884(-)
Zm00001d009409::8:63301835-63303836(+)
Zm00001d026415::10:145401376-145403377(-)
Zm00001d044130::3:220027981-220029982(+)
Zm00001d048595::4:981933-983934(+)
Zm00001d042916::3:183859597-183861598(+)
Zm00001d006737::2:215602182-215604183(-)
Zm00001d030106::1:106121315-106123316(+)
Zm00001d040263::3:34651167-34653168(+)
Zm00001d053179::4:218419895-218421896(+)
Zm00001d013166::5:5728915-5730916(+)
Zm00001d005052::2:156303936-156305937(+)
Zm00001d036831::6:103110454-103112455(+)
Zm00001d024810::10:88888599-88890600(-)
Zm00001d042618::3:174082896-174084897(+)
Zm00001d044504::3:230038204-230040205(-)
Zm00001d015361::5:86283895-86285896(+)
Zm00001d004484::2:114599952-114601953(-)
Zm00001d020606::7:124627961-124629962(-)
Zm00001d053685::4:239004069-239006070(+)
Zm00001d021910::7:165798035-165800036(-)
Zm00001d012225::8:170435899-170437900(-)
Zm00001d014989::5:71263935-71265936(-)
Zm00001d027407::1:4601413-4603414(-)
Zm00001d027656::1:10260005-10262006(+)
Zm00001d013933::5:25179422-25181423(-)
Zm00001d009317::8:55160047-55162048(-)
Zm00001d016545::5:166779753-166781754(+)
Zm00001d031696::1:198746581-198748582(+)
Zm00001d010159::8:102417139-102419140(-)
Zm00001d034868::1:304303663-304305664(-)
Zm00001d010887::8:132244162-132246163(-)
Zm00001d013156::5:5549524-5551525(+)
Zm00001d025445::10:118849205-118851206(-)
Zm00001d036155::6:74847902-74849903(+)
Zm00001d004798::2:140006963-140008964(+)
Zm00001d044553::3:231621686-231623687(-)
Zm00001d033275::1:257128723-257130724(+)
Zm00001d016804::5:176672765-176674766(+)
Zm00001d046169::9:68818707-68820708(-)
Zm00001d025221::10:109830925-109832926(-)
Zm00001d053260::4:222929769-222931770(+)
Zm00001d021140::7:143870579-143872580(+)
Zm00001d044139::3:220226730-220228731(-)
Zm00001d032455::1:227288107-227290108(-)
Zm00001d015602::5:100703025-100705026(+)
Zm00001d053059::4:211204547-211206548(+)
Zm00001d016151::5:147260622-147262623(-)
Zm00001d034803::1:302455521-302457522(-)
Zm00001d021660::7:159407475-159409476(+)
Zm00001d016893::5:179480066-179482067(-)
Zm00001d050915::4:130728408-130730409(+)
Zm00001d002783::2:22578123-22580124(+)
Zm00001d021122::7:143279319-143281320(+)
Zm00001d015378::5:87170218-87172219(+)
Zm00001d012847::5:1076274-1078275(+)
Zm00001d020921::7:136607677-136609678(+)
Zm00001d025106::10:104545017-104547018(-)
Zm00001d046517::9:93405258-93407259(-)
Zm00001d031932::1:207232490-207234491(+)
Zm00001d035401::6:24416829-24418830(-)
Zm00001d047139::9:119764799-119766800(+)
Zm00001d043841::3:211613190-211615191(-)
Zm00001d053550::4:233716089-233718090(-)
Zm00001d050868::4:127602336-127604337(-)
Zm00001d007357::2:229612116-229614117(+)
Zm00001d008614::8:14490637-14492638(-)
Zm00001d052977::4:206922944-206924945(-)
Zm00001d052725::4:199033363-199035364(+)
Zm00001d035125::6:6271152-6273153(-)
Zm00001d034181::1:285862473-285864474(+)
Zm00001d033422::1:262598231-262600232(-)
Zm00001d021392::7:150699777-150701778(-)
Zm00001d004349::2:105719939-105721940(-)
Zm00001d043748::3:209014193-209016194(+)
Zm00001d026382::10:144821602-144823603(-)
Zm00001d016850::5:178312852-178314853(-)
Zm00001d035383::6:23858912-23860913(-)
Zm00001d030588::1:146632299-146634300(-)
Zm00001d018111::5:214557807-214559808(+)
Zm00001d028757::1:45716795-45718796(+)
Zm00001d015956::5:134162306-134164307(+)
Zm00001d052543::4:192664091-192666092(-)
Zm00001d016929::5:180257751-180259752(+)
Zm00001d002847::2:24479667-24481668(-)
Zm00001d038389::6:156209153-156211154(-)
Zm00001d052067::4:178307781-178309782(-)
Zm00001d025841::10:131432334-131434335(-)
Zm00001d049615::4:37682672-37684673(+)
Zm00001d020694::7:128794699-128796700(-)
Zm00001d050575::4:101587896-101589897(+)
Zm00001d021288::7:147972139-147974140(-)
Zm00001d039612::3:9081229-9083230(-)
Zm00001d021147::7:144106540-144108541(-)
Zm00001d005092::2:157950362-157952363(-)
Zm00001d033150::1:252137218-252139219(+)
Zm00001d002629::2:17325157-17327158(+)
Zm00001d003142::2:33457402-33459403(-)
Zm00001d047355::9:127409501-127411502(+)
Zm00001d017829::5:207952494-207954495(+)
Zm00001d035032::6:2452956-2454957(+)
Zm00001d042058::3:149048291-149050292(+)
Zm00001d019212::7:22083928-22085929(-)
Zm00001d018383::5:219687533-219689534(+)
Zm00001d044556::3:231687403-231689404(-)
Zm00001d007184::2:224060478-224062479(+)
Zm00001d008529::8:11902398-11904399(+)
Zm00001d017808::5:207407943-207409944(+)
Zm00001d005707::2:184026673-184028674(-)
Zm00001d007616::2:236346882-236348883(+)
Zm00001d043949::3:214565580-214567581(-)
Zm00001d003423::2:43901630-43903631(-)
Zm00001d013507::5:12964407-12966408(-)
Zm00001d049476::4:31586659-31588660(+)
Zm00001d026265::10:142367668-142369669(-)
Zm00001d048599::4:1038294-1040295(+)
Zm00001d001924::2:3021303-3023304(+)
Zm00001d007060::2:221008578-221010579(+)
Zm00001d021420::7:151699375-151701376(+)
Zm00001d012828::5:944080-946081(-)
Zm00001d045646::9:30796520-30798521(+)
Zm00001d026465::10:146388791-146390792(+)
Zm00001d040020::3:23254321-23256322(-)
Zm00001d021828::7:163887389-163889390(-)
Zm00001d045063::9:11345145-11347146(+)
Zm00001d043707::3:207956424-207958425(+)
Zm00001d053765::4:240702865-240704866(-)
Zm00001d030954::1:168740263-168742264(+)
Zm00001d040129::3:28676962-28678963(-)
Zm00001d043153::3:190248537-190250538(+)
Zm00001d049211::4:20819035-20821036(-)
Zm00001d017905::5:209874942-209876943(+)
Zm00001d029908::1:93695925-93697926(-)
Zm00001d027752::1:12639643-12641644(-)
Zm00001d051021::4:137418977-137420978(-)
Zm00001d014512::5:51082645-51084646(+)
Zm00001d049042::4:13687654-13689655(-)
Zm00001d006267::2:203273462-203275463(+)
Zm00001d052390::4:188972168-188974169(+)
Zm00001d041397::3:116331934-116333935(-)
Zm00001d012850::5:1087151-1089152(-)
Zm00001d017762::5:206136567-206138568(+)
Zm00001d032859::1:240515226-240517227(-)
Zm00001d011377::8:148950846-148952847(-)
Zm00001d035898::6:58724747-58726748(+)
Zm00001d020230::7:101293869-101295870(+)
Zm00001d011041::8:137261691-137263692(-)
Zm00001d027571::1:8290731-8292732(-)
Zm00001d015399::5:88370790-88372791(+)
Zm00001d038279::6:153150598-153152599(-)
Zm00001d040834::3:68849347-68851348(+)
Zm00001d044021::3:216966319-216968320(+)
Zm00001d046491::9:92237493-92239494(-)
Zm00001d040411::3:42023108-42025109(-)
Zm00001d051895::4:173865521-173867522(+)
Zm00001d006428::2:207694105-207696106(+)
Zm00001d018779::7:5052890-5054891(-)
Zm00001d020412::7:112204044-112206045(-)
Zm00001d028750::1:45289575-45291576(-)
Zm00001d047404::9:129018024-129020025(-)
Zm00001d009765::8:80240110-80242111(-)
Zm00001d006741::2:215677928-215679929(+)
Zm00001d016768::5:175330916-175332917(-)
Zm00001d041095::3:97124303-97126304(+)
Zm00001d006336::2:204961853-204963854(-)
Zm00001d013615::5:15491784-15493785(+)
Zm00001d024047::10:39663039-39665040(+)
```
