## Supplementary material for "A comprehensive map of preferentially located motifs reveals distinct proximal *cis*-regulatory elements in plants": AAATTAAA_containing_gene_set.txt

```
#Occurences of AAATTAAA between -391 and -283 (positions relative to the transcription start site)
#749 sequences with AAATTAAA in this interval
#2.90% of the sequences in promoter set with AAATTAAA (set with 25847 sequences)
Zm00001d020479::7:117960448-117962449(-)
Zm00001d034169::1:285657356-285659357(-)
Zm00001d039696::3:12335710-12337711(-)
Zm00001d015208::5:79388302-79390303(+)
Zm00001d033422::1:262598231-262600232(-)
Zm00001d043153::3:190248537-190250538(+)
Zm00001d048415::9:155896500-155898501(-)
Zm00001d043736::3:208703165-208705166(-)
Zm00001d047671::9:138751208-138753209(+)
Zm00001d016768::5:175330916-175332917(-)
Zm00001d016707::5:173186609-173188610(-)
Zm00001d040129::3:28676962-28678963(-)
Zm00001d030124::1:107459165-107461166(+)
Zm00001d003220::2:36510836-36512837(-)
Zm00001d034109::1:284178891-284180892(-)
Zm00001d010397::8:112810489-112812490(+)
Zm00001d048545::9:158370373-158372374(+)
Zm00001d016131::5:145817957-145819958(-)
Zm00001d025495::10:120570137-120572138(-)
Zm00001d012789::8:181009533-181011534(-)
Zm00001d043431::3:199609925-199611926(+)
Zm00001d036206::6:77086152-77088153(-)
Zm00001d049211::4:20819035-20821036(-)
Zm00001d016552::5:167107201-167109202(+)
Zm00001d046069::9:61151876-61153877(+)
Zm00001d032480::1:228065811-228067812(-)
Zm00001d053726::4:239912334-239914335(+)
Zm00001d021353::7:149733853-149735854(+)
Zm00001d016818::5:177141838-177143839(-)
Zm00001d041453::3:120946117-120948118(+)
Zm00001d023823::10:23483341-23485342(+)
Zm00001d047011::9:115073365-115075366(+)
Zm00001d051743::4:168624146-168626147(-)
Zm00001d009805::8:82285546-82287547(-)
Zm00001d016291::5:155864705-155866706(-)
Zm00001d049178::4:19298846-19300847(-)
Zm00001d038594::6:160661172-160663173(+)
Zm00001d044188::3:221428062-221430063(+)
Zm00001d028211::1:26529324-26531325(-)
Zm00001d015378::5:87170218-87172219(+)
Zm00001d046759::9:104669436-104671437(+)
Zm00001d016804::5:176672765-176674766(+)
Zm00001d024365::10:67173030-67175031(-)
Zm00001d006447::2:208475590-208477591(+)
Zm00001d030551::1:143322215-143324216(-)
Zm00001d013046::5:3731416-3733417(+)
Zm00001d013827::5:21503750-21505751(+)
Zm00001d033150::1:252137218-252139219(+)
Zm00001d019522::7:39734722-39736723(-)
Zm00001d053652::4:238236506-238238507(+)
Zm00001d036031::6:67347718-67349719(+)
Zm00001d027788::1:13473652-13475653(+)
Zm00001d015844::5:125774919-125776920(+)
Zm00001d048376::9:155260166-155262167(-)
Zm00001d051801::4:170022255-170024256(+)
Zm00001d002662::2:18692023-18694024(+)
Zm00001d048109::9:150355373-150357374(+)
Zm00001d025307::10:113609367-113611368(-)
Zm00001d039174::6:171787144-171789145(-)
Zm00001d029119::1:58588287-58590288(+)
Zm00001d037781::6:137501564-137503565(+)
Zm00001d052801::4:201399230-201401231(+)
Zm00001d014944::5:69326117-69328118(+)
Zm00001d007599::2:235976262-235978263(+)
Zm00001d037055::6:110710228-110712229(-)
Zm00001d002629::2:17325157-17327158(+)
Zm00001d047667::9:138648478-138650479(+)
Zm00001d015960::5:134290373-134292374(-)
Zm00001d027371::1:3911355-3913356(+)
Zm00001d024413::10:69714965-69716966(-)
Zm00001d053724::4:239881765-239883766(-)
Zm00001d041601::3:129399670-129401671(+)
Zm00001d050915::4:130728408-130730409(+)
Zm00001d007065::2:221286549-221288550(+)
Zm00001d015980::5:136448134-136450135(+)
Zm00001d024904::10:94178347-94180348(+)
Zm00001d005421::2:173377241-173379242(+)
Zm00001d019759::7:57090700-57092701(-)
Zm00001d033297::1:258048135-258050136(-)
Zm00001d041506::3:124674489-124676490(-)
Zm00001d049725::4:41545792-41547793(-)
Zm00001d009669::8:75151931-75153932(-)
Zm00001d034319::1:289132310-289134311(-)
Zm00001d009365::8:60086133-60088134(-)
Zm00001d051815::4:170384003-170386004(-)
Zm00001d023634::10:12906191-12908192(-)
Zm00001d048060::9:149096657-149098658(-)
Zm00001d041353::3:114013418-114015419(-)
Zm00001d013079::5:4426547-4428548(-)
Zm00001d019054::7:14301266-14303267(+)
Zm00001d007301::2:227278407-227280408(+)
Zm00001d003488::2:45755035-45757036(+)
Zm00001d046234::9:73803158-73805159(-)
Zm00001d049445::4:30591143-30593144(+)
Zm00001d009598::8:72401693-72403694(-)
Zm00001d038127::6:148805488-148807489(-)
Zm00001d029004::1:54450403-54452404(+)
Zm00001d052586::4:193767764-193769765(-)
Zm00001d044657::3:234222631-234224632(+)
Zm00001d015327::5:84633731-84635732(-)
Zm00001d053764::4:240670397-240672398(-)
Zm00001d036155::6:74847902-74849903(+)
Zm00001d046434::9:89634432-89636433(-)
Zm00001d028038::1:21185777-21187778(+)
Zm00001d046517::9:93405258-93407259(-)
Zm00001d021375::7:150240072-150242073(+)
Zm00001d025780::10:129423364-129425365(+)
Zm00001d045782::9:38770209-38772210(+)
Zm00001d025640::10:124763821-124765822(-)
Zm00001d025659::10:125279162-125281163(-)
Zm00001d007349::2:229333967-229335968(-)
Zm00001d023494::10:7345541-7347542(-)
Zm00001d047436::9:129914973-129916974(-)
Zm00001d053329::4:226395511-226397512(-)
Zm00001d006355::2:205471494-205473495(-)
Zm00001d052736::4:199344166-199346167(-)
Zm00001d034223::1:287065868-287067869(-)
Zm00001d039401::3:3432390-3434391(+)
Zm00001d037466::6:126233678-126235679(+)
Zm00001d040952::3:82340300-82342301(-)
Zm00001d018130::5:214937675-214939676(+)
Zm00001d009652::8:74456484-74458485(+)
Zm00001d022373::7:176270364-176272365(+)
Zm00001d024212::10:56837647-56839648(-)
Zm00001d035401::6:24416829-24418830(-)
Zm00001d025951::10:134575410-134577411(-)
Zm00001d037981::6:144128639-144130640(-)
Zm00001d038027::6:145588464-145590465(-)
Zm00001d038903::6:166748624-166750625(+)
Zm00001d035032::6:2452956-2454957(+)
Zm00001d044318::3:225069607-225071608(-)
Zm00001d017323::5:192696440-192698441(+)
Zm00001d030134::1:108359400-108361401(+)
Zm00001d051119::4:144249357-144251358(-)
Zm00001d045300::9:18401771-18403772(-)
Zm00001d046450::9:90495055-90497056(-)
Zm00001d044079::3:218446019-218448020(-)
Zm00001d018252::5:217428843-217430844(+)
Zm00001d024231::10:58453560-58455561(-)
Zm00001d046395::9:87099586-87101587(+)
Zm00001d035136::6:6623423-6625424(-)
Zm00001d043938::3:214303882-214305883(-)
Zm00001d011144::8:140398955-140400956(+)
Zm00001d049015::4:12552113-12554114(-)
Zm00001d051366::4:156034145-156036146(+)
Zm00001d026382::10:144821602-144823603(-)
Zm00001d028750::1:45289575-45291576(-)
Zm00001d048430::9:156094631-156096632(+)
Zm00001d037015::6:109123093-109125094(+)
Zm00001d031449::1:190315036-190317037(+)
Zm00001d042400::3:164748544-164750545(-)
Zm00001d019339::7:28582103-28584104(-)
Zm00001d005770::2:187677597-187679598(-)
Zm00001d015886::5:129024402-129026403(+)
Zm00001d023305::10:2591816-2593817(+)
Zm00001d037225::6:116561420-116563421(-)
Zm00001d002147::2:6776274-6778275(+)
Zm00001d021592::7:157533406-157535407(-)
Zm00001d002621::2:16987757-16989758(-)
Zm00001d016855::5:178396099-178398100(+)
Zm00001d008357::8:6177968-6179969(-)
Zm00001d018155::5:215681737-215683738(+)
Zm00001d030755::1:158278015-158280016(-)
Zm00001d016006::5:138910724-138912725(+)
Zm00001d013105::5:4761153-4763154(+)
Zm00001d008529::8:11902398-11904399(+)
Zm00001d044130::3:220027981-220029982(+)
Zm00001d053094::4:213450458-213452459(-)
Zm00001d023994::10:35173330-35175331(+)
Zm00001d030010::1:98965268-98967269(+)
Zm00001d031428::1:189810944-189812945(-)
Zm00001d017700::5:204552219-204554220(+)
Zm00001d036824::6:102773288-102775289(-)
Zm00001d036540::6:91499346-91501347(+)
Zm00001d025362::10:115707352-115709353(+)
Zm00001d024922::10:95178397-95180398(-)
Zm00001d022562::7:180073366-180075367(-)
Zm00001d022394::7:176670188-176672189(+)
Zm00001d029754::1:85560337-85562338(-)
Zm00001d018028::5:212371078-212373079(+)
Zm00001d047438::9:130089389-130091390(+)
Zm00001d015612::5:101075533-101077534(-)
Zm00001d048223::9:152678209-152680210(+)
Zm00001d029084::1:57445045-57447046(+)
Zm00001d007921::2:242696519-242698520(+)
Zm00001d023909::10:27560247-27562248(-)
Zm00001d005516::2:177071235-177073236(-)
Zm00001d044287::3:224230169-224232170(-)
Zm00001d051267::4:151176861-151178862(+)
Zm00001d010159::8:102417139-102419140(-)
Zm00001d034027::1:281460478-281462479(-)
Zm00001d019344::7:28859258-28861259(+)
Zm00001d031956::1:207958235-207960236(-)
Zm00001d039843::3:16517195-16519196(+)
Zm00001d006547::2:210773607-210775608(+)
Zm00001d006115::2:198997500-198999501(-)
Zm00001d009494::8:67183875-67185876(+)
Zm00001d053189::4:218980924-218982925(-)
Zm00001d031799::1:202181034-202183035(-)
Zm00001d021345::7:149527322-149529323(-)
Zm00001d012634::8:177544063-177546064(-)
Zm00001d018383::5:219687533-219689534(+)
Zm00001d034943::1:306349297-306351298(+)
Zm00001d047020::9:115520899-115522900(+)
Zm00001d014989::5:71263935-71265936(-)
Zm00001d017951::5:210776581-210778582(+)
Zm00001d027731::1:12359139-12361140(-)
Zm00001d032095::1:212366364-212368365(-)
Zm00001d010894::8:132434291-132436292(+)
Zm00001d017775::5:206387457-206389458(-)
Zm00001d017061::5:184236103-184238104(-)
Zm00001d004246::2:95666631-95668632(-)
Zm00001d005424::2:173516940-173518941(+)
Zm00001d051424::4:158065200-158067201(-)
Zm00001d038481::6:158355663-158357664(+)
Zm00001d029208::1:62417976-62419977(+)
Zm00001d044488::3:229570936-229572937(+)
Zm00001d024765::10:87209976-87211977(+)
Zm00001d016479::5:164244512-164246513(+)
Zm00001d050258::4:77044415-77046416(-)
Zm00001d044153::3:220580462-220582463(-)
Zm00001d039043::6:169158319-169160320(+)
Zm00001d034803::1:302455521-302457522(-)
Zm00001d034890::1:304867162-304869163(+)
Zm00001d016443::5:162549802-162551803(+)
Zm00001d020108::7:92398920-92400921(-)
Zm00001d003667::2:53265368-53267369(+)
Zm00001d003034::2:30046888-30048889(+)
Zm00001d027922::1:17725654-17727655(-)
Zm00001d017829::5:207952494-207954495(+)
Zm00001d021782::7:162929910-162931911(-)
Zm00001d006428::2:207694105-207696106(+)
Zm00001d023721::10:16868863-16870864(-)
Zm00001d038841::6:165639478-165641479(-)
Zm00001d037939::6:142844141-142846142(-)
Zm00001d046169::9:68818707-68820708(-)
Zm00001d046445::9:90226934-90228935(-)
Zm00001d014512::5:51082645-51084646(+)
Zm00001d030958::1:169036020-169038021(+)
Zm00001d041082::3:96075770-96077771(+)
Zm00001d010403::8:113063227-113065228(-)
Zm00001d029025::1:55177014-55179015(+)
Zm00001d050140::4:68709110-68711111(-)
Zm00001d040191::3:31625893-31627894(-)
Zm00001d015180::5:78499333-78501334(+)
Zm00001d026647::10:149363797-149365798(-)
Zm00001d028179::1:25575901-25577902(+)
Zm00001d013076::5:4377837-4379838(+)
Zm00001d002847::2:24479667-24481668(-)
Zm00001d034830::1:303250057-303252058(-)
Zm00001d034679::1:299642641-299644642(-)
Zm00001d024919::10:94991122-94993123(-)
Zm00001d035037::6:2751919-2753920(-)
Zm00001d006124::2:199250071-199252072(+)
Zm00001d030676::1:152409901-152411902(-)
Zm00001d045927::9:47485675-47487676(+)
Zm00001d044321::3:225115497-225117498(-)
Zm00001d041696::3:133854749-133856750(+)
Zm00001d030026::1:100612457-100614458(+)
Zm00001d021538::7:155393465-155395466(+)
Zm00001d044959::9:8222215-8224216(+)
Zm00001d049042::4:13687654-13689655(-)
Zm00001d026437::10:145826283-145828284(-)
Zm00001d049095::4:15930545-15932546(+)
Zm00001d052028::4:176842872-176844873(+)
Zm00001d022126::7:170884831-170886832(+)
Zm00001d045326::9:19058952-19060953(+)
Zm00001d015798::5:121138010-121140011(+)
Zm00001d031336::1:186582335-186584336(+)
Zm00001d014660::5:57836151-57838152(+)
Zm00001d005695::2:183658938-183660939(-)
Zm00001d012197::8:169927599-169929600(-)
Zm00001d007597::2:235970615-235972616(+)
Zm00001d038840::6:165622931-165624932(+)
Zm00001d008514::8:11253063-11255064(+)
Zm00001d013435::5:11294023-11296024(+)
Zm00001d023839::10:23909090-23911091(-)
Zm00001d013033::5:3493333-3495334(-)
Zm00001d014972::5:70603165-70605166(+)
Zm00001d009178::8:41100610-41102611(-)
Zm00001d045421::9:21572314-21574315(-)
Zm00001d028753::1:45570370-45572371(+)
Zm00001d032739::1:236937918-236939919(-)
Zm00001d019149::7:19282806-19284807(-)
Zm00001d021247::7:146824625-146826626(-)
Zm00001d003276::2:38564776-38566777(-)
Zm00001d028954::1:52835163-52837164(+)
Zm00001d053722::4:239852805-239854806(-)
Zm00001d012965::5:2437759-2439760(+)
Zm00001d053382::4:228568389-228570390(-)
Zm00001d003069::2:31111045-31113046(-)
Zm00001d048859::4:6484642-6486643(+)
Zm00001d052303::4:186502976-186504977(-)
Zm00001d018443::5:220929686-220931687(+)
Zm00001d002639::2:17681539-17683540(+)
Zm00001d030954::1:168740263-168742264(+)
Zm00001d018746::7:4068718-4070719(-)
Zm00001d053687::4:239040565-239042566(-)
Zm00001d048836::4:6154987-6156988(-)
Zm00001d024196::10:55000751-55002752(-)
Zm00001d010888::8:132244738-132246739(+)
Zm00001d027445::1:5479637-5481638(+)
Zm00001d053627::4:237222126-237224127(-)
Zm00001d005092::2:157950362-157952363(-)
Zm00001d016929::5:180257751-180259752(+)
Zm00001d007228::2:225205821-225207822(+)
Zm00001d032576::1:231123114-231125115(-)
Zm00001d037538::6:128648099-128650100(-)
Zm00001d004573::2:118670132-118672133(-)
Zm00001d034245::1:287813168-287815169(-)
Zm00001d003469::2:45242107-45244108(-)
Zm00001d022226::7:173092295-173094296(-)
Zm00001d024486::10:73712202-73714203(-)
Zm00001d041825::3:139419086-139421087(-)
Zm00001d024155::10:50390926-50392927(+)
Zm00001d040982::3:88099632-88101633(+)
Zm00001d029662::1:81792403-81794404(+)
Zm00001d046970::9:113518628-113520629(-)
Zm00001d045157::9:14567089-14569090(-)
Zm00001d032884::1:241403107-241405108(+)
Zm00001d010109::8:99423253-99425254(-)
Zm00001d008842::8:22391174-22393175(-)
Zm00001d049640::4:38546252-38548253(+)
Zm00001d003728::2:56642795-56644796(-)
Zm00001d006274::2:203402256-203404257(-)
Zm00001d049083::4:15486389-15488390(-)
Zm00001d053625::4:237081549-237083550(+)
Zm00001d013469::5:12348927-12350928(+)
Zm00001d023952::10:31258053-31260054(-)
Zm00001d028818::1:47564545-47566546(+)
Zm00001d040712::3:59647747-59649748(-)
Zm00001d037897::6:141445123-141447124(-)
Zm00001d050068::4:63823895-63825896(+)
Zm00001d047794::9:141968108-141970109(+)
Zm00001d036853::6:103953919-103955920(+)
Zm00001d040581::3:51338411-51340412(+)
Zm00001d024083::10:42510902-42512903(-)
Zm00001d003423::2:43901630-43903631(-)
Zm00001d039706::3:12677365-12679366(-)
Zm00001d053589::4:235579290-235581291(+)
Zm00001d028304::1:29831702-29833703(-)
Zm00001d013203::5:6417305-6419306(+)
Zm00001d037872::6:140529688-140531689(-)
Zm00001d012753::8:179851902-179853903(+)
Zm00001d044819::9:3886362-3888363(-)
Zm00001d009708::8:77016835-77018836(-)
Zm00001d034636::1:298595544-298597545(-)
Zm00001d044021::3:216966319-216968320(+)
Zm00001d002381::2:11534747-11536748(-)
Zm00001d030874::1:164820261-164822262(+)
Zm00001d052678::4:197050472-197052473(-)
Zm00001d032761::1:237518227-237520228(-)
Zm00001d030907::1:166740409-166742410(+)
Zm00001d025346::10:115026452-115028453(-)
Zm00001d007067::2:221310611-221312612(-)
Zm00001d031040::1:174747198-174749199(-)
Zm00001d037691::6:134092169-134094170(-)
Zm00001d027982::1:19311446-19313447(+)
Zm00001d003702::2:55232987-55234988(-)
Zm00001d042802::3:180308163-180310164(+)
Zm00001d006741::2:215677928-215679929(+)
Zm00001d031909::1:206471221-206473222(-)
Zm00001d045299::9:18337320-18339321(-)
Zm00001d038964::6:167837951-167839952(-)
Zm00001d024861::10:91048214-91050215(-)
Zm00001d024631::10:81311502-81313503(+)
Zm00001d048298::9:154128687-154130688(-)
Zm00001d023241::10:1285810-1287811(+)
Zm00001d012501::8:175523388-175525389(+)
Zm00001d011581::8:154938407-154940408(-)
Zm00001d029188::1:61564723-61566724(+)
Zm00001d023779::10:19910690-19912691(+)
Zm00001d025235::10:110431155-110433156(+)
Zm00001d042363::3:163298105-163300106(+)
Zm00001d011213::8:143166731-143168732(-)
Zm00001d006504::2:210106497-210108498(-)
Zm00001d021244::7:146799454-146801455(-)
Zm00001d052760::4:199963547-199965548(-)
Zm00001d013301::5:8071538-8073539(-)
Zm00001d022501::7:178943925-178945926(+)
Zm00001d035365::6:23403411-23405412(-)
Zm00001d049502::4:32643339-32645340(+)
Zm00001d049914::4:52305179-52307180(+)
Zm00001d028144::1:24013573-24015574(-)
Zm00001d021516::7:154839898-154841899(-)
Zm00001d006633::2:213072529-213074530(+)
Zm00001d052106::4:179768341-179770342(-)
Zm00001d007450::2:231998143-232000144(+)
Zm00001d040049::3:24764711-24766712(+)
Zm00001d032368::1:224117303-224119304(-)
Zm00001d021656::7:159264745-159266746(-)
Zm00001d047139::9:119764799-119766800(+)
Zm00001d044122::3:219869155-219871156(-)
Zm00001d029095::1:57646747-57648748(+)
Zm00001d045379::9:20182676-20184677(-)
Zm00001d010174::8:102995382-102997383(-)
Zm00001d044164::3:220854985-220856986(-)
Zm00001d043099::3:189167381-189169382(+)
Zm00001d017114::5:185793290-185795291(-)
Zm00001d021420::7:151699375-151701376(+)
Zm00001d018210::5:216622469-216624470(-)
Zm00001d016234::5:151511641-151513642(-)
Zm00001d018242::5:217266242-217268243(+)
Zm00001d034996::6:1300665-1302666(+)
Zm00001d006855::2:217963888-217965889(+)
Zm00001d048634::4:1845084-1847085(+)
Zm00001d052268::4:185309532-185311533(-)
Zm00001d048651::4:2629405-2631406(-)
Zm00001d029639::1:80882448-80884449(-)
Zm00001d011958::8:165204929-165206930(-)
Zm00001d009177::8:41085083-41087084(+)
Zm00001d023815::10:23243090-23245091(+)
Zm00001d005814::2:189516734-189518735(+)
Zm00001d026584::10:148386592-148388593(-)
Zm00001d002794::2:22819593-22821594(-)
Zm00001d008257::8:3278805-3280806(+)
Zm00001d033111::1:250440804-250442805(+)
Zm00001d019985::7:82802593-82804594(+)
Zm00001d040980::3:87907334-87909335(-)
Zm00001d005884::2:191753465-191755466(+)
Zm00001d052543::4:192664091-192666092(-)
Zm00001d005920::2:192766124-192768125(-)
Zm00001d012602::8:177062426-177064427(-)
Zm00001d020412::7:112204044-112206045(-)
Zm00001d028680::1:42787099-42789100(+)
Zm00001d011041::8:137261691-137263692(-)
Zm00001d037606::6:131475804-131477805(-)
Zm00001d008230::8:2032607-2034608(+)
Zm00001d014833::5:64778010-64780011(-)
Zm00001d040829::3:68284548-68286549(+)
Zm00001d018593::7:172657-174658(+)
Zm00001d016810::5:176925455-176927456(+)
Zm00001d015256::5:81456199-81458200(+)
Zm00001d036360::6:85711334-85713335(+)
Zm00001d043110::3:189415760-189417761(+)
Zm00001d036280::6:81596432-81598433(+)
Zm00001d019335::7:28407279-28409280(-)
Zm00001d001844::2:1711864-1713865(+)
Zm00001d015496::5:93745594-93747595(+)
Zm00001d038235::6:152164823-152166824(-)
Zm00001d021325::7:148976304-148978305(-)
Zm00001d014031::5:29677972-29679973(+)
Zm00001d029827::1:89016082-89018083(-)
Zm00001d015249::5:81199737-81201738(+)
Zm00001d011299::8:146127140-146129141(+)
Zm00001d012736::8:179524897-179526898(-)
Zm00001d033992::1:280584350-280586351(+)
Zm00001d040263::3:34651167-34653168(+)
Zm00001d044526::3:230884879-230886880(+)
Zm00001d042202::3:156029157-156031158(+)
Zm00001d016792::5:176052101-176054102(-)
Zm00001d034422::1:292522577-292524578(-)
Zm00001d024613::10:80363283-80365284(-)
Zm00001d018779::7:5052890-5054891(-)
Zm00001d009491::8:67097920-67099921(+)
Zm00001d038174::6:150534784-150536785(+)
Zm00001d006353::2:205434233-205436234(+)
Zm00001d046933::9:111698400-111700401(-)
Zm00001d017054::5:184072517-184074518(+)
Zm00001d002503::2:14167542-14169543(-)
Zm00001d050089::4:65077451-65079452(+)
Zm00001d013664::5:16770686-16772687(-)
Zm00001d025160::10:106962802-106964803(+)
Zm00001d038916::6:166886783-166888784(+)
Zm00001d040369::3:40522518-40524519(+)
Zm00001d042720::3:178146332-178148333(-)
Zm00001d018474::5:221424415-221426416(-)
Zm00001d016248::5:152960545-152962546(-)
Zm00001d045967::9:50647579-50649580(+)
Zm00001d008262::8:3379685-3381686(-)
Zm00001d014900::5:67330783-67332784(+)
Zm00001d040759::3:63853195-63855196(+)
Zm00001d026675::10:149744348-149746349(+)
Zm00001d019855::7:70559713-70561714(-)
Zm00001d041991::3:146850536-146852537(-)
Zm00001d034439::1:292995695-292997696(-)
Zm00001d041752::3:135969412-135971413(-)
Zm00001d053391::4:228951178-228953179(+)
Zm00001d029289::1:64915555-64917556(+)
Zm00001d042144::3:153388154-153390155(-)
Zm00001d015689::5:107845872-107847873(+)
Zm00001d011845::8:162607800-162609801(-)
Zm00001d028967::1:53181878-53183879(+)
Zm00001d015234::5:80289141-80291142(-)
Zm00001d042481::3:169067761-169069762(+)
Zm00001d033664::1:269978486-269980487(+)
Zm00001d005552::2:178280861-178282862(-)
Zm00001d015088::5:75064204-75066205(-)
Zm00001d022309::7:174903831-174905832(+)
Zm00001d026600::10:148720605-148722606(+)
Zm00001d035054::6:3286268-3288269(-)
Zm00001d048661::4:2960298-2962299(-)
Zm00001d034234::1:287419080-287421081(+)
Zm00001d020516::7:119991985-119993986(-)
Zm00001d022329::7:175558676-175560677(-)
Zm00001d021573::7:156466480-156468481(-)
Zm00001d051546::4:162066108-162068109(-)
Zm00001d032213::1:217291759-217293760(+)
Zm00001d024909::10:94432994-94434995(-)
Zm00001d027752::1:12639643-12641644(-)
Zm00001d044744::9:1003812-1005813(+)
Zm00001d020069::7:90085976-90087977(-)
Zm00001d033522::1:265501301-265503302(+)
Zm00001d038240::6:152211812-152213813(-)
Zm00001d021425::7:151806393-151808394(-)
Zm00001d002038::2:4859957-4861958(+)
Zm00001d011386::8:149261359-149263360(-)
Zm00001d005812::2:189466762-189468763(-)
Zm00001d044495::3:229669835-229671836(-)
Zm00001d011152::8:140859615-140861616(-)
Zm00001d036793::6:101127516-101129517(+)
Zm00001d034848::1:303765307-303767308(+)
Zm00001d047126::9:119396616-119398617(-)
Zm00001d008271::8:3623071-3625072(+)
Zm00001d011411::8:149790309-149792310(+)
Zm00001d005842::2:190583080-190585081(+)
Zm00001d013608::5:15297709-15299710(+)
Zm00001d032732::1:236506972-236508973(+)
Zm00001d048471::9:156893862-156895863(-)
Zm00001d043350::3:197412967-197414968(-)
Zm00001d023964::10:32326489-32328490(-)
Zm00001d033136::1:251753156-251755157(+)
Zm00001d038830::6:165369324-165371325(-)
Zm00001d047995::9:147603576-147605577(+)
Zm00001d045263::9:17429731-17431732(+)
Zm00001d021910::7:165798035-165800036(-)
Zm00001d027863::1:15686215-15688216(-)
Zm00001d049297::4:25081947-25083948(+)
Zm00001d003070::2:31115941-31117942(-)
Zm00001d017060::5:184139616-184141617(+)
Zm00001d012850::5:1087151-1089152(-)
Zm00001d041472::3:122366455-122368456(+)
Zm00001d032385::1:224918992-224920993(+)
Zm00001d052009::4:176364134-176366135(-)
Zm00001d015602::5:100703025-100705026(+)
Zm00001d044762::9:1715562-1717563(-)
Zm00001d002356::2:10763901-10765902(+)
Zm00001d026351::10:144104828-144106829(-)
Zm00001d027862::1:15672514-15674515(-)
Zm00001d033641::1:269357864-269359865(-)
Zm00001d001885::2:2463635-2465636(+)
Zm00001d023757::10:18991562-18993563(+)
Zm00001d041201::3:105182670-105184671(-)
Zm00001d024251::10:59638152-59640153(+)
Zm00001d051364::4:155995223-155997224(-)
Zm00001d025445::10:118849205-118851206(-)
Zm00001d036673::6:97242865-97244866(-)
Zm00001d030106::1:106121315-106123316(+)
Zm00001d002382::2:11624584-11626585(+)
Zm00001d049008::4:12387140-12389141(-)
Zm00001d044409::3:227431797-227433798(+)
Zm00001d043707::3:207956424-207958425(+)
Zm00001d043503::3:202109639-202111640(-)
Zm00001d013890::5:23978494-23980495(+)
Zm00001d045063::9:11345145-11347146(+)
Zm00001d032754::1:237451031-237453032(-)
Zm00001d030496::1:138701791-138703792(+)
Zm00001d005707::2:184026673-184028674(-)
Zm00001d002640::2:17709376-17711377(+)
Zm00001d027329::1:3030492-3032493(+)
Zm00001d006711::2:214996807-214998808(+)
Zm00001d048804::4:5795258-5797259(+)
Zm00001d022391::7:176627515-176629516(-)
Zm00001d044630::3:233619183-233621184(+)
Zm00001d033558::1:267136720-267138721(-)
Zm00001d045386::9:20256560-20258561(-)
Zm00001d010241::8:105684100-105686101(+)
Zm00001d031529::1:192971615-192973616(-)
Zm00001d019920::7:75838928-75840929(-)
Zm00001d004139::2:85803001-85805002(-)
Zm00001d036990::6:108472890-108474891(+)
Zm00001d032615::1:232167412-232169413(+)
Zm00001d036652::6:96449963-96451964(-)
Zm00001d005276::2:167095973-167097974(+)
Zm00001d025810::10:130158656-130160657(-)
Zm00001d034181::1:285862473-285864474(+)
Zm00001d039620::3:9227470-9229471(+)
Zm00001d012807::5:484276-486277(-)
Zm00001d043182::3:190812578-190814579(-)
Zm00001d020224::7:100784107-100786108(-)
Zm00001d029548::1:75711139-75713140(-)
Zm00001d028120::1:23433997-23435998(-)
Zm00001d038865::6:166072906-166074907(-)
Zm00001d047133::9:119497981-119499982(+)
Zm00001d005012::2:153728377-153730378(+)
Zm00001d002642::2:17896319-17898320(+)
Zm00001d035964::6:62960315-62962316(+)
Zm00001d036820::6:102180192-102182193(-)
Zm00001d009930::8:90344557-90346558(-)
Zm00001d011094::8:138797738-138799739(+)
Zm00001d021407::7:151455802-151457803(+)
Zm00001d047934::9:145671347-145673348(+)
Zm00001d024386::10:68325458-68327459(-)
Zm00001d020434::7:114140454-114142455(-)
Zm00001d035450::6:26188845-26190846(+)
Zm00001d047721::9:139943971-139945972(-)
Zm00001d007537::2:234268775-234270776(-)
Zm00001d048826::4:6035650-6037651(-)
Zm00001d012351::8:172913113-172915114(-)
Zm00001d013015::5:3232541-3234542(-)
Zm00001d033393::1:261680517-261682518(-)
Zm00001d007369::2:229917239-229919240(-)
Zm00001d039213::6:172669645-172671646(+)
Zm00001d049922::4:52874906-52876907(-)
Zm00001d013445::5:11748700-11750701(+)
Zm00001d028358::1:31886601-31888602(+)
Zm00001d051178::4:147334223-147336224(+)
Zm00001d053179::4:218419895-218421896(+)
Zm00001d012022::8:166712221-166714222(-)
Zm00001d012635::8:177545603-177547604(+)
Zm00001d042965::3:185087244-185089245(-)
Zm00001d003511::2:46294671-46296672(-)
Zm00001d026438::10:145872605-145874606(+)
Zm00001d051895::4:173865521-173867522(+)
Zm00001d026465::10:146388791-146390792(+)
Zm00001d038209::6:151720207-151722208(-)
Zm00001d014880::5:66849936-66851937(-)
Zm00001d003460::2:45022646-45024647(+)
Zm00001d049649::4:38704843-38706844(+)
Zm00001d045350::9:19285812-19287813(-)
Zm00001d051932::4:174798676-174800677(+)
Zm00001d032031::1:209987652-209989653(-)
Zm00001d046357::9:83800193-83802194(+)
Zm00001d043730::3:208598684-208600685(-)
Zm00001d029523::1:74531760-74533761(+)
Zm00001d032156::1:214669867-214671868(+)
Zm00001d005764::2:187145973-187147974(+)
Zm00001d026336::10:143755598-143757599(+)
Zm00001d051463::4:159591962-159593963(-)
Zm00001d017176::5:188031422-188033423(+)
Zm00001d044563::3:231713779-231715780(+)
Zm00001d037607::6:131559916-131561917(+)
Zm00001d021545::7:155506484-155508485(+)
Zm00001d045310::9:18780753-18782754(+)
Zm00001d008203::8:1026155-1028156(-)
Zm00001d021301::7:148272952-148274953(-)
Zm00001d037970::6:143863587-143865588(+)
Zm00001d012397::8:173578759-173580760(-)
Zm00001d051831::4:171490231-171492232(+)
Zm00001d016496::5:164801205-164803206(-)
Zm00001d039658::3:10932297-10934298(+)
Zm00001d024646::10:82013733-82015734(-)
Zm00001d001803::2:1243973-1245974(+)
Zm00001d023426::10:5291380-5293381(-)
Zm00001d010406::8:113208224-113210225(-)
Zm00001d034810::1:302658931-302660932(+)
Zm00001d034096::1:283956322-283958323(+)
Zm00001d021966::7:167221651-167223652(+)
Zm00001d031979::1:208400900-208402901(-)
Zm00001d007183::2:224002520-224004521(+)
Zm00001d044553::3:231621686-231623687(-)
Zm00001d008666::8:16435038-16437039(-)
Zm00001d049217::4:21135791-21137792(+)
Zm00001d019267::7:24906456-24908457(-)
Zm00001d053916::4:243628837-243630838(-)
Zm00001d023218::10:687733-689734(+)
Zm00001d013141::5:5371741-5373742(+)
Zm00001d033502::1:264616189-264618190(+)
Zm00001d043262::3:193690199-193692200(+)
Zm00001d004546::2:117282317-117284318(-)
Zm00001d053874::4:242692084-242694085(+)
Zm00001d041397::3:116331934-116333935(-)
Zm00001d048595::4:981933-983934(+)
Zm00001d038367::6:155627341-155629342(+)
Zm00001d046096::9:63008799-63010800(+)
Zm00001d037680::6:133842916-133844917(+)
Zm00001d053931::4:243760486-243762487(+)
Zm00001d009717::8:77523391-77525392(+)
Zm00001d017078::5:184647493-184649494(+)
Zm00001d029525::1:74658229-74660230(-)
Zm00001d018979::7:11579360-11581361(-)
Zm00001d011112::8:139307031-139309032(-)
Zm00001d008528::8:11884879-11886880(-)
Zm00001d051987::4:175917341-175919342(-)
Zm00001d028185::1:25740707-25742708(-)
Zm00001d013086::5:4526924-4528925(+)
Zm00001d002414::2:12236353-12238354(-)
Zm00001d025050::10:101682432-101684433(-)
Zm00001d046518::9:93444370-93446371(-)
Zm00001d004090::2:81701383-81703384(-)
Zm00001d014760::5:61825455-61827456(+)
Zm00001d049927::4:53451060-53453061(+)
Zm00001d009425::8:63827933-63829934(-)
Zm00001d024210::10:56614410-56616411(-)
Zm00001d044765::9:1840681-1842682(-)
Zm00001d028293::1:29405534-29407535(+)
Zm00001d033247::1:255986979-255988980(+)
Zm00001d012025::8:166727520-166729521(+)
Zm00001d005542::2:178099857-178101858(-)
Zm00001d020344::7:108006348-108008349(+)
Zm00001d003035::2:30051781-30053782(+)
Zm00001d049405::4:29552204-29554205(-)
Zm00001d009409::8:63301835-63303836(+)
Zm00001d051901::4:173982035-173984036(+)
Zm00001d002373::2:11327657-11329658(+)
Zm00001d048133::9:150628341-150630342(+)
Zm00001d001924::2:3021303-3023304(+)
Zm00001d008320::8:5085480-5087481(+)
Zm00001d017905::5:209874942-209876943(+)
Zm00001d004354::2:105832262-105834263(-)
Zm00001d019033::7:13642009-13644010(+)
Zm00001d012484::8:175354312-175356313(-)
Zm00001d028921::1:51587641-51589642(+)
Zm00001d025812::10:130258738-130260739(-)
Zm00001d032466::1:227587444-227589445(+)
Zm00001d043294::3:194880658-194882659(+)
Zm00001d013433::5:11294023-11296024(+)
Zm00001d019212::7:22083928-22085929(-)
Zm00001d012728::8:179389579-179391580(+)
Zm00001d052977::4:206922944-206924945(-)
Zm00001d035140::6:6803005-6805006(-)
Zm00001d029342::1:66635858-66637859(+)
Zm00001d030279::1:118601735-118603736(+)
Zm00001d015399::5:88370790-88372791(+)
Zm00001d004416::2:110416710-110418711(-)
Zm00001d038071::6:146903687-146905688(+)
Zm00001d022278::7:174334702-174336703(+)
Zm00001d047455::9:130772362-130774363(+)
Zm00001d026415::10:145401376-145403377(-)
Zm00001d005998::2:194955815-194957816(-)
Zm00001d007287::2:226851685-226853686(+)
Zm00001d021140::7:143870579-143872580(+)
Zm00001d041632::3:130483853-130485854(+)
Zm00001d020704::7:129348742-129350743(-)
Zm00001d041964::3:145911887-145913888(+)
Zm00001d051753::4:168872595-168874596(-)
Zm00001d051851::4:172402378-172404379(+)
Zm00001d036080::6:71038694-71040695(+)
Zm00001d007806::2:240009391-240011392(-)
Zm00001d043868::3:212514606-212516607(+)
Zm00001d016893::5:179480066-179482067(-)
Zm00001d010887::8:132244162-132246163(-)
Zm00001d028871::1:49266097-49268098(+)
Zm00001d044115::3:219644207-219646208(+)
Zm00001d033153::1:252254693-252256694(-)
Zm00001d033275::1:257128723-257130724(+)
Zm00001d029212::1:62506806-62508807(-)
Zm00001d043466::3:200945500-200947501(-)
Zm00001d004370::2:106724522-106726523(+)
Zm00001d013507::5:12964407-12966408(-)
Zm00001d026514::10:147440870-147442871(-)
Zm00001d025300::10:113298275-113300276(-)
Zm00001d049933::4:53890669-53892670(-)
Zm00001d038853::6:165892862-165894863(+)
Zm00001d027732::1:12371490-12373491(-)
Zm00001d023492::10:7310765-7312766(-)
Zm00001d009341::8:57436529-57438530(+)
Zm00001d051021::4:137418977-137420978(-)
Zm00001d038321::6:154396293-154398294(-)
```
