## Supplementary material for "A comprehensive map of preferentially located motifs reveals distinct proximal *cis*-regulatory elements in plants": AAATTCG_containing_gene_set.txt

```
#Occurences of AAATTCG between -275 and -131 (positions relative to the transcription start site)
#617 sequences with AAATTCG in this interval
#2.39% of the sequences in promoter set with AAATTCG (set with 25847 sequences)
Zm00001d005648::2:181899982-181901983(+)
Zm00001d004702::2:132243761-132245762(-)
Zm00001d026335::10:143750217-143752218(-)
Zm00001d011002::8:136350101-136352102(-)
Zm00001d017453::5:196266824-196268825(+)
Zm00001d037051::6:110496326-110498327(+)
Zm00001d039625::3:9376176-9378177(+)
Zm00001d039812::3:15574641-15576642(-)
Zm00001d040462::3:44610009-44612010(-)
Zm00001d019377::7:30755509-30757510(+)
Zm00001d046120::9:64628730-64630731(+)
Zm00001d003638::2:51304426-51306427(-)
Zm00001d010162::8:102492905-102494906(-)
Zm00001d045147::9:14273313-14275314(-)
Zm00001d013980::5:27083407-27085408(+)
Zm00001d037505::6:127617627-127619628(+)
Zm00001d048310::9:154331719-154333720(-)
Zm00001d032921::1:243103732-243105733(+)
Zm00001d024053::10:40248981-40250982(+)
Zm00001d024301::10:62893559-62895560(+)
Zm00001d006243::2:202662370-202664371(+)
Zm00001d024153::10:50347394-50349395(+)
Zm00001d049776::4:44178638-44180639(-)
Zm00001d001831::2:1615565-1617566(+)
Zm00001d053742::4:240213309-240215310(-)
Zm00001d024872::10:91599641-91601642(-)
Zm00001d049158::4:18371075-18373076(+)
Zm00001d012103::8:168305703-168307704(-)
Zm00001d006177::2:200744761-200746762(-)
Zm00001d045381::9:20208471-20210472(+)
Zm00001d016100::5:144537322-144539323(+)
Zm00001d039921::3:19481447-19483448(-)
Zm00001d029118::1:58539500-58541501(-)
Zm00001d003468::2:45232705-45234706(+)
Zm00001d031536::1:193622302-193624303(-)
Zm00001d009180::8:41192571-41194572(+)
Zm00001d039299::3:1289082-1291083(+)
Zm00001d039706::3:12677365-12679366(-)
Zm00001d014486::5:49913615-49915616(+)
Zm00001d037085::6:111714607-111716608(-)
Zm00001d046377::9:85340481-85342482(-)
Zm00001d052353::4:187984045-187986046(+)
Zm00001d044973::9:8667790-8669791(+)
Zm00001d008752::8:19005581-19007582(-)
Zm00001d011394::8:149458911-149460912(+)
Zm00001d049595::4:36759815-36761816(+)
Zm00001d048204::9:152403240-152405241(+)
Zm00001d019111::7:17259549-17261550(+)
Zm00001d028268::1:28684422-28686423(+)
Zm00001d046882::9:108779659-108781660(+)
Zm00001d054008::4:245054937-245056938(-)
Zm00001d038796::6:164516674-164518675(-)
Zm00001d033099::1:250184944-250186945(-)
Zm00001d007065::2:221286549-221288550(+)
Zm00001d013708::5:18218516-18220517(+)
Zm00001d051864::4:172706557-172708558(+)
Zm00001d028593::1:40161346-40163347(+)
Zm00001d023379::10:4297708-4299709(-)
Zm00001d050061::4:63222372-63224373(+)
Zm00001d049134::4:17163216-17165217(+)
Zm00001d017614::5:201739695-201741696(+)
Zm00001d008330::8:5452321-5454322(-)
Zm00001d028020::1:20531770-20533771(+)
Zm00001d053749::4:240412599-240414600(+)
Zm00001d033525::1:265610428-265612429(-)
Zm00001d047729::9:140114748-140116749(-)
Zm00001d006037::2:195923587-195925588(-)
Zm00001d040256::3:34249599-34251600(+)
Zm00001d025082::10:102923822-102925823(+)
Zm00001d028287::1:29240178-29242179(-)
Zm00001d040036::3:23965861-23967862(-)
Zm00001d038958::6:167643405-167645406(+)
Zm00001d042747::3:178856871-178858872(+)
Zm00001d039534::3:7456870-7458871(-)
Zm00001d011212::8:143081076-143083077(-)
Zm00001d036565::6:92669470-92671471(-)
Zm00001d030683::1:152851267-152853268(+)
Zm00001d051454::4:159243948-159245949(+)
Zm00001d038980::6:168104294-168106295(-)
Zm00001d030659::1:151462802-151464803(+)
Zm00001d024518::10:75759190-75761191(+)
Zm00001d002485::2:13756954-13758955(-)
Zm00001d011697::8:159032039-159034040(-)
Zm00001d035920::6:60310944-60312945(-)
Zm00001d005306::2:168884394-168886395(-)
Zm00001d027760::1:13022112-13024113(+)
Zm00001d025511::10:120881615-120883616(-)
Zm00001d039126::6:170551511-170553512(+)
Zm00001d004437::2:111720505-111722506(+)
Zm00001d044903::9:6796170-6798171(-)
Zm00001d041632::3:130483853-130485854(+)
Zm00001d042870::3:182557349-182559350(+)
Zm00001d035442::6:25691378-25693379(+)
Zm00001d031115::1:177828858-177830859(-)
Zm00001d013873::5:23535037-23537038(+)
Zm00001d042492::3:169432434-169434435(+)
Zm00001d033850::1:275838309-275840310(+)
Zm00001d010698::8:124959400-124961401(-)
Zm00001d044927::9:7465735-7467736(+)
Zm00001d047637::9:137804060-137806061(-)
Zm00001d020642::7:126110393-126112394(-)
Zm00001d011819::8:162060646-162062647(+)
Zm00001d045556::9:26653441-26655442(-)
Zm00001d007658::2:237083061-237085062(+)
Zm00001d042879::3:182648220-182650221(+)
Zm00001d031450::1:190368885-190370886(+)
Zm00001d034799::1:302425240-302427241(+)
Zm00001d046344::9:82000893-82002894(-)
Zm00001d025931::10:134028523-134030524(-)
Zm00001d049759::4:43383868-43385869(+)
Zm00001d009816::8:82884730-82886731(-)
Zm00001d016914::5:179739522-179741523(-)
Zm00001d045788::9:39264599-39266600(+)
Zm00001d012728::8:179389579-179391580(+)
Zm00001d034679::1:299642641-299644642(-)
Zm00001d048923::4:8095936-8097937(+)
Zm00001d036026::6:66936925-66938926(+)
Zm00001d017954::5:210805961-210807962(+)
Zm00001d002836::2:24264159-24266160(-)
Zm00001d015260::5:81786578-81788579(+)
Zm00001d042675::3:176500620-176502621(+)
Zm00001d012674::8:178395888-178397889(+)
Zm00001d051742::4:168622175-168624176(-)
Zm00001d015426::5:89573043-89575044(+)
Zm00001d030509::1:140363155-140365156(+)
Zm00001d021199::7:145756411-145758412(+)
Zm00001d053763::4:240663263-240665264(-)
Zm00001d034609::1:297758248-297760249(+)
Zm00001d018099::5:214159623-214161624(-)
Zm00001d051871::4:172960445-172962446(-)
Zm00001d034550::1:296026785-296028786(+)
Zm00001d031454::1:190653220-190655221(-)
Zm00001d049640::4:38546252-38548253(+)
Zm00001d036206::6:77086152-77088153(-)
Zm00001d038812::6:164983308-164985309(-)
Zm00001d033897::1:277821663-277823664(+)
Zm00001d051988::4:176005908-176007909(+)
Zm00001d036833::6:103279996-103281997(-)
Zm00001d003605::2:49735112-49737113(+)
Zm00001d012766::8:180362393-180364394(+)
Zm00001d021263::7:147161958-147163959(+)
Zm00001d007853::2:240964598-240966599(-)
Zm00001d018390::5:219922789-219924790(+)
Zm00001d024035::10:38794087-38796088(-)
Zm00001d007890::2:241879683-241881684(+)
Zm00001d010368::8:111488937-111490938(-)
Zm00001d041353::3:114013418-114015419(-)
Zm00001d017047::5:183748869-183750870(-)
Zm00001d044309::3:224935919-224937920(-)
Zm00001d005437::2:173967144-173969145(-)
Zm00001d028219::1:26902175-26904176(+)
Zm00001d034847::1:303728012-303730013(+)
Zm00001d002674::2:18928263-18930264(+)
Zm00001d043861::3:212419900-212421901(+)
Zm00001d017947::5:210667320-210669321(-)
Zm00001d006690::2:214479253-214481254(-)
Zm00001d013709::5:18218520-18220521(+)
Zm00001d007878::2:241573894-241575895(-)
Zm00001d043606::3:204987365-204989366(+)
Zm00001d043284::3:194357848-194359849(+)
Zm00001d052751::4:199801011-199803012(+)
Zm00001d003315::2:39890154-39892155(-)
Zm00001d038651::6:161808128-161810129(+)
Zm00001d026305::10:143262593-143264594(+)
Zm00001d010511::8:118582127-118584128(-)
Zm00001d042397::3:164473134-164475135(+)
Zm00001d023617::10:12277611-12279612(-)
Zm00001d011519::8:153379065-153381066(+)
Zm00001d027656::1:10260005-10262006(+)
Zm00001d019825::7:66470251-66472252(+)
Zm00001d046129::9:65205412-65207413(-)
Zm00001d008387::8:6913535-6915536(+)
Zm00001d043102::3:189305675-189307676(+)
Zm00001d040082::3:26342996-26344997(-)
Zm00001d007039::2:220649317-220651318(+)
Zm00001d028755::1:45604510-45606511(-)
Zm00001d032439::1:226421202-226423203(+)
Zm00001d044183::3:221294055-221296056(-)
Zm00001d023333::10:3620509-3622510(-)
Zm00001d047189::9:121410073-121412074(-)
Zm00001d041331::3:112432948-112434949(+)
Zm00001d005229::2:164674616-164676617(+)
Zm00001d004551::2:117414365-117416366(+)
Zm00001d019624::7:46609531-46611532(-)
Zm00001d018616::7:1057977-1059978(-)
Zm00001d049403::4:29517781-29519782(-)
Zm00001d052540::4:192580788-192582789(-)
Zm00001d050347::4:82703661-82705662(-)
Zm00001d029575::1:77121274-77123275(+)
Zm00001d027512::1:7152067-7154068(-)
Zm00001d034343::1:290264436-290266437(-)
Zm00001d016367::5:159556914-159558915(+)
Zm00001d022597::7:180743797-180745798(+)
Zm00001d044395::3:227056859-227058860(-)
Zm00001d009938::8:90692349-90694350(-)
Zm00001d020345::7:108131663-108133664(+)
Zm00001d023604::10:11809823-11811824(-)
Zm00001d028210::1:26516378-26518379(+)
Zm00001d005416::2:173246431-173248432(-)
Zm00001d011732::8:160222780-160224781(-)
Zm00001d053375::4:228269305-228271306(-)
Zm00001d042621::3:174104866-174106867(-)
Zm00001d020827::7:134005909-134007910(-)
Zm00001d031932::1:207232490-207234491(+)
Zm00001d049325::4:26392225-26394226(+)
Zm00001d002046::2:4934391-4936392(+)
Zm00001d017416::5:195356336-195358337(-)
Zm00001d049427::4:30055411-30057412(+)
Zm00001d022141::7:171061052-171063053(-)
Zm00001d019449::7:34336420-34338421(+)
Zm00001d034624::1:298238397-298240398(-)
Zm00001d045793::9:39449988-39451989(-)
Zm00001d022273::7:174099402-174101403(-)
Zm00001d012289::8:171914604-171916605(+)
Zm00001d012597::8:177034041-177036042(+)
Zm00001d002590::2:16294114-16296115(-)
Zm00001d052945::4:205814102-205816103(+)
Zm00001d009129::8:38544139-38546140(-)
Zm00001d052298::4:186415351-186417352(-)
Zm00001d033365::1:260371953-260373954(-)
Zm00001d017000::5:182403944-182405945(-)
Zm00001d036462::6:89293881-89295882(+)
Zm00001d038776::6:164211568-164213569(-)
Zm00001d010702::8:124976314-124978315(-)
Zm00001d010152::8:101636846-101638847(+)
Zm00001d024528::10:76464304-76466305(+)
Zm00001d048158::9:151103779-151105780(-)
Zm00001d046489::9:92157436-92159437(-)
Zm00001d032072::1:211389991-211391992(-)
Zm00001d026647::10:149363797-149365798(-)
Zm00001d022199::7:172698331-172700332(+)
Zm00001d036721::6:98808890-98810891(+)
Zm00001d018072::5:213778781-213780782(-)
Zm00001d039731::3:13170351-13172352(-)
Zm00001d045311::9:18791767-18793768(-)
Zm00001d031671::1:198156445-198158446(+)
Zm00001d002416::2:12273391-12275392(+)
Zm00001d027573::1:8311990-8313991(-)
Zm00001d031248::1:183598034-183600035(+)
Zm00001d002952::2:27987541-27989542(-)
Zm00001d009814::8:82755000-82757001(-)
Zm00001d040103::3:27623169-27625170(-)
Zm00001d020097::7:91756558-91758559(-)
Zm00001d017423::5:195645082-195647083(-)
Zm00001d008974::8:27987293-27989294(-)
Zm00001d026598::10:148709353-148711354(+)
Zm00001d002737::2:20917427-20919428(+)
Zm00001d043074::3:188388228-188390229(-)
Zm00001d041889::3:142431504-142433505(+)
Zm00001d004907::2:147969878-147971879(-)
Zm00001d032337::1:223033988-223035989(+)
Zm00001d051396::4:157080818-157082819(+)
Zm00001d033790::1:273753067-273755068(+)
Zm00001d030051::1:102214186-102216187(+)
Zm00001d003428::2:44075841-44077842(+)
Zm00001d035625::6:37483181-37485182(-)
Zm00001d024274::10:61038274-61040275(-)
Zm00001d036766::6:100150001-100152002(+)
Zm00001d006324::2:204615248-204617249(-)
Zm00001d041395::3:116052136-116054137(+)
Zm00001d038174::6:150534784-150536785(+)
Zm00001d051836::4:171674286-171676287(+)
Zm00001d015961::5:134443156-134445157(-)
Zm00001d027833::1:14653896-14655897(+)
Zm00001d035952::6:61736983-61738984(-)
Zm00001d009103::8:36534439-36536440(+)
Zm00001d038013::6:145148782-145150783(-)
Zm00001d010026::8:95745677-95747678(-)
Zm00001d022129::7:170902002-170904003(+)
Zm00001d030506::1:140050548-140052549(+)
Zm00001d009759::8:80073331-80075332(-)
Zm00001d014764::5:62113627-62115628(-)
Zm00001d011384::8:149205834-149207835(-)
Zm00001d051773::4:169200806-169202807(+)
Zm00001d052436::4:190072023-190074024(-)
Zm00001d031724::1:199516086-199518087(+)
Zm00001d011492::8:152170354-152172355(-)
Zm00001d026039::10:136637720-136639721(+)
Zm00001d052700::4:198052136-198054137(+)
Zm00001d034098::1:283982507-283984508(-)
Zm00001d029181::1:61376680-61378681(-)
Zm00001d034926::1:305710788-305712789(-)
Zm00001d033502::1:264616189-264618190(+)
Zm00001d039406::3:3606451-3608452(+)
Zm00001d005550::2:178270505-178272506(+)
Zm00001d012342::8:172729386-172731387(-)
Zm00001d048079::9:149451662-149453663(-)
Zm00001d015595::5:100229602-100231603(-)
Zm00001d025545::10:121844734-121846735(+)
Zm00001d040724::3:60061519-60063520(-)
Zm00001d025719::10:127375409-127377410(-)
Zm00001d042955::3:184752895-184754896(+)
Zm00001d003599::2:49348577-49350578(-)
Zm00001d015778::5:118611801-118613802(+)
Zm00001d023765::10:19360914-19362915(-)
Zm00001d030666::1:152030564-152032565(+)
Zm00001d019637::7:47400571-47402572(+)
Zm00001d023732::10:17743258-17745259(+)
Zm00001d018375::5:219489502-219491503(-)
Zm00001d024277::10:61388772-61390773(+)
Zm00001d011314::8:146488549-146490550(+)
Zm00001d045629::9:29277683-29279684(+)
Zm00001d046490::9:92162217-92164218(-)
Zm00001d011490::8:152110216-152112217(+)
Zm00001d012699::8:178818218-178820219(+)
Zm00001d022214::7:172942860-172944861(+)
Zm00001d053308::4:225429492-225431493(-)
Zm00001d012275::8:171739294-171741295(-)
Zm00001d023914::10:27978117-27980118(+)
Zm00001d022147::7:171241777-171243778(-)
Zm00001d032956::1:244626642-244628643(-)
Zm00001d021225::7:146554738-146556739(-)
Zm00001d029279::1:64614734-64616735(+)
Zm00001d027468::1:5942254-5944255(+)
Zm00001d042043::3:148443738-148445739(-)
Zm00001d028952::1:52680375-52682376(-)
Zm00001d002863::2:24932639-24934640(-)
Zm00001d012731::8:179452860-179454861(+)
Zm00001d032206::1:217044150-217046151(-)
Zm00001d012549::8:176464749-176466750(+)
Zm00001d034380::1:291354913-291356914(+)
Zm00001d029712::1:83595480-83597481(-)
Zm00001d011174::8:141803830-141805831(+)
Zm00001d049853::4:48159957-48161958(+)
Zm00001d024058::10:40480501-40482502(-)
Zm00001d028954::1:52835163-52837164(+)
Zm00001d010644::8:122850213-122852214(-)
Zm00001d011355::8:147976240-147978241(-)
Zm00001d011101::8:139027675-139029676(+)
Zm00001d026463::10:146322519-146324520(+)
Zm00001d004353::2:105748341-105750342(+)
Zm00001d051250::4:150567514-150569515(+)
Zm00001d046635::9:99969698-99971699(-)
Zm00001d014701::5:59902117-59904118(+)
Zm00001d004466::2:113660664-113662665(-)
Zm00001d006647::2:213344239-213346240(+)
Zm00001d040431::3:43185978-43187979(+)
Zm00001d021703::7:160759327-160761328(+)
Zm00001d008620::8:14952900-14954901(-)
Zm00001d049824::4:46630221-46632222(-)
Zm00001d007889::2:241880284-241882285(-)
Zm00001d004246::2:95666631-95668632(-)
Zm00001d024715::10:84705719-84707720(-)
Zm00001d006215::2:202054394-202056395(+)
Zm00001d013779::5:19943254-19945255(-)
Zm00001d029234::1:63279668-63281669(-)
Zm00001d045825::9:41792288-41794289(+)
Zm00001d014094::5:32211750-32213751(-)
Zm00001d046568::9:96268298-96270299(+)
Zm00001d017248::5:190306435-190308436(+)
Zm00001d013034::5:3496091-3498092(-)
Zm00001d007883::2:241677131-241679132(-)
Zm00001d027674::1:10756864-10758865(-)
Zm00001d012525::8:176066689-176068690(+)
Zm00001d036981::6:108200767-108202768(+)
Zm00001d010645::8:122849550-122851551(+)
Zm00001d024755::10:86463325-86465326(+)
Zm00001d007764::2:239259600-239261601(+)
Zm00001d023260::10:1515188-1517189(-)
Zm00001d045509::9:25031837-25033838(-)
Zm00001d039259::3:704852-706853(-)
Zm00001d028438::1:34969107-34971108(+)
Zm00001d054111::4:246925527-246927528(+)
Zm00001d008320::8:5085480-5087481(+)
Zm00001d020771::7:131828893-131830894(-)
Zm00001d004497::2:115227569-115229570(-)
Zm00001d017141::5:186723254-186725255(-)
Zm00001d030091::1:105040736-105042737(-)
Zm00001d026143::10:139604574-139606575(+)
Zm00001d003640::2:51338586-51340587(+)
Zm00001d021473::7:153198444-153200445(-)
Zm00001d038149::6:149417107-149419108(-)
Zm00001d010667::8:123643171-123645172(-)
Zm00001d009132::8:38689609-38691610(-)
Zm00001d019752::7:56250105-56252106(+)
Zm00001d039660::3:10943750-10945751(+)
Zm00001d034617::1:297882392-297884393(-)
Zm00001d047240::9:123675385-123677386(-)
Zm00001d042584::3:172742602-172744603(-)
Zm00001d041951::3:144986323-144988324(-)
Zm00001d018804::7:5672132-5674133(+)
Zm00001d027300::1:2240937-2242938(-)
Zm00001d045543::9:25887414-25889415(-)
Zm00001d043652::3:206060268-206062269(+)
Zm00001d017849::5:208736861-208738862(-)
Zm00001d038730::6:163426475-163428476(-)
Zm00001d034411::1:292180540-292182541(-)
Zm00001d046824::9:107367356-107369357(+)
Zm00001d021375::7:150240072-150242073(+)
Zm00001d002719::2:20419698-20421699(-)
Zm00001d012421::8:174230034-174232035(+)
Zm00001d053053::4:210919662-210921663(+)
Zm00001d037304::6:120126978-120128979(-)
Zm00001d051870::4:172953260-172955261(-)
Zm00001d012552::8:176494413-176496414(-)
Zm00001d023326::10:3446767-3448768(-)
Zm00001d038797::6:164579923-164581924(+)
Zm00001d007639::2:236773247-236775248(+)
Zm00001d040625::3:54773141-54775142(-)
Zm00001d045595::9:27928472-27930473(+)
Zm00001d015307::5:83964176-83966177(-)
Zm00001d003606::2:49807713-49809714(+)
Zm00001d012385::8:173293289-173295290(+)
Zm00001d046513::9:93328347-93330348(+)
Zm00001d016556::5:167245237-167247238(-)
Zm00001d046935::9:111777364-111779365(-)
Zm00001d034555::1:296174130-296176131(+)
Zm00001d013258::5:7191648-7193649(+)
Zm00001d053382::4:228568389-228570390(-)
Zm00001d027361::1:3740238-3742239(+)
Zm00001d034621::1:298056473-298058474(+)
Zm00001d051337::4:155161051-155163052(+)
Zm00001d003672::2:53483237-53485238(-)
Zm00001d053290::4:224372927-224374928(+)
Zm00001d011572::8:154720695-154722696(-)
Zm00001d007786::2:239628491-239630492(-)
Zm00001d039001::6:168527254-168529255(-)
Zm00001d047034::9:116220040-116222041(+)
Zm00001d053245::4:221832715-221834716(-)
Zm00001d018884::7:8352936-8354937(-)
Zm00001d038813::6:165051973-165053974(-)
Zm00001d006194::2:201264518-201266519(+)
Zm00001d006368::2:205869307-205871308(-)
Zm00001d031257::1:184107241-184109242(-)
Zm00001d019354::7:29407384-29409385(+)
Zm00001d022468::7:178221879-178223880(+)
Zm00001d006559::2:210937366-210939367(-)
Zm00001d019957::7:80241601-80243602(-)
Zm00001d013989::5:27671107-27673108(+)
Zm00001d019404::7:32443018-32445019(+)
Zm00001d003261::2:38256453-38258454(+)
Zm00001d003193::2:35242116-35244117(+)
Zm00001d039881::3:17539394-17541395(+)
Zm00001d034678::1:299623270-299625271(-)
Zm00001d029138::1:60181123-60183124(+)
Zm00001d035845::6:55458328-55460329(+)
Zm00001d015449::5:90916609-90918610(+)
Zm00001d010987::8:136007715-136009716(+)
Zm00001d053348::4:227076837-227078838(+)
Zm00001d051453::4:159241802-159243803(+)
Zm00001d021500::7:154160178-154162179(+)
Zm00001d012998::5:2896409-2898410(-)
Zm00001d003512::2:46300510-46302511(-)
Zm00001d023982::10:34212773-34214774(+)
Zm00001d014654::5:57564693-57566694(-)
Zm00001d036131::6:73846182-73848183(+)
Zm00001d019933::7:77374216-77376217(+)
Zm00001d027769::1:13175754-13177755(+)
Zm00001d046561::9:95971121-95973122(-)
Zm00001d023582::10:10761052-10763053(+)
Zm00001d025810::10:130158656-130160657(-)
Zm00001d016783::5:175769560-175771561(-)
Zm00001d046508::9:93064547-93066548(+)
Zm00001d026649::10:149383668-149385669(-)
Zm00001d018011::5:211983683-211985684(-)
Zm00001d023481::10:6981490-6983491(-)
Zm00001d007253::2:225740090-225742091(+)
Zm00001d015553::5:97236142-97238143(+)
Zm00001d006691::2:214478577-214480578(+)
Zm00001d009865::8:85757636-85759637(-)
Zm00001d050298::4:79609385-79611386(-)
Zm00001d003262::2:38272782-38274783(-)
Zm00001d023698::10:16005836-16007837(-)
Zm00001d017808::5:207407943-207409944(+)
Zm00001d034440::1:293010615-293012616(-)
Zm00001d025199::10:108608358-108610359(+)
Zm00001d038880::6:166311343-166313344(+)
Zm00001d005030::2:154834681-154836682(-)
Zm00001d035912::6:59865730-59867731(-)
Zm00001d007937::2:243432682-243434683(-)
Zm00001d015559::5:97474046-97476047(-)
Zm00001d006790::2:216753731-216755732(+)
Zm00001d010190::8:103454552-103456553(+)
Zm00001d011091::8:138671964-138673965(-)
Zm00001d016649::5:171185933-171187934(+)
Zm00001d028050::1:21679196-21681197(+)
Zm00001d007117::2:222660087-222662088(+)
Zm00001d005158::2:161668312-161670313(-)
Zm00001d027395::1:4339540-4341541(+)
Zm00001d010040::8:96549253-96551254(+)
Zm00001d004983::2:152202548-152204549(-)
Zm00001d049356::4:27742442-27744443(-)
Zm00001d048065::9:149246648-149248649(+)
Zm00001d047843::9:143109130-143111131(+)
Zm00001d005343::2:170140796-170142797(+)
Zm00001d003607::2:49875146-49877147(+)
Zm00001d015829::5:124549332-124551333(-)
Zm00001d004927::2:149222508-149224509(+)
Zm00001d031515::1:192482418-192484419(+)
Zm00001d011722::8:159970700-159972701(+)
Zm00001d011709::8:159458362-159460363(-)
Zm00001d017660::5:203347577-203349578(-)
Zm00001d049424::4:30009403-30011404(+)
Zm00001d004154::2:86982530-86984531(-)
Zm00001d012307::8:172165613-172167614(-)
Zm00001d038389::6:156209153-156211154(-)
Zm00001d015256::5:81456199-81458200(+)
Zm00001d006460::2:208878806-208880807(+)
Zm00001d035552::6:32905223-32907224(+)
Zm00001d012040::8:167024207-167026208(+)
Zm00001d017165::5:187558310-187560311(+)
Zm00001d051588::4:163583707-163585708(+)
Zm00001d048143::9:150810898-150812899(+)
Zm00001d033555::1:267031874-267033875(-)
Zm00001d022240::7:173420643-173422644(-)
Zm00001d006374::2:206055950-206057951(+)
Zm00001d015116::5:76322622-76324623(+)
Zm00001d022307::7:174844031-174846032(+)
Zm00001d019987::7:82850386-82852387(+)
Zm00001d006227::2:202363246-202365247(+)
Zm00001d016832::5:177784018-177786019(-)
Zm00001d015227::5:80074456-80076457(-)
Zm00001d005823::2:189796088-189798089(+)
Zm00001d034732::1:300948600-300950601(-)
Zm00001d026178::10:140377192-140379193(+)
Zm00001d051315::4:153335297-153337298(+)
Zm00001d032603::1:231779322-231781323(+)
Zm00001d025542::10:121762216-121764217(-)
Zm00001d028675::1:42745193-42747194(+)
Zm00001d011346::8:147385368-147387369(-)
Zm00001d043144::3:190103475-190105476(-)
Zm00001d024273::10:60913572-60915573(+)
Zm00001d044452::3:228393842-228395843(-)
Zm00001d004338::2:104458184-104460185(+)
Zm00001d023830::10:23730191-23732192(+)
Zm00001d035927::6:60726659-60728660(-)
Zm00001d025260::10:111618953-111620954(-)
Zm00001d042709::3:177761382-177763383(+)
Zm00001d049615::4:37682672-37684673(+)
Zm00001d028274::1:28828710-28830711(-)
Zm00001d017525::5:198720404-198722405(-)
Zm00001d015980::5:136448134-136450135(+)
Zm00001d021060::7:141823720-141825721(-)
Zm00001d022347::7:175974004-175976005(-)
Zm00001d045139::9:14014125-14016126(-)
Zm00001d032926::1:243416914-243418915(+)
Zm00001d037286::6:119480889-119482890(-)
Zm00001d036760::6:99955994-99957995(+)
Zm00001d002027::2:4655151-4657152(+)
Zm00001d006235::2:202493763-202495764(+)
Zm00001d016894::5:179486108-179488109(-)
Zm00001d013410::5:10553557-10555558(-)
Zm00001d030939::1:168404086-168406087(-)
Zm00001d047256::9:124513061-124515062(+)
Zm00001d050258::4:77044415-77046416(-)
Zm00001d045764::9:37788025-37790026(+)
Zm00001d052445::4:190184815-190186816(-)
Zm00001d005770::2:187677597-187679598(-)
Zm00001d006128::2:199361005-199363006(-)
Zm00001d034670::1:299436670-299438671(+)
Zm00001d007961::2:244245793-244247794(+)
Zm00001d032879::1:241283561-241285562(-)
Zm00001d020943::7:137369995-137371996(-)
Zm00001d006682::2:214230498-214232499(+)
Zm00001d010828::8:129179634-129181635(-)
Zm00001d012467::8:175066568-175068569(-)
Zm00001d049500::4:32583446-32585447(+)
Zm00001d025644::10:124857532-124859533(+)
Zm00001d003698::2:55077098-55079099(+)
Zm00001d001814::2:1419258-1421259(-)
Zm00001d049436::4:30234759-30236760(+)
Zm00001d034467::1:293832922-293834923(-)
Zm00001d052735::4:199332411-199334412(+)
Zm00001d048559::9:158676695-158678696(-)
Zm00001d048081::9:149597432-149599433(+)
Zm00001d053174::4:218062049-218064050(-)
Zm00001d049556::4:34944812-34946813(-)
Zm00001d018669::7:2257009-2259010(-)
Zm00001d034735::1:300971785-300973786(+)
Zm00001d011179::8:142098200-142100201(+)
Zm00001d043485::3:201654547-201656548(-)
Zm00001d015246::5:81094921-81096922(+)
Zm00001d019380::7:30860375-30862376(+)
Zm00001d015387::5:87757239-87759240(+)
Zm00001d018704::7:2765545-2767546(+)
Zm00001d019220::7:22371293-22373294(-)
Zm00001d006828::2:217462357-217464358(-)
Zm00001d016034::5:140714014-140716015(+)
Zm00001d021458::7:152686815-152688816(-)
Zm00001d029461::1:71828921-71830922(+)
Zm00001d009587::8:71705837-71707838(-)
Zm00001d047640::9:137871407-137873408(+)
Zm00001d047754::9:140915685-140917686(-)
Zm00001d026376::10:144631445-144633446(+)
Zm00001d030300::1:120741234-120743235(-)
Zm00001d010137::8:101130576-101132577(-)
Zm00001d031767::1:201193049-201195050(-)
Zm00001d050933::4:132562631-132564632(+)
Zm00001d013736::5:18917145-18919146(+)
Zm00001d003287::2:38809549-38811550(+)
Zm00001d052660::4:196206247-196208248(+)
Zm00001d009365::8:60086133-60088134(-)
Zm00001d032052::1:210825478-210827479(+)
Zm00001d006298::2:204035259-204037260(+)
Zm00001d052339::4:187392940-187394941(+)
Zm00001d025834::10:131398705-131400706(-)
Zm00001d023887::10:26411753-26413754(+)
Zm00001d043406::3:198942682-198944683(+)
Zm00001d023278::10:2026406-2028407(+)
Zm00001d048503::9:157467134-157469135(-)
Zm00001d043938::3:214303882-214305883(-)
Zm00001d003710::2:55845767-55847768(+)
Zm00001d042028::3:147786944-147788945(-)
Zm00001d047633::9:137599427-137601428(-)
Zm00001d051496::4:160436028-160438029(+)
Zm00001d027612::1:9012885-9014886(-)
Zm00001d008975::8:27996015-27998016(-)
Zm00001d051835::4:171674832-171676833(-)
Zm00001d010723::8:125893522-125895523(-)
Zm00001d006657::2:213697447-213699448(+)
Zm00001d024488::10:73842635-73844636(-)
Zm00001d009077::8:34969759-34971760(-)
Zm00001d003814::2:60684538-60686539(+)
Zm00001d009000::8:29487574-29489575(-)
Zm00001d007324::2:228475189-228477190(+)
Zm00001d010604::8:121655398-121657399(+)
Zm00001d022339::7:175732192-175734193(+)
```
