## Supplementary material for "A comprehensive map of preferentially located motifs reveals distinct proximal *cis*-regulatory elements in plants": AACAAATA_containing_gene_set.txt

```
#Occurences of AACAAATA between -702 and -635 (positions relative to the transcription start site)
#331 sequences with AACAAATA in this interval
#1.28% of the sequences in promoter set with AACAAATA (set with 25847 sequences)
Zm00001d042192::3:155539393-155541394(+)
Zm00001d036998::6:108625528-108627529(+)
Zm00001d032704::1:235346430-235348431(-)
Zm00001d003069::2:31111045-31113046(-)
Zm00001d024209::10:56567177-56569178(+)
Zm00001d037959::6:143548650-143550651(-)
Zm00001d006455::2:208752276-208754277(-)
Zm00001d038497::6:158602511-158604512(-)
Zm00001d018328::5:218512689-218514690(+)
Zm00001d010752::8:126881888-126883889(-)
Zm00001d031338::1:186727579-186729580(+)
Zm00001d031271::1:184628078-184630079(+)
Zm00001d020955::7:137668499-137670500(+)
Zm00001d008871::8:23385319-23387320(+)
Zm00001d003200::2:35425257-35427258(-)
Zm00001d013708::5:18218516-18220517(+)
Zm00001d017926::5:210201430-210203431(+)
Zm00001d002652::2:18287011-18289012(+)
Zm00001d046638::9:100058886-100060887(+)
Zm00001d040320::3:37936278-37938279(-)
Zm00001d020182::7:98079996-98081997(+)
Zm00001d004561::2:118159896-118161897(+)
Zm00001d013047::5:3757634-3759635(-)
Zm00001d015100::5:75364875-75366876(+)
Zm00001d002086::2:5769835-5771836(+)
Zm00001d044456::3:228449769-228451770(-)
Zm00001d034468::1:293831426-293833427(+)
Zm00001d033655::1:269798767-269800768(-)
Zm00001d020071::7:90395883-90397884(+)
Zm00001d002101::2:5980504-5982505(-)
Zm00001d040515::3:47729873-47731874(+)
Zm00001d028213::1:26609254-26611255(-)
Zm00001d020695::7:128806587-128808588(-)
Zm00001d012661::8:178200612-178202613(-)
Zm00001d014972::5:70603165-70605166(+)
Zm00001d043216::3:192135158-192137159(-)
Zm00001d048412::9:155817917-155819918(+)
Zm00001d025860::10:131693640-131695641(-)
Zm00001d003443::2:44528760-44530761(-)
Zm00001d007301::2:227278407-227280408(+)
Zm00001d032128::1:213903118-213905119(+)
Zm00001d007964::2:244272517-244274518(+)
Zm00001d007175::2:223831133-223833134(-)
Zm00001d014331::5:41117126-41119127(+)
Zm00001d012900::5:1766873-1768874(+)
Zm00001d050268::4:77416959-77418960(+)
Zm00001d016459::5:163069832-163071833(-)
Zm00001d035319::6:21083604-21085605(-)
Zm00001d043512::3:202365446-202367447(-)
Zm00001d049933::4:53890669-53892670(-)
Zm00001d036876::6:105418269-105420270(+)
Zm00001d028872::1:49272971-49274972(+)
Zm00001d032997::1:246333347-246335348(+)
Zm00001d030026::1:100612457-100614458(+)
Zm00001d032912::1:242972815-242974816(-)
Zm00001d047003::9:114946665-114948666(-)
Zm00001d021028::7:140901425-140903426(-)
Zm00001d032535::1:229849009-229851010(-)
Zm00001d020351::7:108486152-108488153(-)
Zm00001d004580::2:119443158-119445159(-)
Zm00001d045490::9:24408857-24410858(-)
Zm00001d043805::3:210579003-210581004(+)
Zm00001d017412::5:195188393-195190394(+)
Zm00001d024459::10:71758541-71760542(+)
Zm00001d044011::3:216449203-216451204(-)
Zm00001d052184::4:182565311-182567312(-)
Zm00001d020775::7:132103787-132105788(-)
Zm00001d027567::1:8233377-8235378(+)
Zm00001d043089::3:188902122-188904123(+)
Zm00001d040752::3:63577968-63579969(+)
Zm00001d043688::3:207418561-207420562(-)
Zm00001d024937::10:95805407-95807408(+)
Zm00001d025573::10:122710177-122712178(-)
Zm00001d026482::10:146768570-146770571(-)
Zm00001d017381::5:193890800-193892801(+)
Zm00001d019865::7:71120463-71122464(+)
Zm00001d009240::8:45901172-45903173(+)
Zm00001d019705::7:52434003-52436004(+)
Zm00001d030508::1:140234049-140236050(+)
Zm00001d044333::3:225383966-225385967(+)
Zm00001d020156::7:96128889-96130890(+)
Zm00001d002928::2:26783902-26785903(+)
Zm00001d005421::2:173377241-173379242(+)
Zm00001d030279::1:118601735-118603736(+)
Zm00001d005676::2:183136604-183138605(+)
Zm00001d031411::1:189276583-189278584(+)
Zm00001d023497::10:7361288-7363289(-)
Zm00001d009353::8:58245606-58247607(+)
Zm00001d039730::3:13149766-13151767(-)
Zm00001d009794::8:81741683-81743684(-)
Zm00001d007907::2:242235769-242237770(+)
Zm00001d036337::6:84756470-84758471(-)
Zm00001d042027::3:147773189-147775190(-)
Zm00001d007332::2:228913328-228915329(+)
Zm00001d048301::9:154166514-154168515(-)
Zm00001d039477::3:5332976-5334977(-)
Zm00001d048031::9:148425799-148427800(+)
Zm00001d003866::2:63975791-63977792(-)
Zm00001d002479::2:13605337-13607338(-)
Zm00001d017424::5:195712406-195714407(+)
Zm00001d032754::1:237451031-237453032(-)
Zm00001d053662::4:238381684-238383685(-)
Zm00001d032926::1:243416914-243418915(+)
Zm00001d031028::1:174125984-174127985(+)
Zm00001d009631::8:73932010-73934011(-)
Zm00001d033701::1:271556503-271558504(+)
Zm00001d009545::8:69579933-69581934(+)
Zm00001d050024::4:60886044-60888045(-)
Zm00001d005173::2:162280769-162282770(-)
Zm00001d024903::10:93906816-93908817(+)
Zm00001d038183::6:150819585-150821586(-)
Zm00001d043861::3:212419900-212421901(+)
Zm00001d018781::7:5082303-5084304(+)
Zm00001d043892::3:213240049-213242050(+)
Zm00001d046230::9:73360016-73362017(+)
Zm00001d011966::8:165290735-165292736(+)
Zm00001d007070::2:221399578-221401579(-)
Zm00001d004768::2:137852054-137854055(+)
Zm00001d053834::4:242109655-242111656(+)
Zm00001d001915::2:2813439-2815440(-)
Zm00001d011034::8:137151915-137153916(+)
Zm00001d039565::3:8100964-8102965(-)
Zm00001d035470::6:28270125-28272126(+)
Zm00001d043860::3:212355287-212357288(-)
Zm00001d039686::3:11847624-11849625(+)
Zm00001d037853::6:139797215-139799216(+)
Zm00001d039288::3:1065532-1067533(-)
Zm00001d010218::8:104573157-104575158(-)
Zm00001d030864::1:164077219-164079220(-)
Zm00001d018149::5:215541014-215543015(+)
Zm00001d048552::9:158552797-158554798(-)
Zm00001d020683::7:128191910-128193911(+)
Zm00001d030703::1:154502524-154504525(+)
Zm00001d018571::5:223497568-223499569(+)
Zm00001d028863::1:48928951-48930952(+)
Zm00001d021282::7:147760569-147762570(+)
Zm00001d030764::1:158951514-158953515(+)
Zm00001d044127::3:219921855-219923856(-)
Zm00001d009242::8:46230625-46232626(-)
Zm00001d039726::3:13011398-13013399(+)
Zm00001d028795::1:46569774-46571775(+)
Zm00001d040299::3:36489486-36491487(+)
Zm00001d036025::6:66925195-66927196(+)
Zm00001d038336::6:154798080-154800081(+)
Zm00001d017775::5:206387457-206389458(-)
Zm00001d022393::7:176668099-176670100(-)
Zm00001d044038::3:217466848-217468849(-)
Zm00001d041506::3:124674489-124676490(-)
Zm00001d029603::1:78763398-78765399(-)
Zm00001d022044::7:168547758-168549759(-)
Zm00001d018098::5:214144195-214146196(+)
Zm00001d013709::5:18218520-18220521(+)
Zm00001d053678::4:238896999-238899000(+)
Zm00001d038564::6:159979929-159981930(-)
Zm00001d020053::7:88892991-88894992(-)
Zm00001d018749::7:4085927-4087928(-)
Zm00001d025237::10:110562811-110564812(+)
Zm00001d029814::1:88195723-88197724(+)
Zm00001d028579::1:39754958-39756959(-)
Zm00001d019987::7:82850386-82852387(+)
Zm00001d034949::1:306502309-306504310(-)
Zm00001d034544::1:295926000-295928001(-)
Zm00001d005974::2:194482524-194484525(+)
Zm00001d044352::3:225663012-225665013(-)
Zm00001d024196::10:55000751-55002752(-)
Zm00001d016796::5:176120976-176122977(+)
Zm00001d038197::6:151282965-151284966(-)
Zm00001d040129::3:28676962-28678963(-)
Zm00001d038811::6:164915339-164917340(-)
Zm00001d033271::1:256836041-256838042(+)
Zm00001d047461::9:130891962-130893963(+)
Zm00001d036322::6:84116654-84118655(-)
Zm00001d004506::2:115650286-115652287(-)
Zm00001d020827::7:134005909-134007910(-)
Zm00001d052632::4:195420470-195422471(+)
Zm00001d035377::6:23678667-23680668(+)
Zm00001d005950::2:193715542-193717543(+)
Zm00001d033857::1:276047006-276049007(-)
Zm00001d043872::3:212615037-212617038(-)
Zm00001d025221::10:109830925-109832926(-)
Zm00001d037993::6:144579497-144581498(+)
Zm00001d014899::5:67325731-67327732(+)
Zm00001d039280::3:970229-972230(+)
Zm00001d013059::5:3980860-3982861(-)
Zm00001d027590::1:8577397-8579398(-)
Zm00001d002391::2:11811773-11813774(-)
Zm00001d026166::10:140256034-140258035(-)
Zm00001d053628::4:237245485-237247486(-)
Zm00001d020612::7:125095496-125097497(+)
Zm00001d030752::1:158204670-158206671(-)
Zm00001d029224::1:63041866-63043867(+)
Zm00001d020711::7:129695772-129697773(+)
Zm00001d052945::4:205814102-205816103(+)
Zm00001d050000::4:58836809-58838810(-)
Zm00001d003822::2:60915599-60917600(+)
Zm00001d006869::2:218300886-218302887(-)
Zm00001d043452::3:200463750-200465751(-)
Zm00001d006806::2:217105637-217107638(+)
Zm00001d002580::2:15979337-15981338(-)
Zm00001d011517::8:153166570-153168571(-)
Zm00001d024312::10:63550971-63552972(-)
Zm00001d020003::7:84900961-84902962(+)
Zm00001d049656::4:38884785-38886786(+)
Zm00001d001787::2:921535-923536(+)
Zm00001d035091::6:4885352-4887353(+)
Zm00001d009927::8:89835458-89837459(+)
Zm00001d018761::7:4476600-4478601(-)
Zm00001d050253::4:76518005-76520006(+)
Zm00001d029321::1:65856472-65858473(-)
Zm00001d006251::2:202851506-202853507(-)
Zm00001d027401::1:4425331-4427332(-)
Zm00001d006797::2:216916074-216918075(-)
Zm00001d018547::5:222772923-222774924(+)
Zm00001d042619::3:174090243-174092244(+)
Zm00001d016549::5:167008120-167010121(+)
Zm00001d005932::2:193261993-193263994(-)
Zm00001d006860::2:218017044-218019045(+)
Zm00001d047998::9:147616839-147618840(-)
Zm00001d010655::8:123099360-123101361(-)
Zm00001d019248::7:23849354-23851355(+)
Zm00001d030040::1:101464816-101466817(+)
Zm00001d027728::1:12334262-12336263(+)
Zm00001d029083::1:57393409-57395410(+)
Zm00001d019306::7:26933222-26935223(+)
Zm00001d023377::10:4285888-4287889(-)
Zm00001d006345::2:205195026-205197027(-)
Zm00001d010735::8:126343633-126345634(-)
Zm00001d023514::10:8365916-8367917(-)
Zm00001d046278::9:77857435-77859436(+)
Zm00001d050580::4:102251408-102253409(-)
Zm00001d047180::9:121086576-121088577(-)
Zm00001d013725::5:18630480-18632481(+)
Zm00001d018021::5:212223643-212225644(-)
Zm00001d048633::4:1813709-1815710(+)
Zm00001d042183::3:155333735-155335736(+)
Zm00001d008982::8:28557234-28559235(+)
Zm00001d047250::9:124046460-124048461(+)
Zm00001d020214::7:100370361-100372362(-)
Zm00001d037007::6:108852947-108854948(+)
Zm00001d036084::6:71122069-71124070(+)
Zm00001d036682::6:97482012-97484013(-)
Zm00001d009525::8:68959017-68961018(-)
Zm00001d022394::7:176670188-176672189(+)
Zm00001d018560::5:223224768-223226769(+)
Zm00001d023233::10:985143-987144(-)
Zm00001d023420::10:5100058-5102059(-)
Zm00001d047528::9:133979827-133981828(-)
Zm00001d008945::8:26524587-26526588(+)
Zm00001d012694::8:178742261-178744262(-)
Zm00001d047187::9:121322729-121324730(-)
Zm00001d036118::6:72943257-72945258(+)
Zm00001d021568::7:156288874-156290875(-)
Zm00001d011851::8:162795708-162797709(+)
Zm00001d018131::5:214947601-214949602(-)
Zm00001d038260::6:152549226-152551227(+)
Zm00001d042549::3:171518012-171520013(-)
Zm00001d040625::3:54773141-54775142(-)
Zm00001d012801::5:254336-256337(-)
Zm00001d053764::4:240670397-240672398(-)
Zm00001d025217::10:109648937-109650938(+)
Zm00001d021196::7:145560942-145562943(+)
Zm00001d048386::9:155337896-155339897(-)
Zm00001d002020::2:4480991-4482992(-)
Zm00001d038105::6:148059813-148061814(-)
Zm00001d016577::5:167998432-168000433(+)
Zm00001d023725::10:17280366-17282367(+)
Zm00001d047639::9:137836127-137838128(-)
Zm00001d010684::8:124239034-124241035(+)
Zm00001d033537::1:266333476-266335477(+)
Zm00001d015644::5:102955248-102957249(+)
Zm00001d007630::2:236499393-236501394(+)
Zm00001d040295::3:36256021-36258022(-)
Zm00001d011096::8:138814881-138816882(+)
Zm00001d045804::9:40107522-40109523(-)
Zm00001d017574::5:200130174-200132175(+)
Zm00001d045424::9:21656810-21658811(+)
Zm00001d053080::4:212689286-212691287(-)
Zm00001d007837::2:240574863-240576864(-)
Zm00001d005925::2:192996470-192998471(-)
Zm00001d005466::2:175164725-175166726(+)
Zm00001d043231::3:192592197-192594198(-)
Zm00001d005550::2:178270505-178272506(+)
Zm00001d007900::2:242045918-242047919(+)
Zm00001d046511::9:93193009-93195010(+)
Zm00001d006917::2:219344351-219346352(-)
Zm00001d049479::4:31727759-31729760(+)
Zm00001d016581::5:168222186-168224187(+)
Zm00001d031709::1:199102357-199104358(-)
Zm00001d024079::10:42160878-42162879(-)
Zm00001d017418::5:195382952-195384953(-)
Zm00001d023326::10:3446767-3448768(-)
Zm00001d048410::9:155792465-155794466(-)
Zm00001d012672::8:178359106-178361107(+)
Zm00001d017640::5:202855340-202857341(+)
Zm00001d045877::9:45288637-45290638(+)
Zm00001d044162::3:220826908-220828909(-)
Zm00001d022009::7:167898311-167900312(+)
Zm00001d029874::1:91281191-91283192(+)
Zm00001d053329::4:226395511-226397512(-)
Zm00001d003781::2:59182286-59184287(-)
Zm00001d021537::7:155327172-155329173(+)
Zm00001d041824::3:139356201-139358202(-)
Zm00001d006024::2:195439458-195441459(+)
Zm00001d026073::10:137728302-137730303(-)
Zm00001d019487::7:36650362-36652363(+)
Zm00001d049438::4:30249950-30251951(+)
Zm00001d035835::6:54257727-54259728(-)
Zm00001d016374::5:159962173-159964174(-)
Zm00001d041544::3:126522695-126524696(-)
Zm00001d034551::1:296045416-296047417(-)
Zm00001d006634::2:213076450-213078451(-)
Zm00001d039890::3:18010953-18012954(-)
Zm00001d037151::6:113966539-113968540(+)
Zm00001d040309::3:37106194-37108195(+)
Zm00001d024423::10:70398373-70400374(+)
Zm00001d041884::3:142357997-142359998(+)
Zm00001d039647::3:10277928-10279929(+)
Zm00001d025812::10:130258738-130260739(-)
Zm00001d049379::4:28325704-28327705(+)
Zm00001d017130::5:186475047-186477048(+)
Zm00001d006389::2:206395913-206397914(+)
Zm00001d005658::2:182512410-182514411(+)
Zm00001d034667::1:299306620-299308621(+)
Zm00001d003061::2:30849530-30851531(-)
Zm00001d009609::8:72969178-72971179(+)
Zm00001d032688::1:234476721-234478722(-)
Zm00001d049420::4:29945306-29947307(+)
Zm00001d008758::8:19233795-19235796(+)
Zm00001d026637::10:149252503-149254504(-)
Zm00001d029159::1:60849337-60851338(+)
Zm00001d021128::7:143413183-143415184(+)
```
