## Supplementary material for "A comprehensive map of preferentially located motifs reveals distinct proximal *cis*-regulatory elements in plants": AACAAGCC_containing_gene_set.txt

```
#Occurences of AACAAGCC between -481 and -426 (positions relative to the transcription start site)
#90 sequences with AACAAGCC in this interval
#0.35% of the sequences in promoter set with AACAAGCC (set with 25847 sequences)
Zm00001d021999::7:167779854-167781855(+)
Zm00001d046884::9:108819097-108821098(+)
Zm00001d017329::5:193002084-193004085(-)
Zm00001d011945::8:164898369-164900370(-)
Zm00001d003894::2:65543784-65545785(+)
Zm00001d011816::8:162010705-162012706(+)
Zm00001d014602::5:54873805-54875806(-)
Zm00001d029064::1:56909929-56911930(+)
Zm00001d037113::6:112718410-112720411(+)
Zm00001d049684::4:39987335-39989336(-)
Zm00001d020371::7:109929365-109931366(-)
Zm00001d002243::2:8730384-8732385(-)
Zm00001d040223::3:32747513-32749514(+)
Zm00001d012285::8:171872470-171874471(-)
Zm00001d002024::2:4591902-4593903(+)
Zm00001d029017::1:55038369-55040370(-)
Zm00001d017847::5:208644300-208646301(+)
Zm00001d011790::8:161649079-161651080(+)
Zm00001d028409::1:33803687-33805688(-)
Zm00001d052595::4:194258361-194260362(-)
Zm00001d053916::4:243628837-243630838(-)
Zm00001d007765::2:239265958-239267959(+)
Zm00001d013253::5:7149325-7151326(-)
Zm00001d035007::6:1588710-1590711(-)
Zm00001d045339::9:19198543-19200544(-)
Zm00001d030523::1:141150417-141152418(+)
Zm00001d052794::4:201185949-201187950(+)
Zm00001d031898::1:205923712-205925713(+)
Zm00001d014601::5:54850920-54852921(-)
Zm00001d005006::2:153443367-153445368(+)
Zm00001d016475::5:163837322-163839323(-)
Zm00001d030158::1:109421461-109423462(-)
Zm00001d003196::2:35310417-35312418(-)
Zm00001d021242::7:146764686-146766687(-)
Zm00001d048065::9:149246648-149248649(+)
Zm00001d028803::1:46858186-46860187(-)
Zm00001d039245::3:476485-478486(-)
Zm00001d037795::6:138043062-138045063(-)
Zm00001d038170::6:150421930-150423931(-)
Zm00001d019546::7:41792313-41794314(+)
Zm00001d035234::6:15906722-15908723(+)
Zm00001d031954::1:207944763-207946764(+)
Zm00001d041835::3:139910450-139912451(+)
Zm00001d002737::2:20917427-20919428(+)
Zm00001d051890::4:173808254-173810255(+)
Zm00001d010659::8:123185298-123187299(+)
Zm00001d053846::4:242172086-242174087(-)
Zm00001d035700::6:41694811-41696812(+)
Zm00001d008994::8:29104448-29106449(+)
Zm00001d026487::10:146902509-146904510(-)
Zm00001d005090::2:157793018-157795019(-)
Zm00001d053913::4:243605974-243607975(+)
Zm00001d043735::3:208694004-208696005(-)
Zm00001d030310::1:121461809-121463810(-)
Zm00001d017867::5:209141890-209143891(+)
Zm00001d010599::8:121510467-121512468(-)
Zm00001d018842::7:6973469-6975470(-)
Zm00001d012738::8:179529687-179531688(+)
Zm00001d022433::7:177638720-177640721(+)
Zm00001d050166::4:70206242-70208243(+)
Zm00001d021123::7:143284296-143286297(+)
Zm00001d017944::5:210533550-210535551(+)
Zm00001d027659::1:10347612-10349613(+)
Zm00001d051767::4:168997244-168999245(+)
Zm00001d030159::1:109472697-109474698(-)
Zm00001d008769::8:19566147-19568148(-)
Zm00001d022535::7:179632312-179634313(-)
Zm00001d049487::4:32027086-32029087(-)
Zm00001d042022::3:147650406-147652407(-)
Zm00001d036200::6:76877222-76879223(-)
Zm00001d035990::6:64984444-64986445(-)
Zm00001d005144::2:160889380-160891381(-)
Zm00001d043512::3:202365446-202367447(-)
Zm00001d047423::9:129609381-129611382(-)
Zm00001d016121::5:145588705-145590706(+)
Zm00001d016364::5:159328279-159330280(-)
Zm00001d037121::6:113110403-113112404(+)
Zm00001d028193::1:25915069-25917070(+)
Zm00001d047296::9:125816593-125818594(+)
Zm00001d033954::1:279576618-279578619(+)
Zm00001d029548::1:75711139-75713140(-)
Zm00001d028780::1:46201132-46203133(-)
Zm00001d013373::5:9984695-9986696(+)
Zm00001d017864::5:209117486-209119487(+)
Zm00001d021346::7:149530820-149532821(-)
Zm00001d050981::4:134985616-134987617(+)
Zm00001d026627::10:149171522-149173523(+)
Zm00001d011035::8:137155690-137157691(+)
Zm00001d032652::1:233137865-233139866(-)
Zm00001d022267::7:173984099-173986100(+)
```
