## Supplementary material for "A comprehensive map of preferentially located motifs reveals distinct proximal *cis*-regulatory elements in plants": AACAATT_containing_gene_set.txt

```
#Occurences of AACAATT between -594 and -592 (positions relative to the transcription start site)
#76 sequences with AACAATT in this interval
#0.29% of the sequences in promoter set with AACAATT (set with 25847 sequences)
Zm00001d002185::2:7549891-7551892(-)
Zm00001d023497::10:7361288-7363289(-)
Zm00001d015837::5:124869371-124871372(+)
Zm00001d015244::5:80935137-80937138(+)
Zm00001d031058::1:175147897-175149898(+)
Zm00001d026291::10:142989865-142991866(-)
Zm00001d046638::9:100058886-100060887(+)
Zm00001d044180::3:221250420-221252421(-)
Zm00001d009450::8:64914962-64916963(-)
Zm00001d037006::6:108828399-108830400(-)
Zm00001d035330::6:21634254-21636255(-)
Zm00001d024459::10:71758541-71760542(+)
Zm00001d046779::9:105677112-105679113(-)
Zm00001d010892::8:132352004-132354005(+)
Zm00001d024278::10:61397693-61399694(-)
Zm00001d052972::4:206762523-206764524(+)
Zm00001d023747::10:18440248-18442249(+)
Zm00001d029709::1:83412848-83414849(-)
Zm00001d015683::5:107120251-107122252(-)
Zm00001d037853::6:139797215-139799216(+)
Zm00001d016347::5:158598024-158600025(-)
Zm00001d015012::5:72076714-72078715(+)
Zm00001d005419::2:173367074-173369075(-)
Zm00001d052674::4:196902870-196904871(+)
Zm00001d033203::1:253924342-253926343(-)
Zm00001d046511::9:93193009-93195010(+)
Zm00001d052980::4:207106063-207108064(+)
Zm00001d040741::3:61276344-61278345(+)
Zm00001d026482::10:146768570-146770571(-)
Zm00001d032534::1:229831668-229833669(-)
Zm00001d031873::1:204986680-204988681(-)
Zm00001d024481::10:73445617-73447618(-)
Zm00001d007289::2:226917414-226919415(+)
Zm00001d024209::10:56567177-56569178(+)
Zm00001d018952::7:10370372-10372373(+)
Zm00001d003139::2:33433708-33435709(-)
Zm00001d036682::6:97482012-97484013(-)
Zm00001d050217::4:74114075-74116076(+)
Zm00001d018332::5:218587058-218589059(+)
Zm00001d006869::2:218300886-218302887(-)
Zm00001d045079::9:11801739-11803740(-)
Zm00001d034544::1:295926000-295928001(-)
Zm00001d030764::1:158951514-158953515(+)
Zm00001d007214::2:224896723-224898724(-)
Zm00001d025309::10:113728172-113730173(+)
Zm00001d003100::2:32062442-32064443(+)
Zm00001d051742::4:168622175-168624176(-)
Zm00001d016162::5:147917337-147919338(+)
Zm00001d010145::8:101315097-101317098(+)
Zm00001d024175::10:53030959-53032960(-)
Zm00001d043584::3:204430115-204432116(-)
Zm00001d039890::3:18010953-18012954(-)
Zm00001d045946::9:48774594-48776595(-)
Zm00001d031101::1:177242500-177244501(-)
Zm00001d019105::7:16888389-16890390(-)
Zm00001d026637::10:149252503-149254504(-)
Zm00001d027784::1:13437298-13439299(+)
Zm00001d031411::1:189276583-189278584(+)
Zm00001d009242::8:46230625-46232626(-)
Zm00001d003886::2:65054911-65056912(-)
Zm00001d042306::3:160114593-160116594(+)
Zm00001d036964::6:107570581-107572582(-)
Zm00001d049595::4:36759815-36761816(+)
Zm00001d040577::3:50991632-50993633(+)
Zm00001d015622::5:101915008-101917009(-)
Zm00001d053173::4:218020501-218022502(-)
Zm00001d048386::9:155337896-155339897(-)
Zm00001d043688::3:207418561-207420562(-)
Zm00001d030620::1:148978045-148980046(-)
Zm00001d045424::9:21656810-21658811(+)
Zm00001d005744::2:185664254-185666255(-)
Zm00001d020554::7:122113707-122115708(-)
Zm00001d007017::2:220219221-220221222(-)
Zm00001d007332::2:228913328-228915329(+)
Zm00001d020219::7:100654559-100656560(+)
Zm00001d051755::4:168934746-168936747(+)
```
