## Supplementary material for "A comprehensive map of preferentially located motifs reveals distinct proximal *cis*-regulatory elements in plants": AACACG_containing_gene_set.txt

```
#Occurences of AACACG between 76 and 78 (positions relative to the transcription start site)
#57 sequences with AACACG in this interval
#0.22% of the sequences in promoter set with AACACG (set with 25847 sequences)
Zm00001d015622::5:101915008-101917009(-)
Zm00001d010892::8:132352004-132354005(+)
Zm00001d045424::9:21656810-21658811(+)
Zm00001d040577::3:50991632-50993633(+)
Zm00001d018952::7:10370372-10372373(+)
Zm00001d013335::5:8853322-8855323(+)
Zm00001d052227::4:183822399-183824400(-)
Zm00001d015856::5:126811900-126813901(+)
Zm00001d004807::2:140586222-140588223(+)
Zm00001d044865::9:5838914-5840915(+)
Zm00001d037939::6:142844141-142846142(-)
Zm00001d043069::3:188282094-188284095(-)
Zm00001d024459::10:71758541-71760542(+)
Zm00001d048386::9:155337896-155339897(-)
Zm00001d034318::1:289127221-289129222(-)
Zm00001d014732::5:61075223-61077224(+)
Zm00001d015683::5:107120251-107122252(-)
Zm00001d019241::7:23599244-23601245(-)
Zm00001d035897::6:58724724-58726725(-)
Zm00001d051755::4:168934746-168936747(+)
Zm00001d013963::5:26417892-26419893(+)
Zm00001d023497::10:7361288-7363289(-)
Zm00001d025309::10:113728172-113730173(+)
Zm00001d043688::3:207418561-207420562(-)
Zm00001d007289::2:226917414-226919415(+)
Zm00001d024707::10:84382282-84384283(-)
Zm00001d002797::2:22931096-22933097(+)
Zm00001d034544::1:295926000-295928001(-)
Zm00001d003100::2:32062442-32064443(+)
Zm00001d007332::2:228913328-228915329(+)
Zm00001d024615::10:80375061-80377062(+)
Zm00001d004383::2:107687768-107689769(+)
Zm00001d033203::1:253924342-253926343(-)
Zm00001d030703::1:154502524-154504525(+)
Zm00001d009242::8:46230625-46232626(-)
Zm00001d023747::10:18440248-18442249(+)
Zm00001d037853::6:139797215-139799216(+)
Zm00001d027784::1:13437298-13439299(+)
Zm00001d024209::10:56567177-56569178(+)
Zm00001d020501::7:119462768-119464769(+)
Zm00001d027896::1:16979727-16981728(-)
Zm00001d044180::3:221250420-221252421(-)
Zm00001d039890::3:18010953-18012954(-)
Zm00001d006869::2:218300886-218302887(-)
Zm00001d026637::10:149252503-149254504(-)
Zm00001d005744::2:185664254-185666255(-)
Zm00001d042709::3:177761382-177763383(+)
Zm00001d046511::9:93193009-93195010(+)
Zm00001d010145::8:101315097-101317098(+)
Zm00001d050934::4:132599859-132601860(-)
Zm00001d046638::9:100058886-100060887(+)
Zm00001d029709::1:83412848-83414849(-)
Zm00001d028812::1:47217111-47219112(-)
Zm00001d025857::10:131579180-131581181(-)
Zm00001d036682::6:97482012-97484013(-)
Zm00001d031411::1:189276583-189278584(+)
Zm00001d005036::2:155299762-155301763(+)
```
