## Supplementary material for "A comprehensive map of preferentially located motifs reveals distinct proximal *cis*-regulatory elements in plants": AACATAG_containing_gene_set.txt

```
#Occurences of AACATAG between -932 and -923 (positions relative to the transcription start site)
#59 sequences with AACATAG in this interval
#0.23% of the sequences in promoter set with AACATAG (set with 25847 sequences)
Zm00001d034551::1:296045416-296047417(-)
Zm00001d044180::3:221250420-221252421(-)
Zm00001d004358::2:106087043-106089044(-)
Zm00001d051755::4:168934746-168936747(+)
Zm00001d018952::7:10370372-10372373(+)
Zm00001d015683::5:107120251-107122252(-)
Zm00001d031411::1:189276583-189278584(+)
Zm00001d049621::4:37863281-37865282(+)
Zm00001d030764::1:158951514-158953515(+)
Zm00001d016896::5:179612478-179614479(-)
Zm00001d026637::10:149252503-149254504(-)
Zm00001d015622::5:101915008-101917009(-)
Zm00001d046794::9:106344662-106346663(-)
Zm00001d044551::3:231490627-231492628(+)
Zm00001d011394::8:149458911-149460912(+)
Zm00001d031547::1:193846452-193848453(-)
Zm00001d034761::1:301516794-301518795(-)
Zm00001d037853::6:139797215-139799216(+)
Zm00001d046638::9:100058886-100060887(+)
Zm00001d042965::3:185087244-185089245(-)
Zm00001d009242::8:46230625-46232626(-)
Zm00001d046549::9:95428601-95430602(-)
Zm00001d034840::1:303624652-303626653(+)
Zm00001d026482::10:146768570-146770571(-)
Zm00001d015324::5:84505206-84507207(+)
Zm00001d043688::3:207418561-207420562(-)
Zm00001d033203::1:253924342-253926343(-)
Zm00001d028532::1:38391984-38393985(+)
Zm00001d029709::1:83412848-83414849(-)
Zm00001d007289::2:226917414-226919415(+)
Zm00001d036682::6:97482012-97484013(-)
Zm00001d040577::3:50991632-50993633(+)
Zm00001d020806::7:133444299-133446300(-)
Zm00001d046511::9:93193009-93195010(+)
Zm00001d027784::1:13437298-13439299(+)
Zm00001d030703::1:154502524-154504525(+)
Zm00001d002139::2:6548505-6550506(+)
Zm00001d016274::5:155137710-155139711(-)
Zm00001d048386::9:155337896-155339897(-)
Zm00001d024278::10:61397693-61399694(-)
Zm00001d030148::1:108712958-108714959(+)
Zm00001d024209::10:56567177-56569178(+)
Zm00001d044723::9:319516-321517(+)
Zm00001d007332::2:228913328-228915329(+)
Zm00001d023747::10:18440248-18442249(+)
Zm00001d015952::5:133820213-133822214(+)
Zm00001d027506::1:7026837-7028838(+)
Zm00001d045424::9:21656810-21658811(+)
Zm00001d046374::9:85226305-85228306(-)
Zm00001d024459::10:71758541-71760542(+)
Zm00001d017354::5:193522170-193524171(-)
Zm00001d034544::1:295926000-295928001(-)
Zm00001d005744::2:185664254-185666255(-)
Zm00001d017949::5:210672849-210674850(+)
Zm00001d006869::2:218300886-218302887(-)
Zm00001d039890::3:18010953-18012954(-)
Zm00001d023497::10:7361288-7363289(-)
Zm00001d010145::8:101315097-101317098(+)
Zm00001d032534::1:229831668-229833669(-)
```
