## Supplementary material for "A comprehensive map of preferentially located motifs reveals distinct proximal *cis*-regulatory elements in plants": AACATGCT_containing_gene_set.txt

```
#Occurences of AACATGCT between 434 and 472 (positions relative to the transcription start site)
#59 sequences with AACATGCT in this interval
#0.23% of the sequences in promoter set with AACATGCT (set with 25847 sequences)
Zm00001d015748::5:115883807-115885808(+)
Zm00001d031611::1:196152974-196154975(-)
Zm00001d034057::1:282649277-282651278(+)
Zm00001d009836::8:84257632-84259633(-)
Zm00001d025618::10:124149305-124151306(+)
Zm00001d042347::3:162373454-162375455(-)
Zm00001d023724::10:17276588-17278589(-)
Zm00001d002638::2:17671651-17673652(-)
Zm00001d025216::10:109630188-109632189(+)
Zm00001d041695::3:133727326-133729327(-)
Zm00001d032732::1:236506972-236508973(+)
Zm00001d012524::8:176062478-176064479(-)
Zm00001d008824::8:21741786-21743787(-)
Zm00001d008260::8:3370470-3372471(+)
Zm00001d023382::10:4321298-4323299(+)
Zm00001d023696::10:15885186-15887187(+)
Zm00001d029203::1:62219996-62221997(-)
Zm00001d004354::2:105832262-105834263(-)
Zm00001d030742::1:157495629-157497630(+)
Zm00001d048385::9:155327731-155329732(+)
Zm00001d047887::9:144327283-144329284(+)
Zm00001d044956::9:8213221-8215222(+)
Zm00001d037177::6:114814613-114816614(+)
Zm00001d053907::4:243384475-243386476(-)
Zm00001d031654::1:197508468-197510469(+)
Zm00001d010349::8:110698181-110700182(+)
Zm00001d047886::9:144309769-144311770(+)
Zm00001d005519::2:177087419-177089420(-)
Zm00001d043502::3:202068887-202070888(+)
Zm00001d014046::5:30557589-30559590(+)
Zm00001d013537::5:13908737-13910738(+)
Zm00001d028429::1:34712665-34714666(-)
Zm00001d024895::10:93459640-93461641(-)
Zm00001d023234::10:984764-986765(-)
Zm00001d038995::6:168418477-168420478(+)
Zm00001d033196::1:253432188-253434189(-)
Zm00001d036511::6:90945380-90947381(+)
Zm00001d047884::9:144196405-144198406(+)
Zm00001d023476::10:6862471-6864472(-)
Zm00001d035645::6:38129903-38131904(-)
Zm00001d009371::8:60467681-60469682(+)
Zm00001d028457::1:35506916-35508917(+)
Zm00001d031830::1:203042891-203044892(-)
Zm00001d048000::9:147664292-147666293(+)
Zm00001d047837::9:142881069-142883070(+)
Zm00001d016732::5:174491867-174493868(+)
Zm00001d047885::9:144242028-144244029(+)
Zm00001d007963::2:244272881-244274882(+)
Zm00001d031932::1:207232490-207234491(+)
Zm00001d045882::9:45459376-45461377(+)
Zm00001d049362::4:27916714-27918715(-)
Zm00001d020423::7:113101554-113103555(-)
Zm00001d041975::3:146342806-146344807(+)
Zm00001d030374::1:127337207-127339208(+)
Zm00001d036832::6:103276043-103278044(-)
Zm00001d012548::8:176462814-176464815(+)
Zm00001d040133::3:28851589-28853590(+)
Zm00001d040703::3:59231186-59233187(+)
Zm00001d038011::6:145088906-145090907(-)
```
