## Supplementary material for "A comprehensive map of preferentially located motifs reveals distinct proximal *cis*-regulatory elements in plants": AACATT_containing_gene_set.txt

```
#Occurences of AACATT between -911 and -843 (positions relative to the transcription start site)
#1552 sequences with AACATT in this interval
#6.00% of the sequences in promoter set with AACATT (set with 25847 sequences)
Zm00001d053675::4:238803818-238805819(+)
Zm00001d039937::3:19991144-19993145(+)
Zm00001d009452::8:65150442-65152443(-)
Zm00001d002346::2:10652815-10654816(-)
Zm00001d046928::9:111182741-111184742(-)
Zm00001d006061::2:196889923-196891924(-)
Zm00001d017573::5:200046156-200048157(+)
Zm00001d048096::9:150092735-150094736(-)
Zm00001d025071::10:102504930-102506931(+)
Zm00001d028119::1:23364055-23366056(+)
Zm00001d032761::1:237518227-237520228(-)
Zm00001d039231::6:173930922-173932923(+)
Zm00001d028412::1:34028812-34030813(+)
Zm00001d053010::4:208872584-208874585(-)
Zm00001d053334::4:226590163-226592164(-)
Zm00001d021047::7:141172789-141174790(-)
Zm00001d004691::2:131622315-131624316(-)
Zm00001d011500::8:152635759-152637760(-)
Zm00001d048218::9:152647798-152649799(+)
Zm00001d019219::7:22319819-22321820(-)
Zm00001d018441::5:220907298-220909299(-)
Zm00001d025098::10:103767171-103769172(+)
Zm00001d016288::5:155703612-155705613(-)
Zm00001d044833::9:4442056-4444057(+)
Zm00001d043165::3:190404071-190406072(-)
Zm00001d018962::7:10830065-10832066(+)
Zm00001d011269::8:145255771-145257772(+)
Zm00001d002044::2:4931050-4933051(-)
Zm00001d045392::9:20479008-20481009(+)
Zm00001d036423::6:87800082-87802083(-)
Zm00001d008311::8:4846753-4848754(-)
Zm00001d038099::6:147844247-147846248(+)
Zm00001d053166::4:217737358-217739359(-)
Zm00001d045574::9:27068309-27070310(+)
Zm00001d044179::3:221240811-221242812(-)
Zm00001d042290::3:159211694-159213695(+)
Zm00001d038304::6:154055556-154057557(-)
Zm00001d043786::3:210234194-210236195(-)
Zm00001d002777::2:22314394-22316395(+)
Zm00001d031118::1:177975219-177977220(+)
Zm00001d019854::7:70487213-70489214(+)
Zm00001d044458::3:228694928-228696929(-)
Zm00001d042719::3:178126638-178128639(-)
Zm00001d022141::7:171061052-171063053(-)
Zm00001d011195::8:142643674-142645675(+)
Zm00001d031988::1:208838939-208840940(-)
Zm00001d035206::6:9897526-9899527(+)
Zm00001d014422::5:45955142-45957143(+)
Zm00001d006315::2:204316023-204318024(-)
Zm00001d046964::9:113325880-113327881(-)
Zm00001d014594::5:54557655-54559656(-)
Zm00001d021019::7:140535129-140537130(-)
Zm00001d035363::6:23247643-23249644(+)
Zm00001d007514::2:233608530-233610531(+)
Zm00001d026426::10:145640924-145642925(-)
Zm00001d003488::2:45755035-45757036(+)
Zm00001d038375::6:155832775-155834776(+)
Zm00001d005785::2:188373752-188375753(+)
Zm00001d041994::3:146856452-146858453(+)
Zm00001d014033::5:29823509-29825510(-)
Zm00001d047272::9:124970330-124972331(+)
Zm00001d032446::1:226845191-226847192(+)
Zm00001d038550::6:159759837-159761838(-)
Zm00001d018961::7:10793544-10795545(+)
Zm00001d017459::5:196470861-196472862(+)
Zm00001d015676::5:105124611-105126612(-)
Zm00001d018041::5:212691083-212693084(+)
Zm00001d027813::1:14320149-14322150(+)
Zm00001d019215::7:22118923-22120924(+)
Zm00001d036418::6:87643523-87645524(+)
Zm00001d038209::6:151720207-151722208(-)
Zm00001d044791::9:2511639-2513640(-)
Zm00001d043076::3:188448248-188450249(-)
Zm00001d036859::6:104299646-104301647(-)
Zm00001d048179::9:151736404-151738405(-)
Zm00001d031323::1:185981103-185983104(-)
Zm00001d025041::10:101192208-101194209(+)
Zm00001d038465::6:157802668-157804669(+)
Zm00001d053923::4:243665365-243667366(-)
Zm00001d034414::1:292296376-292298377(-)
Zm00001d002942::2:27641166-27643167(-)
Zm00001d037215::6:116229223-116231224(-)
Zm00001d013976::5:26949834-26951835(-)
Zm00001d020555::7:122133325-122135326(-)
Zm00001d012297::8:172060898-172062899(-)
Zm00001d013193::5:6173872-6175873(+)
Zm00001d037231::6:116990258-116992259(-)
Zm00001d010054::8:97425096-97427097(+)
Zm00001d039989::3:21879220-21881221(-)
Zm00001d006936::2:219724077-219726078(+)
Zm00001d003155::2:33954756-33956757(+)
Zm00001d048220::9:152671426-152673427(+)
Zm00001d012681::8:178530502-178532503(-)
Zm00001d029762::1:86128513-86130514(+)
Zm00001d043464::3:200803271-200805272(-)
Zm00001d046662::9:101022397-101024398(+)
Zm00001d032508::1:228919377-228921378(-)
Zm00001d044479::3:229346192-229348193(+)
Zm00001d014341::5:41785808-41787809(-)
Zm00001d009541::8:69412605-69414606(-)
Zm00001d042512::3:170270600-170272601(+)
Zm00001d024827::10:89851835-89853836(-)
Zm00001d050910::4:130224009-130226010(+)
Zm00001d046900::9:109556318-109558319(-)
Zm00001d044395::3:227056859-227058860(-)
Zm00001d050062::4:63291519-63293520(-)
Zm00001d037990::6:144432858-144434859(+)
Zm00001d050464::4:90535098-90537099(-)
Zm00001d041563::3:127272550-127274551(+)
Zm00001d025144::10:106477772-106479773(+)
Zm00001d023884::10:26296256-26298257(+)
Zm00001d021955::7:167048711-167050712(+)
Zm00001d003949::2:71582880-71584881(-)
Zm00001d037412::6:124826213-124828214(-)
Zm00001d045266::9:17447695-17449696(+)
Zm00001d050315::4:80631275-80633276(-)
Zm00001d053548::4:233641706-233643707(-)
Zm00001d053436::4:231343244-231345245(+)
Zm00001d006780::2:216490287-216492288(+)
Zm00001d020255::7:102400085-102402086(-)
Zm00001d042099::3:150691001-150693002(-)
Zm00001d034602::1:297610906-297612907(-)
Zm00001d046613::9:98837759-98839760(+)
Zm00001d049851::4:47819621-47821622(+)
Zm00001d032083::1:212102877-212104878(+)
Zm00001d028202::1:26121179-26123180(+)
Zm00001d048447::9:156602323-156604324(-)
Zm00001d045945::9:48526204-48528205(+)
Zm00001d018973::7:11249381-11251382(-)
Zm00001d009978::8:93223217-93225218(+)
Zm00001d041331::3:112432948-112434949(+)
Zm00001d027613::1:9016145-9018146(-)
Zm00001d027732::1:12371490-12373491(-)
Zm00001d031486::1:191638259-191640260(+)
Zm00001d030240::1:115466525-115468526(+)
Zm00001d004338::2:104458184-104460185(+)
Zm00001d021745::7:162091936-162093937(-)
Zm00001d040331::3:38373579-38375580(+)
Zm00001d040941::3:81381793-81383794(-)
Zm00001d040160::3:29670448-29672449(+)
Zm00001d026312::10:143373163-143375164(-)
Zm00001d029538::1:75322525-75324526(+)
Zm00001d038064::6:146724208-146726209(+)
Zm00001d023745::10:18415888-18417889(+)
Zm00001d045803::9:40037441-40039442(+)
Zm00001d008274::8:3693851-3695852(+)
Zm00001d033375::1:261031210-261033211(-)
Zm00001d052862::4:202852664-202854665(-)
Zm00001d043093::3:189073364-189075365(+)
Zm00001d047838::9:142890233-142892234(-)
Zm00001d020264::7:102994035-102996036(+)
Zm00001d045455::9:22954470-22956471(+)
Zm00001d042141::3:153353328-153355329(+)
Zm00001d025509::10:120876368-120878369(-)
Zm00001d024768::10:87227671-87229672(-)
Zm00001d017380::5:193889542-193891543(-)
Zm00001d025275::10:112188243-112190244(-)
Zm00001d020071::7:90395883-90397884(+)
Zm00001d053753::4:240490804-240492805(+)
Zm00001d012741::8:179544148-179546149(+)
Zm00001d028205::1:26186529-26188530(-)
Zm00001d039211::6:172595716-172597717(+)
Zm00001d040209::3:32075342-32077343(+)
Zm00001d041743::3:135684739-135686740(-)
Zm00001d003411::2:43578826-43580827(-)
Zm00001d039786::3:14618166-14620167(-)
Zm00001d011473::8:151513195-151515196(-)
Zm00001d007468::2:232362417-232364418(-)
Zm00001d011368::8:148750085-148752086(+)
Zm00001d003271::2:38435718-38437719(+)
Zm00001d007255::2:225868390-225870391(+)
Zm00001d028241::1:27702299-27704300(-)
Zm00001d041548::3:126576293-126578294(+)
Zm00001d052680::4:197104676-197106677(+)
Zm00001d019766::7:58224459-58226460(-)
Zm00001d043239::3:192793524-192795525(+)
Zm00001d048542::9:158266705-158268706(+)
Zm00001d040651::3:56281054-56283055(+)
Zm00001d004575::2:118945597-118947598(+)
Zm00001d053092::4:213302053-213304054(+)
Zm00001d010109::8:99423253-99425254(-)
Zm00001d006117::2:199035595-199037596(-)
Zm00001d004047::2:78780868-78782869(-)
Zm00001d037270::6:118895415-118897416(-)
Zm00001d043058::3:187675142-187677143(+)
Zm00001d026351::10:144104828-144106829(-)
Zm00001d044090::3:218829219-218831220(-)
Zm00001d017555::5:199468575-199470576(+)
Zm00001d050357::4:83392327-83394328(-)
Zm00001d049449::4:30655433-30657434(+)
Zm00001d028248::1:27968914-27970915(-)
Zm00001d009216::8:44163760-44165761(-)
Zm00001d012009::8:166448371-166450372(-)
Zm00001d004133::2:85454323-85456324(-)
Zm00001d019091::7:15906559-15908560(+)
Zm00001d052636::4:195471462-195473463(-)
Zm00001d043231::3:192592197-192594198(-)
Zm00001d006300::2:204069880-204071881(-)
Zm00001d044465::3:228902335-228904336(+)
Zm00001d008625::8:15168797-15170798(+)
Zm00001d050039::4:61707764-61709765(-)
Zm00001d021404::7:151346207-151348208(+)
Zm00001d018749::7:4085927-4087928(-)
Zm00001d040002::3:22473993-22475994(+)
Zm00001d051132::4:145251909-145253910(+)
Zm00001d038100::6:147933425-147935426(+)
Zm00001d009633::8:73963675-73965676(-)
Zm00001d047990::9:147340127-147342128(+)
Zm00001d029488::1:72869083-72871084(+)
Zm00001d032613::1:232030112-232032113(-)
Zm00001d042868::3:182507482-182509483(-)
Zm00001d004279::2:99783141-99785142(-)
Zm00001d015533::5:96260224-96262225(-)
Zm00001d036594::6:93935680-93937681(-)
Zm00001d012673::8:178371442-178373443(+)
Zm00001d019397::7:31780823-31782824(+)
Zm00001d021269::7:147360520-147362521(-)
Zm00001d034582::1:297072019-297074020(-)
Zm00001d002940::2:27629172-27631173(+)
Zm00001d038183::6:150819585-150821586(-)
Zm00001d005208::2:163613333-163615334(-)
Zm00001d010866::8:131151094-131153095(-)
Zm00001d020405::7:111818829-111820830(+)
Zm00001d047698::9:139495228-139497229(-)
Zm00001d036063::6:69687458-69689459(-)
Zm00001d002419::2:12302711-12304712(-)
Zm00001d033767::1:273089366-273091367(-)
Zm00001d046912::9:110200668-110202669(+)
Zm00001d003857::2:63036523-63038524(-)
Zm00001d010869::8:131444717-131446718(-)
Zm00001d036145::6:74422831-74424832(+)
Zm00001d004195::2:90222393-90224394(-)
Zm00001d041069::3:94742508-94744509(+)
Zm00001d033672::1:270394557-270396558(+)
Zm00001d018097::5:214128552-214130553(-)
Zm00001d026636::10:149251040-149253041(-)
Zm00001d030856::1:163639464-163641465(-)
Zm00001d028140::1:23974333-23976334(+)
Zm00001d052718::4:198623159-198625160(-)
Zm00001d038308::6:154159747-154161748(+)
Zm00001d045021::9:10457395-10459396(-)
Zm00001d049440::4:30356509-30358510(+)
Zm00001d043459::3:200579612-200581613(-)
Zm00001d051764::4:168967578-168969579(-)
Zm00001d010023::8:95601907-95603908(+)
Zm00001d051948::4:175088424-175090425(-)
Zm00001d007236::2:225399319-225401320(-)
Zm00001d052865::4:202870273-202872274(+)
Zm00001d043362::3:197711034-197713035(-)
Zm00001d009741::8:78869037-78871038(-)
Zm00001d012896::5:1723643-1725644(-)
Zm00001d032024::1:209719546-209721547(+)
Zm00001d009786::8:81147838-81149839(-)
Zm00001d006001::2:195050724-195052725(-)
Zm00001d019082::7:15671162-15673163(+)
Zm00001d007604::2:236078946-236080947(-)
Zm00001d030264::1:117372040-117374041(-)
Zm00001d011546::8:154182657-154184658(-)
Zm00001d009030::8:30789000-30791001(+)
Zm00001d041520::3:125607170-125609171(+)
Zm00001d010227::8:104775111-104777112(+)
Zm00001d050967::4:134076760-134078761(-)
Zm00001d049748::4:42987436-42989437(+)
Zm00001d044991::9:9475717-9477718(-)
Zm00001d052569::4:193343260-193345261(+)
Zm00001d010240::8:105683574-105685575(-)
Zm00001d037497::6:127267590-127269591(+)
Zm00001d010036::8:96462437-96464438(-)
Zm00001d036175::6:75712439-75714440(+)
Zm00001d052286::4:185993409-185995410(-)
Zm00001d023776::10:19785917-19787918(-)
Zm00001d020814::7:133808253-133810254(+)
Zm00001d045571::9:27015781-27017782(+)
Zm00001d049933::4:53890669-53892670(-)
Zm00001d032527::1:229517418-229519419(-)
Zm00001d028837::1:48280539-48282540(+)
Zm00001d028382::1:32783418-32785419(-)
Zm00001d032739::1:236937918-236939919(-)
Zm00001d006675::2:214027974-214029975(+)
Zm00001d023881::10:26193042-26195043(+)
Zm00001d053626::4:237110103-237112104(-)
Zm00001d044859::9:5608184-5610185(-)
Zm00001d021748::7:162169880-162171881(-)
Zm00001d012730::8:179420734-179422735(+)
Zm00001d048763::4:5138005-5140006(+)
Zm00001d052666::4:196471880-196473881(+)
Zm00001d014399::5:44468685-44470686(+)
Zm00001d007290::2:226922506-226924507(-)
Zm00001d051871::4:172960445-172962446(-)
Zm00001d014885::5:67006771-67008772(-)
Zm00001d048647::4:2598775-2600776(+)
Zm00001d011078::8:138323699-138325700(+)
Zm00001d012452::8:174789548-174791549(-)
Zm00001d027723::1:12181940-12183941(-)
Zm00001d021024::7:140754407-140756408(-)
Zm00001d007094::2:222132136-222134137(+)
Zm00001d029280::1:64683963-64685964(+)
Zm00001d013765::5:19664410-19666411(-)
Zm00001d039611::3:9003567-9005568(-)
Zm00001d017011::5:182686242-182688243(+)
Zm00001d052769::4:200155641-200157642(+)
Zm00001d016287::5:155679464-155681465(+)
Zm00001d039681::3:11792944-11794945(+)
Zm00001d008229::8:1983996-1985997(-)
Zm00001d024612::10:80318152-80320153(+)
Zm00001d045122::9:13444763-13446764(+)
Zm00001d032681::1:234077558-234079559(-)
Zm00001d017787::5:206756765-206758766(-)
Zm00001d013369::5:9964574-9966575(+)
Zm00001d036483::6:90180483-90182484(-)
Zm00001d048156::9:151080091-151082092(+)
Zm00001d010822::8:128817667-128819668(+)
Zm00001d052675::4:196961979-196963980(+)
Zm00001d034562::1:296435667-296437668(+)
Zm00001d030419::1:131262766-131264767(+)
Zm00001d009745::8:79158144-79160145(+)
Zm00001d044430::3:227743941-227745942(+)
Zm00001d032710::1:235771594-235773595(+)
Zm00001d012497::8:175494958-175496959(+)
Zm00001d048777::4:5405908-5407909(+)
Zm00001d027464::1:5885435-5887436(+)
Zm00001d043160::3:190372679-190374680(+)
Zm00001d041911::3:143117881-143119882(+)
Zm00001d007175::2:223831133-223833134(-)
Zm00001d051306::4:152559046-152561047(+)
Zm00001d020445::7:114906245-114908246(+)
Zm00001d021854::7:164538313-164540314(+)
Zm00001d019084::7:15691907-15693908(+)
Zm00001d025343::10:114919159-114921160(-)
Zm00001d043775::3:209788276-209790277(+)
Zm00001d048653::4:2636475-2638476(-)
Zm00001d031008::1:173139951-173141952(-)
Zm00001d033467::1:263508992-263510993(+)
Zm00001d020036::7:87374492-87376493(+)
Zm00001d028091::1:22634911-22636912(+)
Zm00001d050876::4:128062489-128064490(+)
Zm00001d053706::4:239616325-239618326(+)
Zm00001d043484::3:201630024-201632025(-)
Zm00001d008739::8:18572546-18574547(-)
Zm00001d013951::5:26013744-26015745(+)
Zm00001d040279::3:35519776-35521777(-)
Zm00001d035066::6:3696489-3698490(+)
Zm00001d013103::5:4715088-4717089(-)
Zm00001d022627::7:181719595-181721596(-)
Zm00001d026060::10:137294926-137296927(+)
Zm00001d005745::2:185837360-185839361(+)
Zm00001d033848::1:275706877-275708878(-)
Zm00001d042478::3:169007334-169009335(-)
Zm00001d036654::6:96556098-96558099(-)
Zm00001d004757::2:136522550-136524551(+)
Zm00001d027852::1:15195576-15197577(-)
Zm00001d002789::2:22700249-22702250(-)
Zm00001d026614::10:148993655-148995656(+)
Zm00001d022153::7:171354991-171356992(+)
Zm00001d021759::7:162466770-162468771(+)
Zm00001d051791::4:169877725-169879726(+)
Zm00001d035474::6:28424270-28426271(-)
Zm00001d021684::7:160002930-160004931(+)
Zm00001d050826::4:124864682-124866683(+)
Zm00001d020544::7:121752666-121754667(-)
Zm00001d022597::7:180743797-180745798(+)
Zm00001d009459::8:65481655-65483656(+)
Zm00001d025941::10:134175065-134177066(-)
Zm00001d043025::3:186843341-186845342(-)
Zm00001d019989::7:83152742-83154743(+)
Zm00001d016174::5:148433420-148435421(-)
Zm00001d018925::7:9480055-9482056(+)
Zm00001d003443::2:44528760-44530761(-)
Zm00001d040312::3:37527092-37529093(-)
Zm00001d034503::1:294744658-294746659(-)
Zm00001d012947::5:2308569-2310570(-)
Zm00001d035522::6:30889173-30891174(-)
Zm00001d004009::2:75234096-75236097(+)
Zm00001d004066::2:80056516-80058517(+)
Zm00001d052138::4:180621530-180623531(+)
Zm00001d028625::1:41270349-41272350(-)
Zm00001d030019::1:99938830-99940831(+)
Zm00001d016501::5:165012018-165014019(-)
Zm00001d038682::6:162454847-162456848(+)
Zm00001d004966::2:150960718-150962719(+)
Zm00001d022109::7:170563760-170565761(-)
Zm00001d017706::5:204701969-204703970(-)
Zm00001d013399::5:10406653-10408654(-)
Zm00001d008782::8:19839915-19841916(-)
Zm00001d037504::6:127596941-127598942(-)
Zm00001d006003::2:195077992-195079993(-)
Zm00001d010951::8:134859182-134861183(-)
Zm00001d050141::4:68751940-68753941(-)
Zm00001d039214::6:172683461-172685462(-)
Zm00001d024365::10:67173030-67175031(-)
Zm00001d043669::3:206836509-206838510(-)
Zm00001d024523::10:76002411-76004412(-)
Zm00001d036179::6:75763615-75765616(-)
Zm00001d047267::9:124872057-124874058(+)
Zm00001d048104::9:150288296-150290297(-)
Zm00001d045059::9:11297541-11299542(+)
Zm00001d026487::10:146902509-146904510(-)
Zm00001d032859::1:240515226-240517227(-)
Zm00001d010456::8:116073796-116075797(-)
Zm00001d050404::4:86262140-86264141(+)
Zm00001d029995::1:98255722-98257723(+)
Zm00001d005778::2:187917888-187919889(+)
Zm00001d015147::5:76956355-76958356(+)
Zm00001d035059::6:3448866-3450867(+)
Zm00001d005163::2:161911611-161913612(+)
Zm00001d051548::4:162159738-162161739(-)
Zm00001d024197::10:55003593-55005594(-)
Zm00001d017896::5:209717028-209719029(-)
Zm00001d029328::1:66125999-66128000(-)
Zm00001d003200::2:35425257-35427258(-)
Zm00001d025055::10:101884222-101886223(+)
Zm00001d046120::9:64628730-64630731(+)
Zm00001d004346::2:105323955-105325956(-)
Zm00001d034155::1:285236722-285238723(+)
Zm00001d053221::4:220728338-220730339(-)
Zm00001d042524::3:170606105-170608106(-)
Zm00001d019792::7:62165326-62167327(+)
Zm00001d045398::9:20633270-20635271(-)
Zm00001d027764::1:13060011-13062012(-)
Zm00001d031328::1:186085057-186087058(-)
Zm00001d033189::1:253287229-253289230(-)
Zm00001d047958::9:146176688-146178689(-)
Zm00001d025167::10:107179880-107181881(+)
Zm00001d042966::3:185202649-185204650(+)
Zm00001d020808::7:133521164-133523165(-)
Zm00001d011029::8:137058298-137060299(-)
Zm00001d024410::10:69482148-69484149(+)
Zm00001d034782::1:302187138-302189139(+)
Zm00001d014261::5:38491076-38493077(+)
Zm00001d007816::2:240151282-240153283(-)
Zm00001d046363::9:84128814-84130815(+)
Zm00001d003626::2:50876242-50878243(-)
Zm00001d037946::6:143055433-143057434(+)
Zm00001d023473::10:6838502-6840503(-)
Zm00001d028675::1:42745193-42747194(+)
Zm00001d025392::10:116767681-116769682(-)
Zm00001d034020::1:281334862-281336863(+)
Zm00001d051407::4:157367004-157369005(+)
Zm00001d019793::7:62167939-62169940(+)
Zm00001d048079::9:149451662-149453663(-)
Zm00001d025556::10:122312734-122314735(-)
Zm00001d046005::9:53470410-53472411(+)
Zm00001d003636::2:51262274-51264275(-)
Zm00001d012504::8:175571043-175573044(+)
Zm00001d014088::5:31962957-31964958(+)
Zm00001d008190::8:783720-785721(-)
Zm00001d046247::9:76314295-76316296(-)
Zm00001d053080::4:212689286-212691287(-)
Zm00001d003288::2:38816769-38818770(-)
Zm00001d014609::5:55130771-55132772(-)
Zm00001d020262::7:102850271-102852272(-)
Zm00001d003395::2:42787552-42789553(+)
Zm00001d040148::3:29233261-29235262(-)
Zm00001d041610::3:129612256-129614257(-)
Zm00001d018873::7:7920463-7922464(-)
Zm00001d027707::1:11595159-11597160(-)
Zm00001d038996::6:168447792-168449793(-)
Zm00001d052809::4:201666169-201668170(-)
Zm00001d040317::3:37800578-37802579(+)
Zm00001d053754::4:240515866-240517867(+)
Zm00001d038841::6:165639478-165641479(-)
Zm00001d053582::4:235337573-235339574(+)
Zm00001d043794::3:210362200-210364201(-)
Zm00001d035442::6:25691378-25693379(+)
Zm00001d018624::7:1253240-1255241(-)
Zm00001d050343::4:82486104-82488105(+)
Zm00001d051529::4:161598437-161600438(-)
Zm00001d009613::8:73144719-73146720(-)
Zm00001d033477::1:263845856-263847857(+)
Zm00001d046214::9:72391310-72393311(-)
Zm00001d003331::2:40360160-40362161(+)
Zm00001d013023::5:3416316-3418317(+)
Zm00001d020975::7:138265958-138267959(-)
Zm00001d035381::6:23825549-23827550(-)
Zm00001d050933::4:132562631-132564632(+)
Zm00001d022199::7:172698331-172700332(+)
Zm00001d014487::5:49954184-49956185(-)
Zm00001d035473::6:28366089-28368090(+)
Zm00001d032984::1:245783339-245785340(+)
Zm00001d011367::8:148734323-148736324(+)
Zm00001d012960::5:2378240-2380241(+)
Zm00001d011298::8:146107264-146109265(+)
Zm00001d012396::8:173531857-173533858(+)
Zm00001d009180::8:41192571-41194572(+)
Zm00001d053782::4:240984160-240986161(-)
Zm00001d015816::5:123445440-123447441(+)
Zm00001d009931::8:90448925-90450926(+)
Zm00001d020234::7:101504049-101506050(-)
Zm00001d044897::9:6673281-6675282(+)
Zm00001d044698::3:235208589-235210590(+)
Zm00001d047276::9:125268706-125270707(+)
Zm00001d045927::9:47485675-47487676(+)
Zm00001d005015::2:153781661-153783662(+)
Zm00001d025441::10:118721212-118723213(+)
Zm00001d012847::5:1076274-1078275(+)
Zm00001d026337::10:143795661-143797662(-)
Zm00001d041294::3:110711081-110713082(-)
Zm00001d023303::10:2430824-2432825(+)
Zm00001d006697::2:214537221-214539222(-)
Zm00001d043363::3:197712500-197714501(-)
Zm00001d015208::5:79388302-79390303(+)
Zm00001d042269::3:158419706-158421707(+)
Zm00001d024571::10:78698542-78700543(-)
Zm00001d035367::6:23488129-23490130(+)
Zm00001d053127::4:214700594-214702595(+)
Zm00001d036433::6:88293793-88295794(-)
Zm00001d021031::7:140947603-140949604(+)
Zm00001d024411::10:69498331-69500332(-)
Zm00001d030133::1:108288493-108290494(-)
Zm00001d005334::2:169842172-169844173(-)
Zm00001d019337::7:28495097-28497098(+)
Zm00001d043903::3:213408696-213410697(+)
Zm00001d024059::10:40718676-40720677(-)
Zm00001d036322::6:84116654-84118655(-)
Zm00001d011606::8:155788035-155790036(+)
Zm00001d031520::1:192674220-192676221(+)
Zm00001d015863::5:127082254-127084255(-)
Zm00001d014396::5:44456940-44458941(-)
Zm00001d047078::9:117550590-117552591(-)
Zm00001d037108::6:112475252-112477253(-)
Zm00001d049359::4:27805383-27807384(+)
Zm00001d026335::10:143750217-143752218(-)
Zm00001d030056::1:102372932-102374933(+)
Zm00001d008193::8:829099-831100(-)
Zm00001d040289::3:35908434-35910435(-)
Zm00001d024903::10:93906816-93908817(+)
Zm00001d021774::7:162833638-162835639(-)
Zm00001d031145::1:179593513-179595514(-)
Zm00001d041603::3:129425613-129427614(+)
Zm00001d003151::2:33843578-33845579(+)
Zm00001d051831::4:171490231-171492232(+)
Zm00001d044112::3:219570589-219572590(+)
Zm00001d019496::7:37778311-37780312(+)
Zm00001d011004::8:136504082-136506083(-)
Zm00001d004552::2:117522844-117524845(-)
Zm00001d017876::5:209367384-209369385(-)
Zm00001d037694::6:134240990-134242991(+)
Zm00001d012477::8:175270714-175272715(-)
Zm00001d028423::1:34538637-34540638(+)
Zm00001d052708::4:198278163-198280164(+)
Zm00001d053599::4:235958311-235960312(+)
Zm00001d018722::7:3096852-3098853(+)
Zm00001d018716::7:3033970-3035971(+)
Zm00001d006233::2:202422439-202424440(+)
Zm00001d048390::9:155403223-155405224(-)
Zm00001d018545::5:222766116-222768117(-)
Zm00001d019705::7:52434003-52436004(+)
Zm00001d030733::1:156690885-156692886(+)
Zm00001d048342::9:154781215-154783216(+)
Zm00001d052719::4:198622417-198624418(+)
Zm00001d047503::9:132775377-132777378(+)
Zm00001d050253::4:76518005-76520006(+)
Zm00001d017029::5:183174200-183176201(+)
Zm00001d034005::1:280994913-280996914(+)
Zm00001d044759::9:1550722-1552723(+)
Zm00001d045675::9:32690187-32692188(-)
Zm00001d038451::6:157442373-157444374(-)
Zm00001d047683::9:139198081-139200082(-)
Zm00001d035854::6:56304021-56306022(-)
Zm00001d027441::1:5429758-5431759(+)
Zm00001d008859::8:22873299-22875300(-)
Zm00001d032465::1:227578568-227580569(+)
Zm00001d017171::5:187859705-187861706(-)
Zm00001d048692::4:3352923-3354924(+)
Zm00001d048245::9:153123944-153125945(-)
Zm00001d031672::1:198162867-198164868(+)
Zm00001d020087::7:91031934-91033935(+)
Zm00001d042066::3:149548453-149550454(-)
Zm00001d042906::3:183576526-183578527(+)
Zm00001d027841::1:14830070-14832071(+)
Zm00001d008261::8:3370525-3372526(+)
Zm00001d011891::8:164114898-164116899(-)
Zm00001d009267::8:49296995-49298996(+)
Zm00001d004400::2:109237240-109239241(-)
Zm00001d035829::6:53791932-53793933(+)
Zm00001d048355::9:154877969-154879970(-)
Zm00001d029194::1:61732797-61734798(-)
Zm00001d010094::8:99104236-99106237(+)
Zm00001d012755::8:179869071-179871072(+)
Zm00001d040392::3:41130488-41132489(-)
Zm00001d017354::5:193522170-193524171(-)
Zm00001d020274::7:103649089-103651090(-)
Zm00001d023756::10:18979828-18981829(+)
Zm00001d019756::7:56703071-56705072(-)
Zm00001d036044::6:68202299-68204300(+)
Zm00001d015409::5:88960765-88962766(+)
Zm00001d019795::7:62191094-62193095(-)
Zm00001d030523::1:141150417-141152418(+)
Zm00001d005700::2:183837052-183839053(-)
Zm00001d044622::3:233496510-233498511(+)
Zm00001d011840::8:162507741-162509742(-)
Zm00001d036167::6:75650292-75652293(-)
Zm00001d045272::9:17595345-17597346(+)
Zm00001d017602::5:201329492-201331493(+)
Zm00001d036353::6:85352881-85354882(-)
Zm00001d007802::2:239893316-239895317(-)
Zm00001d037601::6:131166533-131168534(+)
Zm00001d027674::1:10756864-10758865(-)
Zm00001d018859::7:7554364-7556365(-)
Zm00001d024423::10:70398373-70400374(+)
Zm00001d022383::7:176509272-176511273(+)
Zm00001d034301::1:288825301-288827302(-)
Zm00001d012827::5:938044-940045(+)
Zm00001d042346::3:162368053-162370054(-)
Zm00001d041491::3:123766757-123768758(-)
Zm00001d014928::5:68766153-68768154(+)
Zm00001d046871::9:108627829-108629830(-)
Zm00001d011497::8:152509404-152511405(+)
Zm00001d052471::4:190738660-190740661(+)
Zm00001d035701::6:41702536-41704537(-)
Zm00001d017487::5:197368312-197370313(-)
Zm00001d010727::8:126051316-126053317(-)
Zm00001d014462::5:48438468-48440469(+)
Zm00001d018915::7:9191173-9193174(+)
Zm00001d022498::7:178839219-178841220(+)
Zm00001d033969::1:279883037-279885038(-)
Zm00001d053024::4:209798523-209800524(+)
Zm00001d037759::6:136595763-136597764(+)
Zm00001d053453::4:232253320-232255321(-)
Zm00001d006194::2:201264518-201266519(+)
Zm00001d051610::4:164540703-164542704(-)
Zm00001d009383::8:61548199-61550200(+)
Zm00001d012911::5:1890549-1892550(-)
Zm00001d033240::1:255508508-255510509(+)
Zm00001d018193::5:216141894-216143895(-)
Zm00001d038519::6:159119411-159121412(-)
Zm00001d028225::1:27254787-27256788(+)
Zm00001d035863::6:57431997-57433998(+)
Zm00001d043452::3:200463750-200465751(-)
Zm00001d021235::7:146652221-146654222(+)
Zm00001d039089::6:169786866-169788867(-)
Zm00001d010148::8:101478249-101480250(-)
Zm00001d014529::5:51710546-51712547(-)
Zm00001d033766::1:273082340-273084341(-)
Zm00001d029373::1:67967518-67969519(+)
Zm00001d002107::2:6028028-6030029(-)
Zm00001d053963::4:244381635-244383636(-)
Zm00001d016373::5:159736218-159738219(-)
Zm00001d031627::1:196867507-196869508(-)
Zm00001d002422::2:12318101-12320102(-)
Zm00001d039729::3:13065998-13067999(-)
Zm00001d010753::8:126888072-126890073(-)
Zm00001d004800::2:140014205-140016206(+)
Zm00001d045533::9:25737812-25739813(+)
Zm00001d003287::2:38809549-38811550(+)
Zm00001d047345::9:127013718-127015719(-)
Zm00001d048920::4:7985335-7987336(-)
Zm00001d049553::4:34693023-34695024(+)
Zm00001d040102::3:27619732-27621733(-)
Zm00001d020506::7:119728079-119730080(-)
Zm00001d051749::4:168774568-168776569(+)
Zm00001d009747::8:79416793-79418794(+)
Zm00001d032224::1:217876423-217878424(+)
Zm00001d022506::7:179065913-179067914(-)
Zm00001d005848::2:190810210-190812211(-)
Zm00001d015992::5:137822706-137824707(-)
Zm00001d017481::5:197263438-197265439(-)
Zm00001d004619::2:122405897-122407898(-)
Zm00001d005016::2:153919144-153921145(+)
Zm00001d012098::8:168225632-168227633(-)
Zm00001d042796::3:180085676-180087677(+)
Zm00001d029356::1:67230813-67232814(-)
Zm00001d005406::2:173048797-173050798(-)
Zm00001d047787::9:141784143-141786144(+)
Zm00001d022166::7:171508747-171510748(-)
Zm00001d022179::7:171982608-171984609(+)
Zm00001d024712::10:84559153-84561154(-)
Zm00001d019394::7:31623713-31625714(+)
Zm00001d038148::6:149405992-149407993(-)
Zm00001d017880::5:209497211-209499212(+)
Zm00001d017252::5:190450691-190452692(-)
Zm00001d026520::10:147479758-147481759(+)
Zm00001d051060::4:139661793-139663794(+)
Zm00001d005551::2:178278325-178280326(+)
Zm00001d044931::9:7599406-7601407(+)
Zm00001d023694::10:15873649-15875650(+)
Zm00001d007154::2:223381069-223383070(+)
Zm00001d010053::8:97376838-97378839(-)
Zm00001d046267::9:77350822-77352823(+)
Zm00001d045940::9:48272350-48274351(-)
Zm00001d050816::4:124418118-124420119(+)
Zm00001d052087::4:179068680-179070681(+)
Zm00001d035428::6:25157620-25159621(-)
Zm00001d035093::6:4926500-4928501(+)
Zm00001d031825::1:202995629-202997630(-)
Zm00001d001952::2:3424307-3426308(+)
Zm00001d017516::5:198492473-198494474(-)
Zm00001d015194::5:78913129-78915130(+)
Zm00001d028669::1:42439387-42441388(+)
Zm00001d004379::2:107365383-107367384(-)
Zm00001d040703::3:59231186-59233187(+)
Zm00001d041432::3:119218124-119220125(+)
Zm00001d004622::2:122485655-122487656(+)
Zm00001d003605::2:49735112-49737113(+)
Zm00001d031891::1:205428217-205430218(+)
Zm00001d022581::7:180313344-180315345(+)
Zm00001d045007::9:9853830-9855831(-)
Zm00001d041365::3:114437052-114439053(-)
Zm00001d039143::6:170981005-170983006(+)
Zm00001d048596::4:1020364-1022365(+)
Zm00001d006513::2:210306410-210308411(-)
Zm00001d015326::5:84612660-84614661(+)
Zm00001d043278::3:194241612-194243613(-)
Zm00001d044471::3:229103114-229105115(-)
Zm00001d011642::8:157270343-157272344(-)
Zm00001d048098::9:150143054-150145055(-)
Zm00001d015102::5:75378158-75380159(+)
Zm00001d006886::2:218574361-218576362(+)
Zm00001d003262::2:38272782-38274783(-)
Zm00001d025651::10:125020026-125022027(-)
Zm00001d031933::1:207275131-207277132(+)
Zm00001d042658::3:175716370-175718371(-)
Zm00001d012034::8:166859543-166861544(+)
Zm00001d004139::2:85803001-85805002(-)
Zm00001d052821::4:202015225-202017226(-)
Zm00001d036080::6:71038694-71040695(+)
Zm00001d046391::9:86860727-86862728(+)
Zm00001d023928::10:28813135-28815136(-)
Zm00001d043982::3:215542298-215544299(+)
Zm00001d012693::8:178733704-178735705(-)
Zm00001d009276::8:50547481-50549482(-)
Zm00001d046642::9:100124898-100126899(+)
Zm00001d036900::6:105941670-105943671(-)
Zm00001d033217::1:254526688-254528689(+)
Zm00001d003277::2:38571021-38573022(+)
Zm00001d032929::1:243531672-243533673(-)
Zm00001d035984::6:64657825-64659826(+)
Zm00001d002372::2:11324246-11326247(-)
Zm00001d042313::3:160486391-160488392(-)
Zm00001d044290::3:224361085-224363086(+)
Zm00001d002198::2:7831847-7833848(+)
Zm00001d048025::9:148338810-148340811(+)
Zm00001d053581::4:235231483-235233484(+)
Zm00001d035916::6:60135568-60137569(+)
Zm00001d052207::4:183229686-183231687(+)
Zm00001d004736::2:134746212-134748213(+)
Zm00001d036401::6:86901275-86903276(+)
Zm00001d021353::7:149733853-149735854(+)
Zm00001d016146::5:146859081-146861082(+)
Zm00001d029055::1:56404477-56406478(-)
Zm00001d044130::3:220027981-220029982(+)
Zm00001d005739::2:185513883-185515884(+)
Zm00001d045847::9:43408675-43410676(-)
Zm00001d047759::9:141089624-141091625(+)
Zm00001d049324::4:26331254-26333255(+)
Zm00001d018868::7:7845120-7847121(+)
Zm00001d009683::8:75776589-75778590(+)
Zm00001d033275::1:257128723-257130724(+)
Zm00001d013817::5:21322933-21324934(+)
Zm00001d015934::5:132638943-132640944(-)
Zm00001d023320::10:3027638-3029639(-)
Zm00001d021193::7:145453336-145455337(-)
Zm00001d044351::3:225658261-225660262(-)
Zm00001d036511::6:90945380-90947381(+)
Zm00001d021621::7:158201726-158203727(-)
Zm00001d017799::5:207114274-207116275(+)
Zm00001d001779::2:708100-710101(-)
Zm00001d034022::1:281350626-281352627(-)
Zm00001d031991::1:208938624-208940625(-)
Zm00001d039049::6:169244387-169246388(+)
Zm00001d050929::4:132105694-132107695(-)
Zm00001d047755::9:140925560-140927561(-)
Zm00001d019864::7:71051286-71053287(+)
Zm00001d010620::8:122056826-122058827(-)
Zm00001d051629::4:165084016-165086017(-)
Zm00001d030955::1:168913703-168915704(+)
Zm00001d028791::1:46491181-46493182(-)
Zm00001d027369::1:3840747-3842748(+)
Zm00001d053924::4:243678855-243680856(-)
Zm00001d024655::10:82210556-82212557(+)
Zm00001d019481::7:36305178-36307179(+)
Zm00001d053858::4:242389164-242391165(+)
Zm00001d031589::1:195611033-195613034(-)
Zm00001d018907::7:8967954-8969955(+)
Zm00001d053999::4:244874302-244876303(-)
Zm00001d023465::10:6431513-6433514(-)
Zm00001d048839::4:6206616-6208617(-)
Zm00001d021370::7:150110304-150112305(+)
Zm00001d013593::5:15033791-15035792(-)
Zm00001d022428::7:177464615-177466616(-)
Zm00001d037695::6:134315567-134317568(-)
Zm00001d028789::1:46472969-46474970(+)
Zm00001d027878::1:16360017-16362018(-)
Zm00001d053113::4:214317300-214319301(+)
Zm00001d009317::8:55160047-55162048(-)
Zm00001d009793::8:81739866-81741867(-)
Zm00001d015886::5:129024402-129026403(+)
Zm00001d014553::5:52953908-52955909(+)
Zm00001d026333::10:143649393-143651394(-)
Zm00001d013609::5:15310310-15312311(+)
Zm00001d041979::3:146470513-146472514(+)
Zm00001d030554::1:143510407-143512408(-)
Zm00001d051623::4:164938104-164940105(-)
Zm00001d033906::1:278185320-278187321(-)
Zm00001d011352::8:147818473-147820474(+)
Zm00001d039188::6:172190068-172192069(-)
Zm00001d048234::9:152920724-152922725(-)
Zm00001d032934::1:243889551-243891552(+)
Zm00001d032798::1:238471177-238473178(-)
Zm00001d048427::9:156041265-156043266(+)
Zm00001d044322::3:225154092-225156093(-)
Zm00001d045590::9:27546187-27548188(-)
Zm00001d032131::1:213970071-213972072(+)
Zm00001d009481::8:66854356-66856357(+)
Zm00001d024996::10:98383797-98385798(+)
Zm00001d021945::7:166724811-166726812(-)
Zm00001d011750::8:160742567-160744568(+)
Zm00001d043410::3:199008329-199010330(-)
Zm00001d038808::6:164862861-164864862(+)
Zm00001d051688::4:166781944-166783945(+)
Zm00001d023373::10:4262689-4264690(-)
Zm00001d049831::4:46816324-46818325(+)
Zm00001d038282::6:153242316-153244317(+)
Zm00001d027581::1:8370649-8372650(+)
Zm00001d003021::2:29664762-29666763(+)
Zm00001d011632::8:156801062-156803063(-)
Zm00001d018260::5:217548411-217550412(-)
Zm00001d019218::7:22316707-22318708(-)
Zm00001d014272::5:38677464-38679465(-)
Zm00001d050359::4:83489942-83491943(+)
Zm00001d011084::8:138459780-138461781(-)
Zm00001d045729::9:35622806-35624807(+)
Zm00001d018178::5:215871142-215873143(-)
Zm00001d006251::2:202851506-202853507(-)
Zm00001d053636::4:237930404-237932405(-)
Zm00001d038973::6:168029824-168031825(-)
Zm00001d015493::5:93602034-93604035(-)
Zm00001d022582::7:180324952-180326953(-)
Zm00001d031945::1:207700518-207702519(-)
Zm00001d019320::7:27704872-27706873(+)
Zm00001d049148::4:17757990-17759991(-)
Zm00001d018043::5:212719761-212721762(-)
Zm00001d013243::5:6943350-6945351(-)
Zm00001d028396::1:33310206-33312207(-)
Zm00001d017036::5:183326773-183328774(+)
Zm00001d004720::2:133770344-133772345(+)
Zm00001d006483::2:209678311-209680312(-)
Zm00001d042591::3:173003227-173005228(-)
Zm00001d044809::9:3120147-3122148(+)
Zm00001d011912::8:164357385-164359386(+)
Zm00001d027476::1:6205606-6207607(+)
Zm00001d053778::4:240937747-240939748(+)
Zm00001d005006::2:153443367-153445368(+)
Zm00001d048954::4:10616688-10618689(+)
Zm00001d053423::4:230877704-230879705(-)
Zm00001d037977::6:143959900-143961901(+)
Zm00001d042455::3:168348864-168350865(-)
Zm00001d039180::6:171894828-171896829(-)
Zm00001d010414::8:113685428-113687429(+)
Zm00001d012231::8:170531365-170533366(+)
Zm00001d008224::8:1668909-1670910(-)
Zm00001d002621::2:16987757-16989758(-)
Zm00001d016472::5:163703221-163705222(+)
Zm00001d023696::10:15885186-15887187(+)
Zm00001d045102::9:12506026-12508027(-)
Zm00001d051063::4:140060682-140062683(+)
Zm00001d037737::6:135892104-135894105(+)
Zm00001d042023::3:147719188-147721189(+)
Zm00001d017863::5:209095026-209097027(+)
Zm00001d052689::4:197450514-197452515(+)
Zm00001d052765::4:200036857-200038858(+)
Zm00001d003717::2:56265121-56267122(-)
Zm00001d031209::1:182291606-182293607(+)
Zm00001d039903::3:18859640-18861641(-)
Zm00001d016756::5:175025373-175027374(+)
Zm00001d034189::1:286079449-286081450(+)
Zm00001d042114::3:151473297-151475298(+)
Zm00001d042983::3:185811114-185813115(+)
Zm00001d018235::5:217144995-217146996(-)
Zm00001d013343::5:8971992-8973993(-)
Zm00001d019564::7:43000929-43002930(-)
Zm00001d027353::1:3496647-3498648(-)
Zm00001d035182::6:8512092-8514093(-)
Zm00001d036739::6:99514466-99516467(+)
Zm00001d023291::10:2231955-2233956(+)
Zm00001d041096::3:97126298-97128299(-)
Zm00001d017046::5:183610455-183612456(-)
Zm00001d010613::8:121845361-121847362(-)
Zm00001d018573::5:223567466-223569467(+)
Zm00001d026572::10:148202254-148204255(-)
Zm00001d045971::9:50930929-50932930(-)
Zm00001d031462::1:191058263-191060264(+)
Zm00001d032375::1:224459431-224461432(+)
Zm00001d041546::3:126535300-126537301(+)
Zm00001d048474::9:156959097-156961098(+)
Zm00001d022594::7:180728376-180730377(-)
Zm00001d019198::7:21496478-21498479(+)
Zm00001d015398::5:88330133-88332134(-)
Zm00001d032306::1:221454081-221456082(+)
Zm00001d037386::6:124049188-124051189(-)
Zm00001d046439::9:89860022-89862023(-)
Zm00001d021669::7:159605086-159607087(-)
Zm00001d006913::2:219292308-219294309(+)
Zm00001d012866::5:1356852-1358853(+)
Zm00001d020863::7:134961095-134963096(+)
Zm00001d043616::3:205314842-205316843(+)
Zm00001d024064::10:40878584-40880585(-)
Zm00001d013300::5:8018014-8020015(-)
Zm00001d009241::8:46218969-46220970(-)
Zm00001d009829::8:84166013-84168014(+)
Zm00001d003083::2:31525864-31527865(-)
Zm00001d046923::9:110941533-110943534(+)
Zm00001d042551::3:171557630-171559631(-)
Zm00001d018876::7:7986619-7988620(+)
Zm00001d017387::5:194107835-194109836(-)
Zm00001d019752::7:56250105-56252106(+)
Zm00001d011277::8:145549188-145551189(+)
Zm00001d027827::1:14610606-14612607(+)
Zm00001d017258::5:190744965-190746966(+)
Zm00001d048525::9:157787344-157789345(-)
Zm00001d042706::3:177608078-177610079(+)
Zm00001d028871::1:49266097-49268098(+)
Zm00001d035752::6:45354940-45356941(+)
Zm00001d031615::1:196220430-196222431(+)
Zm00001d045386::9:20256560-20258561(-)
Zm00001d025520::10:121083605-121085606(-)
Zm00001d004053::2:79771542-79773543(+)
Zm00001d032238::1:218357028-218359029(+)
Zm00001d038114::6:148447117-148449118(-)
Zm00001d038004::6:144868619-144870620(-)
Zm00001d040362::3:40079094-40081095(+)
Zm00001d048620::4:1478277-1480278(-)
Zm00001d008575::8:13349086-13351087(+)
Zm00001d013412::5:10607649-10609650(-)
Zm00001d039079::6:169683696-169685697(+)
Zm00001d024771::10:87291913-87293914(-)
Zm00001d015498::5:93782067-93784068(+)
Zm00001d036227::6:77982062-77984063(-)
Zm00001d036475::6:89534770-89536771(+)
Zm00001d027672::1:10685615-10687616(+)
Zm00001d033543::1:266534075-266536076(+)
Zm00001d036138::6:74182615-74184616(-)
Zm00001d016154::5:147358196-147360197(-)
Zm00001d021934::7:166182393-166184394(+)
Zm00001d034078::1:283454656-283456657(-)
Zm00001d044896::9:6649748-6651749(+)
Zm00001d048862::4:6619535-6621536(-)
Zm00001d036196::6:76726866-76728867(+)
Zm00001d021282::7:147760569-147762570(+)
Zm00001d048665::4:2982717-2984718(+)
Zm00001d013393::5:10320305-10322306(+)
Zm00001d008827::8:21833399-21835400(+)
Zm00001d004344::2:105271785-105273786(+)
Zm00001d039084::6:169715402-169717403(-)
Zm00001d049362::4:27916714-27918715(-)
Zm00001d028655::1:41901193-41903194(-)
Zm00001d050981::4:134985616-134987617(+)
Zm00001d030694::1:153741403-153743404(+)
Zm00001d014189::5:35715360-35717361(+)
Zm00001d002828::2:24001035-24003036(+)
Zm00001d007842::2:240671363-240673364(+)
Zm00001d030124::1:107459165-107461166(+)
Zm00001d008352::8:6137072-6139073(+)
Zm00001d012306::8:172153034-172155035(+)
Zm00001d005692::2:183563862-183565863(-)
Zm00001d052532::4:192396323-192398324(-)
Zm00001d010632::8:122512376-122514377(+)
Zm00001d036679::6:97450188-97452189(-)
Zm00001d034739::1:301036031-301038032(+)
Zm00001d045757::9:37397128-37399129(-)
Zm00001d033502::1:264616189-264618190(+)
Zm00001d033158::1:252434681-252436682(+)
Zm00001d013117::5:4986763-4988764(+)
Zm00001d021822::7:163763715-163765716(+)
Zm00001d033090::1:250042877-250044878(-)
Zm00001d027714::1:11879751-11881752(+)
Zm00001d015629::5:102082334-102084335(+)
Zm00001d024110::10:46172898-46174899(-)
Zm00001d022028::7:168278182-168280183(-)
Zm00001d036662::6:97028203-97030204(+)
Zm00001d010524::8:119164987-119166988(+)
Zm00001d025407::10:117686382-117688383(-)
Zm00001d009913::8:89340737-89342738(+)
Zm00001d050297::4:79514444-79516445(+)
Zm00001d053112::4:214256939-214258940(+)
Zm00001d022102::7:170349990-170351991(-)
Zm00001d023755::10:18806007-18808008(-)
Zm00001d012770::8:180493312-180495313(-)
Zm00001d036985::6:108318595-108320596(-)
Zm00001d026243::10:141734010-141736011(+)
Zm00001d031977::1:208391728-208393729(-)
Zm00001d049055::4:14070812-14072813(+)
Zm00001d006624::2:212793396-212795397(-)
Zm00001d036014::6:66258690-66260691(+)
Zm00001d002386::2:11645939-11647940(-)
Zm00001d032986::1:245819569-245821570(-)
Zm00001d024775::10:87328342-87330343(+)
Zm00001d013156::5:5549524-5551525(+)
Zm00001d031333::1:186416993-186418994(+)
Zm00001d036595::6:93935680-93937681(-)
Zm00001d045309::9:18682006-18684007(-)
Zm00001d049053::4:14012434-14014435(+)
Zm00001d038818::6:165185522-165187523(-)
Zm00001d041243::3:107815534-107817535(+)
Zm00001d021893::7:165542161-165544162(-)
Zm00001d040399::3:41315675-41317676(-)
Zm00001d024043::10:39113205-39115206(-)
Zm00001d032894::1:241892832-241894833(+)
Zm00001d037849::6:139652211-139654212(+)
Zm00001d007728::2:238243319-238245320(-)
Zm00001d027680::1:11015364-11017365(-)
Zm00001d049173::4:19027594-19029595(-)
Zm00001d043879::3:212718364-212720365(+)
Zm00001d044709::3:235528797-235530798(-)
Zm00001d023281::10:2038217-2040218(+)
Zm00001d025024::10:100208615-100210616(+)
Zm00001d011155::8:140999743-141001744(-)
Zm00001d047035::9:116227656-116229657(-)
Zm00001d005822::2:189706863-189708864(+)
Zm00001d052820::4:202008935-202010936(-)
Zm00001d036887::6:105641106-105643107(+)
Zm00001d042216::3:156420804-156422805(+)
Zm00001d038377::6:155915151-155917152(+)
Zm00001d007975::2:244370770-244372771(-)
Zm00001d034835::1:303404046-303406047(+)
Zm00001d018151::5:215587699-215589700(-)
Zm00001d031570::1:194696436-194698437(-)
Zm00001d049633::4:38174731-38176732(+)
Zm00001d003648::2:51939537-51941538(+)
Zm00001d037992::6:144485579-144487580(+)
Zm00001d053738::4:240106548-240108549(+)
Zm00001d028176::1:25503501-25505502(-)
Zm00001d021995::7:167678841-167680842(+)
Zm00001d027893::1:16947107-16949108(+)
Zm00001d003153::2:33914955-33916956(+)
Zm00001d046500::9:92757999-92760000(-)
Zm00001d025926::10:133900052-133902053(-)
Zm00001d030471::1:135245013-135247014(-)
Zm00001d026465::10:146388791-146390792(+)
Zm00001d026344::10:143886546-143888547(-)
Zm00001d005175::2:162409352-162411353(-)
Zm00001d007801::2:239876479-239878480(-)
Zm00001d018495::5:221798892-221800893(+)
Zm00001d033422::1:262598231-262600232(-)
Zm00001d015628::5:102016901-102018902(-)
Zm00001d053414::4:230783101-230785102(-)
Zm00001d014512::5:51082645-51084646(+)
Zm00001d026031::10:136403686-136405687(+)
Zm00001d037381::6:123782457-123784458(+)
Zm00001d045692::9:33549540-33551541(+)
Zm00001d048722::4:4186481-4188482(+)
Zm00001d025985::10:135308500-135310501(-)
Zm00001d005817::2:189636737-189638738(-)
Zm00001d010000::8:94280225-94282226(-)
Zm00001d025073::10:102554378-102556379(-)
Zm00001d048535::9:157968283-157970284(-)
Zm00001d046803::9:106508397-106510398(-)
Zm00001d028436::1:34958313-34960314(+)
Zm00001d015684::5:107180805-107182806(-)
Zm00001d048536::9:158037645-158039646(+)
Zm00001d038650::6:161718509-161720510(+)
Zm00001d003268::2:38414595-38416596(+)
Zm00001d030963::1:169506268-169508269(+)
Zm00001d024667::10:82868182-82870183(+)
Zm00001d011081::8:138419801-138421802(-)
Zm00001d004669::2:128626925-128628926(+)
Zm00001d037104::6:112385014-112387015(-)
Zm00001d042915::3:183829701-183831702(+)
Zm00001d012342::8:172729386-172731387(-)
Zm00001d009392::8:62053402-62055403(-)
Zm00001d005973::2:194453974-194455975(+)
Zm00001d033019::1:247130429-247132430(+)
Zm00001d029555::1:76049050-76051051(+)
Zm00001d004287::2:100289643-100291644(-)
Zm00001d024155::10:50390926-50392927(+)
Zm00001d031961::1:208052962-208054963(-)
Zm00001d044287::3:224230169-224232170(-)
Zm00001d041056::3:93522980-93524981(-)
Zm00001d034575::1:296755370-296757371(-)
Zm00001d032639::1:232810085-232812086(+)
Zm00001d021599::7:157780727-157782728(+)
Zm00001d052101::4:179535212-179537213(+)
Zm00001d022226::7:173092295-173094296(-)
Zm00001d005590::2:180004302-180006303(+)
Zm00001d049922::4:52874906-52876907(-)
Zm00001d050942::4:132810605-132812606(-)
Zm00001d053048::4:210547267-210549268(-)
Zm00001d019306::7:26933222-26935223(+)
Zm00001d026593::10:148656334-148658335(-)
Zm00001d030584::1:146388413-146390414(+)
Zm00001d041298::3:110796469-110798470(-)
Zm00001d029714::1:83646300-83648301(+)
Zm00001d005920::2:192766124-192768125(-)
Zm00001d027676::1:10852795-10854796(+)
Zm00001d027394::1:4338634-4340635(+)
Zm00001d002654::2:18319505-18321506(-)
Zm00001d051670::4:166182543-166184544(-)
Zm00001d032386::1:225030584-225032585(-)
Zm00001d021485::7:153516103-153518104(-)
Zm00001d046268::9:77356788-77358789(+)
Zm00001d007382::2:230337152-230339153(+)
Zm00001d039118::6:170355865-170357866(-)
Zm00001d049356::4:27742442-27744443(-)
Zm00001d051338::4:155170579-155172580(-)
Zm00001d026042::10:136803703-136805704(-)
Zm00001d022639::7:182061536-182063537(+)
Zm00001d001903::2:2635530-2637531(+)
Zm00001d009711::8:77218987-77220988(-)
Zm00001d001825::2:1534556-1536557(-)
Zm00001d030420::1:131266660-131268661(+)
Zm00001d031873::1:204986680-204988681(-)
Zm00001d015804::5:121514976-121516977(-)
Zm00001d002862::2:24930637-24932638(-)
Zm00001d030868::1:164194906-164196907(+)
Zm00001d004822::2:141289451-141291452(-)
Zm00001d016932::5:180327181-180329182(+)
Zm00001d039276::3:920847-922848(-)
Zm00001d017820::5:207736114-207738115(-)
Zm00001d025669::10:125761107-125763108(-)
Zm00001d029319::1:65850088-65852089(-)
Zm00001d033714::1:271993040-271995041(+)
Zm00001d045950::9:49158302-49160303(+)
Zm00001d041159::3:100688323-100690324(+)
Zm00001d038136::6:149165946-149167947(+)
Zm00001d036245::6:79480632-79482633(+)
Zm00001d013746::5:19170412-19172413(+)
Zm00001d027667::1:10622199-10624200(-)
Zm00001d038085::6:147223643-147225644(+)
Zm00001d039355::3:2449856-2451857(+)
Zm00001d033621::1:269013550-269015551(+)
Zm00001d010360::8:111037546-111039547(+)
Zm00001d046509::9:93155588-93157589(+)
Zm00001d006297::2:204012575-204014576(-)
Zm00001d035151::6:7065261-7067262(-)
Zm00001d002674::2:18928263-18930264(+)
Zm00001d053555::4:233910807-233912808(-)
Zm00001d039051::6:169292484-169294485(+)
Zm00001d014385::5:43927201-43929202(-)
Zm00001d018340::5:218860409-218862410(+)
Zm00001d004092::2:82030143-82032144(+)
Zm00001d026017::10:136075223-136077224(-)
Zm00001d009865::8:85757636-85759637(-)
Zm00001d052903::4:204204238-204206239(+)
Zm00001d039551::3:7845538-7847539(-)
Zm00001d003758::2:57744299-57746300(+)
Zm00001d031727::1:199714257-199716258(+)
Zm00001d038552::6:159768591-159770592(+)
Zm00001d041949::3:144975712-144977713(-)
Zm00001d027805::1:13963783-13965784(+)
Zm00001d044045::3:217677850-217679851(+)
Zm00001d040455::3:44147849-44149850(+)
Zm00001d036123::6:73403371-73405372(-)
Zm00001d003132::2:33346620-33348621(+)
Zm00001d005884::2:191753465-191755466(+)
Zm00001d038941::6:167364867-167366868(+)
Zm00001d050755::4:121088033-121090034(+)
Zm00001d005896::2:192055230-192057231(+)
Zm00001d047032::9:116118249-116120250(+)
Zm00001d032688::1:234476721-234478722(-)
Zm00001d027415::1:4831373-4833374(+)
Zm00001d034689::1:300062484-300064485(-)
Zm00001d051893::4:173859444-173861445(+)
Zm00001d012315::8:172326904-172328905(-)
Zm00001d038557::6:159797842-159799843(+)
Zm00001d008648::8:15871974-15873975(-)
Zm00001d013441::5:11417900-11419901(-)
Zm00001d051820::4:170835483-170837484(-)
Zm00001d046226::9:73250174-73252175(-)
Zm00001d042398::3:164492603-164494604(-)
Zm00001d028059::1:21794020-21796021(-)
Zm00001d020511::7:119797331-119799332(+)
Zm00001d023583::10:10839760-10841761(-)
Zm00001d048796::4:5655449-5657450(-)
Zm00001d003023::2:29704962-29706963(+)
Zm00001d008228::8:1974971-1976972(+)
Zm00001d053259::4:222859193-222861194(+)
Zm00001d018028::5:212371078-212373079(+)
Zm00001d033655::1:269798767-269800768(-)
Zm00001d001875::2:2214425-2216426(+)
Zm00001d008260::8:3370470-3372471(+)
Zm00001d036369::6:85888371-85890372(-)
Zm00001d046350::9:82792877-82794878(+)
Zm00001d028816::1:47444412-47446413(+)
Zm00001d017037::5:183339693-183341694(+)
Zm00001d025395::10:116806423-116808424(-)
Zm00001d005199::2:163244320-163246321(-)
Zm00001d021506::7:154418579-154420580(-)
Zm00001d027339::1:3233333-3235334(-)
Zm00001d017456::5:196420099-196422100(+)
Zm00001d045646::9:30796520-30798521(+)
Zm00001d033003::1:246636087-246638088(-)
Zm00001d012115::8:168410272-168412273(+)
Zm00001d036984::6:108316595-108318596(-)
Zm00001d021960::7:167131545-167133546(-)
Zm00001d016826::5:177540196-177542197(-)
Zm00001d047710::9:139746292-139748293(-)
Zm00001d023479::10:6922946-6924947(+)
Zm00001d028191::1:25790134-25792135(+)
Zm00001d041934::3:144222024-144224025(-)
Zm00001d022622::7:181390029-181392030(+)
Zm00001d033984::1:280163248-280165249(-)
Zm00001d007345::2:229253960-229255961(+)
Zm00001d050600::4:103242407-103244408(-)
Zm00001d039288::3:1065532-1067533(-)
Zm00001d050358::4:83465831-83467832(-)
Zm00001d031749::1:200689431-200691432(-)
Zm00001d029341::1:66636798-66638799(-)
Zm00001d049886::4:50575446-50577447(+)
Zm00001d049435::4:30181389-30183390(+)
Zm00001d026586::10:148401786-148403787(-)
Zm00001d045487::9:24296707-24298708(-)
Zm00001d036583::6:93693097-93695098(+)
Zm00001d035540::6:31624077-31626078(+)
Zm00001d023437::10:5597954-5599955(+)
Zm00001d018687::7:2639889-2641890(+)
Zm00001d038897::6:166674100-166676101(-)
Zm00001d052331::4:187328754-187330755(-)
Zm00001d020311::7:105591870-105593871(+)
Zm00001d040979::3:87677199-87679200(-)
Zm00001d008433::8:8630736-8632737(-)
Zm00001d016495::5:164782269-164784270(+)
Zm00001d051622::4:164935188-164937189(+)
Zm00001d049606::4:37198045-37200046(-)
Zm00001d040215::3:32390783-32392784(-)
Zm00001d024779::10:87525564-87527565(+)
Zm00001d019086::7:15765007-15767008(-)
Zm00001d048347::9:154824974-154826975(-)
Zm00001d044821::9:3898012-3900013(-)
Zm00001d029637::1:80860185-80862186(+)
Zm00001d036868::6:105063318-105065319(+)
Zm00001d048531::9:157942145-157944146(-)
Zm00001d001929::2:3078241-3080242(+)
Zm00001d028211::1:26529324-26531325(-)
Zm00001d042710::3:177876773-177878774(+)
Zm00001d022354::7:176067647-176069648(+)
Zm00001d014665::5:58157171-58159172(+)
Zm00001d032031::1:209987652-209989653(-)
Zm00001d008322::8:5170718-5172719(+)
Zm00001d007329::2:228731032-228733033(+)
Zm00001d033634::1:269326564-269328565(+)
Zm00001d043137::3:189992648-189994649(-)
Zm00001d003641::2:51371433-51373434(-)
Zm00001d052686::4:197441369-197443370(+)
Zm00001d019188::7:20848068-20850069(-)
Zm00001d010146::8:101397198-101399199(-)
Zm00001d005285::2:167706457-167708458(-)
Zm00001d020120::7:94102926-94104927(-)
Zm00001d003848::2:62253955-62255956(+)
Zm00001d041612::3:129681127-129683128(+)
Zm00001d010484::8:117411295-117413296(-)
Zm00001d038574::6:160179056-160181057(-)
Zm00001d038205::6:151503187-151505188(-)
Zm00001d037558::6:129535784-129537785(-)
Zm00001d026375::10:144619003-144621004(-)
Zm00001d002897::2:26124977-26126978(-)
Zm00001d011094::8:138797738-138799739(+)
Zm00001d009517::8:68564343-68566344(-)
Zm00001d006267::2:203273462-203275463(+)
Zm00001d026283::10:142765375-142767376(-)
Zm00001d002226::2:8403733-8405734(-)
Zm00001d030940::1:168452286-168454287(+)
Zm00001d054078::4:245973500-245975501(-)
Zm00001d044500::3:229929156-229931157(-)
Zm00001d008185::8:639507-641508(-)
Zm00001d006896::2:218755770-218757771(+)
Zm00001d002966::2:28253771-28255772(+)
Zm00001d031814::1:202670341-202672342(-)
Zm00001d048133::9:150628341-150630342(+)
Zm00001d037084::6:111694034-111696035(+)
Zm00001d002712::2:19970813-19972814(-)
Zm00001d006494::2:209825746-209827747(+)
Zm00001d030937::1:168389519-168391520(+)
Zm00001d039033::6:168956476-168958477(+)
Zm00001d024071::10:41458018-41460019(-)
Zm00001d048792::4:5631713-5633714(-)
Zm00001d040422::3:42670780-42672781(+)
Zm00001d015006::5:72016594-72018595(+)
Zm00001d009193::8:42034732-42036733(-)
Zm00001d046718::9:103269602-103271603(-)
Zm00001d009930::8:90344557-90346558(-)
Zm00001d009659::8:74949983-74951984(-)
Zm00001d012998::5:2896409-2898410(-)
Zm00001d014142::5:34052064-34054065(-)
Zm00001d009450::8:64914962-64916963(-)
Zm00001d028084::1:22273825-22275826(-)
Zm00001d009336::8:56893319-56895320(+)
Zm00001d034667::1:299306620-299308621(+)
Zm00001d048392::9:155459474-155461475(-)
Zm00001d048272::9:153612899-153614900(-)
Zm00001d050866::4:127544481-127546482(-)
Zm00001d021584::7:157108475-157110476(-)
Zm00001d009645::8:74161954-74163955(-)
Zm00001d032105::1:213135806-213137807(-)
Zm00001d051741::4:168611937-168613938(-)
Zm00001d031331::1:186313042-186315043(+)
Zm00001d019173::7:20347440-20349441(-)
Zm00001d018727::7:3153004-3155005(-)
Zm00001d042901::3:183400928-183402929(-)
Zm00001d045610::9:28667843-28669844(+)
Zm00001d020412::7:112204044-112206045(-)
Zm00001d050184::4:71446477-71448478(+)
Zm00001d029482::1:72602272-72604273(-)
Zm00001d014302::5:40173633-40175634(-)
Zm00001d015636::5:102365741-102367742(+)
Zm00001d034990::6:1285385-1287386(-)
Zm00001d015139::5:76854557-76856558(+)
Zm00001d043328::3:196701153-196703154(-)
Zm00001d029967::1:96761829-96763830(-)
Zm00001d009244::8:46789407-46791408(-)
Zm00001d019288::7:25853261-25855262(-)
Zm00001d042611::3:173561521-173563522(-)
Zm00001d003372::2:41977801-41979802(+)
Zm00001d038553::6:159775213-159777214(-)
Zm00001d052939::4:205513746-205515747(+)
Zm00001d052447::4:190150852-190152853(+)
Zm00001d049024::4:12949862-12951863(+)
Zm00001d034394::1:291814338-291816339(+)
Zm00001d014716::5:60306544-60308545(-)
Zm00001d013368::5:9964484-9966485(-)
Zm00001d012794::5:35120-37121(-)
Zm00001d052516::4:191937817-191939818(+)
Zm00001d018157::5:215694787-215696788(-)
Zm00001d052621::4:195060597-195062598(+)
Zm00001d013458::5:12090743-12092744(-)
Zm00001d031179::1:181316950-181318951(-)
Zm00001d011534::8:153718307-153720308(-)
Zm00001d015686::5:107586345-107588346(+)
Zm00001d050675::4:115075978-115077979(+)
Zm00001d016204::5:150393967-150395968(-)
Zm00001d046841::9:108250110-108252111(-)
Zm00001d017026::5:183078249-183080250(+)
Zm00001d002133::2:6441098-6443099(+)
Zm00001d024463::10:71965553-71967554(-)
Zm00001d007462::2:232245782-232247783(+)
Zm00001d012314::8:172324476-172326477(+)
Zm00001d020231::7:101356747-101358748(-)
Zm00001d005350::2:170604677-170606678(+)
Zm00001d029562::1:76236625-76238626(+)
Zm00001d036675::6:97365363-97367364(+)
Zm00001d015252::5:81410934-81412935(+)
Zm00001d041472::3:122366455-122368456(+)
Zm00001d036422::6:87790550-87792551(+)
Zm00001d032073::1:211497087-211499088(-)
Zm00001d030665::1:151873152-151875153(+)
Zm00001d029794::1:87313478-87315479(+)
Zm00001d010174::8:102995382-102997383(-)
Zm00001d010631::8:122409655-122411656(-)
Zm00001d012666::8:178298473-178300474(-)
Zm00001d013128::5:5187694-5189695(+)
Zm00001d024872::10:91599641-91601642(-)
Zm00001d008564::8:13131897-13133898(+)
Zm00001d029388::1:68567425-68569426(-)
Zm00001d019534::7:40699675-40701676(-)
Zm00001d025000::10:98676881-98678882(+)
Zm00001d022619::7:181216285-181218286(-)
Zm00001d052975::4:206863072-206865073(-)
Zm00001d014015::5:28777677-28779678(-)
Zm00001d004320::2:103005801-103007802(+)
Zm00001d016409::5:161320784-161322785(-)
Zm00001d010294::8:108099883-108101884(+)
Zm00001d009735::8:78595790-78597791(+)
Zm00001d035515::6:30752412-30754413(+)
Zm00001d027715::1:11950879-11952880(+)
Zm00001d047633::9:137599427-137601428(-)
Zm00001d047925::9:145564696-145566697(-)
Zm00001d015496::5:93745594-93747595(+)
Zm00001d048652::4:2635009-2637010(-)
Zm00001d013475::5:12423859-12425860(-)
Zm00001d017952::5:210779907-210781908(+)
Zm00001d009009::8:29994679-29996680(-)
Zm00001d051659::4:165914761-165916762(-)
Zm00001d024825::10:89738778-89740779(-)
Zm00001d012029::8:166768677-166770678(-)
Zm00001d053663::4:238375506-238377507(+)
Zm00001d028928::1:51816425-51818426(-)
Zm00001d028863::1:48928951-48930952(+)
Zm00001d024038::10:38852120-38854121(-)
Zm00001d037862::6:140091833-140093834(+)
Zm00001d036742::6:99724707-99726708(-)
Zm00001d013530::5:13670414-13672415(-)
Zm00001d013810::5:21181316-21183317(+)
Zm00001d027366::1:3807024-3809025(-)
Zm00001d053350::4:227151709-227153710(+)
Zm00001d019299::7:26629740-26631741(-)
Zm00001d044436::3:228052211-228054212(+)
Zm00001d046302::9:79385873-79387874(+)
Zm00001d010656::8:123105930-123107931(-)
Zm00001d014727::5:60852181-60854182(-)
Zm00001d040606::3:53034407-53036408(+)
Zm00001d018487::5:221691438-221693439(-)
Zm00001d005588::2:179869887-179871888(-)
Zm00001d042274::3:158533765-158535766(-)
Zm00001d037579::6:130351142-130353143(-)
Zm00001d004067::2:80068966-80070967(-)
Zm00001d050224::4:74612690-74614691(+)
Zm00001d043344::3:197151005-197153006(+)
Zm00001d012744::8:179568810-179570811(-)
Zm00001d051740::4:168604512-168606513(-)
Zm00001d019251::7:24039355-24041356(-)
Zm00001d005383::2:171798097-171800098(+)
Zm00001d012408::8:173989807-173991808(-)
Zm00001d019799::7:62267121-62269122(+)
Zm00001d027861::1:15581262-15583263(+)
Zm00001d043251::3:193342119-193344120(+)
Zm00001d032045::1:210459754-210461755(-)
Zm00001d017571::5:199955868-199957869(-)
Zm00001d017065::5:184298432-184300433(-)
Zm00001d005708::2:184113152-184115153(-)
Zm00001d044175::3:221166976-221168977(+)
Zm00001d032909::1:242797194-242799195(-)
Zm00001d047831::9:142707544-142709545(+)
Zm00001d045448::9:22514650-22516651(+)
Zm00001d029898::1:93132418-93134419(+)
Zm00001d025719::10:127375409-127377410(-)
Zm00001d017144::5:186775303-186777304(-)
Zm00001d007092::2:222126050-222128051(+)
Zm00001d015189::5:78735258-78737259(+)
Zm00001d018420::5:220386868-220388869(-)
Zm00001d029978::1:97310123-97312124(+)
Zm00001d003618::2:50619758-50621759(+)
Zm00001d028560::1:39153435-39155436(+)
Zm00001d009994::8:93781683-93783684(-)
Zm00001d029053::1:56219972-56221973(-)
Zm00001d049097::4:15963722-15965723(-)
Zm00001d041525::3:125904786-125906787(-)
Zm00001d030578::1:145680199-145682200(-)
Zm00001d002579::2:15964205-15966206(+)
Zm00001d053739::4:240116438-240118439(+)
Zm00001d036601::6:94186023-94188024(-)
Zm00001d006615::2:212636530-212638531(+)
Zm00001d025511::10:120881615-120883616(-)
Zm00001d033804::1:274192577-274194578(+)
Zm00001d035915::6:60126722-60128723(+)
Zm00001d013738::5:18981506-18983507(+)
Zm00001d028244::1:27839403-27841404(-)
Zm00001d018099::5:214159623-214161624(-)
Zm00001d048335::9:154622153-154624154(-)
Zm00001d047025::9:115707467-115709468(+)
Zm00001d039706::3:12677365-12679366(-)
Zm00001d038300::6:153807372-153809373(+)
Zm00001d028751::1:45507392-45509393(+)
Zm00001d051891::4:173817076-173819077(+)
Zm00001d053726::4:239912334-239914335(+)
Zm00001d013197::5:6196104-6198105(+)
Zm00001d036092::6:71922901-71924902(+)
Zm00001d001922::2:2976768-2978769(-)
Zm00001d038620::6:161057259-161059260(+)
Zm00001d001937::2:3123411-3125412(-)
Zm00001d048089::9:149894859-149896860(+)
Zm00001d047667::9:138648478-138650479(+)
Zm00001d021362::7:149909893-149911894(+)
Zm00001d006125::2:199262029-199264030(-)
Zm00001d023824::10:23508834-23510835(-)
Zm00001d009341::8:57436529-57438530(+)
Zm00001d030863::1:164041666-164043667(-)
Zm00001d007089::2:221966336-221968337(-)
Zm00001d035316::6:20918793-20920794(+)
Zm00001d008435::8:8642273-8644274(-)
Zm00001d028599::1:40286567-40288568(-)
Zm00001d035208::6:9910367-9912368(-)
Zm00001d046774::9:105257554-105259555(-)
Zm00001d021881::7:165337192-165339193(-)
Zm00001d042113::3:151434093-151436094(-)
Zm00001d013809::5:21119846-21121847(+)
Zm00001d021291::7:148070731-148072732(-)
Zm00001d026406::10:145322059-145324060(+)
Zm00001d006825::2:217438283-217440284(-)
Zm00001d038003::6:144814370-144816371(-)
Zm00001d028950::1:52643188-52645189(+)
Zm00001d005740::2:185577976-185579977(-)
Zm00001d012042::8:167075913-167077914(+)
Zm00001d038732::6:163538057-163540058(-)
Zm00001d019075::7:15377335-15379336(+)
Zm00001d042322::3:161219330-161221331(-)
Zm00001d025011::10:99638053-99640054(-)
Zm00001d012573::8:176818965-176820966(-)
Zm00001d013608::5:15297709-15299710(+)
Zm00001d016021::5:140065678-140067679(+)
Zm00001d032244::1:218616047-218618048(+)
Zm00001d014813::5:64099587-64101588(-)
Zm00001d014106::5:32765632-32767633(-)
Zm00001d023379::10:4297708-4299709(-)
Zm00001d016105::5:144808405-144810406(-)
Zm00001d027266::1:1025557-1027558(+)
Zm00001d021904::7:165724974-165726975(+)
Zm00001d020780::7:132446441-132448442(+)
Zm00001d009971::8:93017383-93019384(+)
Zm00001d021672::7:159689491-159691492(+)
Zm00001d045756::9:37383066-37385067(+)
Zm00001d029093::1:57593276-57595277(+)
Zm00001d018918::7:9395429-9397430(+)
Zm00001d005733::2:185168755-185170756(+)
Zm00001d009123::8:37793647-37795648(-)
Zm00001d006320::2:204490570-204492571(-)
Zm00001d044780::9:2207793-2209794(+)
Zm00001d002020::2:4480991-4482992(-)
Zm00001d008685::8:17127245-17129246(-)
Zm00001d017834::5:208262985-208264986(+)
Zm00001d038599::6:160733231-160735232(+)
Zm00001d018328::5:218512689-218514690(+)
Zm00001d040641::3:55743997-55745998(+)
Zm00001d049348::4:27373988-27375989(-)
Zm00001d038522::6:159145704-159147705(-)
Zm00001d030421::1:131300421-131302422(-)
Zm00001d025821::10:130677808-130679809(-)
Zm00001d003658::2:52834538-52836539(+)
Zm00001d033775::1:273300121-273302122(-)
Zm00001d045354::9:19434849-19436850(+)
Zm00001d053235::4:221439007-221441008(-)
Zm00001d034285::1:288481931-288483932(+)
Zm00001d029155::1:60828925-60830926(+)
Zm00001d028627::1:41304516-41306517(+)
Zm00001d034232::1:287353658-287355659(-)
Zm00001d020380::7:110167325-110169326(-)
Zm00001d042386::3:164108509-164110510(+)
Zm00001d049629::4:38132147-38134148(+)
Zm00001d005756::2:186574171-186576172(+)
Zm00001d016443::5:162549802-162551803(+)
Zm00001d041757::3:136131786-136133787(+)
Zm00001d034068::1:283073993-283075994(+)
Zm00001d029688::1:82830718-82832719(-)
Zm00001d039604::3:8765668-8767669(-)
Zm00001d036234::6:78450408-78452409(-)
Zm00001d022414::7:177122932-177124933(+)
Zm00001d046533::9:94354998-94356999(+)
Zm00001d018893::7:8549174-8551175(+)
Zm00001d004458::2:113245258-113247259(+)
Zm00001d037035::6:109839546-109841547(-)
Zm00001d017379::5:193884201-193886202(-)
Zm00001d022048::7:168848427-168850428(+)
Zm00001d015249::5:81199737-81201738(+)
Zm00001d014580::5:54179888-54181889(-)
Zm00001d042974::3:185526705-185528706(-)
Zm00001d008251::8:2926844-2928845(+)
Zm00001d037871::6:140514626-140516627(-)
Zm00001d034593::1:297393412-297395413(+)
Zm00001d043088::3:188896607-188898608(+)
Zm00001d024950::10:96567944-96569945(+)
Zm00001d012858::5:1168088-1170089(+)
Zm00001d015970::5:134956624-134958625(-)
Zm00001d033488::1:264049753-264051754(+)
Zm00001d005310::2:169141547-169143548(-)
Zm00001d014646::5:57167560-57169561(+)
Zm00001d010993::8:136137153-136139154(+)
Zm00001d011948::8:164918992-164920993(-)
Zm00001d025113::10:104936956-104938957(-)
Zm00001d002218::2:8372031-8374032(-)
Zm00001d003125::2:33109560-33111561(-)
Zm00001d015754::5:116592513-116594514(+)
Zm00001d022069::7:169297637-169299638(-)
Zm00001d021950::7:166913231-166915232(+)
Zm00001d039840::3:16365419-16367420(+)
Zm00001d020786::7:132646967-132648968(+)
Zm00001d048136::9:150657219-150659220(+)
Zm00001d004644::2:124818446-124820447(-)
Zm00001d044148::3:220491313-220493314(+)
Zm00001d009320::8:55170824-55172825(+)
Zm00001d039659::3:10938485-10940486(+)
Zm00001d020622::7:125312287-125314288(+)
Zm00001d018568::5:223365782-223367783(-)
Zm00001d029546::1:75696322-75698323(-)
Zm00001d053175::4:218267414-218269415(-)
```
